## Supplementary material for "Competitive performance and superior noise robustness of a non-negative deep convolutional spiking network": Source Code: log_2023_03_30_13_06_17_100.0.txt (part 1 of 11)

```
2023-03-30 13:06:17,151 Config(network_structure=Network(layer_type=['SbS', 'Average POOLING', 'SbS', 'Average POOLING', 'SbS', 'SbS'], forward_neuron_numbers=[[3, 32], [32, 32], [32, 64], [64, 64], [64, 96], [96, 10]], forward_kernel_size=[[5, 5], [2, 2], [5, 5], [2, 2], [4, 4], [1, 1]], strides=[[1, 1], [2, 2], [1, 1], [2, 2], [1, 1], [1, 1]], dilation=[], padding=[], number_of_output_neurons=10), learning_parameters=LearningParameters(learning_active=True, loss_mode=0, loss_coeffs_mse=0.5, loss_coeffs_kldiv=1.0, optimizer_name='Adam', learning_rate_gamma_w=0.01, learning_rate_threshold_w=0.001, lr_schedule_name='ReduceLROnPlateau', lr_scheduler_use_performance=False, lr_scheduler_factor_w=0.75, lr_scheduler_patience_w=-1, lr_scheduler_tau_w=10, number_of_batches_for_one_update=20, overload_path='Previous', weight_noise_range=[], eps_xy_intitial=1.0, disable_scale_grade=False, kepp_last_grad_scale=True, sbs_skip_gradient_calculation=[], adapt_learning_rate_after_minibatch=False, w_trainable=[True, True, True, True, True, True], supervised_cluster=False), augmentation=Augmentation(crop_width_in_pixel=2, flip_p=0.5, jitter_brightness=0.5, jitter_contrast=0.1, jitter_saturation=0.1, jitter_hue=0.15), image_statistics=ImageStatistics(mean=[], the_size=[]), approximation_setting=ApproximationSetting(approximation_enable=[], number_of_trunc_bits=[], number_of_frac_bits=[]), extract_noisy_pictures=False, simulation_id=0, stage_id=0, batch_size=24, data_mode='CIFAR10', data_path='./DATA_CIFAR10/', epoch_id=0, epoch_id_max=100, number_of_cpu_processes=24, enable_cpu_thread_balacing=True, weight_path='Parameters', log_path='Log', number_of_spikes=[999999, 0, 3200, 0, 4800, 500], cooldown_after_number_of_spikes=-1, reduction_cooldown=25.0, epsilon_0=1.0, forgetting_offset=0.0, force_forward_h_dynamic_on_cpu=True, spike_full_layer_input_distribution=[True])
2023-03-30 13:06:17,151 Number of spikes: [999999, 0, 3200, 0, 4800, 500]
2023-03-30 13:06:17,151 Cooldown after spikes: -1
2023-03-30 13:06:17,151 Reduction cooldown: 25.0
2023-03-30 13:06:17,151 
2023-03-30 13:06:17,151 Epsilon 0: 1.0
2023-03-30 13:06:17,151 Batch size: 24
2023-03-30 13:06:17,152 Data mode: CIFAR10
2023-03-30 13:06:17,152 
2023-03-30 13:06:17,152 *** Config loaded.
2023-03-30 13:06:17,152 
2023-03-30 13:06:17,760 Using cuda:0 device
2023-03-30 13:06:18,171 *** Data loaded.
2023-03-30 13:06:18,171 
2023-03-30 13:06:18,171 Layer ID: 0
2023-03-30 13:06:18,171 Layer type: SbS
2023-03-30 13:06:18,171 Input channels: 3
2023-03-30 13:06:18,171 Output channels: 32
2023-03-30 13:06:18,171 Kernel size: [5, 5]
2023-03-30 13:06:18,171 Stride: [1, 1]
2023-03-30 13:06:18,171 Dilation: [1, 1]
2023-03-30 13:06:18,171 Padding: [0, 0]
2023-03-30 13:06:18,171 W trainable?: True
2023-03-30 13:06:18,171 Layer: 0 -> SbS Layer with 999999 spikes -- draw spike from full layer: True
2023-03-30 13:06:19,041 
2023-03-30 13:06:19,041 Layer ID: 1
2023-03-30 13:06:19,041 Layer type: Average POOLING
2023-03-30 13:06:19,041 Input channels: 32
2023-03-30 13:06:19,041 Output channels: 32
2023-03-30 13:06:19,041 Kernel size: [2, 2]
2023-03-30 13:06:19,041 Stride: [2, 2]
2023-03-30 13:06:19,041 Dilation: [1, 1]
2023-03-30 13:06:19,041 Padding: [0, 0]
2023-03-30 13:06:19,041 W trainable?: True
2023-03-30 13:06:19,041 Layer: 1 -> AVERAGE POOLING Layer
2023-03-30 13:06:19,041 
2023-03-30 13:06:19,041 Layer ID: 2
2023-03-30 13:06:19,041 Layer type: SbS
2023-03-30 13:06:19,042 Input channels: 32
2023-03-30 13:06:19,042 Output channels: 64
2023-03-30 13:06:19,042 Kernel size: [5, 5]
2023-03-30 13:06:19,042 Stride: [1, 1]
2023-03-30 13:06:19,042 Dilation: [1, 1]
2023-03-30 13:06:19,042 Padding: [0, 0]
2023-03-30 13:06:19,042 W trainable?: True
2023-03-30 13:06:19,042 Layer: 2 -> SbS Layer with 3200 spikes -- draw spike from full layer: False
2023-03-30 13:06:19,358 
2023-03-30 13:06:19,358 Layer ID: 3
2023-03-30 13:06:19,358 Layer type: Average POOLING
2023-03-30 13:06:19,358 Input channels: 64
2023-03-30 13:06:19,358 Output channels: 64
2023-03-30 13:06:19,358 Kernel size: [2, 2]
2023-03-30 13:06:19,358 Stride: [2, 2]
2023-03-30 13:06:19,358 Dilation: [1, 1]
2023-03-30 13:06:19,358 Padding: [0, 0]
2023-03-30 13:06:19,358 W trainable?: True
2023-03-30 13:06:19,358 Layer: 3 -> AVERAGE POOLING Layer
2023-03-30 13:06:19,358 
2023-03-30 13:06:19,358 Layer ID: 4
2023-03-30 13:06:19,358 Layer type: SbS
2023-03-30 13:06:19,358 Input channels: 64
2023-03-30 13:06:19,358 Output channels: 96
2023-03-30 13:06:19,358 Kernel size: [4, 4]
2023-03-30 13:06:19,358 Stride: [1, 1]
2023-03-30 13:06:19,358 Dilation: [1, 1]
2023-03-30 13:06:19,358 Padding: [0, 0]
2023-03-30 13:06:19,358 W trainable?: True
2023-03-30 13:06:19,358 Layer: 4 -> SbS Layer with 4800 spikes -- draw spike from full layer: False
2023-03-30 13:06:19,369 
2023-03-30 13:06:19,370 Layer ID: 5
2023-03-30 13:06:19,370 Layer type: SbS
2023-03-30 13:06:19,370 Input channels: 96
2023-03-30 13:06:19,370 Output channels: 10
2023-03-30 13:06:19,370 Kernel size: [1, 1]
2023-03-30 13:06:19,370 Stride: [1, 1]
2023-03-30 13:06:19,370 Dilation: [1, 1]
2023-03-30 13:06:19,370 Padding: [0, 0]
2023-03-30 13:06:19,370 W trainable?: True
2023-03-30 13:06:19,370 Layer: 5 -> SbS Layer with 500 spikes -- draw spike from full layer: False
2023-03-30 13:06:19,371 
2023-03-30 13:06:19,371 Number of parameters found to optimize: 4
2023-03-30 13:06:19,371 Using optimizer: Adam
2023-03-30 13:06:19,371 Using lr scheduler for optimizer 0: ReduceLROnPlateau
2023-03-30 13:06:19,371 *** Network generated.
2023-03-30 13:06:19,372 
2023-03-30 13:06:19,373 			Learning rate: weights:   1.000e-02    
2023-03-30 13:06:19,373 
2023-03-30 13:06:19,373 ----------------
2023-03-30 13:06:33,629   0   =>  0    		Training 486 pattern with 11.67% 	Forward time: 	14.02 sec
2023-03-30 13:06:33,629 			Loss:    1.835e+00    			Backward time: 	 0.23 sec 
2023-03-30 13:06:33,629 ADAM: Layer 0 -> dw_min:9.9999e-01  dw_max:1.0000e+00 lr:1.0000e-02
2023-03-30 13:06:33,630 ADAM: Layer 1 -> dw_min:9.9607e-01  dw_max:1.0040e+00 lr:1.0000e-02
2023-03-30 13:06:33,630 ADAM: Layer 2 -> dw_min:9.9500e-01  dw_max:1.0050e+00 lr:1.0000e-02
2023-03-30 13:06:33,630 ADAM: Layer 3 -> dw_min:9.9500e-01  dw_max:1.0050e+00 lr:1.0000e-02
2023-03-30 13:06:33,665 			Learning rate: weights:   1.000e-02    
2023-03-30 13:06:33,665 
2023-03-30 13:06:33,665 ----------------
2023-03-30 13:06:45,696   0   =>  1    		Training 486 pattern with 9.38%  	Forward time: 	11.80 sec
2023-03-30 13:06:45,696 			Loss:    1.840e+00    			Backward time: 	 0.22 sec 
2023-03-30 13:06:45,696 ADAM: Layer 0 -> dw_min:9.9999e-01  dw_max:1.0000e+00 lr:1.0000e-02
2023-03-30 13:06:45,696 ADAM: Layer 1 -> dw_min:9.9635e-01  dw_max:1.0037e+00 lr:1.0000e-02
2023-03-30 13:06:45,696 ADAM: Layer 2 -> dw_min:9.9500e-01  dw_max:1.0050e+00 lr:1.0000e-02
2023-03-30 13:06:45,697 ADAM: Layer 3 -> dw_min:9.9499e-01  dw_max:1.0050e+00 lr:1.0000e-02
2023-03-30 13:06:45,797 			Learning rate: weights:   1.000e-02    
2023-03-30 13:06:45,797 
2023-03-30 13:06:45,797 ----------------
2023-03-30 13:06:57,669   0   =>  2    		Training 486 pattern with 9.79%  	Forward time: 	11.65 sec
2023-03-30 13:06:57,669 			Loss:    1.836e+00    			Backward time: 	 0.22 sec 
2023-03-30 13:06:57,669 ADAM: Layer 0 -> dw_min:9.9999e-01  dw_max:1.0000e+00 lr:1.0000e-02
2023-03-30 13:06:57,670 ADAM: Layer 1 -> dw_min:9.9636e-01  dw_max:1.0036e+00 lr:1.0000e-02
2023-03-30 13:06:57,670 ADAM: Layer 2 -> dw_min:9.9500e-01  dw_max:1.0050e+00 lr:1.0000e-02
2023-03-30 13:06:57,670 ADAM: Layer 3 -> dw_min:9.9499e-01  dw_max:1.0046e+00 lr:1.0000e-02
2023-03-30 13:06:57,696 			Learning rate: weights:   1.000e-02    
2023-03-30 13:06:57,696 
2023-03-30 13:06:57,696 ----------------
2023-03-30 13:07:09,388   0   =>  3    		Training 486 pattern with 9.38%  	Forward time: 	11.46 sec
2023-03-30 13:07:09,388 			Loss:    1.838e+00    			Backward time: 	 0.22 sec 
2023-03-30 13:07:09,388 ADAM: Layer 0 -> dw_min:9.9999e-01  dw_max:1.0000e+00 lr:1.0000e-02
2023-03-30 13:07:09,388 ADAM: Layer 1 -> dw_min:9.9640e-01  dw_max:1.0036e+00 lr:1.0000e-02
2023-03-30 13:07:09,388 ADAM: Layer 2 -> dw_min:9.9498e-01  dw_max:1.0049e+00 lr:1.0000e-02
2023-03-30 13:07:09,388 ADAM: Layer 3 -> dw_min:9.9586e-01  dw_max:1.0046e+00 lr:1.0000e-02
2023-03-30 13:07:09,484 			Learning rate: weights:   1.000e-02    
2023-03-30 13:07:09,484 
2023-03-30 13:07:09,484 ----------------
2023-03-30 13:07:21,646   0   =>  4    		Training 486 pattern with 8.54%  	Forward time: 	11.93 sec
2023-03-30 13:07:21,646 			Loss:    1.839e+00    			Backward time: 	 0.22 sec 
2023-03-30 13:07:21,646 ADAM: Layer 0 -> dw_min:9.9999e-01  dw_max:1.0000e+00 lr:1.0000e-02
2023-03-30 13:07:21,646 ADAM: Layer 1 -> dw_min:9.9623e-01  dw_max:1.0038e+00 lr:1.0000e-02
2023-03-30 13:07:21,646 ADAM: Layer 2 -> dw_min:9.9525e-01  dw_max:1.0046e+00 lr:1.0000e-02
2023-03-30 13:07:21,646 ADAM: Layer 3 -> dw_min:9.9623e-01  dw_max:1.0047e+00 lr:1.0000e-02
2023-03-30 13:07:21,687 			Learning rate: weights:   1.000e-02    
2023-03-30 13:07:21,687 
2023-03-30 13:07:21,687 ----------------
2023-03-30 13:07:33,673   0   =>  5    		Training 486 pattern with 10.21% 	Forward time: 	11.76 sec
2023-03-30 13:07:33,673 			Loss:    1.836e+00    			Backward time: 	 0.22 sec 
2023-03-30 13:07:33,673 ADAM: Layer 0 -> dw_min:9.9998e-01  dw_max:1.0001e+00 lr:1.0000e-02
2023-03-30 13:07:33,673 ADAM: Layer 1 -> dw_min:9.9614e-01  dw_max:1.0038e+00 lr:1.0000e-02
2023-03-30 13:07:33,673 ADAM: Layer 2 -> dw_min:9.9562e-01  dw_max:1.0045e+00 lr:1.0000e-02
2023-03-30 13:07:33,673 ADAM: Layer 3 -> dw_min:9.9587e-01  dw_max:1.0046e+00 lr:1.0000e-02
2023-03-30 13:07:33,723 			Learning rate: weights:   1.000e-02    
2023-03-30 13:07:33,723 
2023-03-30 13:07:33,723 ----------------
2023-03-30 13:07:45,275   0   =>  6    		Training 486 pattern with 8.96%  	Forward time: 	11.32 sec
2023-03-30 13:07:45,275 			Loss:    1.837e+00    			Backward time: 	 0.22 sec 
2023-03-30 13:07:45,275 ADAM: Layer 0 -> dw_min:9.9998e-01  dw_max:1.0001e+00 lr:1.0000e-02
2023-03-30 13:07:45,275 ADAM: Layer 1 -> dw_min:9.9600e-01  dw_max:1.0040e+00 lr:1.0000e-02
2023-03-30 13:07:45,275 ADAM: Layer 2 -> dw_min:9.9544e-01  dw_max:1.0044e+00 lr:1.0000e-02
2023-03-30 13:07:45,276 ADAM: Layer 3 -> dw_min:9.9760e-01  dw_max:1.0033e+00 lr:1.0000e-02
2023-03-30 13:07:45,301 			Learning rate: weights:   1.000e-02    
2023-03-30 13:07:45,301 
2023-03-30 13:07:45,301 ----------------
2023-03-30 13:07:57,187   0   =>  7    		Training 486 pattern with 10.00% 	Forward time: 	11.66 sec
2023-03-30 13:07:57,188 			Loss:    1.838e+00    			Backward time: 	 0.22 sec 
2023-03-30 13:07:57,188 ADAM: Layer 0 -> dw_min:9.9998e-01  dw_max:1.0001e+00 lr:1.0000e-02
2023-03-30 13:07:57,188 ADAM: Layer 1 -> dw_min:9.9612e-01  dw_max:1.0040e+00 lr:1.0000e-02
2023-03-30 13:07:57,188 ADAM: Layer 2 -> dw_min:9.9553e-01  dw_max:1.0045e+00 lr:1.0000e-02
2023-03-30 13:07:57,188 ADAM: Layer 3 -> dw_min:9.9676e-01  dw_max:1.0038e+00 lr:1.0000e-02
2023-03-30 13:07:57,357 			Learning rate: weights:   1.000e-02    
2023-03-30 13:07:57,357 
2023-03-30 13:07:57,357 ----------------
2023-03-30 13:08:09,217   0   =>  8    		Training 486 pattern with 9.58%  	Forward time: 	11.63 sec
2023-03-30 13:08:09,217 			Loss:    1.836e+00    			Backward time: 	 0.22 sec 
2023-03-30 13:08:09,217 ADAM: Layer 0 -> dw_min:9.9996e-01  dw_max:1.0001e+00 lr:1.0000e-02
2023-03-30 13:08:09,217 ADAM: Layer 1 -> dw_min:9.9632e-01  dw_max:1.0041e+00 lr:1.0000e-02
2023-03-30 13:08:09,217 ADAM: Layer 2 -> dw_min:9.9603e-01  dw_max:1.0042e+00 lr:1.0000e-02
2023-03-30 13:08:09,217 ADAM: Layer 3 -> dw_min:9.9712e-01  dw_max:1.0024e+00 lr:1.0000e-02
2023-03-30 13:08:09,260 			Learning rate: weights:   1.000e-02    
2023-03-30 13:08:09,260 
2023-03-30 13:08:09,260 ----------------
2023-03-30 13:08:21,479   0   =>  9    		Training 486 pattern with 12.71% 	Forward time: 	11.99 sec
2023-03-30 13:08:21,479 			Loss:    1.835e+00    			Backward time: 	 0.22 sec 
2023-03-30 13:08:21,479 ADAM: Layer 0 -> dw_min:9.9994e-01  dw_max:1.0002e+00 lr:1.0000e-02
2023-03-30 13:08:21,479 ADAM: Layer 1 -> dw_min:9.9656e-01  dw_max:1.0043e+00 lr:1.0000e-02
2023-03-30 13:08:21,480 ADAM: Layer 2 -> dw_min:9.9571e-01  dw_max:1.0041e+00 lr:1.0000e-02
2023-03-30 13:08:21,480 ADAM: Layer 3 -> dw_min:9.9771e-01  dw_max:1.0032e+00 lr:1.0000e-02
2023-03-30 13:08:21,504 			Learning rate: weights:   1.000e-02    
2023-03-30 13:08:21,504 
2023-03-30 13:08:21,504 ----------------
2023-03-30 13:08:33,289   0   =>  10   		Training 486 pattern with 11.67% 	Forward time: 	11.56 sec
2023-03-30 13:08:33,289 			Loss:    1.836e+00    			Backward time: 	 0.22 sec 
2023-03-30 13:08:33,289 ADAM: Layer 0 -> dw_min:9.9993e-01  dw_max:1.0002e+00 lr:1.0000e-02
2023-03-30 13:08:33,289 ADAM: Layer 1 -> dw_min:9.9640e-01  dw_max:1.0044e+00 lr:1.0000e-02
2023-03-30 13:08:33,290 ADAM: Layer 2 -> dw_min:9.9552e-01  dw_max:1.0044e+00 lr:1.0000e-02
2023-03-30 13:08:33,290 ADAM: Layer 3 -> dw_min:9.9774e-01  dw_max:1.0037e+00 lr:1.0000e-02
2023-03-30 13:08:33,392 			Learning rate: weights:   1.000e-02    
2023-03-30 13:08:33,392 
2023-03-30 13:08:33,392 ----------------
2023-03-30 13:08:45,430   0   =>  11   		Training 486 pattern with 10.62% 	Forward time: 	11.81 sec
2023-03-30 13:08:45,431 			Loss:    1.837e+00    			Backward time: 	 0.22 sec 
2023-03-30 13:08:45,431 ADAM: Layer 0 -> dw_min:9.9991e-01  dw_max:1.0003e+00 lr:1.0000e-02
2023-03-30 13:08:45,431 ADAM: Layer 1 -> dw_min:9.9619e-01  dw_max:1.0045e+00 lr:1.0000e-02
2023-03-30 13:08:45,431 ADAM: Layer 2 -> dw_min:9.9614e-01  dw_max:1.0043e+00 lr:1.0000e-02
2023-03-30 13:08:45,431 ADAM: Layer 3 -> dw_min:9.9734e-01  dw_max:1.0032e+00 lr:1.0000e-02
2023-03-30 13:08:45,537 			Learning rate: weights:   1.000e-02    
2023-03-30 13:08:45,537 
2023-03-30 13:08:45,537 ----------------
2023-03-30 13:08:57,584   0   =>  12   		Training 486 pattern with 9.79%  	Forward time: 	11.82 sec
2023-03-30 13:08:57,584 			Loss:    1.833e+00    			Backward time: 	 0.22 sec 
2023-03-30 13:08:57,585 ADAM: Layer 0 -> dw_min:9.9991e-01  dw_max:1.0004e+00 lr:1.0000e-02
2023-03-30 13:08:57,585 ADAM: Layer 1 -> dw_min:9.9596e-01  dw_max:1.0046e+00 lr:1.0000e-02
2023-03-30 13:08:57,585 ADAM: Layer 2 -> dw_min:9.9634e-01  dw_max:1.0045e+00 lr:1.0000e-02
2023-03-30 13:08:57,585 ADAM: Layer 3 -> dw_min:9.9785e-01  dw_max:1.0031e+00 lr:1.0000e-02
2023-03-30 13:08:57,613 			Learning rate: weights:   1.000e-02    
2023-03-30 13:08:57,613 
2023-03-30 13:08:57,613 ----------------
2023-03-30 13:09:09,787   0   =>  13   		Training 486 pattern with 12.71% 	Forward time: 	11.95 sec
2023-03-30 13:09:09,787 			Loss:    1.832e+00    			Backward time: 	 0.22 sec 
2023-03-30 13:09:09,788 ADAM: Layer 0 -> dw_min:9.9989e-01  dw_max:1.0005e+00 lr:1.0000e-02
2023-03-30 13:09:09,788 ADAM: Layer 1 -> dw_min:9.9582e-01  dw_max:1.0047e+00 lr:1.0000e-02
2023-03-30 13:09:09,788 ADAM: Layer 2 -> dw_min:9.9625e-01  dw_max:1.0047e+00 lr:1.0000e-02
2023-03-30 13:09:09,788 ADAM: Layer 3 -> dw_min:9.9731e-01  dw_max:1.0029e+00 lr:1.0000e-02
2023-03-30 13:09:09,870 			Learning rate: weights:   1.000e-02    
2023-03-30 13:09:09,870 
2023-03-30 13:09:09,870 ----------------
2023-03-30 13:09:21,836   0   =>  14   		Training 486 pattern with 16.67% 	Forward time: 	11.74 sec
2023-03-30 13:09:21,836 			Loss:    1.828e+00    			Backward time: 	 0.22 sec 
2023-03-30 13:09:21,837 ADAM: Layer 0 -> dw_min:9.9982e-01  dw_max:1.0006e+00 lr:1.0000e-02
2023-03-30 13:09:21,837 ADAM: Layer 1 -> dw_min:9.9579e-01  dw_max:1.0049e+00 lr:1.0000e-02
2023-03-30 13:09:21,837 ADAM: Layer 2 -> dw_min:9.9585e-01  dw_max:1.0048e+00 lr:1.0000e-02
2023-03-30 13:09:21,837 ADAM: Layer 3 -> dw_min:9.9729e-01  dw_max:1.0035e+00 lr:1.0000e-02
2023-03-30 13:09:21,918 			Learning rate: weights:   1.000e-02    
2023-03-30 13:09:21,918 
2023-03-30 13:09:21,918 ----------------
2023-03-30 13:09:33,829   0   =>  15   		Training 486 pattern with 11.46% 	Forward time: 	11.68 sec
2023-03-30 13:09:33,829 			Loss:    1.829e+00    			Backward time: 	 0.22 sec 
2023-03-30 13:09:33,830 ADAM: Layer 0 -> dw_min:9.9976e-01  dw_max:1.0007e+00 lr:1.0000e-02
2023-03-30 13:09:33,830 ADAM: Layer 1 -> dw_min:9.9572e-01  dw_max:1.0050e+00 lr:1.0000e-02
2023-03-30 13:09:33,830 ADAM: Layer 2 -> dw_min:9.9585e-01  dw_max:1.0049e+00 lr:1.0000e-02
2023-03-30 13:09:33,830 ADAM: Layer 3 -> dw_min:9.9696e-01  dw_max:1.0039e+00 lr:1.0000e-02
2023-03-30 13:09:33,883 			Learning rate: weights:   1.000e-02    
2023-03-30 13:09:33,884 
2023-03-30 13:09:33,884 ----------------
2023-03-30 13:09:45,538   0   =>  16   		Training 486 pattern with 13.54% 	Forward time: 	11.43 sec
2023-03-30 13:09:45,538 			Loss:    1.828e+00    			Backward time: 	 0.22 sec 
2023-03-30 13:09:45,538 ADAM: Layer 0 -> dw_min:9.9965e-01  dw_max:1.0007e+00 lr:1.0000e-02
2023-03-30 13:09:45,539 ADAM: Layer 1 -> dw_min:9.9584e-01  dw_max:1.0050e+00 lr:1.0000e-02
2023-03-30 13:09:45,539 ADAM: Layer 2 -> dw_min:9.9564e-01  dw_max:1.0050e+00 lr:1.0000e-02
2023-03-30 13:09:45,539 ADAM: Layer 3 -> dw_min:9.9680e-01  dw_max:1.0042e+00 lr:1.0000e-02
2023-03-30 13:09:45,625 			Learning rate: weights:   1.000e-02    
2023-03-30 13:09:45,625 
2023-03-30 13:09:45,625 ----------------
2023-03-30 13:09:57,481   0   =>  17   		Training 486 pattern with 14.37% 	Forward time: 	11.63 sec
2023-03-30 13:09:57,481 			Loss:    1.821e+00    			Backward time: 	 0.22 sec 
2023-03-30 13:09:57,481 ADAM: Layer 0 -> dw_min:9.9964e-01  dw_max:1.0010e+00 lr:1.0000e-02
2023-03-30 13:09:57,481 ADAM: Layer 1 -> dw_min:9.9564e-01  dw_max:1.0051e+00 lr:1.0000e-02
2023-03-30 13:09:57,481 ADAM: Layer 2 -> dw_min:9.9573e-01  dw_max:1.0052e+00 lr:1.0000e-02
2023-03-30 13:09:57,481 ADAM: Layer 3 -> dw_min:9.9639e-01  dw_max:1.0032e+00 lr:1.0000e-02
2023-03-30 13:09:57,563 			Learning rate: weights:   1.000e-02    
2023-03-30 13:09:57,563 
2023-03-30 13:09:57,563 ----------------
2023-03-30 13:10:09,735   0   =>  18   		Training 486 pattern with 14.37% 	Forward time: 	11.94 sec
2023-03-30 13:10:09,735 			Loss:    1.822e+00    			Backward time: 	 0.22 sec 
2023-03-30 13:10:09,735 ADAM: Layer 0 -> dw_min:9.9950e-01  dw_max:1.0011e+00 lr:1.0000e-02
2023-03-30 13:10:09,735 ADAM: Layer 1 -> dw_min:9.9564e-01  dw_max:1.0051e+00 lr:1.0000e-02
2023-03-30 13:10:09,735 ADAM: Layer 2 -> dw_min:9.9556e-01  dw_max:1.0053e+00 lr:1.0000e-02
2023-03-30 13:10:09,735 ADAM: Layer 3 -> dw_min:9.9641e-01  dw_max:1.0036e+00 lr:1.0000e-02
2023-03-30 13:10:09,765 			Learning rate: weights:   1.000e-02    
2023-03-30 13:10:09,765 
2023-03-30 13:10:09,765 ----------------
2023-03-30 13:10:21,704   0   =>  19   		Training 486 pattern with 14.58% 	Forward time: 	11.71 sec
2023-03-30 13:10:21,704 			Loss:    1.815e+00    			Backward time: 	 0.22 sec 
2023-03-30 13:10:21,704 ADAM: Layer 0 -> dw_min:9.9936e-01  dw_max:1.0013e+00 lr:1.0000e-02
2023-03-30 13:10:21,705 ADAM: Layer 1 -> dw_min:9.9544e-01  dw_max:1.0053e+00 lr:1.0000e-02
2023-03-30 13:10:21,705 ADAM: Layer 2 -> dw_min:9.9533e-01  dw_max:1.0055e+00 lr:1.0000e-02
2023-03-30 13:10:21,705 ADAM: Layer 3 -> dw_min:9.9621e-01  dw_max:1.0041e+00 lr:1.0000e-02
2023-03-30 13:10:21,745 			Learning rate: weights:   1.000e-02    
2023-03-30 13:10:21,745 
2023-03-30 13:10:21,745 ----------------
2023-03-30 13:10:33,726   0   =>  20   		Training 486 pattern with 13.96% 	Forward time: 	11.75 sec
2023-03-30 13:10:33,726 			Loss:    1.811e+00    			Backward time: 	 0.22 sec 
2023-03-30 13:10:33,726 ADAM: Layer 0 -> dw_min:9.9926e-01  dw_max:1.0015e+00 lr:1.0000e-02
2023-03-30 13:10:33,726 ADAM: Layer 1 -> dw_min:9.9524e-01  dw_max:1.0054e+00 lr:1.0000e-02
2023-03-30 13:10:33,726 ADAM: Layer 2 -> dw_min:9.9539e-01  dw_max:1.0056e+00 lr:1.0000e-02
2023-03-30 13:10:33,726 ADAM: Layer 3 -> dw_min:9.9609e-01  dw_max:1.0038e+00 lr:1.0000e-02
2023-03-30 13:10:33,805 			Learning rate: weights:   1.000e-02    
2023-03-30 13:10:33,805 
2023-03-30 13:10:33,805 ----------------
2023-03-30 13:10:45,833   0   =>  21   		Training 486 pattern with 16.67% 	Forward time: 	11.80 sec
2023-03-30 13:10:45,833 			Loss:    1.805e+00    			Backward time: 	 0.22 sec 
2023-03-30 13:10:45,833 ADAM: Layer 0 -> dw_min:9.9917e-01  dw_max:1.0018e+00 lr:1.0000e-02
2023-03-30 13:10:45,834 ADAM: Layer 1 -> dw_min:9.9507e-01  dw_max:1.0055e+00 lr:1.0000e-02
2023-03-30 13:10:45,834 ADAM: Layer 2 -> dw_min:9.9536e-01  dw_max:1.0056e+00 lr:1.0000e-02
2023-03-30 13:10:45,834 ADAM: Layer 3 -> dw_min:9.9635e-01  dw_max:1.0041e+00 lr:1.0000e-02
2023-03-30 13:10:45,918 			Learning rate: weights:   1.000e-02    
2023-03-30 13:10:45,918 
2023-03-30 13:10:45,918 ----------------
2023-03-30 13:10:58,078   0   =>  22   		Training 486 pattern with 17.29% 	Forward time: 	11.93 sec
2023-03-30 13:10:58,078 			Loss:    1.796e+00    			Backward time: 	 0.22 sec 
2023-03-30 13:10:58,078 ADAM: Layer 0 -> dw_min:9.9883e-01  dw_max:1.0016e+00 lr:1.0000e-02
2023-03-30 13:10:58,078 ADAM: Layer 1 -> dw_min:9.9495e-01  dw_max:1.0055e+00 lr:1.0000e-02
2023-03-30 13:10:58,078 ADAM: Layer 2 -> dw_min:9.9517e-01  dw_max:1.0057e+00 lr:1.0000e-02
2023-03-30 13:10:58,078 ADAM: Layer 3 -> dw_min:9.9586e-01  dw_max:1.0040e+00 lr:1.0000e-02
2023-03-30 13:10:58,169 			Learning rate: weights:   1.000e-02    
2023-03-30 13:10:58,169 
2023-03-30 13:10:58,169 ----------------
2023-03-30 13:11:09,845   0   =>  23   		Training 486 pattern with 14.79% 	Forward time: 	11.45 sec
2023-03-30 13:11:09,846 			Loss:    1.785e+00    			Backward time: 	 0.22 sec 
2023-03-30 13:11:09,846 ADAM: Layer 0 -> dw_min:9.9841e-01  dw_max:1.0018e+00 lr:1.0000e-02
2023-03-30 13:11:09,846 ADAM: Layer 1 -> dw_min:9.9480e-01  dw_max:1.0056e+00 lr:1.0000e-02
2023-03-30 13:11:09,846 ADAM: Layer 2 -> dw_min:9.9492e-01  dw_max:1.0058e+00 lr:1.0000e-02
2023-03-30 13:11:09,846 ADAM: Layer 3 -> dw_min:9.9557e-01  dw_max:1.0042e+00 lr:1.0000e-02
2023-03-30 13:11:10,046 			Learning rate: weights:   1.000e-02    
2023-03-30 13:11:10,046 
2023-03-30 13:11:10,046 ----------------
2023-03-30 13:11:21,652   0   =>  24   		Training 486 pattern with 18.12% 	Forward time: 	11.38 sec
2023-03-30 13:11:21,652 			Loss:    1.754e+00    			Backward time: 	 0.22 sec 
2023-03-30 13:11:21,652 ADAM: Layer 0 -> dw_min:9.9805e-01  dw_max:1.0021e+00 lr:1.0000e-02
2023-03-30 13:11:21,652 ADAM: Layer 1 -> dw_min:9.9466e-01  dw_max:1.0057e+00 lr:1.0000e-02
2023-03-30 13:11:21,652 ADAM: Layer 2 -> dw_min:9.9467e-01  dw_max:1.0060e+00 lr:1.0000e-02
2023-03-30 13:11:21,652 ADAM: Layer 3 -> dw_min:9.9518e-01  dw_max:1.0046e+00 lr:1.0000e-02
2023-03-30 13:11:21,737 			Learning rate: weights:   1.000e-02    
2023-03-30 13:11:21,737 
2023-03-30 13:11:21,737 ----------------
2023-03-30 13:11:33,748   0   =>  25   		Training 486 pattern with 17.29% 	Forward time: 	11.78 sec
2023-03-30 13:11:33,748 			Loss:    1.760e+00    			Backward time: 	 0.22 sec 
2023-03-30 13:11:33,749 ADAM: Layer 0 -> dw_min:9.9744e-01  dw_max:1.0025e+00 lr:1.0000e-02
2023-03-30 13:11:33,749 ADAM: Layer 1 -> dw_min:9.9455e-01  dw_max:1.0057e+00 lr:1.0000e-02
2023-03-30 13:11:33,749 ADAM: Layer 2 -> dw_min:9.9448e-01  dw_max:1.0061e+00 lr:1.0000e-02
2023-03-30 13:11:33,749 ADAM: Layer 3 -> dw_min:9.9491e-01  dw_max:1.0049e+00 lr:1.0000e-02
2023-03-30 13:11:33,802 			Learning rate: weights:   1.000e-02    
2023-03-30 13:11:33,802 
2023-03-30 13:11:33,802 ----------------
2023-03-30 13:11:46,106   0   =>  26   		Training 486 pattern with 15.00% 	Forward time: 	12.08 sec
2023-03-30 13:11:46,106 			Loss:    1.766e+00    			Backward time: 	 0.22 sec 
2023-03-30 13:11:46,106 ADAM: Layer 0 -> dw_min:9.9690e-01  dw_max:1.0029e+00 lr:1.0000e-02
2023-03-30 13:11:46,106 ADAM: Layer 1 -> dw_min:9.9439e-01  dw_max:1.0059e+00 lr:1.0000e-02
2023-03-30 13:11:46,106 ADAM: Layer 2 -> dw_min:9.9427e-01  dw_max:1.0062e+00 lr:1.0000e-02
2023-03-30 13:11:46,107 ADAM: Layer 3 -> dw_min:9.9470e-01  dw_max:1.0051e+00 lr:1.0000e-02
2023-03-30 13:11:46,144 			Learning rate: weights:   1.000e-02    
2023-03-30 13:11:46,144 
2023-03-30 13:11:46,144 ----------------
2023-03-30 13:11:58,146   0   =>  27   		Training 486 pattern with 19.58% 	Forward time: 	11.77 sec
2023-03-30 13:11:58,146 			Loss:    1.738e+00    			Backward time: 	 0.22 sec 
2023-03-30 13:11:58,146 ADAM: Layer 0 -> dw_min:9.9648e-01  dw_max:1.0032e+00 lr:1.0000e-02
2023-03-30 13:11:58,147 ADAM: Layer 1 -> dw_min:9.9422e-01  dw_max:1.0060e+00 lr:1.0000e-02
2023-03-30 13:11:58,147 ADAM: Layer 2 -> dw_min:9.9424e-01  dw_max:1.0062e+00 lr:1.0000e-02
2023-03-30 13:11:58,147 ADAM: Layer 3 -> dw_min:9.9460e-01  dw_max:1.0053e+00 lr:1.0000e-02
2023-03-30 13:11:58,229 			Learning rate: weights:   1.000e-02    
2023-03-30 13:11:58,229 
2023-03-30 13:11:58,229 ----------------
2023-03-30 13:12:10,152   0   =>  28   		Training 486 pattern with 17.71% 	Forward time: 	11.70 sec
2023-03-30 13:12:10,153 			Loss:    1.761e+00    			Backward time: 	 0.22 sec 
2023-03-30 13:12:10,153 ADAM: Layer 0 -> dw_min:9.9609e-01  dw_max:1.0034e+00 lr:1.0000e-02
2023-03-30 13:12:10,153 ADAM: Layer 1 -> dw_min:9.9406e-01  dw_max:1.0061e+00 lr:1.0000e-02
2023-03-30 13:12:10,153 ADAM: Layer 2 -> dw_min:9.9405e-01  dw_max:1.0063e+00 lr:1.0000e-02
2023-03-30 13:12:10,153 ADAM: Layer 3 -> dw_min:9.9445e-01  dw_max:1.0053e+00 lr:1.0000e-02
2023-03-30 13:12:10,275 			Learning rate: weights:   1.000e-02    
2023-03-30 13:12:10,275 
2023-03-30 13:12:10,275 ----------------
2023-03-30 13:12:22,179   0   =>  29   		Training 486 pattern with 18.12% 	Forward time: 	11.68 sec
2023-03-30 13:12:22,179 			Loss:    1.727e+00    			Backward time: 	 0.22 sec 
2023-03-30 13:12:22,179 ADAM: Layer 0 -> dw_min:9.9571e-01  dw_max:1.0038e+00 lr:1.0000e-02
2023-03-30 13:12:22,180 ADAM: Layer 1 -> dw_min:9.9393e-01  dw_max:1.0063e+00 lr:1.0000e-02
2023-03-30 13:12:22,180 ADAM: Layer 2 -> dw_min:9.9389e-01  dw_max:1.0064e+00 lr:1.0000e-02
2023-03-30 13:12:22,180 ADAM: Layer 3 -> dw_min:9.9430e-01  dw_max:1.0056e+00 lr:1.0000e-02
2023-03-30 13:12:22,258 			Learning rate: weights:   1.000e-02    
2023-03-30 13:12:22,258 
2023-03-30 13:12:22,258 ----------------
2023-03-30 13:12:34,070   0   =>  30   		Training 486 pattern with 15.62% 	Forward time: 	11.58 sec
2023-03-30 13:12:34,070 			Loss:    1.762e+00    			Backward time: 	 0.22 sec 
2023-03-30 13:12:34,070 ADAM: Layer 0 -> dw_min:9.9538e-01  dw_max:1.0041e+00 lr:1.0000e-02
2023-03-30 13:12:34,070 ADAM: Layer 1 -> dw_min:9.9383e-01  dw_max:1.0063e+00 lr:1.0000e-02
2023-03-30 13:12:34,070 ADAM: Layer 2 -> dw_min:9.9374e-01  dw_max:1.0065e+00 lr:1.0000e-02
2023-03-30 13:12:34,070 ADAM: Layer 3 -> dw_min:9.9413e-01  dw_max:1.0058e+00 lr:1.0000e-02
2023-03-30 13:12:34,114 			Learning rate: weights:   1.000e-02    
2023-03-30 13:12:34,114 
2023-03-30 13:12:34,114 ----------------
2023-03-30 13:12:46,158   0   =>  31   		Training 486 pattern with 12.92% 	Forward time: 	11.82 sec
2023-03-30 13:12:46,158 			Loss:    1.775e+00    			Backward time: 	 0.22 sec 
2023-03-30 13:12:46,158 ADAM: Layer 0 -> dw_min:9.9507e-01  dw_max:1.0044e+00 lr:1.0000e-02
2023-03-30 13:12:46,158 ADAM: Layer 1 -> dw_min:9.9369e-01  dw_max:1.0064e+00 lr:1.0000e-02
2023-03-30 13:12:46,158 ADAM: Layer 2 -> dw_min:9.9360e-01  dw_max:1.0066e+00 lr:1.0000e-02
2023-03-30 13:12:46,158 ADAM: Layer 3 -> dw_min:9.9398e-01  dw_max:1.0059e+00 lr:1.0000e-02
2023-03-30 13:12:46,195 			Learning rate: weights:   1.000e-02    
2023-03-30 13:12:46,196 
2023-03-30 13:12:46,196 ----------------
2023-03-30 13:12:58,288   0   =>  32   		Training 486 pattern with 18.12% 	Forward time: 	11.87 sec
2023-03-30 13:12:58,288 			Loss:    1.754e+00    			Backward time: 	 0.22 sec 
2023-03-30 13:12:58,289 ADAM: Layer 0 -> dw_min:9.9479e-01  dw_max:1.0046e+00 lr:1.0000e-02
2023-03-30 13:12:58,289 ADAM: Layer 1 -> dw_min:9.9356e-01  dw_max:1.0066e+00 lr:1.0000e-02
2023-03-30 13:12:58,289 ADAM: Layer 2 -> dw_min:9.9348e-01  dw_max:1.0066e+00 lr:1.0000e-02
2023-03-30 13:12:58,289 ADAM: Layer 3 -> dw_min:9.9387e-01  dw_max:1.0056e+00 lr:1.0000e-02
2023-03-30 13:12:58,374 			Learning rate: weights:   1.000e-02    
2023-03-30 13:12:58,374 
2023-03-30 13:12:58,374 ----------------
2023-03-30 13:13:10,463   0   =>  33   		Training 486 pattern with 16.04% 	Forward time: 	11.86 sec
2023-03-30 13:13:10,464 			Loss:    1.747e+00    			Backward time: 	 0.22 sec 
2023-03-30 13:13:10,464 ADAM: Layer 0 -> dw_min:9.9470e-01  dw_max:1.0047e+00 lr:1.0000e-02
2023-03-30 13:13:10,464 ADAM: Layer 1 -> dw_min:9.9355e-01  dw_max:1.0066e+00 lr:1.0000e-02
2023-03-30 13:13:10,464 ADAM: Layer 2 -> dw_min:9.9351e-01  dw_max:1.0066e+00 lr:1.0000e-02
2023-03-30 13:13:10,465 ADAM: Layer 3 -> dw_min:9.9390e-01  dw_max:1.0058e+00 lr:1.0000e-02
2023-03-30 13:13:10,497 			Learning rate: weights:   1.000e-02    
2023-03-30 13:13:10,497 
2023-03-30 13:13:10,497 ----------------
2023-03-30 13:13:22,437   0   =>  34   		Training 486 pattern with 16.88% 	Forward time: 	11.71 sec
2023-03-30 13:13:22,437 			Loss:    1.726e+00    			Backward time: 	 0.22 sec 
2023-03-30 13:13:22,438 ADAM: Layer 0 -> dw_min:9.9460e-01  dw_max:1.0048e+00 lr:1.0000e-02
2023-03-30 13:13:22,438 ADAM: Layer 1 -> dw_min:9.9351e-01  dw_max:1.0066e+00 lr:1.0000e-02
2023-03-30 13:13:22,438 ADAM: Layer 2 -> dw_min:9.9348e-01  dw_max:1.0066e+00 lr:1.0000e-02
2023-03-30 13:13:22,438 ADAM: Layer 3 -> dw_min:9.9384e-01  dw_max:1.0060e+00 lr:1.0000e-02
2023-03-30 13:13:22,553 			Learning rate: weights:   1.000e-02    
2023-03-30 13:13:22,553 
2023-03-30 13:13:22,553 ----------------
2023-03-30 13:13:34,682   0   =>  35   		Training 486 pattern with 15.83% 	Forward time: 	11.90 sec
2023-03-30 13:13:34,682 			Loss:    1.745e+00    			Backward time: 	 0.22 sec 
2023-03-30 13:13:34,682 ADAM: Layer 0 -> dw_min:9.9439e-01  dw_max:1.0050e+00 lr:1.0000e-02
2023-03-30 13:13:34,682 ADAM: Layer 1 -> dw_min:9.9338e-01  dw_max:1.0067e+00 lr:1.0000e-02
2023-03-30 13:13:34,682 ADAM: Layer 2 -> dw_min:9.9338e-01  dw_max:1.0067e+00 lr:1.0000e-02
2023-03-30 13:13:34,683 ADAM: Layer 3 -> dw_min:9.9374e-01  dw_max:1.0063e+00 lr:1.0000e-02
2023-03-30 13:13:34,710 			Learning rate: weights:   1.000e-02    
2023-03-30 13:13:34,710 
2023-03-30 13:13:34,710 ----------------
2023-03-30 13:13:46,562   0   =>  36   		Training 486 pattern with 16.25% 	Forward time: 	11.62 sec
2023-03-30 13:13:46,562 			Loss:    1.741e+00    			Backward time: 	 0.22 sec 
2023-03-30 13:13:46,562 ADAM: Layer 0 -> dw_min:9.9422e-01  dw_max:1.0051e+00 lr:1.0000e-02
2023-03-30 13:13:46,562 ADAM: Layer 1 -> dw_min:9.9328e-01  dw_max:1.0068e+00 lr:1.0000e-02
2023-03-30 13:13:46,562 ADAM: Layer 2 -> dw_min:9.9330e-01  dw_max:1.0068e+00 lr:1.0000e-02
2023-03-30 13:13:46,562 ADAM: Layer 3 -> dw_min:9.9373e-01  dw_max:1.0063e+00 lr:1.0000e-02
2023-03-30 13:13:46,619 			Learning rate: weights:   1.000e-02    
2023-03-30 13:13:46,619 
2023-03-30 13:13:46,619 ----------------
2023-03-30 13:13:58,577   0   =>  37   		Training 486 pattern with 20.42% 	Forward time: 	11.73 sec
2023-03-30 13:13:58,577 			Loss:    1.703e+00    			Backward time: 	 0.22 sec 
2023-03-30 13:13:58,577 ADAM: Layer 0 -> dw_min:9.9413e-01  dw_max:1.0052e+00 lr:1.0000e-02
2023-03-30 13:13:58,577 ADAM: Layer 1 -> dw_min:9.9321e-01  dw_max:1.0068e+00 lr:1.0000e-02
2023-03-30 13:13:58,577 ADAM: Layer 2 -> dw_min:9.9319e-01  dw_max:1.0068e+00 lr:1.0000e-02
2023-03-30 13:13:58,577 ADAM: Layer 3 -> dw_min:9.9395e-01  dw_max:1.0066e+00 lr:1.0000e-02
2023-03-30 13:13:58,602 			Learning rate: weights:   1.000e-02    
2023-03-30 13:13:58,602 
2023-03-30 13:13:58,602 ----------------
2023-03-30 13:14:11,035   0   =>  38   		Training 486 pattern with 17.50% 	Forward time: 	12.21 sec
2023-03-30 13:14:11,036 			Loss:    1.732e+00    			Backward time: 	 0.22 sec 
2023-03-30 13:14:11,036 ADAM: Layer 0 -> dw_min:9.9414e-01  dw_max:1.0052e+00 lr:1.0000e-02
2023-03-30 13:14:11,036 ADAM: Layer 1 -> dw_min:9.9324e-01  dw_max:1.0067e+00 lr:1.0000e-02
2023-03-30 13:14:11,036 ADAM: Layer 2 -> dw_min:9.9316e-01  dw_max:1.0067e+00 lr:1.0000e-02
2023-03-30 13:14:11,036 ADAM: Layer 3 -> dw_min:9.9391e-01  dw_max:1.0066e+00 lr:1.0000e-02
2023-03-30 13:14:11,123 			Learning rate: weights:   1.000e-02    
2023-03-30 13:14:11,123 
2023-03-30 13:14:11,123 ----------------
2023-03-30 13:14:23,034   0   =>  39   		Training 486 pattern with 18.54% 	Forward time: 	11.68 sec
2023-03-30 13:14:23,034 			Loss:    1.744e+00    			Backward time: 	 0.22 sec 
2023-03-30 13:14:23,034 ADAM: Layer 0 -> dw_min:9.9410e-01  dw_max:1.0053e+00 lr:1.0000e-02
2023-03-30 13:14:23,035 ADAM: Layer 1 -> dw_min:9.9319e-01  dw_max:1.0067e+00 lr:1.0000e-02
2023-03-30 13:14:23,035 ADAM: Layer 2 -> dw_min:9.9315e-01  dw_max:1.0068e+00 lr:1.0000e-02
2023-03-30 13:14:23,035 ADAM: Layer 3 -> dw_min:9.9382e-01  dw_max:1.0066e+00 lr:1.0000e-02
2023-03-30 13:14:23,094 			Learning rate: weights:   1.000e-02    
2023-03-30 13:14:23,094 
2023-03-30 13:14:23,094 ----------------
2023-03-30 13:14:34,867   0   =>  40   		Training 486 pattern with 18.75% 	Forward time: 	11.55 sec
2023-03-30 13:14:34,867 			Loss:    1.714e+00    			Backward time: 	 0.22 sec 
2023-03-30 13:14:34,868 ADAM: Layer 0 -> dw_min:9.9413e-01  dw_max:1.0053e+00 lr:1.0000e-02
2023-03-30 13:14:34,868 ADAM: Layer 1 -> dw_min:9.9313e-01  dw_max:1.0067e+00 lr:1.0000e-02
2023-03-30 13:14:34,868 ADAM: Layer 2 -> dw_min:9.9316e-01  dw_max:1.0069e+00 lr:1.0000e-02
2023-03-30 13:14:34,868 ADAM: Layer 3 -> dw_min:9.9382e-01  dw_max:1.0065e+00 lr:1.0000e-02
2023-03-30 13:14:34,896 			Learning rate: weights:   1.000e-02    
2023-03-30 13:14:34,897 
2023-03-30 13:14:34,897 ----------------
2023-03-30 13:14:46,940   0   =>  41   		Training 486 pattern with 19.79% 	Forward time: 	11.82 sec
2023-03-30 13:14:46,940 			Loss:    1.734e+00    			Backward time: 	 0.22 sec 
2023-03-30 13:14:46,941 ADAM: Layer 0 -> dw_min:9.9407e-01  dw_max:1.0054e+00 lr:1.0000e-02
2023-03-30 13:14:46,941 ADAM: Layer 1 -> dw_min:9.9301e-01  dw_max:1.0068e+00 lr:1.0000e-02
2023-03-30 13:14:46,941 ADAM: Layer 2 -> dw_min:9.9302e-01  dw_max:1.0068e+00 lr:1.0000e-02
2023-03-30 13:14:46,941 ADAM: Layer 3 -> dw_min:9.9391e-01  dw_max:1.0067e+00 lr:1.0000e-02
2023-03-30 13:14:46,966 			Learning rate: weights:   1.000e-02    
2023-03-30 13:14:46,966 
2023-03-30 13:14:46,966 ----------------
2023-03-30 13:14:59,036   0   =>  42   		Training 486 pattern with 19.17% 	Forward time: 	11.84 sec
2023-03-30 13:14:59,036 			Loss:    1.731e+00    			Backward time: 	 0.22 sec 
2023-03-30 13:14:59,037 ADAM: Layer 0 -> dw_min:9.9415e-01  dw_max:1.0053e+00 lr:1.0000e-02
2023-03-30 13:14:59,037 ADAM: Layer 1 -> dw_min:9.9315e-01  dw_max:1.0067e+00 lr:1.0000e-02
2023-03-30 13:14:59,037 ADAM: Layer 2 -> dw_min:9.9297e-01  dw_max:1.0066e+00 lr:1.0000e-02
2023-03-30 13:14:59,037 ADAM: Layer 3 -> dw_min:9.9398e-01  dw_max:1.0068e+00 lr:1.0000e-02
2023-03-30 13:14:59,141 			Learning rate: weights:   1.000e-02    
2023-03-30 13:14:59,142 
2023-03-30 13:14:59,142 ----------------
2023-03-30 13:15:11,479   0   =>  43   		Training 486 pattern with 14.79% 	Forward time: 	12.11 sec
2023-03-30 13:15:11,479 			Loss:    1.755e+00    			Backward time: 	 0.22 sec 
2023-03-30 13:15:11,480 ADAM: Layer 0 -> dw_min:9.9431e-01  dw_max:1.0051e+00 lr:1.0000e-02
2023-03-30 13:15:11,480 ADAM: Layer 1 -> dw_min:9.9351e-01  dw_max:1.0064e+00 lr:1.0000e-02
2023-03-30 13:15:11,480 ADAM: Layer 2 -> dw_min:9.9313e-01  dw_max:1.0065e+00 lr:1.0000e-02
2023-03-30 13:15:11,480 ADAM: Layer 3 -> dw_min:9.9406e-01  dw_max:1.0069e+00 lr:1.0000e-02
2023-03-30 13:15:11,557 			Learning rate: weights:   1.000e-02    
2023-03-30 13:15:11,557 
2023-03-30 13:15:11,557 ----------------
2023-03-30 13:15:23,375   0   =>  44   		Training 486 pattern with 16.88% 	Forward time: 	11.59 sec
2023-03-30 13:15:23,375 			Loss:    1.737e+00    			Backward time: 	 0.22 sec 
2023-03-30 13:15:23,375 ADAM: Layer 0 -> dw_min:9.9421e-01  dw_max:1.0052e+00 lr:1.0000e-02
2023-03-30 13:15:23,376 ADAM: Layer 1 -> dw_min:9.9349e-01  dw_max:1.0065e+00 lr:1.0000e-02
2023-03-30 13:15:23,376 ADAM: Layer 2 -> dw_min:9.9302e-01  dw_max:1.0065e+00 lr:1.0000e-02
2023-03-30 13:15:23,376 ADAM: Layer 3 -> dw_min:9.9406e-01  dw_max:1.0067e+00 lr:1.0000e-02
2023-03-30 13:15:23,441 			Learning rate: weights:   1.000e-02    
2023-03-30 13:15:23,442 
2023-03-30 13:15:23,442 ----------------
2023-03-30 13:15:35,212   0   =>  45   		Training 486 pattern with 17.29% 	Forward time: 	11.54 sec
2023-03-30 13:15:35,212 			Loss:    1.727e+00    			Backward time: 	 0.22 sec 
2023-03-30 13:15:35,212 ADAM: Layer 0 -> dw_min:9.9405e-01  dw_max:1.0053e+00 lr:1.0000e-02
2023-03-30 13:15:35,213 ADAM: Layer 1 -> dw_min:9.9335e-01  dw_max:1.0066e+00 lr:1.0000e-02
2023-03-30 13:15:35,213 ADAM: Layer 2 -> dw_min:9.9302e-01  dw_max:1.0066e+00 lr:1.0000e-02
2023-03-30 13:15:35,213 ADAM: Layer 3 -> dw_min:9.9381e-01  dw_max:1.0070e+00 lr:1.0000e-02
2023-03-30 13:15:35,240 			Learning rate: weights:   1.000e-02    
2023-03-30 13:15:35,240 
2023-03-30 13:15:35,240 ----------------
2023-03-30 13:15:46,965   0   =>  46   		Training 486 pattern with 16.88% 	Forward time: 	11.50 sec
2023-03-30 13:15:46,965 			Loss:    1.721e+00    			Backward time: 	 0.22 sec 
2023-03-30 13:15:46,966 ADAM: Layer 0 -> dw_min:9.9404e-01  dw_max:1.0053e+00 lr:1.0000e-02
2023-03-30 13:15:46,966 ADAM: Layer 1 -> dw_min:9.9331e-01  dw_max:1.0067e+00 lr:1.0000e-02
2023-03-30 13:15:46,966 ADAM: Layer 2 -> dw_min:9.9295e-01  dw_max:1.0066e+00 lr:1.0000e-02
2023-03-30 13:15:46,966 ADAM: Layer 3 -> dw_min:9.9383e-01  dw_max:1.0072e+00 lr:1.0000e-02
2023-03-30 13:15:47,005 			Learning rate: weights:   1.000e-02    
2023-03-30 13:15:47,005 
2023-03-30 13:15:47,005 ----------------
2023-03-30 13:15:59,236   0   =>  47   		Training 486 pattern with 22.71% 	Forward time: 	12.00 sec
2023-03-30 13:15:59,237 			Loss:    1.690e+00    			Backward time: 	 0.22 sec 
2023-03-30 13:15:59,237 ADAM: Layer 0 -> dw_min:9.9411e-01  dw_max:1.0052e+00 lr:1.0000e-02
2023-03-30 13:15:59,237 ADAM: Layer 1 -> dw_min:9.9328e-01  dw_max:1.0066e+00 lr:1.0000e-02
2023-03-30 13:15:59,237 ADAM: Layer 2 -> dw_min:9.9284e-01  dw_max:1.0064e+00 lr:1.0000e-02
2023-03-30 13:15:59,237 ADAM: Layer 3 -> dw_min:9.9394e-01  dw_max:1.0070e+00 lr:1.0000e-02
2023-03-30 13:15:59,320 			Learning rate: weights:   1.000e-02    
2023-03-30 13:15:59,320 
2023-03-30 13:15:59,320 ----------------
2023-03-30 13:16:11,663   0   =>  48   		Training 486 pattern with 19.79% 	Forward time: 	12.12 sec
2023-03-30 13:16:11,663 			Loss:    1.713e+00    			Backward time: 	 0.22 sec 
2023-03-30 13:16:11,664 ADAM: Layer 0 -> dw_min:9.9394e-01  dw_max:1.0054e+00 lr:1.0000e-02
2023-03-30 13:16:11,664 ADAM: Layer 1 -> dw_min:9.9311e-01  dw_max:1.0068e+00 lr:1.0000e-02
2023-03-30 13:16:11,664 ADAM: Layer 2 -> dw_min:9.9281e-01  dw_max:1.0065e+00 lr:1.0000e-02
2023-03-30 13:16:11,664 ADAM: Layer 3 -> dw_min:9.9394e-01  dw_max:1.0072e+00 lr:1.0000e-02
2023-03-30 13:16:11,776 			Learning rate: weights:   1.000e-02    
2023-03-30 13:16:11,776 
2023-03-30 13:16:11,776 ----------------
2023-03-30 13:16:23,557   0   =>  49   		Training 486 pattern with 20.21% 	Forward time: 	11.55 sec
2023-03-30 13:16:23,557 			Loss:    1.686e+00    			Backward time: 	 0.22 sec 
2023-03-30 13:16:23,557 ADAM: Layer 0 -> dw_min:9.9431e-01  dw_max:1.0051e+00 lr:1.0000e-02
2023-03-30 13:16:23,557 ADAM: Layer 1 -> dw_min:9.9349e-01  dw_max:1.0067e+00 lr:1.0000e-02
2023-03-30 13:16:23,557 ADAM: Layer 2 -> dw_min:9.9289e-01  dw_max:1.0062e+00 lr:1.0000e-02
2023-03-30 13:16:23,557 ADAM: Layer 3 -> dw_min:9.9416e-01  dw_max:1.0068e+00 lr:1.0000e-02
2023-03-30 13:16:23,638 			Learning rate: weights:   1.000e-02    
2023-03-30 13:16:23,638 
2023-03-30 13:16:23,638 ----------------
2023-03-30 13:16:35,783   0   =>  50   		Training 486 pattern with 20.00% 	Forward time: 	11.92 sec
2023-03-30 13:16:35,783 			Loss:    1.729e+00    			Backward time: 	 0.22 sec 
2023-03-30 13:16:35,783 ADAM: Layer 0 -> dw_min:9.9444e-01  dw_max:1.0050e+00 lr:1.0000e-02
2023-03-30 13:16:35,783 ADAM: Layer 1 -> dw_min:9.9356e-01  dw_max:1.0070e+00 lr:1.0000e-02
2023-03-30 13:16:35,784 ADAM: Layer 2 -> dw_min:9.9286e-01  dw_max:1.0063e+00 lr:1.0000e-02
2023-03-30 13:16:35,784 ADAM: Layer 3 -> dw_min:9.9403e-01  dw_max:1.0067e+00 lr:1.0000e-02
2023-03-30 13:16:35,919 			Learning rate: weights:   1.000e-02    
2023-03-30 13:16:35,919 
2023-03-30 13:16:35,919 ----------------
2023-03-30 13:16:47,951   0   =>  51   		Training 486 pattern with 18.75% 	Forward time: 	11.80 sec
2023-03-30 13:16:47,951 			Loss:    1.657e+00    			Backward time: 	 0.22 sec 
2023-03-30 13:16:47,951 ADAM: Layer 0 -> dw_min:9.9459e-01  dw_max:1.0049e+00 lr:1.0000e-02
2023-03-30 13:16:47,951 ADAM: Layer 1 -> dw_min:9.9377e-01  dw_max:1.0069e+00 lr:1.0000e-02
2023-03-30 13:16:47,951 ADAM: Layer 2 -> dw_min:9.9302e-01  dw_max:1.0061e+00 lr:1.0000e-02
2023-03-30 13:16:47,952 ADAM: Layer 3 -> dw_min:9.9403e-01  dw_max:1.0065e+00 lr:1.0000e-02
2023-03-30 13:16:48,028 			Learning rate: weights:   1.000e-02    
2023-03-30 13:16:48,029 
2023-03-30 13:16:48,029 ----------------
2023-03-30 13:16:59,578   0   =>  52   		Training 486 pattern with 19.17% 	Forward time: 	11.32 sec
2023-03-30 13:16:59,578 			Loss:    1.715e+00    			Backward time: 	 0.22 sec 
2023-03-30 13:16:59,579 ADAM: Layer 0 -> dw_min:9.9486e-01  dw_max:1.0047e+00 lr:1.0000e-02
2023-03-30 13:16:59,579 ADAM: Layer 1 -> dw_min:9.9392e-01  dw_max:1.0072e+00 lr:1.0000e-02
2023-03-30 13:16:59,579 ADAM: Layer 2 -> dw_min:9.9318e-01  dw_max:1.0062e+00 lr:1.0000e-02
2023-03-30 13:16:59,579 ADAM: Layer 3 -> dw_min:9.9448e-01  dw_max:1.0067e+00 lr:1.0000e-02
2023-03-30 13:16:59,659 			Learning rate: weights:   1.000e-02    
2023-03-30 13:16:59,659 
2023-03-30 13:16:59,659 ----------------
2023-03-30 13:17:11,623   0   =>  53   		Training 486 pattern with 20.62% 	Forward time: 	11.74 sec
2023-03-30 13:17:11,623 			Loss:    1.727e+00    			Backward time: 	 0.22 sec 
2023-03-30 13:17:11,624 ADAM: Layer 0 -> dw_min:9.9493e-01  dw_max:1.0046e+00 lr:1.0000e-02
2023-03-30 13:17:11,624 ADAM: Layer 1 -> dw_min:9.9372e-01  dw_max:1.0073e+00 lr:1.0000e-02
2023-03-30 13:17:11,624 ADAM: Layer 2 -> dw_min:9.9289e-01  dw_max:1.0067e+00 lr:1.0000e-02
2023-03-30 13:17:11,624 ADAM: Layer 3 -> dw_min:9.9381e-01  dw_max:1.0067e+00 lr:1.0000e-02
2023-03-30 13:17:11,661 			Learning rate: weights:   1.000e-02    
2023-03-30 13:17:11,661 
2023-03-30 13:17:11,661 ----------------
2023-03-30 13:17:23,819   0   =>  54   		Training 486 pattern with 21.88% 	Forward time: 	11.93 sec
2023-03-30 13:17:23,819 			Loss:    1.666e+00    			Backward time: 	 0.22 sec 
2023-03-30 13:17:23,819 ADAM: Layer 0 -> dw_min:9.9520e-01  dw_max:1.0044e+00 lr:1.0000e-02
2023-03-30 13:17:23,819 ADAM: Layer 1 -> dw_min:9.9436e-01  dw_max:1.0058e+00 lr:1.0000e-02
2023-03-30 13:17:23,819 ADAM: Layer 2 -> dw_min:9.9375e-01  dw_max:1.0066e+00 lr:1.0000e-02
2023-03-30 13:17:23,819 ADAM: Layer 3 -> dw_min:9.9432e-01  dw_max:1.0058e+00 lr:1.0000e-02
2023-03-30 13:17:23,850 			Learning rate: weights:   1.000e-02    
2023-03-30 13:17:23,850 
2023-03-30 13:17:23,850 ----------------
2023-03-30 13:17:35,926   0   =>  55   		Training 486 pattern with 22.08% 	Forward time: 	11.85 sec
2023-03-30 13:17:35,926 			Loss:    1.669e+00    			Backward time: 	 0.22 sec 
2023-03-30 13:17:35,927 ADAM: Layer 0 -> dw_min:9.9522e-01  dw_max:1.0045e+00 lr:1.0000e-02
2023-03-30 13:17:35,927 ADAM: Layer 1 -> dw_min:9.9433e-01  dw_max:1.0057e+00 lr:1.0000e-02
2023-03-30 13:17:35,927 ADAM: Layer 2 -> dw_min:9.9399e-01  dw_max:1.0060e+00 lr:1.0000e-02
2023-03-30 13:17:35,927 ADAM: Layer 3 -> dw_min:9.9449e-01  dw_max:1.0058e+00 lr:1.0000e-02
2023-03-30 13:17:36,033 			Learning rate: weights:   1.000e-02    
2023-03-30 13:17:36,033 
2023-03-30 13:17:36,033 ----------------
2023-03-30 13:17:48,013   0   =>  56   		Training 486 pattern with 21.67% 	Forward time: 	11.75 sec
2023-03-30 13:17:48,013 			Loss:    1.656e+00    			Backward time: 	 0.22 sec 
2023-03-30 13:17:48,013 ADAM: Layer 0 -> dw_min:9.9558e-01  dw_max:1.0042e+00 lr:1.0000e-02
2023-03-30 13:17:48,013 ADAM: Layer 1 -> dw_min:9.9468e-01  dw_max:1.0054e+00 lr:1.0000e-02
2023-03-30 13:17:48,014 ADAM: Layer 2 -> dw_min:9.9429e-01  dw_max:1.0058e+00 lr:1.0000e-02
2023-03-30 13:17:48,014 ADAM: Layer 3 -> dw_min:9.9451e-01  dw_max:1.0058e+00 lr:1.0000e-02
2023-03-30 13:17:48,130 			Learning rate: weights:   1.000e-02    
2023-03-30 13:17:48,130 
2023-03-30 13:17:48,130 ----------------
2023-03-30 13:17:59,911   0   =>  57   		Training 486 pattern with 17.08% 	Forward time: 	11.55 sec
2023-03-30 13:17:59,911 			Loss:    1.721e+00    			Backward time: 	 0.22 sec 
2023-03-30 13:17:59,911 ADAM: Layer 0 -> dw_min:9.9594e-01  dw_max:1.0039e+00 lr:1.0000e-02
2023-03-30 13:17:59,911 ADAM: Layer 1 -> dw_min:9.9511e-01  dw_max:1.0050e+00 lr:1.0000e-02
2023-03-30 13:17:59,911 ADAM: Layer 2 -> dw_min:9.9433e-01  dw_max:1.0059e+00 lr:1.0000e-02
2023-03-30 13:17:59,911 ADAM: Layer 3 -> dw_min:9.9437e-01  dw_max:1.0059e+00 lr:1.0000e-02
2023-03-30 13:17:59,948 			Learning rate: weights:   1.000e-02    
2023-03-30 13:17:59,948 
2023-03-30 13:17:59,948 ----------------
2023-03-30 13:18:11,973   0   =>  58   		Training 486 pattern with 19.17% 	Forward time: 	11.80 sec
2023-03-30 13:18:11,973 			Loss:    1.681e+00    			Backward time: 	 0.22 sec 
2023-03-30 13:18:11,973 ADAM: Layer 0 -> dw_min:9.9617e-01  dw_max:1.0038e+00 lr:1.0000e-02
2023-03-30 13:18:11,973 ADAM: Layer 1 -> dw_min:9.9530e-01  dw_max:1.0049e+00 lr:1.0000e-02
2023-03-30 13:18:11,974 ADAM: Layer 2 -> dw_min:9.9480e-01  dw_max:1.0065e+00 lr:1.0000e-02
2023-03-30 13:18:11,974 ADAM: Layer 3 -> dw_min:9.9427e-01  dw_max:1.0043e+00 lr:1.0000e-02
2023-03-30 13:18:12,063 			Learning rate: weights:   1.000e-02    
2023-03-30 13:18:12,063 
2023-03-30 13:18:12,063 ----------------
2023-03-30 13:18:24,146   0   =>  59   		Training 486 pattern with 20.00% 	Forward time: 	11.86 sec
2023-03-30 13:18:24,146 			Loss:    1.703e+00    			Backward time: 	 0.22 sec 
2023-03-30 13:18:24,146 ADAM: Layer 0 -> dw_min:9.9646e-01  dw_max:1.0035e+00 lr:1.0000e-02
2023-03-30 13:18:24,147 ADAM: Layer 1 -> dw_min:9.9566e-01  dw_max:1.0045e+00 lr:1.0000e-02
2023-03-30 13:18:24,147 ADAM: Layer 2 -> dw_min:9.9486e-01  dw_max:1.0070e+00 lr:1.0000e-02
2023-03-30 13:18:24,147 ADAM: Layer 3 -> dw_min:9.9432e-01  dw_max:1.0048e+00 lr:1.0000e-02
2023-03-30 13:18:24,205 			Learning rate: weights:   1.000e-02    
2023-03-30 13:18:24,205 
2023-03-30 13:18:24,205 ----------------
2023-03-30 13:18:36,346   0   =>  60   		Training 486 pattern with 21.25% 	Forward time: 	11.91 sec
2023-03-30 13:18:36,346 			Loss:    1.713e+00    			Backward time: 	 0.22 sec 
2023-03-30 13:18:36,346 ADAM: Layer 0 -> dw_min:9.9677e-01  dw_max:1.0032e+00 lr:1.0000e-02
2023-03-30 13:18:36,347 ADAM: Layer 1 -> dw_min:9.9588e-01  dw_max:1.0042e+00 lr:1.0000e-02
2023-03-30 13:18:36,347 ADAM: Layer 2 -> dw_min:9.9485e-01  dw_max:1.0069e+00 lr:1.0000e-02
2023-03-30 13:18:36,347 ADAM: Layer 3 -> dw_min:9.9448e-01  dw_max:1.0049e+00 lr:1.0000e-02
2023-03-30 13:18:36,370 			Learning rate: weights:   1.000e-02    
2023-03-30 13:18:36,370 
2023-03-30 13:18:36,371 ----------------
2023-03-30 13:18:48,728   0   =>  61   		Training 486 pattern with 20.62% 	Forward time: 	12.13 sec
2023-03-30 13:18:48,728 			Loss:    1.698e+00    			Backward time: 	 0.22 sec 
2023-03-30 13:18:48,728 ADAM: Layer 0 -> dw_min:9.9710e-01  dw_max:1.0029e+00 lr:1.0000e-02
2023-03-30 13:18:48,728 ADAM: Layer 1 -> dw_min:9.9614e-01  dw_max:1.0049e+00 lr:1.0000e-02
2023-03-30 13:18:48,728 ADAM: Layer 2 -> dw_min:9.9496e-01  dw_max:1.0064e+00 lr:1.0000e-02
2023-03-30 13:18:48,728 ADAM: Layer 3 -> dw_min:9.9447e-01  dw_max:1.0050e+00 lr:1.0000e-02
2023-03-30 13:18:48,782 			Learning rate: weights:   1.000e-02    
2023-03-30 13:18:48,783 
2023-03-30 13:18:48,783 ----------------
2023-03-30 13:19:00,770   0   =>  62   		Training 486 pattern with 21.88% 	Forward time: 	11.76 sec
2023-03-30 13:19:00,770 			Loss:    1.654e+00    			Backward time: 	 0.22 sec 
2023-03-30 13:19:00,770 ADAM: Layer 0 -> dw_min:9.9709e-01  dw_max:1.0030e+00 lr:1.0000e-02
2023-03-30 13:19:00,770 ADAM: Layer 1 -> dw_min:9.9614e-01  dw_max:1.0048e+00 lr:1.0000e-02
2023-03-30 13:19:00,770 ADAM: Layer 2 -> dw_min:9.9475e-01  dw_max:1.0067e+00 lr:1.0000e-02
2023-03-30 13:19:00,771 ADAM: Layer 3 -> dw_min:9.9436e-01  dw_max:1.0051e+00 lr:1.0000e-02
2023-03-30 13:19:00,803 			Learning rate: weights:   1.000e-02    
2023-03-30 13:19:00,803 
2023-03-30 13:19:00,803 ----------------
2023-03-30 13:19:12,528   0   =>  63   		Training 486 pattern with 20.00% 	Forward time: 	11.50 sec
2023-03-30 13:19:12,528 			Loss:    1.671e+00    			Backward time: 	 0.22 sec 
2023-03-30 13:19:12,528 ADAM: Layer 0 -> dw_min:9.9703e-01  dw_max:1.0030e+00 lr:1.0000e-02
2023-03-30 13:19:12,528 ADAM: Layer 1 -> dw_min:9.9617e-01  dw_max:1.0054e+00 lr:1.0000e-02
2023-03-30 13:19:12,528 ADAM: Layer 2 -> dw_min:9.9464e-01  dw_max:1.0070e+00 lr:1.0000e-02
2023-03-30 13:19:12,528 ADAM: Layer 3 -> dw_min:9.9440e-01  dw_max:1.0052e+00 lr:1.0000e-02
2023-03-30 13:19:12,630 			Learning rate: weights:   1.000e-02    
2023-03-30 13:19:12,630 
2023-03-30 13:19:12,630 ----------------
2023-03-30 13:19:24,644   0   =>  64   		Training 486 pattern with 20.83% 	Forward time: 	11.79 sec
2023-03-30 13:19:24,644 			Loss:    1.696e+00    			Backward time: 	 0.22 sec 
2023-03-30 13:19:24,645 ADAM: Layer 0 -> dw_min:9.9698e-01  dw_max:1.0031e+00 lr:1.0000e-02
2023-03-30 13:19:24,645 ADAM: Layer 1 -> dw_min:9.9607e-01  dw_max:1.0061e+00 lr:1.0000e-02
2023-03-30 13:19:24,645 ADAM: Layer 2 -> dw_min:9.9391e-01  dw_max:1.0075e+00 lr:1.0000e-02
2023-03-30 13:19:24,645 ADAM: Layer 3 -> dw_min:9.9417e-01  dw_max:1.0057e+00 lr:1.0000e-02
2023-03-30 13:19:24,783 			Learning rate: weights:   1.000e-02    
2023-03-30 13:19:24,783 
2023-03-30 13:19:24,783 ----------------
2023-03-30 13:19:36,521   0   =>  65   		Training 486 pattern with 24.79% 	Forward time: 	11.51 sec
2023-03-30 13:19:36,521 			Loss:    1.653e+00    			Backward time: 	 0.22 sec 
2023-03-30 13:19:36,521 ADAM: Layer 0 -> dw_min:9.9753e-01  dw_max:1.0027e+00 lr:1.0000e-02
2023-03-30 13:19:36,522 ADAM: Layer 1 -> dw_min:9.9667e-01  dw_max:1.0060e+00 lr:1.0000e-02
2023-03-30 13:19:36,522 ADAM: Layer 2 -> dw_min:9.9455e-01  dw_max:1.0074e+00 lr:1.0000e-02
2023-03-30 13:19:36,522 ADAM: Layer 3 -> dw_min:9.9432e-01  dw_max:1.0059e+00 lr:1.0000e-02
2023-03-30 13:19:36,601 			Learning rate: weights:   1.000e-02    
2023-03-30 13:19:36,602 
2023-03-30 13:19:36,602 ----------------
2023-03-30 13:19:48,440   0   =>  66   		Training 486 pattern with 21.46% 	Forward time: 	11.61 sec
2023-03-30 13:19:48,441 			Loss:    1.667e+00    			Backward time: 	 0.22 sec 
2023-03-30 13:19:48,441 ADAM: Layer 0 -> dw_min:9.9788e-01  dw_max:1.0023e+00 lr:1.0000e-02
2023-03-30 13:19:48,441 ADAM: Layer 1 -> dw_min:9.9707e-01  dw_max:1.0062e+00 lr:1.0000e-02
2023-03-30 13:19:48,441 ADAM: Layer 2 -> dw_min:9.9438e-01  dw_max:1.0076e+00 lr:1.0000e-02
2023-03-30 13:19:48,441 ADAM: Layer 3 -> dw_min:9.9481e-01  dw_max:1.0063e+00 lr:1.0000e-02
2023-03-30 13:19:48,478 			Learning rate: weights:   1.000e-02    
2023-03-30 13:19:48,479 
2023-03-30 13:19:48,479 ----------------
2023-03-30 13:19:59,954   0   =>  67   		Training 486 pattern with 22.92% 	Forward time: 	11.25 sec
2023-03-30 13:19:59,954 			Loss:    1.667e+00    			Backward time: 	 0.22 sec 
2023-03-30 13:19:59,954 ADAM: Layer 0 -> dw_min:9.9786e-01  dw_max:1.0023e+00 lr:1.0000e-02
2023-03-30 13:19:59,955 ADAM: Layer 1 -> dw_min:9.9708e-01  dw_max:1.0065e+00 lr:1.0000e-02
2023-03-30 13:19:59,955 ADAM: Layer 2 -> dw_min:9.9414e-01  dw_max:1.0079e+00 lr:1.0000e-02
2023-03-30 13:19:59,955 ADAM: Layer 3 -> dw_min:9.9475e-01  dw_max:1.0069e+00 lr:1.0000e-02
2023-03-30 13:20:00,000 			Learning rate: weights:   1.000e-02    
2023-03-30 13:20:00,000 
2023-03-30 13:20:00,000 ----------------
2023-03-30 13:20:11,969   0   =>  68   		Training 486 pattern with 22.50% 	Forward time: 	11.74 sec
2023-03-30 13:20:11,969 			Loss:    1.704e+00    			Backward time: 	 0.22 sec 
2023-03-30 13:20:11,969 ADAM: Layer 0 -> dw_min:9.9808e-01  dw_max:1.0020e+00 lr:1.0000e-02
2023-03-30 13:20:11,969 ADAM: Layer 1 -> dw_min:9.9747e-01  dw_max:1.0066e+00 lr:1.0000e-02
2023-03-30 13:20:11,969 ADAM: Layer 2 -> dw_min:9.9405e-01  dw_max:1.0071e+00 lr:1.0000e-02
2023-03-30 13:20:11,970 ADAM: Layer 3 -> dw_min:9.9534e-01  dw_max:1.0059e+00 lr:1.0000e-02
2023-03-30 13:20:12,055 			Learning rate: weights:   1.000e-02    
2023-03-30 13:20:12,055 
2023-03-30 13:20:12,055 ----------------
2023-03-30 13:20:24,069   0   =>  69   		Training 486 pattern with 21.88% 	Forward time: 	11.79 sec
2023-03-30 13:20:24,069 			Loss:    1.664e+00    			Backward time: 	 0.22 sec 
2023-03-30 13:20:24,069 ADAM: Layer 0 -> dw_min:9.9835e-01  dw_max:1.0018e+00 lr:1.0000e-02
2023-03-30 13:20:24,069 ADAM: Layer 1 -> dw_min:9.9753e-01  dw_max:1.0066e+00 lr:1.0000e-02
2023-03-30 13:20:24,070 ADAM: Layer 2 -> dw_min:9.9383e-01  dw_max:1.0069e+00 lr:1.0000e-02
2023-03-30 13:20:24,070 ADAM: Layer 3 -> dw_min:9.9536e-01  dw_max:1.0053e+00 lr:1.0000e-02
2023-03-30 13:20:24,154 			Learning rate: weights:   1.000e-02    
2023-03-30 13:20:24,154 
2023-03-30 13:20:24,154 ----------------
2023-03-30 13:20:35,992   0   =>  70   		Training 486 pattern with 24.79% 	Forward time: 	11.61 sec
2023-03-30 13:20:35,992 			Loss:    1.656e+00    			Backward time: 	 0.22 sec 
2023-03-30 13:20:35,993 ADAM: Layer 0 -> dw_min:9.9853e-01  dw_max:1.0017e+00 lr:1.0000e-02
2023-03-30 13:20:35,993 ADAM: Layer 1 -> dw_min:9.9766e-01  dw_max:1.0069e+00 lr:1.0000e-02
2023-03-30 13:20:35,993 ADAM: Layer 2 -> dw_min:9.9393e-01  dw_max:1.0075e+00 lr:1.0000e-02
2023-03-30 13:20:35,993 ADAM: Layer 3 -> dw_min:9.9512e-01  dw_max:1.0057e+00 lr:1.0000e-02
2023-03-30 13:20:36,083 			Learning rate: weights:   1.000e-02    
2023-03-30 13:20:36,083 
2023-03-30 13:20:36,083 ----------------
2023-03-30 13:20:48,127   0   =>  71   		Training 486 pattern with 20.62% 	Forward time: 	11.82 sec
2023-03-30 13:20:48,127 			Loss:    1.680e+00    			Backward time: 	 0.22 sec 
2023-03-30 13:20:48,127 ADAM: Layer 0 -> dw_min:9.9885e-01  dw_max:1.0014e+00 lr:1.0000e-02
2023-03-30 13:20:48,127 ADAM: Layer 1 -> dw_min:9.9782e-01  dw_max:1.0072e+00 lr:1.0000e-02
2023-03-30 13:20:48,128 ADAM: Layer 2 -> dw_min:9.9386e-01  dw_max:1.0076e+00 lr:1.0000e-02
2023-03-30 13:20:48,128 ADAM: Layer 3 -> dw_min:9.9512e-01  dw_max:1.0046e+00 lr:1.0000e-02
2023-03-30 13:20:48,154 			Learning rate: weights:   1.000e-02    
2023-03-30 13:20:48,154 
2023-03-30 13:20:48,154 ----------------
2023-03-30 13:20:59,951   0   =>  72   		Training 486 pattern with 22.92% 	Forward time: 	11.57 sec
2023-03-30 13:20:59,951 			Loss:    1.687e+00    			Backward time: 	 0.22 sec 
2023-03-30 13:20:59,951 ADAM: Layer 0 -> dw_min:9.9906e-01  dw_max:1.0012e+00 lr:1.0000e-02
2023-03-30 13:20:59,951 ADAM: Layer 1 -> dw_min:9.9779e-01  dw_max:1.0075e+00 lr:1.0000e-02
2023-03-30 13:20:59,951 ADAM: Layer 2 -> dw_min:9.9344e-01  dw_max:1.0077e+00 lr:1.0000e-02
2023-03-30 13:20:59,951 ADAM: Layer 3 -> dw_min:9.9483e-01  dw_max:1.0056e+00 lr:1.0000e-02
2023-03-30 13:21:00,073 			Learning rate: weights:   1.000e-02    
2023-03-30 13:21:00,073 
2023-03-30 13:21:00,073 ----------------
2023-03-30 13:21:11,736   0   =>  73   		Training 486 pattern with 22.92% 	Forward time: 	11.44 sec
2023-03-30 13:21:11,736 			Loss:    1.644e+00    			Backward time: 	 0.22 sec 
2023-03-30 13:21:11,736 ADAM: Layer 0 -> dw_min:9.9872e-01  dw_max:1.0014e+00 lr:1.0000e-02
2023-03-30 13:21:11,737 ADAM: Layer 1 -> dw_min:9.9653e-01  dw_max:1.0077e+00 lr:1.0000e-02
2023-03-30 13:21:11,737 ADAM: Layer 2 -> dw_min:9.9349e-01  dw_max:1.0082e+00 lr:1.0000e-02
2023-03-30 13:21:11,737 ADAM: Layer 3 -> dw_min:9.9519e-01  dw_max:1.0056e+00 lr:1.0000e-02
2023-03-30 13:21:11,825 			Learning rate: weights:   1.000e-02    
2023-03-30 13:21:11,825 
2023-03-30 13:21:11,825 ----------------
2023-03-30 13:21:24,114   0   =>  74   		Training 486 pattern with 22.29% 	Forward time: 	12.06 sec
2023-03-30 13:21:24,114 			Loss:    1.670e+00    			Backward time: 	 0.22 sec 
2023-03-30 13:21:24,114 ADAM: Layer 0 -> dw_min:9.9813e-01  dw_max:1.0020e+00 lr:1.0000e-02
2023-03-30 13:21:24,114 ADAM: Layer 1 -> dw_min:9.9579e-01  dw_max:1.0078e+00 lr:1.0000e-02
2023-03-30 13:21:24,114 ADAM: Layer 2 -> dw_min:9.9301e-01  dw_max:1.0075e+00 lr:1.0000e-02
2023-03-30 13:21:24,115 ADAM: Layer 3 -> dw_min:9.9544e-01  dw_max:1.0064e+00 lr:1.0000e-02
2023-03-30 13:21:24,235 			Learning rate: weights:   1.000e-02    
2023-03-30 13:21:24,235 
2023-03-30 13:21:24,235 ----------------
2023-03-30 13:21:35,999   0   =>  75   		Training 486 pattern with 19.38% 	Forward time: 	11.54 sec
2023-03-30 13:21:35,999 			Loss:    1.697e+00    			Backward time: 	 0.22 sec 
2023-03-30 13:21:36,000 ADAM: Layer 0 -> dw_min:9.9760e-01  dw_max:1.0025e+00 lr:1.0000e-02
2023-03-30 13:21:36,000 ADAM: Layer 1 -> dw_min:9.9516e-01  dw_max:1.0081e+00 lr:1.0000e-02
2023-03-30 13:21:36,000 ADAM: Layer 2 -> dw_min:9.9251e-01  dw_max:1.0076e+00 lr:1.0000e-02
2023-03-30 13:21:36,000 ADAM: Layer 3 -> dw_min:9.9495e-01  dw_max:1.0059e+00 lr:1.0000e-02
2023-03-30 13:21:36,081 			Learning rate: weights:   1.000e-02    
2023-03-30 13:21:36,081 
2023-03-30 13:21:36,081 ----------------
2023-03-30 13:21:48,146   0   =>  76   		Training 486 pattern with 25.00% 	Forward time: 	11.84 sec
2023-03-30 13:21:48,146 			Loss:    1.639e+00    			Backward time: 	 0.22 sec 
2023-03-30 13:21:48,146 ADAM: Layer 0 -> dw_min:9.9736e-01  dw_max:1.0027e+00 lr:1.0000e-02
2023-03-30 13:21:48,146 ADAM: Layer 1 -> dw_min:9.9493e-01  dw_max:1.0084e+00 lr:1.0000e-02
2023-03-30 13:21:48,146 ADAM: Layer 2 -> dw_min:9.9236e-01  dw_max:1.0075e+00 lr:1.0000e-02
2023-03-30 13:21:48,147 ADAM: Layer 3 -> dw_min:9.9422e-01  dw_max:1.0062e+00 lr:1.0000e-02
2023-03-30 13:21:48,230 			Learning rate: weights:   1.000e-02    
2023-03-30 13:21:48,230 
2023-03-30 13:21:48,230 ----------------
2023-03-30 13:22:00,166   0   =>  77   		Training 486 pattern with 25.42% 	Forward time: 	11.71 sec
2023-03-30 13:22:00,166 			Loss:    1.640e+00    			Backward time: 	 0.22 sec 
2023-03-30 13:22:00,166 ADAM: Layer 0 -> dw_min:9.9712e-01  dw_max:1.0028e+00 lr:1.0000e-02
2023-03-30 13:22:00,167 ADAM: Layer 1 -> dw_min:9.9479e-01  dw_max:1.0087e+00 lr:1.0000e-02
2023-03-30 13:22:00,167 ADAM: Layer 2 -> dw_min:9.9258e-01  dw_max:1.0077e+00 lr:1.0000e-02
2023-03-30 13:22:00,167 ADAM: Layer 3 -> dw_min:9.9500e-01  dw_max:1.0058e+00 lr:1.0000e-02
2023-03-30 13:22:00,255 			Learning rate: weights:   1.000e-02    
2023-03-30 13:22:00,255 
2023-03-30 13:22:00,255 ----------------
2023-03-30 13:22:11,977   0   =>  78   		Training 486 pattern with 21.25% 	Forward time: 	11.49 sec
2023-03-30 13:22:11,977 			Loss:    1.646e+00    			Backward time: 	 0.22 sec 
2023-03-30 13:22:11,977 ADAM: Layer 0 -> dw_min:9.9705e-01  dw_max:1.0030e+00 lr:1.0000e-02
2023-03-30 13:22:11,977 ADAM: Layer 1 -> dw_min:9.9459e-01  dw_max:1.0086e+00 lr:1.0000e-02
2023-03-30 13:22:11,977 ADAM: Layer 2 -> dw_min:9.9240e-01  dw_max:1.0078e+00 lr:1.0000e-02
2023-03-30 13:22:11,977 ADAM: Layer 3 -> dw_min:9.9476e-01  dw_max:1.0059e+00 lr:1.0000e-02
2023-03-30 13:22:12,120 			Learning rate: weights:   1.000e-02    
2023-03-30 13:22:12,120 
2023-03-30 13:22:12,120 ----------------
2023-03-30 13:22:24,368   0   =>  79   		Training 486 pattern with 22.08% 	Forward time: 	12.02 sec
2023-03-30 13:22:24,368 			Loss:    1.649e+00    			Backward time: 	 0.22 sec 
2023-03-30 13:22:24,368 ADAM: Layer 0 -> dw_min:9.9662e-01  dw_max:1.0034e+00 lr:1.0000e-02
2023-03-30 13:22:24,368 ADAM: Layer 1 -> dw_min:9.9423e-01  dw_max:1.0084e+00 lr:1.0000e-02
2023-03-30 13:22:24,368 ADAM: Layer 2 -> dw_min:9.9259e-01  dw_max:1.0079e+00 lr:1.0000e-02
2023-03-30 13:22:24,368 ADAM: Layer 3 -> dw_min:9.9483e-01  dw_max:1.0059e+00 lr:1.0000e-02
2023-03-30 13:22:24,449 			Learning rate: weights:   1.000e-02    
2023-03-30 13:22:24,449 
2023-03-30 13:22:24,449 ----------------
2023-03-30 13:22:36,491   0   =>  80   		Training 486 pattern with 25.42% 	Forward time: 	11.81 sec
2023-03-30 13:22:36,491 			Loss:    1.648e+00    			Backward time: 	 0.22 sec 
2023-03-30 13:22:36,491 ADAM: Layer 0 -> dw_min:9.9624e-01  dw_max:1.0036e+00 lr:1.0000e-02
2023-03-30 13:22:36,491 ADAM: Layer 1 -> dw_min:9.9393e-01  dw_max:1.0086e+00 lr:1.0000e-02
2023-03-30 13:22:36,492 ADAM: Layer 2 -> dw_min:9.9261e-01  dw_max:1.0083e+00 lr:1.0000e-02
2023-03-30 13:22:36,492 ADAM: Layer 3 -> dw_min:9.9494e-01  dw_max:1.0059e+00 lr:1.0000e-02
2023-03-30 13:22:36,550 			Learning rate: weights:   1.000e-02    
2023-03-30 13:22:36,550 
2023-03-30 13:22:36,550 ----------------
2023-03-30 13:22:48,716   0   =>  81   		Training 486 pattern with 23.96% 	Forward time: 	11.94 sec
2023-03-30 13:22:48,716 			Loss:    1.676e+00    			Backward time: 	 0.22 sec 
2023-03-30 13:22:48,717 ADAM: Layer 0 -> dw_min:9.9579e-01  dw_max:1.0041e+00 lr:1.0000e-02
2023-03-30 13:22:48,717 ADAM: Layer 1 -> dw_min:9.9359e-01  dw_max:1.0089e+00 lr:1.0000e-02
2023-03-30 13:22:48,717 ADAM: Layer 2 -> dw_min:9.9246e-01  dw_max:1.0085e+00 lr:1.0000e-02
2023-03-30 13:22:48,717 ADAM: Layer 3 -> dw_min:9.9490e-01  dw_max:1.0062e+00 lr:1.0000e-02
2023-03-30 13:22:48,754 			Learning rate: weights:   1.000e-02    
2023-03-30 13:22:48,754 
2023-03-30 13:22:48,754 ----------------
2023-03-30 13:23:00,708   0   =>  82   		Training 486 pattern with 24.17% 	Forward time: 	11.73 sec
2023-03-30 13:23:00,708 			Loss:    1.665e+00    			Backward time: 	 0.22 sec 
2023-03-30 13:23:00,709 ADAM: Layer 0 -> dw_min:9.9551e-01  dw_max:1.0044e+00 lr:1.0000e-02
2023-03-30 13:23:00,709 ADAM: Layer 1 -> dw_min:9.9354e-01  dw_max:1.0090e+00 lr:1.0000e-02
2023-03-30 13:23:00,709 ADAM: Layer 2 -> dw_min:9.9236e-01  dw_max:1.0086e+00 lr:1.0000e-02
2023-03-30 13:23:00,709 ADAM: Layer 3 -> dw_min:9.9507e-01  dw_max:1.0063e+00 lr:1.0000e-02
2023-03-30 13:23:00,742 			Learning rate: weights:   1.000e-02    
2023-03-30 13:23:00,742 
2023-03-30 13:23:00,742 ----------------
2023-03-30 13:23:12,703   0   =>  83   		Training 486 pattern with 21.67% 	Forward time: 	11.73 sec
2023-03-30 13:23:12,703 			Loss:    1.666e+00    			Backward time: 	 0.22 sec 
2023-03-30 13:23:12,703 ADAM: Layer 0 -> dw_min:9.9517e-01  dw_max:1.0047e+00 lr:1.0000e-02
2023-03-30 13:23:12,704 ADAM: Layer 1 -> dw_min:9.9334e-01  dw_max:1.0092e+00 lr:1.0000e-02
2023-03-30 13:23:12,704 ADAM: Layer 2 -> dw_min:9.9188e-01  dw_max:1.0087e+00 lr:1.0000e-02
2023-03-30 13:23:12,704 ADAM: Layer 3 -> dw_min:9.9456e-01  dw_max:1.0071e+00 lr:1.0000e-02
2023-03-30 13:23:12,787 			Learning rate: weights:   1.000e-02    
2023-03-30 13:23:12,787 
2023-03-30 13:23:12,787 ----------------
2023-03-30 13:23:24,952   0   =>  84   		Training 486 pattern with 20.83% 	Forward time: 	11.94 sec
2023-03-30 13:23:24,952 			Loss:    1.667e+00    			Backward time: 	 0.22 sec 
2023-03-30 13:23:24,953 ADAM: Layer 0 -> dw_min:9.9516e-01  dw_max:1.0047e+00 lr:1.0000e-02
2023-03-30 13:23:24,953 ADAM: Layer 1 -> dw_min:9.9358e-01  dw_max:1.0095e+00 lr:1.0000e-02
2023-03-30 13:23:24,953 ADAM: Layer 2 -> dw_min:9.9202e-01  dw_max:1.0090e+00 lr:1.0000e-02
2023-03-30 13:23:24,953 ADAM: Layer 3 -> dw_min:9.9420e-01  dw_max:1.0067e+00 lr:1.0000e-02
2023-03-30 13:23:24,983 			Learning rate: weights:   1.000e-02    
2023-03-30 13:23:24,983 
2023-03-30 13:23:24,983 ----------------
2023-03-30 13:23:36,753   0   =>  85   		Training 486 pattern with 22.08% 	Forward time: 	11.54 sec
2023-03-30 13:23:36,753 			Loss:    1.672e+00    			Backward time: 	 0.22 sec 
2023-03-30 13:23:36,753 ADAM: Layer 0 -> dw_min:9.9527e-01  dw_max:1.0046e+00 lr:1.0000e-02
2023-03-30 13:23:36,754 ADAM: Layer 1 -> dw_min:9.9384e-01  dw_max:1.0096e+00 lr:1.0000e-02
2023-03-30 13:23:36,754 ADAM: Layer 2 -> dw_min:9.9181e-01  dw_max:1.0092e+00 lr:1.0000e-02
2023-03-30 13:23:36,754 ADAM: Layer 3 -> dw_min:9.9425e-01  dw_max:1.0069e+00 lr:1.0000e-02
2023-03-30 13:23:36,864 			Learning rate: weights:   1.000e-02    
2023-03-30 13:23:36,864 
2023-03-30 13:23:36,864 ----------------
2023-03-30 13:23:48,779   0   =>  86   		Training 486 pattern with 20.00% 	Forward time: 	11.69 sec
2023-03-30 13:23:48,779 			Loss:    1.685e+00    			Backward time: 	 0.22 sec 
2023-03-30 13:23:48,779 ADAM: Layer 0 -> dw_min:9.9517e-01  dw_max:1.0046e+00 lr:1.0000e-02
2023-03-30 13:23:48,779 ADAM: Layer 1 -> dw_min:9.9378e-01  dw_max:1.0097e+00 lr:1.0000e-02
2023-03-30 13:23:48,779 ADAM: Layer 2 -> dw_min:9.9146e-01  dw_max:1.0090e+00 lr:1.0000e-02
2023-03-30 13:23:48,780 ADAM: Layer 3 -> dw_min:9.9395e-01  dw_max:1.0072e+00 lr:1.0000e-02
2023-03-30 13:23:48,882 			Learning rate: weights:   1.000e-02    
2023-03-30 13:23:48,882 
2023-03-30 13:23:48,882 ----------------
2023-03-30 13:24:00,744   0   =>  87   		Training 486 pattern with 21.25% 	Forward time: 	11.63 sec
2023-03-30 13:24:00,744 			Loss:    1.674e+00    			Backward time: 	 0.22 sec 
2023-03-30 13:24:00,744 ADAM: Layer 0 -> dw_min:9.9495e-01  dw_max:1.0048e+00 lr:1.0000e-02
2023-03-30 13:24:00,744 ADAM: Layer 1 -> dw_min:9.9354e-01  dw_max:1.0096e+00 lr:1.0000e-02
2023-03-30 13:24:00,744 ADAM: Layer 2 -> dw_min:9.9127e-01  dw_max:1.0089e+00 lr:1.0000e-02
2023-03-30 13:24:00,744 ADAM: Layer 3 -> dw_min:9.9365e-01  dw_max:1.0073e+00 lr:1.0000e-02
2023-03-30 13:24:00,826 			Learning rate: weights:   1.000e-02    
2023-03-30 13:24:00,826 
2023-03-30 13:24:00,826 ----------------
2023-03-30 13:24:12,686   0   =>  88   		Training 486 pattern with 24.38% 	Forward time: 	11.63 sec
2023-03-30 13:24:12,686 			Loss:    1.621e+00    			Backward time: 	 0.22 sec 
2023-03-30 13:24:12,686 ADAM: Layer 0 -> dw_min:9.9479e-01  dw_max:1.0050e+00 lr:1.0000e-02
2023-03-30 13:24:12,686 ADAM: Layer 1 -> dw_min:9.9330e-01  dw_max:1.0097e+00 lr:1.0000e-02
2023-03-30 13:24:12,686 ADAM: Layer 2 -> dw_min:9.9100e-01  dw_max:1.0092e+00 lr:1.0000e-02
2023-03-30 13:24:12,687 ADAM: Layer 3 -> dw_min:9.9352e-01  dw_max:1.0076e+00 lr:1.0000e-02
2023-03-30 13:24:12,743 			Learning rate: weights:   1.000e-02    
2023-03-30 13:24:12,743 
2023-03-30 13:24:12,743 ----------------
2023-03-30 13:24:24,770   0   =>  89   		Training 486 pattern with 22.50% 	Forward time: 	11.80 sec
2023-03-30 13:24:24,770 			Loss:    1.645e+00    			Backward time: 	 0.22 sec 
2023-03-30 13:24:24,770 ADAM: Layer 0 -> dw_min:9.9453e-01  dw_max:1.0052e+00 lr:1.0000e-02
2023-03-30 13:24:24,770 ADAM: Layer 1 -> dw_min:9.9300e-01  dw_max:1.0098e+00 lr:1.0000e-02
2023-03-30 13:24:24,770 ADAM: Layer 2 -> dw_min:9.9118e-01  dw_max:1.0093e+00 lr:1.0000e-02
2023-03-30 13:24:24,770 ADAM: Layer 3 -> dw_min:9.9366e-01  dw_max:1.0078e+00 lr:1.0000e-02
2023-03-30 13:24:24,850 			Learning rate: weights:   1.000e-02    
2023-03-30 13:24:24,850 
2023-03-30 13:24:24,850 ----------------
2023-03-30 13:24:36,944   0   =>  90   		Training 486 pattern with 21.25% 	Forward time: 	11.87 sec
2023-03-30 13:24:36,944 			Loss:    1.685e+00    			Backward time: 	 0.22 sec 
2023-03-30 13:24:36,945 ADAM: Layer 0 -> dw_min:9.9466e-01  dw_max:1.0051e+00 lr:1.0000e-02
2023-03-30 13:24:36,945 ADAM: Layer 1 -> dw_min:9.9309e-01  dw_max:1.0097e+00 lr:1.0000e-02
2023-03-30 13:24:36,945 ADAM: Layer 2 -> dw_min:9.9088e-01  dw_max:1.0096e+00 lr:1.0000e-02
2023-03-30 13:24:36,945 ADAM: Layer 3 -> dw_min:9.9334e-01  dw_max:1.0076e+00 lr:1.0000e-02
2023-03-30 13:24:37,007 			Learning rate: weights:   1.000e-02    
2023-03-30 13:24:37,007 
2023-03-30 13:24:37,007 ----------------
2023-03-30 13:24:49,100   0   =>  91   		Training 486 pattern with 24.38% 	Forward time: 	11.87 sec
2023-03-30 13:24:49,100 			Loss:    1.636e+00    			Backward time: 	 0.22 sec 
2023-03-30 13:24:49,100 ADAM: Layer 0 -> dw_min:9.9444e-01  dw_max:1.0053e+00 lr:1.0000e-02
2023-03-30 13:24:49,101 ADAM: Layer 1 -> dw_min:9.9284e-01  dw_max:1.0095e+00 lr:1.0000e-02
2023-03-30 13:24:49,101 ADAM: Layer 2 -> dw_min:9.9113e-01  dw_max:1.0092e+00 lr:1.0000e-02
2023-03-30 13:24:49,101 ADAM: Layer 3 -> dw_min:9.9384e-01  dw_max:1.0081e+00 lr:1.0000e-02
2023-03-30 13:24:49,181 			Learning rate: weights:   1.000e-02    
2023-03-30 13:24:49,181 
2023-03-30 13:24:49,181 ----------------
2023-03-30 13:25:01,282   0   =>  92   		Training 486 pattern with 25.00% 	Forward time: 	11.87 sec
2023-03-30 13:25:01,283 			Loss:    1.642e+00    			Backward time: 	 0.22 sec 
2023-03-30 13:25:01,283 ADAM: Layer 0 -> dw_min:9.9427e-01  dw_max:1.0055e+00 lr:1.0000e-02
2023-03-30 13:25:01,283 ADAM: Layer 1 -> dw_min:9.9262e-01  dw_max:1.0096e+00 lr:1.0000e-02
2023-03-30 13:25:01,283 ADAM: Layer 2 -> dw_min:9.9105e-01  dw_max:1.0086e+00 lr:1.0000e-02
2023-03-30 13:25:01,283 ADAM: Layer 3 -> dw_min:9.9335e-01  dw_max:1.0078e+00 lr:1.0000e-02
2023-03-30 13:25:01,311 			Learning rate: weights:   1.000e-02    
2023-03-30 13:25:01,311 
2023-03-30 13:25:01,311 ----------------
2023-03-30 13:25:13,593   0   =>  93   		Training 486 pattern with 25.21% 	Forward time: 	12.05 sec
2023-03-30 13:25:13,593 			Loss:    1.636e+00    			Backward time: 	 0.22 sec 
2023-03-30 13:25:13,594 ADAM: Layer 0 -> dw_min:9.9436e-01  dw_max:1.0055e+00 lr:1.0000e-02
2023-03-30 13:25:13,594 ADAM: Layer 1 -> dw_min:9.9262e-01  dw_max:1.0093e+00 lr:1.0000e-02
2023-03-30 13:25:13,594 ADAM: Layer 2 -> dw_min:9.9208e-01  dw_max:1.0087e+00 lr:1.0000e-02
2023-03-30 13:25:13,594 ADAM: Layer 3 -> dw_min:9.9319e-01  dw_max:1.0080e+00 lr:1.0000e-02
2023-03-30 13:25:13,674 			Learning rate: weights:   1.000e-02    
2023-03-30 13:25:13,674 
2023-03-30 13:25:13,674 ----------------
2023-03-30 13:25:25,672   0   =>  94   		Training 486 pattern with 25.00% 	Forward time: 	11.77 sec
2023-03-30 13:25:25,672 			Loss:    1.642e+00    			Backward time: 	 0.22 sec 
2023-03-30 13:25:25,673 ADAM: Layer 0 -> dw_min:9.9458e-01  dw_max:1.0053e+00 lr:1.0000e-02
2023-03-30 13:25:25,673 ADAM: Layer 1 -> dw_min:9.9292e-01  dw_max:1.0088e+00 lr:1.0000e-02
2023-03-30 13:25:25,673 ADAM: Layer 2 -> dw_min:9.9219e-01  dw_max:1.0078e+00 lr:1.0000e-02
2023-03-30 13:25:25,673 ADAM: Layer 3 -> dw_min:9.9421e-01  dw_max:1.0072e+00 lr:1.0000e-02
2023-03-30 13:25:25,715 			Learning rate: weights:   1.000e-02    
2023-03-30 13:25:25,716 
2023-03-30 13:25:25,716 ----------------
2023-03-30 13:25:37,971   0   =>  95   		Training 486 pattern with 23.75% 	Forward time: 	12.03 sec
2023-03-30 13:25:37,971 			Loss:    1.616e+00    			Backward time: 	 0.22 sec 
2023-03-30 13:25:37,971 ADAM: Layer 0 -> dw_min:9.9476e-01  dw_max:1.0052e+00 lr:1.0000e-02
2023-03-30 13:25:37,971 ADAM: Layer 1 -> dw_min:9.9317e-01  dw_max:1.0088e+00 lr:1.0000e-02
2023-03-30 13:25:37,971 ADAM: Layer 2 -> dw_min:9.9254e-01  dw_max:1.0081e+00 lr:1.0000e-02
2023-03-30 13:25:37,971 ADAM: Layer 3 -> dw_min:9.9407e-01  dw_max:1.0066e+00 lr:1.0000e-02
2023-03-30 13:25:38,068 			Learning rate: weights:   1.000e-02    
2023-03-30 13:25:38,068 
2023-03-30 13:25:38,068 ----------------
2023-03-30 13:25:50,105   0   =>  96   		Training 486 pattern with 22.71% 	Forward time: 	11.81 sec
2023-03-30 13:25:50,105 			Loss:    1.666e+00    			Backward time: 	 0.22 sec 
2023-03-30 13:25:50,105 ADAM: Layer 0 -> dw_min:9.9489e-01  dw_max:1.0049e+00 lr:1.0000e-02
2023-03-30 13:25:50,106 ADAM: Layer 1 -> dw_min:9.9336e-01  dw_max:1.0088e+00 lr:1.0000e-02
2023-03-30 13:25:50,106 ADAM: Layer 2 -> dw_min:9.9231e-01  dw_max:1.0082e+00 lr:1.0000e-02
2023-03-30 13:25:50,106 ADAM: Layer 3 -> dw_min:9.9413e-01  dw_max:1.0067e+00 lr:1.0000e-02
2023-03-30 13:25:50,206 			Learning rate: weights:   1.000e-02    
2023-03-30 13:25:50,206 
2023-03-30 13:25:50,206 ----------------
2023-03-30 13:26:02,589   0   =>  97   		Training 486 pattern with 25.21% 	Forward time: 	12.15 sec
2023-03-30 13:26:02,589 			Loss:    1.650e+00    			Backward time: 	 0.22 sec 
2023-03-30 13:26:02,589 ADAM: Layer 0 -> dw_min:9.9493e-01  dw_max:1.0049e+00 lr:1.0000e-02
2023-03-30 13:26:02,589 ADAM: Layer 1 -> dw_min:9.9346e-01  dw_max:1.0083e+00 lr:1.0000e-02
2023-03-30 13:26:02,589 ADAM: Layer 2 -> dw_min:9.9261e-01  dw_max:1.0080e+00 lr:1.0000e-02
2023-03-30 13:26:02,589 ADAM: Layer 3 -> dw_min:9.9362e-01  dw_max:1.0071e+00 lr:1.0000e-02
2023-03-30 13:26:02,672 			Learning rate: weights:   1.000e-02    
2023-03-30 13:26:02,672 
2023-03-30 13:26:02,672 ----------------
2023-03-30 13:26:14,525   0   =>  98   		Training 486 pattern with 23.75% 	Forward time: 	11.63 sec
2023-03-30 13:26:14,525 			Loss:    1.632e+00    			Backward time: 	 0.22 sec 
2023-03-30 13:26:14,526 ADAM: Layer 0 -> dw_min:9.9465e-01  dw_max:1.0052e+00 lr:1.0000e-02
2023-03-30 13:26:14,526 ADAM: Layer 1 -> dw_min:9.9311e-01  dw_max:1.0076e+00 lr:1.0000e-02
2023-03-30 13:26:14,526 ADAM: Layer 2 -> dw_min:9.9205e-01  dw_max:1.0079e+00 lr:1.0000e-02
2023-03-30 13:26:14,526 ADAM: Layer 3 -> dw_min:9.9336e-01  dw_max:1.0068e+00 lr:1.0000e-02
2023-03-30 13:26:14,606 			Learning rate: weights:   1.000e-02    
2023-03-30 13:26:14,606 
2023-03-30 13:26:14,606 ----------------
2023-03-30 13:26:26,611   0   =>  99   		Training 486 pattern with 22.71% 	Forward time: 	11.78 sec
2023-03-30 13:26:26,612 			Loss:    1.624e+00    			Backward time: 	 0.22 sec 
2023-03-30 13:26:26,612 ADAM: Layer 0 -> dw_min:9.9497e-01  dw_max:1.0050e+00 lr:1.0000e-02
2023-03-30 13:26:26,612 ADAM: Layer 1 -> dw_min:9.9329e-01  dw_max:1.0075e+00 lr:1.0000e-02
2023-03-30 13:26:26,612 ADAM: Layer 2 -> dw_min:9.9213e-01  dw_max:1.0078e+00 lr:1.0000e-02
2023-03-30 13:26:26,612 ADAM: Layer 3 -> dw_min:9.9340e-01  dw_max:1.0061e+00 lr:1.0000e-02
2023-03-30 13:26:26,637 			Learning rate: weights:   1.000e-02    
2023-03-30 13:26:26,637 
2023-03-30 13:26:26,637 ----------------
2023-03-30 13:26:38,482   0   => 100   		Training 486 pattern with 27.29% 	Forward time: 	11.62 sec
2023-03-30 13:26:38,482 			Loss:    1.595e+00    			Backward time: 	 0.22 sec 
2023-03-30 13:26:38,483 ADAM: Layer 0 -> dw_min:9.9469e-01  dw_max:1.0053e+00 lr:1.0000e-02
2023-03-30 13:26:38,483 ADAM: Layer 1 -> dw_min:9.9289e-01  dw_max:1.0077e+00 lr:1.0000e-02
2023-03-30 13:26:38,483 ADAM: Layer 2 -> dw_min:9.9201e-01  dw_max:1.0077e+00 lr:1.0000e-02
2023-03-30 13:26:38,483 ADAM: Layer 3 -> dw_min:9.9305e-01  dw_max:1.0065e+00 lr:1.0000e-02
2023-03-30 13:26:38,600 			Learning rate: weights:   1.000e-02    
2023-03-30 13:26:38,600 
2023-03-30 13:26:38,600 ----------------
2023-03-30 13:26:50,231   0   => 101   		Training 486 pattern with 25.83% 	Forward time: 	11.40 sec
2023-03-30 13:26:50,231 			Loss:    1.629e+00    			Backward time: 	 0.22 sec 
2023-03-30 13:26:50,231 ADAM: Layer 0 -> dw_min:9.9483e-01  dw_max:1.0052e+00 lr:1.0000e-02
2023-03-30 13:26:50,231 ADAM: Layer 1 -> dw_min:9.9306e-01  dw_max:1.0078e+00 lr:1.0000e-02
2023-03-30 13:26:50,231 ADAM: Layer 2 -> dw_min:9.9195e-01  dw_max:1.0076e+00 lr:1.0000e-02
2023-03-30 13:26:50,231 ADAM: Layer 3 -> dw_min:9.9335e-01  dw_max:1.0063e+00 lr:1.0000e-02
2023-03-30 13:26:50,308 			Learning rate: weights:   1.000e-02    
2023-03-30 13:26:50,308 
2023-03-30 13:26:50,308 ----------------
2023-03-30 13:27:02,205   0   => 102   		Training 486 pattern with 27.08% 	Forward time: 	11.67 sec
2023-03-30 13:27:02,206 			Loss:    1.608e+00    			Backward time: 	 0.22 sec 
2023-03-30 13:27:02,206 ADAM: Layer 0 -> dw_min:9.9536e-01  dw_max:1.0046e+00 lr:1.0000e-02
2023-03-30 13:27:02,206 ADAM: Layer 1 -> dw_min:9.9347e-01  dw_max:1.0080e+00 lr:1.0000e-02
2023-03-30 13:27:02,206 ADAM: Layer 2 -> dw_min:9.9208e-01  dw_max:1.0081e+00 lr:1.0000e-02
2023-03-30 13:27:02,206 ADAM: Layer 3 -> dw_min:9.9356e-01  dw_max:1.0065e+00 lr:1.0000e-02
2023-03-30 13:27:02,251 			Learning rate: weights:   1.000e-02    
2023-03-30 13:27:02,251 
2023-03-30 13:27:02,251 ----------------
2023-03-30 13:27:13,938   0   => 103   		Training 486 pattern with 26.67% 	Forward time: 	11.46 sec
2023-03-30 13:27:13,938 			Loss:    1.621e+00    			Backward time: 	 0.22 sec 
2023-03-30 13:27:13,939 ADAM: Layer 0 -> dw_min:9.9578e-01  dw_max:1.0043e+00 lr:1.0000e-02
2023-03-30 13:27:13,939 ADAM: Layer 1 -> dw_min:9.9383e-01  dw_max:1.0084e+00 lr:1.0000e-02
2023-03-30 13:27:13,939 ADAM: Layer 2 -> dw_min:9.9208e-01  dw_max:1.0081e+00 lr:1.0000e-02
2023-03-30 13:27:13,939 ADAM: Layer 3 -> dw_min:9.9404e-01  dw_max:1.0068e+00 lr:1.0000e-02
2023-03-30 13:27:13,964 			Learning rate: weights:   1.000e-02    
2023-03-30 13:27:13,964 
2023-03-30 13:27:13,964 ----------------
2023-03-30 13:27:16,014 
2023-03-30 13:27:16,014 Testing:
2023-03-30 13:27:16,636 		24 of 10000 with 33.33% 	 Time used:  0.62 sec
2023-03-30 13:27:17,242 		48 of 10000 with 27.08% 	 Time used:  0.61 sec
2023-03-30 13:27:17,887 		72 of 10000 with 29.17% 	 Time used:  0.64 sec
2023-03-30 13:27:18,492 		96 of 10000 with 27.08% 	 Time used:  0.60 sec
2023-03-30 13:27:19,143 		120 of 10000 with 29.17% 	 Time used:  0.65 sec
2023-03-30 13:27:19,662 		144 of 10000 with 27.08% 	 Time used:  0.52 sec
2023-03-30 13:27:20,249 		168 of 10000 with 29.17% 	 Time used:  0.59 sec
2023-03-30 13:27:20,821 		192 of 10000 with 28.12% 	 Time used:  0.57 sec
2023-03-30 13:27:21,384 		216 of 10000 with 29.17% 	 Time used:  0.56 sec
2023-03-30 13:27:21,969 		240 of 10000 with 29.58% 	 Time used:  0.58 sec
2023-03-30 13:27:22,689 		264 of 10000 with 28.41% 	 Time used:  0.72 sec
2023-03-30 13:27:23,327 		288 of 10000 with 28.12% 	 Time used:  0.64 sec
2023-03-30 13:27:23,896 		312 of 10000 with 29.81% 	 Time used:  0.57 sec
2023-03-30 13:27:24,555 		336 of 10000 with 28.57% 	 Time used:  0.66 sec
2023-03-30 13:27:25,114 		360 of 10000 with 28.61% 	 Time used:  0.56 sec
2023-03-30 13:27:25,647 		384 of 10000 with 27.86% 	 Time used:  0.53 sec
2023-03-30 13:27:26,211 		408 of 10000 with 27.45% 	 Time used:  0.56 sec
2023-03-30 13:27:26,816 		432 of 10000 with 26.39% 	 Time used:  0.60 sec
2023-03-30 13:27:27,371 		456 of 10000 with 25.22% 	 Time used:  0.55 sec
2023-03-30 13:27:27,939 		480 of 10000 with 25.21% 	 Time used:  0.57 sec
2023-03-30 13:27:28,520 		504 of 10000 with 25.40% 	 Time used:  0.58 sec
2023-03-30 13:27:29,081 		528 of 10000 with 25.19% 	 Time used:  0.56 sec
2023-03-30 13:27:29,643 		552 of 10000 with 25.36% 	 Time used:  0.56 sec
2023-03-30 13:27:30,264 		576 of 10000 with 25.35% 	 Time used:  0.62 sec
2023-03-30 13:27:30,841 		600 of 10000 with 25.50% 	 Time used:  0.58 sec
2023-03-30 13:27:31,387 		624 of 10000 with 25.96% 	 Time used:  0.55 sec
2023-03-30 13:27:31,956 		648 of 10000 with 25.62% 	 Time used:  0.57 sec
2023-03-30 13:27:32,578 		672 of 10000 with 25.60% 	 Time used:  0.62 sec
2023-03-30 13:27:33,159 		696 of 10000 with 25.29% 	 Time used:  0.58 sec
2023-03-30 13:27:33,708 		720 of 10000 with 25.00% 	 Time used:  0.55 sec
2023-03-30 13:27:34,273 		744 of 10000 with 24.87% 	 Time used:  0.56 sec
2023-03-30 13:27:34,864 		768 of 10000 with 25.13% 	 Time used:  0.59 sec
2023-03-30 13:27:35,444 		792 of 10000 with 25.51% 	 Time used:  0.58 sec
2023-03-30 13:27:36,000 		816 of 10000 with 25.61% 	 Time used:  0.56 sec
2023-03-30 13:27:36,531 		840 of 10000 with 25.36% 	 Time used:  0.53 sec
2023-03-30 13:27:37,145 		864 of 10000 with 25.46% 	 Time used:  0.61 sec
2023-03-30 13:27:37,830 		888 of 10000 with 25.68% 	 Time used:  0.68 sec
2023-03-30 13:27:38,460 		912 of 10000 with 25.66% 	 Time used:  0.63 sec
2023-03-30 13:27:39,071 		936 of 10000 with 25.64% 	 Time used:  0.61 sec
2023-03-30 13:27:39,691 		960 of 10000 with 25.94% 	 Time used:  0.62 sec
2023-03-30 13:27:40,265 		984 of 10000 with 25.71% 	 Time used:  0.57 sec
2023-03-30 13:27:40,902 		1008 of 10000 with 25.69% 	 Time used:  0.64 sec
2023-03-30 13:27:41,415 		1032 of 10000 with 25.97% 	 Time used:  0.51 sec
2023-03-30 13:27:42,051 		1056 of 10000 with 25.57% 	 Time used:  0.64 sec
2023-03-30 13:27:42,642 		1080 of 10000 with 26.02% 	 Time used:  0.59 sec
2023-03-30 13:27:43,203 		1104 of 10000 with 26.18% 	 Time used:  0.56 sec
2023-03-30 13:27:43,807 		1128 of 10000 with 26.15% 	 Time used:  0.60 sec
2023-03-30 13:27:44,423 		1152 of 10000 with 26.22% 	 Time used:  0.62 sec
2023-03-30 13:27:44,985 		1176 of 10000 with 26.28% 	 Time used:  0.56 sec
2023-03-30 13:27:45,553 		1200 of 10000 with 26.25% 	 Time used:  0.57 sec
2023-03-30 13:27:46,146 		1224 of 10000 with 26.39% 	 Time used:  0.59 sec
2023-03-30 13:27:46,790 		1248 of 10000 with 26.44% 	 Time used:  0.64 sec
2023-03-30 13:27:47,341 		1272 of 10000 with 26.26% 	 Time used:  0.55 sec
2023-03-30 13:27:47,878 		1296 of 10000 with 26.08% 	 Time used:  0.54 sec
2023-03-30 13:27:48,428 		1320 of 10000 with 25.83% 	 Time used:  0.55 sec
2023-03-30 13:27:48,974 		1344 of 10000 with 25.89% 	 Time used:  0.55 sec
2023-03-30 13:27:49,533 		1368 of 10000 with 25.80% 	 Time used:  0.56 sec
2023-03-30 13:27:50,163 		1392 of 10000 with 25.57% 	 Time used:  0.63 sec
2023-03-30 13:27:50,740 		1416 of 10000 with 25.56% 	 Time used:  0.58 sec
2023-03-30 13:27:51,291 		1440 of 10000 with 25.49% 	 Time used:  0.55 sec
2023-03-30 13:27:51,871 		1464 of 10000 with 25.55% 	 Time used:  0.58 sec
2023-03-30 13:27:52,416 		1488 of 10000 with 26.01% 	 Time used:  0.54 sec
2023-03-30 13:27:52,965 		1512 of 10000 with 25.86% 	 Time used:  0.55 sec
2023-03-30 13:27:53,546 		1536 of 10000 with 25.78% 	 Time used:  0.58 sec
2023-03-30 13:27:54,079 		1560 of 10000 with 25.45% 	 Time used:  0.53 sec
2023-03-30 13:27:54,691 		1584 of 10000 with 25.57% 	 Time used:  0.61 sec
2023-03-30 13:27:55,288 		1608 of 10000 with 25.37% 	 Time used:  0.60 sec
2023-03-30 13:27:55,850 		1632 of 10000 with 25.06% 	 Time used:  0.56 sec
2023-03-30 13:27:56,458 		1656 of 10000 with 25.24% 	 Time used:  0.61 sec
2023-03-30 13:27:57,063 		1680 of 10000 with 25.71% 	 Time used:  0.60 sec
2023-03-30 13:27:57,608 		1704 of 10000 with 25.82% 	 Time used:  0.54 sec
2023-03-30 13:27:58,199 		1728 of 10000 with 25.64% 	 Time used:  0.59 sec
2023-03-30 13:27:58,793 		1752 of 10000 with 25.63% 	 Time used:  0.59 sec
2023-03-30 13:27:59,372 		1776 of 10000 with 25.56% 	 Time used:  0.58 sec
2023-03-30 13:28:00,019 		1800 of 10000 with 25.50% 	 Time used:  0.65 sec
2023-03-30 13:28:00,583 		1824 of 10000 with 25.33% 	 Time used:  0.56 sec
2023-03-30 13:28:01,126 		1848 of 10000 with 25.27% 	 Time used:  0.54 sec
2023-03-30 13:28:01,725 		1872 of 10000 with 25.32% 	 Time used:  0.60 sec
2023-03-30 13:28:02,309 		1896 of 10000 with 25.32% 	 Time used:  0.58 sec
2023-03-30 13:28:02,847 		1920 of 10000 with 25.16% 	 Time used:  0.54 sec
2023-03-30 13:28:03,417 		1944 of 10000 with 25.15% 	 Time used:  0.57 sec
2023-03-30 13:28:03,972 		1968 of 10000 with 25.20% 	 Time used:  0.55 sec
2023-03-30 13:28:04,579 		1992 of 10000 with 25.35% 	 Time used:  0.61 sec
2023-03-30 13:28:05,193 		2016 of 10000 with 25.25% 	 Time used:  0.61 sec
2023-03-30 13:28:05,788 		2040 of 10000 with 25.25% 	 Time used:  0.59 sec
2023-03-30 13:28:06,410 		2064 of 10000 with 25.24% 	 Time used:  0.62 sec
2023-03-30 13:28:06,967 		2088 of 10000 with 25.10% 	 Time used:  0.56 sec
2023-03-30 13:28:07,593 		2112 of 10000 with 25.19% 	 Time used:  0.63 sec
2023-03-30 13:28:08,163 		2136 of 10000 with 25.23% 	 Time used:  0.57 sec
2023-03-30 13:28:08,750 		2160 of 10000 with 25.28% 	 Time used:  0.59 sec
2023-03-30 13:28:09,324 		2184 of 10000 with 25.14% 	 Time used:  0.57 sec
2023-03-30 13:28:09,897 		2208 of 10000 with 25.05% 	 Time used:  0.57 sec
2023-03-30 13:28:10,430 		2232 of 10000 with 24.96% 	 Time used:  0.53 sec
2023-03-30 13:28:11,036 		2256 of 10000 with 24.82% 	 Time used:  0.60 sec
2023-03-30 13:28:11,634 		2280 of 10000 with 24.74% 	 Time used:  0.60 sec
2023-03-30 13:28:12,249 		2304 of 10000 with 24.65% 	 Time used:  0.61 sec
2023-03-30 13:28:12,887 		2328 of 10000 with 24.70% 	 Time used:  0.64 sec
2023-03-30 13:28:13,494 		2352 of 10000 with 24.70% 	 Time used:  0.61 sec
2023-03-30 13:28:14,030 		2376 of 10000 with 24.87% 	 Time used:  0.54 sec
2023-03-30 13:28:14,679 		2400 of 10000 with 24.83% 	 Time used:  0.65 sec
2023-03-30 13:28:15,238 		2424 of 10000 with 24.67% 	 Time used:  0.56 sec
2023-03-30 13:28:15,846 		2448 of 10000 with 24.75% 	 Time used:  0.61 sec
2023-03-30 13:28:16,455 		2472 of 10000 with 24.76% 	 Time used:  0.61 sec
2023-03-30 13:28:17,054 		2496 of 10000 with 24.84% 	 Time used:  0.60 sec
2023-03-30 13:28:17,633 		2520 of 10000 with 24.72% 	 Time used:  0.58 sec
2023-03-30 13:28:18,248 		2544 of 10000 with 24.69% 	 Time used:  0.61 sec
2023-03-30 13:28:18,834 		2568 of 10000 with 24.73% 	 Time used:  0.59 sec
2023-03-30 13:28:19,382 		2592 of 10000 with 24.81% 	 Time used:  0.55 sec
2023-03-30 13:28:19,896 		2616 of 10000 with 24.73% 	 Time used:  0.51 sec
2023-03-30 13:28:20,477 		2640 of 10000 with 24.89% 	 Time used:  0.58 sec
2023-03-30 13:28:21,044 		2664 of 10000 with 24.89% 	 Time used:  0.57 sec
2023-03-30 13:28:21,578 		2688 of 10000 with 24.96% 	 Time used:  0.53 sec
2023-03-30 13:28:22,167 		2712 of 10000 with 24.89% 	 Time used:  0.59 sec
2023-03-30 13:28:22,702 		2736 of 10000 with 24.89% 	 Time used:  0.53 sec
2023-03-30 13:28:23,369 		2760 of 10000 with 24.86% 	 Time used:  0.67 sec
2023-03-30 13:28:23,979 		2784 of 10000 with 24.75% 	 Time used:  0.61 sec
2023-03-30 13:28:24,580 		2808 of 10000 with 24.75% 	 Time used:  0.60 sec
2023-03-30 13:28:25,122 		2832 of 10000 with 24.68% 	 Time used:  0.54 sec
2023-03-30 13:28:25,723 		2856 of 10000 with 24.58% 	 Time used:  0.60 sec
2023-03-30 13:28:26,270 		2880 of 10000 with 24.62% 	 Time used:  0.55 sec
2023-03-30 13:28:26,851 		2904 of 10000 with 24.52% 	 Time used:  0.58 sec
2023-03-30 13:28:27,416 		2928 of 10000 with 24.42% 	 Time used:  0.56 sec
2023-03-30 13:28:28,089 		2952 of 10000 with 24.42% 	 Time used:  0.67 sec
2023-03-30 13:28:28,680 		2976 of 10000 with 24.26% 	 Time used:  0.59 sec
2023-03-30 13:28:29,284 		3000 of 10000 with 24.13% 	 Time used:  0.60 sec
2023-03-30 13:28:29,922 		3024 of 10000 with 24.31% 	 Time used:  0.64 sec
2023-03-30 13:28:30,508 		3048 of 10000 with 24.38% 	 Time used:  0.59 sec
2023-03-30 13:28:31,070 		3072 of 10000 with 24.28% 	 Time used:  0.56 sec
2023-03-30 13:28:31,613 		3096 of 10000 with 24.29% 	 Time used:  0.54 sec
2023-03-30 13:28:32,240 		3120 of 10000 with 24.36% 	 Time used:  0.63 sec
2023-03-30 13:28:32,825 		3144 of 10000 with 24.40% 	 Time used:  0.59 sec
2023-03-30 13:28:33,447 		3168 of 10000 with 24.43% 	 Time used:  0.62 sec
2023-03-30 13:28:34,015 		3192 of 10000 with 24.47% 	 Time used:  0.57 sec
2023-03-30 13:28:34,588 		3216 of 10000 with 24.47% 	 Time used:  0.57 sec
2023-03-30 13:28:35,165 		3240 of 10000 with 24.44% 	 Time used:  0.58 sec
2023-03-30 13:28:35,699 		3264 of 10000 with 24.51% 	 Time used:  0.53 sec
2023-03-30 13:28:36,266 		3288 of 10000 with 24.57% 	 Time used:  0.57 sec
2023-03-30 13:28:36,846 		3312 of 10000 with 24.55% 	 Time used:  0.58 sec
2023-03-30 13:28:37,440 		3336 of 10000 with 24.61% 	 Time used:  0.59 sec
2023-03-30 13:28:38,073 		3360 of 10000 with 24.61% 	 Time used:  0.63 sec
2023-03-30 13:28:38,676 		3384 of 10000 with 24.56% 	 Time used:  0.60 sec
2023-03-30 13:28:39,256 		3408 of 10000 with 24.59% 	 Time used:  0.58 sec
2023-03-30 13:28:39,805 		3432 of 10000 with 24.59% 	 Time used:  0.55 sec
2023-03-30 13:28:40,363 		3456 of 10000 with 24.57% 	 Time used:  0.56 sec
2023-03-30 13:28:40,952 		3480 of 10000 with 24.54% 	 Time used:  0.59 sec
2023-03-30 13:28:41,535 		3504 of 10000 with 24.46% 	 Time used:  0.58 sec
2023-03-30 13:28:42,092 		3528 of 10000 with 24.35% 	 Time used:  0.56 sec
2023-03-30 13:28:42,662 		3552 of 10000 with 24.44% 	 Time used:  0.57 sec
2023-03-30 13:28:43,237 		3576 of 10000 with 24.47% 	 Time used:  0.57 sec
2023-03-30 13:28:43,939 		3600 of 10000 with 24.53% 	 Time used:  0.70 sec
2023-03-30 13:28:44,491 		3624 of 10000 with 24.53% 	 Time used:  0.55 sec
2023-03-30 13:28:45,081 		3648 of 10000 with 24.45% 	 Time used:  0.59 sec
2023-03-30 13:28:45,590 		3672 of 10000 with 24.51% 	 Time used:  0.51 sec
2023-03-30 13:28:46,142 		3696 of 10000 with 24.46% 	 Time used:  0.55 sec
2023-03-30 13:28:46,801 		3720 of 10000 with 24.44% 	 Time used:  0.66 sec
2023-03-30 13:28:47,477 		3744 of 10000 with 24.39% 	 Time used:  0.68 sec
2023-03-30 13:28:48,163 		3768 of 10000 with 24.39% 	 Time used:  0.68 sec
2023-03-30 13:28:48,756 		3792 of 10000 with 24.39% 	 Time used:  0.59 sec
2023-03-30 13:28:49,360 		3816 of 10000 with 24.42% 	 Time used:  0.60 sec
2023-03-30 13:28:49,912 		3840 of 10000 with 24.43% 	 Time used:  0.55 sec
2023-03-30 13:28:50,471 		3864 of 10000 with 24.40% 	 Time used:  0.56 sec
2023-03-30 13:28:51,094 		3888 of 10000 with 24.41% 	 Time used:  0.62 sec
2023-03-30 13:28:51,676 		3912 of 10000 with 24.39% 	 Time used:  0.58 sec
2023-03-30 13:28:52,257 		3936 of 10000 with 24.34% 	 Time used:  0.58 sec
2023-03-30 13:28:52,786 		3960 of 10000 with 24.34% 	 Time used:  0.53 sec
2023-03-30 13:28:53,375 		3984 of 10000 with 24.35% 	 Time used:  0.59 sec
2023-03-30 13:28:53,991 		4008 of 10000 with 24.28% 	 Time used:  0.62 sec
2023-03-30 13:28:54,545 		4032 of 10000 with 24.31% 	 Time used:  0.55 sec
2023-03-30 13:28:55,205 		4056 of 10000 with 24.29% 	 Time used:  0.66 sec
2023-03-30 13:28:55,825 		4080 of 10000 with 24.36% 	 Time used:  0.62 sec
2023-03-30 13:28:56,348 		4104 of 10000 with 24.42% 	 Time used:  0.52 sec
2023-03-30 13:28:56,919 		4128 of 10000 with 24.39% 	 Time used:  0.57 sec
2023-03-30 13:28:57,575 		4152 of 10000 with 24.37% 	 Time used:  0.66 sec
2023-03-30 13:28:58,178 		4176 of 10000 with 24.38% 	 Time used:  0.60 sec
2023-03-30 13:28:58,694 		4200 of 10000 with 24.43% 	 Time used:  0.52 sec
2023-03-30 13:28:59,278 		4224 of 10000 with 24.43% 	 Time used:  0.58 sec
2023-03-30 13:28:59,816 		4248 of 10000 with 24.34% 	 Time used:  0.54 sec
2023-03-30 13:29:00,410 		4272 of 10000 with 24.32% 	 Time used:  0.59 sec
2023-03-30 13:29:00,997 		4296 of 10000 with 24.39% 	 Time used:  0.59 sec
2023-03-30 13:29:01,567 		4320 of 10000 with 24.38% 	 Time used:  0.57 sec
2023-03-30 13:29:02,165 		4344 of 10000 with 24.38% 	 Time used:  0.60 sec
2023-03-30 13:29:02,786 		4368 of 10000 with 24.31% 	 Time used:  0.62 sec
2023-03-30 13:29:03,380 		4392 of 10000 with 24.39% 	 Time used:  0.59 sec
2023-03-30 13:29:03,975 		4416 of 10000 with 24.39% 	 Time used:  0.60 sec
2023-03-30 13:29:04,563 		4440 of 10000 with 24.41% 	 Time used:  0.59 sec
2023-03-30 13:29:05,168 		4464 of 10000 with 24.42% 	 Time used:  0.60 sec
2023-03-30 13:29:05,784 		4488 of 10000 with 24.35% 	 Time used:  0.62 sec
2023-03-30 13:29:06,319 		4512 of 10000 with 24.38% 	 Time used:  0.53 sec
2023-03-30 13:29:06,860 		4536 of 10000 with 24.29% 	 Time used:  0.54 sec
2023-03-30 13:29:07,473 		4560 of 10000 with 24.21% 	 Time used:  0.61 sec
2023-03-30 13:29:08,066 		4584 of 10000 with 24.19% 	 Time used:  0.59 sec
2023-03-30 13:29:08,678 		4608 of 10000 with 24.20% 	 Time used:  0.61 sec
2023-03-30 13:29:09,261 		4632 of 10000 with 24.22% 	 Time used:  0.58 sec
2023-03-30 13:29:09,873 		4656 of 10000 with 24.27% 	 Time used:  0.61 sec
2023-03-30 13:29:10,484 		4680 of 10000 with 24.34% 	 Time used:  0.61 sec
2023-03-30 13:29:11,065 		4704 of 10000 with 24.32% 	 Time used:  0.58 sec
2023-03-30 13:29:11,637 		4728 of 10000 with 24.30% 	 Time used:  0.57 sec
2023-03-30 13:29:12,197 		4752 of 10000 with 24.31% 	 Time used:  0.56 sec
2023-03-30 13:29:12,773 		4776 of 10000 with 24.35% 	 Time used:  0.57 sec
2023-03-30 13:29:13,361 		4800 of 10000 with 24.29% 	 Time used:  0.59 sec
2023-03-30 13:29:13,959 		4824 of 10000 with 24.27% 	 Time used:  0.60 sec
2023-03-30 13:29:14,552 		4848 of 10000 with 24.28% 	 Time used:  0.59 sec
2023-03-30 13:29:15,091 		4872 of 10000 with 24.28% 	 Time used:  0.54 sec
2023-03-30 13:29:15,670 		4896 of 10000 with 24.33% 	 Time used:  0.58 sec
2023-03-30 13:29:16,317 		4920 of 10000 with 24.39% 	 Time used:  0.65 sec
2023-03-30 13:29:16,920 		4944 of 10000 with 24.37% 	 Time used:  0.60 sec
2023-03-30 13:29:17,491 		4968 of 10000 with 24.30% 	 Time used:  0.57 sec
2023-03-30 13:29:18,132 		4992 of 10000 with 24.30% 	 Time used:  0.64 sec
2023-03-30 13:29:18,716 		5016 of 10000 with 24.30% 	 Time used:  0.58 sec
2023-03-30 13:29:19,213 		5040 of 10000 with 24.27% 	 Time used:  0.50 sec
2023-03-30 13:29:19,808 		5064 of 10000 with 24.19% 	 Time used:  0.59 sec
2023-03-30 13:29:20,400 		5088 of 10000 with 24.19% 	 Time used:  0.59 sec
2023-03-30 13:29:20,928 		5112 of 10000 with 24.24% 	 Time used:  0.53 sec
2023-03-30 13:29:21,548 		5136 of 10000 with 24.26% 	 Time used:  0.62 sec
2023-03-30 13:29:22,134 		5160 of 10000 with 24.32% 	 Time used:  0.59 sec
2023-03-30 13:29:22,667 		5184 of 10000 with 24.29% 	 Time used:  0.53 sec
2023-03-30 13:29:23,253 		5208 of 10000 with 24.23% 	 Time used:  0.59 sec
2023-03-30 13:29:23,840 		5232 of 10000 with 24.20% 	 Time used:  0.59 sec
2023-03-30 13:29:24,408 		5256 of 10000 with 24.14% 	 Time used:  0.57 sec
2023-03-30 13:29:25,018 		5280 of 10000 with 24.19% 	 Time used:  0.61 sec
2023-03-30 13:29:25,644 		5304 of 10000 with 24.17% 	 Time used:  0.63 sec
2023-03-30 13:29:26,149 		5328 of 10000 with 24.19% 	 Time used:  0.50 sec
2023-03-30 13:29:26,793 		5352 of 10000 with 24.16% 	 Time used:  0.64 sec
2023-03-30 13:29:27,371 		5376 of 10000 with 24.13% 	 Time used:  0.58 sec
2023-03-30 13:29:28,009 		5400 of 10000 with 24.11% 	 Time used:  0.64 sec
2023-03-30 13:29:28,570 		5424 of 10000 with 24.08% 	 Time used:  0.56 sec
2023-03-30 13:29:29,151 		5448 of 10000 with 24.08% 	 Time used:  0.58 sec
2023-03-30 13:29:29,856 		5472 of 10000 with 24.09% 	 Time used:  0.70 sec
2023-03-30 13:29:30,528 		5496 of 10000 with 24.09% 	 Time used:  0.67 sec
2023-03-30 13:29:31,069 		5520 of 10000 with 24.08% 	 Time used:  0.54 sec
2023-03-30 13:29:31,620 		5544 of 10000 with 24.08% 	 Time used:  0.55 sec
2023-03-30 13:29:32,213 		5568 of 10000 with 24.03% 	 Time used:  0.59 sec
2023-03-30 13:29:32,781 		5592 of 10000 with 24.02% 	 Time used:  0.57 sec
2023-03-30 13:29:33,334 		5616 of 10000 with 24.02% 	 Time used:  0.55 sec
2023-03-30 13:29:33,902 		5640 of 10000 with 24.01% 	 Time used:  0.57 sec
2023-03-30 13:29:34,501 		5664 of 10000 with 23.92% 	 Time used:  0.60 sec
2023-03-30 13:29:35,195 		5688 of 10000 with 23.98% 	 Time used:  0.69 sec
2023-03-30 13:29:35,821 		5712 of 10000 with 24.04% 	 Time used:  0.63 sec
2023-03-30 13:29:36,458 		5736 of 10000 with 24.11% 	 Time used:  0.64 sec
2023-03-30 13:29:37,083 		5760 of 10000 with 24.10% 	 Time used:  0.62 sec
2023-03-30 13:29:37,638 		5784 of 10000 with 24.10% 	 Time used:  0.55 sec
2023-03-30 13:29:38,209 		5808 of 10000 with 24.10% 	 Time used:  0.57 sec
2023-03-30 13:29:38,829 		5832 of 10000 with 24.02% 	 Time used:  0.62 sec
2023-03-30 13:29:39,506 		5856 of 10000 with 24.04% 	 Time used:  0.68 sec
2023-03-30 13:29:40,091 		5880 of 10000 with 24.03% 	 Time used:  0.58 sec
2023-03-30 13:29:40,653 		5904 of 10000 with 24.05% 	 Time used:  0.56 sec
2023-03-30 13:29:41,277 		5928 of 10000 with 24.06% 	 Time used:  0.62 sec
2023-03-30 13:29:41,826 		5952 of 10000 with 24.06% 	 Time used:  0.55 sec
2023-03-30 13:29:42,380 		5976 of 10000 with 24.08% 	 Time used:  0.55 sec
2023-03-30 13:29:43,003 		6000 of 10000 with 24.08% 	 Time used:  0.62 sec
2023-03-30 13:29:43,632 		6024 of 10000 with 24.12% 	 Time used:  0.63 sec
2023-03-30 13:29:44,195 		6048 of 10000 with 24.06% 	 Time used:  0.56 sec
2023-03-30 13:29:44,772 		6072 of 10000 with 24.06% 	 Time used:  0.58 sec
2023-03-30 13:29:45,312 		6096 of 10000 with 24.05% 	 Time used:  0.54 sec
2023-03-30 13:29:45,946 		6120 of 10000 with 24.07% 	 Time used:  0.63 sec
2023-03-30 13:29:46,542 		6144 of 10000 with 24.04% 	 Time used:  0.60 sec
2023-03-30 13:29:47,147 		6168 of 10000 with 24.01% 	 Time used:  0.60 sec
2023-03-30 13:29:47,743 		6192 of 10000 with 23.97% 	 Time used:  0.60 sec
2023-03-30 13:29:48,341 		6216 of 10000 with 23.92% 	 Time used:  0.60 sec
2023-03-30 13:29:49,110 		6240 of 10000 with 23.94% 	 Time used:  0.77 sec
2023-03-30 13:29:49,648 		6264 of 10000 with 23.93% 	 Time used:  0.54 sec
2023-03-30 13:29:50,229 		6288 of 10000 with 23.95% 	 Time used:  0.58 sec
2023-03-30 13:29:50,770 		6312 of 10000 with 23.95% 	 Time used:  0.54 sec
2023-03-30 13:29:51,381 		6336 of 10000 with 24.02% 	 Time used:  0.61 sec
2023-03-30 13:29:51,928 		6360 of 10000 with 24.06% 	 Time used:  0.55 sec
2023-03-30 13:29:52,588 		6384 of 10000 with 24.08% 	 Time used:  0.66 sec
2023-03-30 13:29:53,162 		6408 of 10000 with 24.06% 	 Time used:  0.57 sec
2023-03-30 13:29:53,730 		6432 of 10000 with 24.02% 	 Time used:  0.57 sec
2023-03-30 13:29:54,293 		6456 of 10000 with 24.06% 	 Time used:  0.56 sec
2023-03-30 13:29:54,947 		6480 of 10000 with 24.07% 	 Time used:  0.65 sec
2023-03-30 13:29:55,498 		6504 of 10000 with 24.17% 	 Time used:  0.55 sec
2023-03-30 13:29:56,102 		6528 of 10000 with 24.17% 	 Time used:  0.60 sec
2023-03-30 13:29:56,676 		6552 of 10000 with 24.16% 	 Time used:  0.57 sec
2023-03-30 13:29:57,344 		6576 of 10000 with 24.15% 	 Time used:  0.67 sec
2023-03-30 13:29:57,934 		6600 of 10000 with 24.12% 	 Time used:  0.59 sec
2023-03-30 13:29:58,530 		6624 of 10000 with 24.12% 	 Time used:  0.60 sec
2023-03-30 13:29:59,169 		6648 of 10000 with 24.13% 	 Time used:  0.64 sec
2023-03-30 13:29:59,731 		6672 of 10000 with 24.18% 	 Time used:  0.56 sec
2023-03-30 13:30:00,349 		6696 of 10000 with 24.16% 	 Time used:  0.62 sec
2023-03-30 13:30:00,907 		6720 of 10000 with 24.12% 	 Time used:  0.56 sec
2023-03-30 13:30:01,455 		6744 of 10000 with 24.14% 	 Time used:  0.55 sec
2023-03-30 13:30:02,036 		6768 of 10000 with 24.14% 	 Time used:  0.58 sec
2023-03-30 13:30:02,597 		6792 of 10000 with 24.13% 	 Time used:  0.56 sec
2023-03-30 13:30:03,154 		6816 of 10000 with 24.13% 	 Time used:  0.56 sec
2023-03-30 13:30:03,712 		6840 of 10000 with 24.14% 	 Time used:  0.56 sec
2023-03-30 13:30:04,267 		6864 of 10000 with 24.14% 	 Time used:  0.56 sec
2023-03-30 13:30:05,068 		6888 of 10000 with 24.10% 	 Time used:  0.80 sec
2023-03-30 13:30:05,693 		6912 of 10000 with 24.07% 	 Time used:  0.62 sec
2023-03-30 13:30:06,249 		6936 of 10000 with 24.03% 	 Time used:  0.56 sec
2023-03-30 13:30:06,811 		6960 of 10000 with 24.05% 	 Time used:  0.56 sec
2023-03-30 13:30:07,381 		6984 of 10000 with 24.04% 	 Time used:  0.57 sec
2023-03-30 13:30:08,010 		7008 of 10000 with 24.06% 	 Time used:  0.63 sec
2023-03-30 13:30:08,557 		7032 of 10000 with 24.08% 	 Time used:  0.55 sec
2023-03-30 13:30:09,072 		7056 of 10000 with 24.06% 	 Time used:  0.51 sec
2023-03-30 13:30:09,644 		7080 of 10000 with 24.08% 	 Time used:  0.57 sec
2023-03-30 13:30:10,201 		7104 of 10000 with 24.14% 	 Time used:  0.56 sec
2023-03-30 13:30:10,774 		7128 of 10000 with 24.12% 	 Time used:  0.57 sec
2023-03-30 13:30:11,411 		7152 of 10000 with 24.13% 	 Time used:  0.64 sec
2023-03-30 13:30:12,023 		7176 of 10000 with 24.18% 	 Time used:  0.61 sec
2023-03-30 13:30:12,575 		7200 of 10000 with 24.22% 	 Time used:  0.55 sec
2023-03-30 13:30:13,132 		7224 of 10000 with 24.17% 	 Time used:  0.56 sec
2023-03-30 13:30:13,722 		7248 of 10000 with 24.19% 	 Time used:  0.59 sec
2023-03-30 13:30:14,291 		7272 of 10000 with 24.13% 	 Time used:  0.57 sec
2023-03-30 13:30:14,853 		7296 of 10000 with 24.15% 	 Time used:  0.56 sec
2023-03-30 13:30:15,363 		7320 of 10000 with 24.13% 	 Time used:  0.51 sec
2023-03-30 13:30:15,946 		7344 of 10000 with 24.10% 	 Time used:  0.58 sec
2023-03-30 13:30:16,546 		7368 of 10000 with 24.09% 	 Time used:  0.60 sec
2023-03-30 13:30:17,164 		7392 of 10000 with 24.07% 	 Time used:  0.62 sec
2023-03-30 13:30:17,819 		7416 of 10000 with 24.04% 	 Time used:  0.65 sec
2023-03-30 13:30:18,389 		7440 of 10000 with 24.06% 	 Time used:  0.57 sec
2023-03-30 13:30:18,957 		7464 of 10000 with 24.05% 	 Time used:  0.57 sec
2023-03-30 13:30:19,530 		7488 of 10000 with 24.05% 	 Time used:  0.57 sec
2023-03-30 13:30:20,112 		7512 of 10000 with 24.01% 	 Time used:  0.58 sec
2023-03-30 13:30:20,664 		7536 of 10000 with 24.02% 	 Time used:  0.55 sec
2023-03-30 13:30:21,235 		7560 of 10000 with 23.99% 	 Time used:  0.57 sec
2023-03-30 13:30:21,823 		7584 of 10000 with 23.98% 	 Time used:  0.59 sec
2023-03-30 13:30:22,402 		7608 of 10000 with 23.99% 	 Time used:  0.58 sec
2023-03-30 13:30:22,993 		7632 of 10000 with 23.94% 	 Time used:  0.59 sec
2023-03-30 13:30:23,610 		7656 of 10000 with 23.93% 	 Time used:  0.62 sec
2023-03-30 13:30:24,164 		7680 of 10000 with 23.92% 	 Time used:  0.55 sec
2023-03-30 13:30:24,671 		7704 of 10000 with 24.04% 	 Time used:  0.51 sec
2023-03-30 13:30:25,246 		7728 of 10000 with 24.00% 	 Time used:  0.57 sec
2023-03-30 13:30:25,840 		7752 of 10000 with 23.99% 	 Time used:  0.59 sec
2023-03-30 13:30:26,486 		7776 of 10000 with 23.98% 	 Time used:  0.65 sec
2023-03-30 13:30:27,163 		7800 of 10000 with 23.99% 	 Time used:  0.68 sec
2023-03-30 13:30:27,723 		7824 of 10000 with 23.96% 	 Time used:  0.56 sec
2023-03-30 13:30:28,309 		7848 of 10000 with 23.98% 	 Time used:  0.59 sec
2023-03-30 13:30:28,966 		7872 of 10000 with 23.98% 	 Time used:  0.66 sec
2023-03-30 13:30:29,515 		7896 of 10000 with 24.01% 	 Time used:  0.55 sec
2023-03-30 13:30:30,137 		7920 of 10000 with 24.00% 	 Time used:  0.62 sec
2023-03-30 13:30:30,696 		7944 of 10000 with 23.99% 	 Time used:  0.56 sec
2023-03-30 13:30:31,234 		7968 of 10000 with 23.98% 	 Time used:  0.54 sec
2023-03-30 13:30:31,824 		7992 of 10000 with 23.97% 	 Time used:  0.59 sec
2023-03-30 13:30:32,370 		8016 of 10000 with 23.99% 	 Time used:  0.55 sec
2023-03-30 13:30:32,956 		8040 of 10000 with 24.04% 	 Time used:  0.59 sec
2023-03-30 13:30:33,519 		8064 of 10000 with 24.07% 	 Time used:  0.56 sec
2023-03-30 13:30:34,132 		8088 of 10000 with 24.06% 	 Time used:  0.61 sec
2023-03-30 13:30:34,732 		8112 of 10000 with 24.05% 	 Time used:  0.60 sec
2023-03-30 13:30:35,291 		8136 of 10000 with 24.05% 	 Time used:  0.56 sec
2023-03-30 13:30:35,905 		8160 of 10000 with 24.02% 	 Time used:  0.61 sec
2023-03-30 13:30:36,482 		8184 of 10000 with 24.00% 	 Time used:  0.58 sec
2023-03-30 13:30:37,040 		8208 of 10000 with 23.99% 	 Time used:  0.56 sec
2023-03-30 13:30:37,622 		8232 of 10000 with 23.99% 	 Time used:  0.58 sec
2023-03-30 13:30:38,332 		8256 of 10000 with 24.02% 	 Time used:  0.71 sec
2023-03-30 13:30:38,914 		8280 of 10000 with 24.01% 	 Time used:  0.58 sec
2023-03-30 13:30:39,527 		8304 of 10000 with 23.99% 	 Time used:  0.61 sec
2023-03-30 13:30:40,124 		8328 of 10000 with 23.99% 	 Time used:  0.60 sec
2023-03-30 13:30:40,746 		8352 of 10000 with 23.98% 	 Time used:  0.62 sec
2023-03-30 13:30:41,325 		8376 of 10000 with 23.97% 	 Time used:  0.58 sec
2023-03-30 13:30:41,943 		8400 of 10000 with 23.96% 	 Time used:  0.62 sec
2023-03-30 13:30:42,494 		8424 of 10000 with 23.97% 	 Time used:  0.55 sec
2023-03-30 13:30:43,060 		8448 of 10000 with 23.92% 	 Time used:  0.57 sec
2023-03-30 13:30:43,768 		8472 of 10000 with 23.93% 	 Time used:  0.71 sec
2023-03-30 13:30:44,369 		8496 of 10000 with 23.89% 	 Time used:  0.60 sec
2023-03-30 13:30:44,942 		8520 of 10000 with 23.87% 	 Time used:  0.57 sec
2023-03-30 13:30:45,548 		8544 of 10000 with 23.88% 	 Time used:  0.61 sec
2023-03-30 13:30:46,187 		8568 of 10000 with 23.88% 	 Time used:  0.64 sec
2023-03-30 13:30:46,757 		8592 of 10000 with 23.93% 	 Time used:  0.57 sec
2023-03-30 13:30:47,442 		8616 of 10000 with 23.97% 	 Time used:  0.69 sec
2023-03-30 13:30:48,032 		8640 of 10000 with 23.96% 	 Time used:  0.59 sec
2023-03-30 13:30:48,624 		8664 of 10000 with 23.92% 	 Time used:  0.59 sec
2023-03-30 13:30:49,254 		8688 of 10000 with 23.90% 	 Time used:  0.63 sec
2023-03-30 13:30:49,790 		8712 of 10000 with 23.94% 	 Time used:  0.54 sec
2023-03-30 13:30:50,450 		8736 of 10000 with 23.91% 	 Time used:  0.66 sec
2023-03-30 13:30:51,040 		8760 of 10000 with 23.87% 	 Time used:  0.59 sec
2023-03-30 13:30:51,663 		8784 of 10000 with 23.92% 	 Time used:  0.62 sec
2023-03-30 13:30:52,262 		8808 of 10000 with 23.96% 	 Time used:  0.60 sec
2023-03-30 13:30:52,886 		8832 of 10000 with 24.00% 	 Time used:  0.62 sec
2023-03-30 13:30:53,504 		8856 of 10000 with 24.00% 	 Time used:  0.62 sec
2023-03-30 13:30:54,105 		8880 of 10000 with 24.02% 	 Time used:  0.60 sec
2023-03-30 13:30:54,670 		8904 of 10000 with 24.02% 	 Time used:  0.56 sec
2023-03-30 13:30:55,269 		8928 of 10000 with 24.05% 	 Time used:  0.60 sec
2023-03-30 13:30:55,857 		8952 of 10000 with 24.08% 	 Time used:  0.59 sec
2023-03-30 13:30:56,461 		8976 of 10000 with 24.08% 	 Time used:  0.60 sec
2023-03-30 13:30:57,100 		9000 of 10000 with 24.06% 	 Time used:  0.64 sec
2023-03-30 13:30:57,683 		9024 of 10000 with 24.05% 	 Time used:  0.58 sec
2023-03-30 13:30:58,240 		9048 of 10000 with 24.02% 	 Time used:  0.56 sec
2023-03-30 13:30:58,858 		9072 of 10000 with 24.03% 	 Time used:  0.62 sec
2023-03-30 13:30:59,421 		9096 of 10000 with 24.04% 	 Time used:  0.56 sec
2023-03-30 13:30:59,994 		9120 of 10000 with 24.02% 	 Time used:  0.57 sec
2023-03-30 13:31:00,572 		9144 of 10000 with 24.00% 	 Time used:  0.58 sec
2023-03-30 13:31:01,152 		9168 of 10000 with 24.02% 	 Time used:  0.58 sec
2023-03-30 13:31:01,715 		9192 of 10000 with 24.03% 	 Time used:  0.56 sec
2023-03-30 13:31:02,393 		9216 of 10000 with 24.03% 	 Time used:  0.68 sec
2023-03-30 13:31:02,917 		9240 of 10000 with 24.05% 	 Time used:  0.52 sec
2023-03-30 13:31:03,760 		9264 of 10000 with 24.06% 	 Time used:  0.84 sec
2023-03-30 13:31:04,355 		9288 of 10000 with 24.04% 	 Time used:  0.59 sec
2023-03-30 13:31:05,044 		9312 of 10000 with 24.01% 	 Time used:  0.69 sec
2023-03-30 13:31:05,597 		9336 of 10000 with 24.04% 	 Time used:  0.55 sec
2023-03-30 13:31:06,231 		9360 of 10000 with 24.04% 	 Time used:  0.63 sec
2023-03-30 13:31:06,759 		9384 of 10000 with 24.03% 	 Time used:  0.53 sec
2023-03-30 13:31:07,461 		9408 of 10000 with 24.02% 	 Time used:  0.70 sec
2023-03-30 13:31:08,059 		9432 of 10000 with 24.00% 	 Time used:  0.60 sec
2023-03-30 13:31:08,641 		9456 of 10000 with 24.00% 	 Time used:  0.58 sec
2023-03-30 13:31:09,233 		9480 of 10000 with 24.02% 	 Time used:  0.59 sec
2023-03-30 13:31:09,793 		9504 of 10000 with 24.00% 	 Time used:  0.56 sec
2023-03-30 13:31:10,387 		9528 of 10000 with 24.00% 	 Time used:  0.59 sec
2023-03-30 13:31:10,896 		9552 of 10000 with 24.03% 	 Time used:  0.51 sec
2023-03-30 13:31:11,440 		9576 of 10000 with 24.06% 	 Time used:  0.54 sec
2023-03-30 13:31:12,018 		9600 of 10000 with 24.04% 	 Time used:  0.58 sec
2023-03-30 13:31:12,594 		9624 of 10000 with 24.10% 	 Time used:  0.58 sec
2023-03-30 13:31:13,139 		9648 of 10000 with 24.10% 	 Time used:  0.54 sec
2023-03-30 13:31:13,683 		9672 of 10000 with 24.10% 	 Time used:  0.54 sec
2023-03-30 13:31:14,331 		9696 of 10000 with 24.13% 	 Time used:  0.65 sec
2023-03-30 13:31:14,947 		9720 of 10000 with 24.15% 	 Time used:  0.62 sec
2023-03-30 13:31:15,552 		9744 of 10000 with 24.17% 	 Time used:  0.60 sec
2023-03-30 13:31:16,188 		9768 of 10000 with 24.14% 	 Time used:  0.64 sec
2023-03-30 13:31:16,775 		9792 of 10000 with 24.12% 	 Time used:  0.59 sec
2023-03-30 13:31:17,318 		9816 of 10000 with 24.12% 	 Time used:  0.54 sec
2023-03-30 13:31:17,952 		9840 of 10000 with 24.11% 	 Time used:  0.63 sec
2023-03-30 13:31:18,531 		9864 of 10000 with 24.13% 	 Time used:  0.58 sec
2023-03-30 13:31:19,104 		9888 of 10000 with 24.09% 	 Time used:  0.57 sec
2023-03-30 13:31:19,675 		9912 of 10000 with 24.09% 	 Time used:  0.57 sec
2023-03-30 13:31:20,204 		9936 of 10000 with 24.07% 	 Time used:  0.53 sec
2023-03-30 13:31:20,845 		9960 of 10000 with 24.09% 	 Time used:  0.64 sec
2023-03-30 13:31:21,442 		9984 of 10000 with 24.07% 	 Time used:  0.60 sec
2023-03-30 13:31:21,863 		10000 of 10000 with 24.06% 	 Time used:  0.42 sec
2023-03-30 13:31:21,863 
2023-03-30 13:31:21,864 			Learning rate: weights:   1.000e-02    
2023-03-30 13:31:21,864 			Last test performance: 24.06%
2023-03-30 13:31:21,864 ----------------
2023-03-30 13:31:33,718   1   =>  0    		Training 486 pattern with 25.21% 	Forward time: 	11.63 sec
2023-03-30 13:31:33,718 			Loss:    1.631e+00    			Backward time: 	 0.22 sec 
2023-03-30 13:31:33,718 ADAM: Layer 0 -> dw_min:9.9617e-01  dw_max:1.0039e+00 lr:1.0000e-02
2023-03-30 13:31:33,718 ADAM: Layer 1 -> dw_min:9.9439e-01  dw_max:1.0076e+00 lr:1.0000e-02
2023-03-30 13:31:33,719 ADAM: Layer 2 -> dw_min:9.9280e-01  dw_max:1.0074e+00 lr:1.0000e-02
2023-03-30 13:31:33,719 ADAM: Layer 3 -> dw_min:9.9459e-01  dw_max:1.0062e+00 lr:1.0000e-02
2023-03-30 13:31:33,758 			Learning rate: weights:   1.000e-02    
2023-03-30 13:31:33,758 			Last test performance: 24.06%
2023-03-30 13:31:33,758 ----------------
2023-03-30 13:31:45,772   1   =>  1    		Training 486 pattern with 22.29% 	Forward time: 	11.79 sec
2023-03-30 13:31:45,772 			Loss:    1.668e+00    			Backward time: 	 0.22 sec 
2023-03-30 13:31:45,772 ADAM: Layer 0 -> dw_min:9.9645e-01  dw_max:1.0035e+00 lr:1.0000e-02
2023-03-30 13:31:45,772 ADAM: Layer 1 -> dw_min:9.9454e-01  dw_max:1.0083e+00 lr:1.0000e-02
2023-03-30 13:31:45,772 ADAM: Layer 2 -> dw_min:9.9243e-01  dw_max:1.0083e+00 lr:1.0000e-02
2023-03-30 13:31:45,773 ADAM: Layer 3 -> dw_min:9.9445e-01  dw_max:1.0057e+00 lr:1.0000e-02
2023-03-30 13:31:45,806 			Learning rate: weights:   1.000e-02    
2023-03-30 13:31:45,806 			Last test performance: 24.06%
2023-03-30 13:31:45,806 ----------------
2023-03-30 13:31:57,676   1   =>  2    		Training 486 pattern with 25.21% 	Forward time: 	11.64 sec
2023-03-30 13:31:57,676 			Loss:    1.617e+00    			Backward time: 	 0.22 sec 
2023-03-30 13:31:57,676 ADAM: Layer 0 -> dw_min:9.9648e-01  dw_max:1.0035e+00 lr:1.0000e-02
2023-03-30 13:31:57,676 ADAM: Layer 1 -> dw_min:9.9444e-01  dw_max:1.0086e+00 lr:1.0000e-02
2023-03-30 13:31:57,676 ADAM: Layer 2 -> dw_min:9.9218e-01  dw_max:1.0086e+00 lr:1.0000e-02
2023-03-30 13:31:57,676 ADAM: Layer 3 -> dw_min:9.9490e-01  dw_max:1.0060e+00 lr:1.0000e-02
2023-03-30 13:31:57,731 			Learning rate: weights:   1.000e-02    
2023-03-30 13:31:57,732 			Last test performance: 24.06%
2023-03-30 13:31:57,732 ----------------
2023-03-30 13:32:09,798   1   =>  3    		Training 486 pattern with 25.21% 	Forward time: 	11.84 sec
2023-03-30 13:32:09,798 			Loss:    1.589e+00    			Backward time: 	 0.22 sec 
2023-03-30 13:32:09,798 ADAM: Layer 0 -> dw_min:9.9649e-01  dw_max:1.0037e+00 lr:1.0000e-02
2023-03-30 13:32:09,798 ADAM: Layer 1 -> dw_min:9.9427e-01  dw_max:1.0090e+00 lr:1.0000e-02
2023-03-30 13:32:09,799 ADAM: Layer 2 -> dw_min:9.9173e-01  dw_max:1.0086e+00 lr:1.0000e-02
2023-03-30 13:32:09,799 ADAM: Layer 3 -> dw_min:9.9445e-01  dw_max:1.0058e+00 lr:1.0000e-02
2023-03-30 13:32:09,954 			Learning rate: weights:   1.000e-02    
2023-03-30 13:32:09,954 			Last test performance: 24.06%
2023-03-30 13:32:09,954 ----------------
2023-03-30 13:32:21,897   1   =>  4    		Training 486 pattern with 23.75% 	Forward time: 	11.72 sec
2023-03-30 13:32:21,897 			Loss:    1.631e+00    			Backward time: 	 0.22 sec 
2023-03-30 13:32:21,897 ADAM: Layer 0 -> dw_min:9.9677e-01  dw_max:1.0034e+00 lr:1.0000e-02
2023-03-30 13:32:21,897 ADAM: Layer 1 -> dw_min:9.9477e-01  dw_max:1.0093e+00 lr:1.0000e-02
2023-03-30 13:32:21,897 ADAM: Layer 2 -> dw_min:9.9130e-01  dw_max:1.0090e+00 lr:1.0000e-02
2023-03-30 13:32:21,898 ADAM: Layer 3 -> dw_min:9.9479e-01  dw_max:1.0065e+00 lr:1.0000e-02
2023-03-30 13:32:21,978 			Learning rate: weights:   1.000e-02    
2023-03-30 13:32:21,978 			Last test performance: 24.06%
2023-03-30 13:32:21,978 ----------------
2023-03-30 13:32:33,673   1   =>  5    		Training 486 pattern with 20.42% 	Forward time: 	11.47 sec
2023-03-30 13:32:33,673 			Loss:    1.657e+00    			Backward time: 	 0.22 sec 
2023-03-30 13:32:33,673 ADAM: Layer 0 -> dw_min:9.9652e-01  dw_max:1.0037e+00 lr:1.0000e-02
2023-03-30 13:32:33,673 ADAM: Layer 1 -> dw_min:9.9462e-01  dw_max:1.0093e+00 lr:1.0000e-02
2023-03-30 13:32:33,673 ADAM: Layer 2 -> dw_min:9.9158e-01  dw_max:1.0091e+00 lr:1.0000e-02
2023-03-30 13:32:33,673 ADAM: Layer 3 -> dw_min:9.9463e-01  dw_max:1.0062e+00 lr:1.0000e-02
2023-03-30 13:32:33,758 			Learning rate: weights:   1.000e-02    
2023-03-30 13:32:33,758 			Last test performance: 24.06%
2023-03-30 13:32:33,758 ----------------
2023-03-30 13:32:45,710   1   =>  6    		Training 486 pattern with 21.04% 	Forward time: 	11.72 sec
2023-03-30 13:32:45,710 			Loss:    1.644e+00    			Backward time: 	 0.22 sec 
2023-03-30 13:32:45,710 ADAM: Layer 0 -> dw_min:9.9655e-01  dw_max:1.0037e+00 lr:1.0000e-02
2023-03-30 13:32:45,710 ADAM: Layer 1 -> dw_min:9.9455e-01  dw_max:1.0097e+00 lr:1.0000e-02
2023-03-30 13:32:45,711 ADAM: Layer 2 -> dw_min:9.9115e-01  dw_max:1.0097e+00 lr:1.0000e-02
2023-03-30 13:32:45,711 ADAM: Layer 3 -> dw_min:9.9433e-01  dw_max:1.0067e+00 lr:1.0000e-02
2023-03-30 13:32:45,792 			Learning rate: weights:   1.000e-02    
2023-03-30 13:32:45,792 			Last test performance: 24.06%
2023-03-30 13:32:45,792 ----------------
2023-03-30 13:32:57,530   1   =>  7    		Training 486 pattern with 26.67% 	Forward time: 	11.51 sec
2023-03-30 13:32:57,530 			Loss:    1.591e+00    			Backward time: 	 0.22 sec 
2023-03-30 13:32:57,531 ADAM: Layer 0 -> dw_min:9.9649e-01  dw_max:1.0038e+00 lr:1.0000e-02
2023-03-30 13:32:57,531 ADAM: Layer 1 -> dw_min:9.9449e-01  dw_max:1.0099e+00 lr:1.0000e-02
2023-03-30 13:32:57,531 ADAM: Layer 2 -> dw_min:9.9127e-01  dw_max:1.0099e+00 lr:1.0000e-02
2023-03-30 13:32:57,531 ADAM: Layer 3 -> dw_min:9.9422e-01  dw_max:1.0071e+00 lr:1.0000e-02
2023-03-30 13:32:57,582 			Learning rate: weights:   1.000e-02    
2023-03-30 13:32:57,582 			Last test performance: 24.06%
2023-03-30 13:32:57,582 ----------------
2023-03-30 13:33:09,472   1   =>  8    		Training 486 pattern with 25.83% 	Forward time: 	11.66 sec
2023-03-30 13:33:09,472 			Loss:    1.593e+00    			Backward time: 	 0.22 sec 
2023-03-30 13:33:09,473 ADAM: Layer 0 -> dw_min:9.9635e-01  dw_max:1.0039e+00 lr:1.0000e-02
2023-03-30 13:33:09,473 ADAM: Layer 1 -> dw_min:9.9417e-01  dw_max:1.0088e+00 lr:1.0000e-02
2023-03-30 13:33:09,473 ADAM: Layer 2 -> dw_min:9.9275e-01  dw_max:1.0089e+00 lr:1.0000e-02
2023-03-30 13:33:09,473 ADAM: Layer 3 -> dw_min:9.9483e-01  dw_max:1.0063e+00 lr:1.0000e-02
2023-03-30 13:33:09,556 			Learning rate: weights:   1.000e-02    
2023-03-30 13:33:09,556 			Last test performance: 24.06%
2023-03-30 13:33:09,556 ----------------
2023-03-30 13:33:21,275   1   =>  9    		Training 486 pattern with 23.33% 	Forward time: 	11.49 sec
2023-03-30 13:33:21,275 			Loss:    1.612e+00    			Backward time: 	 0.22 sec 
2023-03-30 13:33:21,275 ADAM: Layer 0 -> dw_min:9.9615e-01  dw_max:1.0041e+00 lr:1.0000e-02
2023-03-30 13:33:21,276 ADAM: Layer 1 -> dw_min:9.9400e-01  dw_max:1.0084e+00 lr:1.0000e-02
2023-03-30 13:33:21,276 ADAM: Layer 2 -> dw_min:9.9308e-01  dw_max:1.0088e+00 lr:1.0000e-02
2023-03-30 13:33:21,276 ADAM: Layer 3 -> dw_min:9.9461e-01  dw_max:1.0066e+00 lr:1.0000e-02
2023-03-30 13:33:21,311 			Learning rate: weights:   1.000e-02    
2023-03-30 13:33:21,311 			Last test performance: 24.06%
2023-03-30 13:33:21,311 ----------------
2023-03-30 13:33:33,496   1   =>  10   		Training 486 pattern with 27.50% 	Forward time: 	11.96 sec
2023-03-30 13:33:33,496 			Loss:    1.582e+00    			Backward time: 	 0.22 sec 
2023-03-30 13:33:33,497 ADAM: Layer 0 -> dw_min:9.9636e-01  dw_max:1.0038e+00 lr:1.0000e-02
2023-03-30 13:33:33,497 ADAM: Layer 1 -> dw_min:9.9374e-01  dw_max:1.0081e+00 lr:1.0000e-02
2023-03-30 13:33:33,497 ADAM: Layer 2 -> dw_min:9.9321e-01  dw_max:1.0086e+00 lr:1.0000e-02
2023-03-30 13:33:33,497 ADAM: Layer 3 -> dw_min:9.9451e-01  dw_max:1.0065e+00 lr:1.0000e-02
2023-03-30 13:33:33,550 			Learning rate: weights:   1.000e-02    
2023-03-30 13:33:33,550 			Last test performance: 24.06%
2023-03-30 13:33:33,550 ----------------
2023-03-30 13:33:45,685   1   =>  11   		Training 486 pattern with 25.62% 	Forward time: 	11.91 sec
2023-03-30 13:33:45,685 			Loss:    1.615e+00    			Backward time: 	 0.22 sec 
2023-03-30 13:33:45,686 ADAM: Layer 0 -> dw_min:9.9660e-01  dw_max:1.0036e+00 lr:1.0000e-02
2023-03-30 13:33:45,686 ADAM: Layer 1 -> dw_min:9.9417e-01  dw_max:1.0082e+00 lr:1.0000e-02
2023-03-30 13:33:45,686 ADAM: Layer 2 -> dw_min:9.9312e-01  dw_max:1.0084e+00 lr:1.0000e-02
2023-03-30 13:33:45,686 ADAM: Layer 3 -> dw_min:9.9458e-01  dw_max:1.0064e+00 lr:1.0000e-02
2023-03-30 13:33:45,767 			Learning rate: weights:   1.000e-02    
2023-03-30 13:33:45,767 			Last test performance: 24.06%
2023-03-30 13:33:45,767 ----------------
2023-03-30 13:33:57,790   1   =>  12   		Training 486 pattern with 23.33% 	Forward time: 	11.80 sec
2023-03-30 13:33:57,791 			Loss:    1.632e+00    			Backward time: 	 0.22 sec 
2023-03-30 13:33:57,791 ADAM: Layer 0 -> dw_min:9.9687e-01  dw_max:1.0035e+00 lr:1.0000e-02
2023-03-30 13:33:57,791 ADAM: Layer 1 -> dw_min:9.9478e-01  dw_max:1.0082e+00 lr:1.0000e-02
2023-03-30 13:33:57,791 ADAM: Layer 2 -> dw_min:9.9325e-01  dw_max:1.0084e+00 lr:1.0000e-02
2023-03-30 13:33:57,791 ADAM: Layer 3 -> dw_min:9.9419e-01  dw_max:1.0065e+00 lr:1.0000e-02
2023-03-30 13:33:57,874 			Learning rate: weights:   1.000e-02    
2023-03-30 13:33:57,874 			Last test performance: 24.06%
2023-03-30 13:33:57,874 ----------------
2023-03-30 13:34:09,883   1   =>  13   		Training 486 pattern with 26.46% 	Forward time: 	11.78 sec
2023-03-30 13:34:09,883 			Loss:    1.597e+00    			Backward time: 	 0.22 sec 
2023-03-30 13:34:09,884 ADAM: Layer 0 -> dw_min:9.9705e-01  dw_max:1.0033e+00 lr:1.0000e-02
2023-03-30 13:34:09,884 ADAM: Layer 1 -> dw_min:9.9446e-01  dw_max:1.0083e+00 lr:1.0000e-02
2023-03-30 13:34:09,884 ADAM: Layer 2 -> dw_min:9.9325e-01  dw_max:1.0090e+00 lr:1.0000e-02
2023-03-30 13:34:09,884 ADAM: Layer 3 -> dw_min:9.9348e-01  dw_max:1.0069e+00 lr:1.0000e-02
2023-03-30 13:34:09,946 			Learning rate: weights:   1.000e-02    
2023-03-30 13:34:09,946 			Last test performance: 24.06%
2023-03-30 13:34:09,946 ----------------
2023-03-30 13:34:21,920   1   =>  14   		Training 486 pattern with 25.62% 	Forward time: 	11.75 sec
2023-03-30 13:34:21,920 			Loss:    1.566e+00    			Backward time: 	 0.22 sec 
2023-03-30 13:34:21,920 ADAM: Layer 0 -> dw_min:9.9671e-01  dw_max:1.0038e+00 lr:1.0000e-02
2023-03-30 13:34:21,920 ADAM: Layer 1 -> dw_min:9.9354e-01  dw_max:1.0081e+00 lr:1.0000e-02
2023-03-30 13:34:21,920 ADAM: Layer 2 -> dw_min:9.9299e-01  dw_max:1.0087e+00 lr:1.0000e-02
2023-03-30 13:34:21,921 ADAM: Layer 3 -> dw_min:9.9316e-01  dw_max:1.0063e+00 lr:1.0000e-02
2023-03-30 13:34:21,978 			Learning rate: weights:   1.000e-02    
2023-03-30 13:34:21,978 			Last test performance: 24.06%
2023-03-30 13:34:21,978 ----------------
2023-03-30 13:34:33,893   1   =>  15   		Training 486 pattern with 24.79% 	Forward time: 	11.69 sec
2023-03-30 13:34:33,893 			Loss:    1.646e+00    			Backward time: 	 0.22 sec 
2023-03-30 13:34:33,894 ADAM: Layer 0 -> dw_min:9.9643e-01  dw_max:1.0041e+00 lr:1.0000e-02
2023-03-30 13:34:33,894 ADAM: Layer 1 -> dw_min:9.9327e-01  dw_max:1.0086e+00 lr:1.0000e-02
2023-03-30 13:34:33,894 ADAM: Layer 2 -> dw_min:9.9312e-01  dw_max:1.0091e+00 lr:1.0000e-02
2023-03-30 13:34:33,894 ADAM: Layer 3 -> dw_min:9.9296e-01  dw_max:1.0067e+00 lr:1.0000e-02
2023-03-30 13:34:33,922 			Learning rate: weights:   1.000e-02    
2023-03-30 13:34:33,922 			Last test performance: 24.06%
2023-03-30 13:34:33,922 ----------------
2023-03-30 13:34:45,903   1   =>  16   		Training 486 pattern with 25.62% 	Forward time: 	11.75 sec
2023-03-30 13:34:45,903 			Loss:    1.612e+00    			Backward time: 	 0.22 sec 
2023-03-30 13:34:45,904 ADAM: Layer 0 -> dw_min:9.9622e-01  dw_max:1.0042e+00 lr:1.0000e-02
2023-03-30 13:34:45,904 ADAM: Layer 1 -> dw_min:9.9218e-01  dw_max:1.0087e+00 lr:1.0000e-02
2023-03-30 13:34:45,904 ADAM: Layer 2 -> dw_min:9.9244e-01  dw_max:1.0090e+00 lr:1.0000e-02
2023-03-30 13:34:45,904 ADAM: Layer 3 -> dw_min:9.9239e-01  dw_max:1.0068e+00 lr:1.0000e-02
2023-03-30 13:34:45,988 			Learning rate: weights:   1.000e-02    
2023-03-30 13:34:45,988 			Last test performance: 24.06%
2023-03-30 13:34:45,989 ----------------
2023-03-30 13:34:57,806   1   =>  17   		Training 486 pattern with 26.88% 	Forward time: 	11.59 sec
2023-03-30 13:34:57,806 			Loss:    1.588e+00    			Backward time: 	 0.22 sec 
2023-03-30 13:34:57,806 ADAM: Layer 0 -> dw_min:9.9605e-01  dw_max:1.0043e+00 lr:1.0000e-02
2023-03-30 13:34:57,806 ADAM: Layer 1 -> dw_min:9.9166e-01  dw_max:1.0086e+00 lr:1.0000e-02
2023-03-30 13:34:57,806 ADAM: Layer 2 -> dw_min:9.9135e-01  dw_max:1.0095e+00 lr:1.0000e-02
2023-03-30 13:34:57,806 ADAM: Layer 3 -> dw_min:9.9248e-01  dw_max:1.0063e+00 lr:1.0000e-02
2023-03-30 13:34:57,866 			Learning rate: weights:   1.000e-02    
2023-03-30 13:34:57,866 			Last test performance: 24.06%
2023-03-30 13:34:57,866 ----------------
2023-03-30 13:35:09,898   1   =>  18   		Training 486 pattern with 25.00% 	Forward time: 	11.80 sec
2023-03-30 13:35:09,898 			Loss:    1.553e+00    			Backward time: 	 0.22 sec 
2023-03-30 13:35:09,899 ADAM: Layer 0 -> dw_min:9.9606e-01  dw_max:1.0045e+00 lr:1.0000e-02
2023-03-30 13:35:09,899 ADAM: Layer 1 -> dw_min:9.9090e-01  dw_max:1.0089e+00 lr:1.0000e-02
2023-03-30 13:35:09,899 ADAM: Layer 2 -> dw_min:9.9119e-01  dw_max:1.0100e+00 lr:1.0000e-02
2023-03-30 13:35:09,899 ADAM: Layer 3 -> dw_min:9.9223e-01  dw_max:1.0069e+00 lr:1.0000e-02
2023-03-30 13:35:09,980 			Learning rate: weights:   1.000e-02    
2023-03-30 13:35:09,980 			Last test performance: 24.06%
2023-03-30 13:35:09,980 ----------------
2023-03-30 13:35:22,198   1   =>  19   		Training 486 pattern with 25.83% 	Forward time: 	11.99 sec
2023-03-30 13:35:22,199 			Loss:    1.575e+00    			Backward time: 	 0.22 sec 
2023-03-30 13:35:22,199 ADAM: Layer 0 -> dw_min:9.9592e-01  dw_max:1.0047e+00 lr:1.0000e-02
2023-03-30 13:35:22,199 ADAM: Layer 1 -> dw_min:9.9037e-01  dw_max:1.0093e+00 lr:1.0000e-02
2023-03-30 13:35:22,199 ADAM: Layer 2 -> dw_min:9.9077e-01  dw_max:1.0104e+00 lr:1.0000e-02
2023-03-30 13:35:22,199 ADAM: Layer 3 -> dw_min:9.9194e-01  dw_max:1.0070e+00 lr:1.0000e-02
2023-03-30 13:35:22,281 			Learning rate: weights:   1.000e-02    
2023-03-30 13:35:22,281 			Last test performance: 24.06%
2023-03-30 13:35:22,281 ----------------
2023-03-30 13:35:34,226   1   =>  20   		Training 486 pattern with 23.54% 	Forward time: 	11.71 sec
2023-03-30 13:35:34,226 			Loss:    1.629e+00    			Backward time: 	 0.22 sec 
2023-03-30 13:35:34,226 ADAM: Layer 0 -> dw_min:9.9620e-01  dw_max:1.0045e+00 lr:1.0000e-02
2023-03-30 13:35:34,226 ADAM: Layer 1 -> dw_min:9.9088e-01  dw_max:1.0092e+00 lr:1.0000e-02
2023-03-30 13:35:34,226 ADAM: Layer 2 -> dw_min:9.9158e-01  dw_max:1.0104e+00 lr:1.0000e-02
2023-03-30 13:35:34,226 ADAM: Layer 3 -> dw_min:9.9180e-01  dw_max:1.0078e+00 lr:1.0000e-02
2023-03-30 13:35:34,292 			Learning rate: weights:   1.000e-02    
2023-03-30 13:35:34,292 			Last test performance: 24.06%
2023-03-30 13:35:34,292 ----------------
2023-03-30 13:35:46,157   1   =>  21   		Training 486 pattern with 27.08% 	Forward time: 	11.64 sec
2023-03-30 13:35:46,157 			Loss:    1.564e+00    			Backward time: 	 0.22 sec 
2023-03-30 13:35:46,157 ADAM: Layer 0 -> dw_min:9.9518e-01  dw_max:1.0052e+00 lr:1.0000e-02
2023-03-30 13:35:46,158 ADAM: Layer 1 -> dw_min:9.9049e-01  dw_max:1.0093e+00 lr:1.0000e-02
2023-03-30 13:35:46,158 ADAM: Layer 2 -> dw_min:9.9072e-01  dw_max:1.0108e+00 lr:1.0000e-02
2023-03-30 13:35:46,158 ADAM: Layer 3 -> dw_min:9.9174e-01  dw_max:1.0079e+00 lr:1.0000e-02
2023-03-30 13:35:46,240 			Learning rate: weights:   1.000e-02    
2023-03-30 13:35:46,240 			Last test performance: 24.06%
2023-03-30 13:35:46,240 ----------------
2023-03-30 13:35:57,899   1   =>  22   		Training 486 pattern with 30.21% 	Forward time: 	11.43 sec
2023-03-30 13:35:57,899 			Loss:    1.541e+00    			Backward time: 	 0.22 sec 
2023-03-30 13:35:57,899 ADAM: Layer 0 -> dw_min:9.9581e-01  dw_max:1.0050e+00 lr:1.0000e-02
2023-03-30 13:35:57,899 ADAM: Layer 1 -> dw_min:9.9064e-01  dw_max:1.0094e+00 lr:1.0000e-02
2023-03-30 13:35:57,899 ADAM: Layer 2 -> dw_min:9.9042e-01  dw_max:1.0108e+00 lr:1.0000e-02
2023-03-30 13:35:57,899 ADAM: Layer 3 -> dw_min:9.9187e-01  dw_max:1.0079e+00 lr:1.0000e-02
2023-03-30 13:35:57,979 			Learning rate: weights:   1.000e-02    
2023-03-30 13:35:57,979 			Last test performance: 24.06%
2023-03-30 13:35:57,979 ----------------
2023-03-30 13:36:09,964   1   =>  23   		Training 486 pattern with 25.62% 	Forward time: 	11.76 sec
2023-03-30 13:36:09,964 			Loss:    1.573e+00    			Backward time: 	 0.22 sec 
2023-03-30 13:36:09,964 ADAM: Layer 0 -> dw_min:9.9587e-01  dw_max:1.0052e+00 lr:1.0000e-02
2023-03-30 13:36:09,964 ADAM: Layer 1 -> dw_min:9.9042e-01  dw_max:1.0098e+00 lr:1.0000e-02
2023-03-30 13:36:09,964 ADAM: Layer 2 -> dw_min:9.9064e-01  dw_max:1.0109e+00 lr:1.0000e-02
2023-03-30 13:36:09,964 ADAM: Layer 3 -> dw_min:9.9183e-01  dw_max:1.0070e+00 lr:1.0000e-02
2023-03-30 13:36:10,049 			Learning rate: weights:   1.000e-02    
2023-03-30 13:36:10,049 			Last test performance: 24.06%
2023-03-30 13:36:10,049 ----------------
2023-03-30 13:36:22,210   1   =>  24   		Training 486 pattern with 28.54% 	Forward time: 	11.93 sec
2023-03-30 13:36:22,210 			Loss:    1.588e+00    			Backward time: 	 0.22 sec 
2023-03-30 13:36:22,211 ADAM: Layer 0 -> dw_min:9.9631e-01  dw_max:1.0044e+00 lr:1.0000e-02
2023-03-30 13:36:22,211 ADAM: Layer 1 -> dw_min:9.9082e-01  dw_max:1.0095e+00 lr:1.0000e-02
2023-03-30 13:36:22,211 ADAM: Layer 2 -> dw_min:9.9102e-01  dw_max:1.0107e+00 lr:1.0000e-02
2023-03-30 13:36:22,211 ADAM: Layer 3 -> dw_min:9.9202e-01  dw_max:1.0073e+00 lr:1.0000e-02
2023-03-30 13:36:22,288 			Learning rate: weights:   1.000e-02    
2023-03-30 13:36:22,288 			Last test performance: 24.06%
2023-03-30 13:36:22,288 ----------------
2023-03-30 13:36:34,242   1   =>  25   		Training 486 pattern with 26.67% 	Forward time: 	11.73 sec
2023-03-30 13:36:34,242 			Loss:    1.579e+00    			Backward time: 	 0.22 sec 
2023-03-30 13:36:34,242 ADAM: Layer 0 -> dw_min:9.9641e-01  dw_max:1.0044e+00 lr:1.0000e-02
2023-03-30 13:36:34,243 ADAM: Layer 1 -> dw_min:9.9025e-01  dw_max:1.0099e+00 lr:1.0000e-02
2023-03-30 13:36:34,243 ADAM: Layer 2 -> dw_min:9.9108e-01  dw_max:1.0110e+00 lr:1.0000e-02
2023-03-30 13:36:34,243 ADAM: Layer 3 -> dw_min:9.9213e-01  dw_max:1.0065e+00 lr:1.0000e-02
2023-03-30 13:36:34,344 			Learning rate: weights:   1.000e-02    
2023-03-30 13:36:34,345 			Last test performance: 24.06%
2023-03-30 13:36:34,345 ----------------
2023-03-30 13:36:46,081   1   =>  26   		Training 486 pattern with 21.25% 	Forward time: 	11.51 sec
2023-03-30 13:36:46,081 			Loss:    1.663e+00    			Backward time: 	 0.22 sec 
2023-03-30 13:36:46,081 ADAM: Layer 0 -> dw_min:9.9582e-01  dw_max:1.0049e+00 lr:1.0000e-02
2023-03-30 13:36:46,082 ADAM: Layer 1 -> dw_min:9.8986e-01  dw_max:1.0105e+00 lr:1.0000e-02
2023-03-30 13:36:46,082 ADAM: Layer 2 -> dw_min:9.9023e-01  dw_max:1.0113e+00 lr:1.0000e-02
2023-03-30 13:36:46,082 ADAM: Layer 3 -> dw_min:9.9178e-01  dw_max:1.0074e+00 lr:1.0000e-02
2023-03-30 13:36:46,158 			Learning rate: weights:   1.000e-02    
2023-03-30 13:36:46,159 			Last test performance: 24.06%
2023-03-30 13:36:46,159 ----------------
2023-03-30 13:36:58,081   1   =>  27   		Training 486 pattern with 25.42% 	Forward time: 	11.69 sec
2023-03-30 13:36:58,081 			Loss:    1.597e+00    			Backward time: 	 0.22 sec 
2023-03-30 13:36:58,081 ADAM: Layer 0 -> dw_min:9.9536e-01  dw_max:1.0054e+00 lr:1.0000e-02
2023-03-30 13:36:58,081 ADAM: Layer 1 -> dw_min:9.8951e-01  dw_max:1.0110e+00 lr:1.0000e-02
2023-03-30 13:36:58,081 ADAM: Layer 2 -> dw_min:9.8972e-01  dw_max:1.0115e+00 lr:1.0000e-02
2023-03-30 13:36:58,082 ADAM: Layer 3 -> dw_min:9.9153e-01  dw_max:1.0077e+00 lr:1.0000e-02
2023-03-30 13:36:58,146 			Learning rate: weights:   1.000e-02    
2023-03-30 13:36:58,146 			Last test performance: 24.06%
2023-03-30 13:36:58,146 ----------------
2023-03-30 13:37:10,044   1   =>  28   		Training 486 pattern with 28.33% 	Forward time: 	11.67 sec
2023-03-30 13:37:10,044 			Loss:    1.560e+00    			Backward time: 	 0.22 sec 
2023-03-30 13:37:10,044 ADAM: Layer 0 -> dw_min:9.9506e-01  dw_max:1.0048e+00 lr:1.0000e-02
2023-03-30 13:37:10,044 ADAM: Layer 1 -> dw_min:9.8913e-01  dw_max:1.0112e+00 lr:1.0000e-02
2023-03-30 13:37:10,045 ADAM: Layer 2 -> dw_min:9.8958e-01  dw_max:1.0117e+00 lr:1.0000e-02
2023-03-30 13:37:10,045 ADAM: Layer 3 -> dw_min:9.9127e-01  dw_max:1.0080e+00 lr:1.0000e-02
2023-03-30 13:37:10,101 			Learning rate: weights:   1.000e-02    
2023-03-30 13:37:10,101 			Last test performance: 24.06%
2023-03-30 13:37:10,101 ----------------
2023-03-30 13:37:22,254   1   =>  29   		Training 486 pattern with 26.67% 	Forward time: 	11.93 sec
2023-03-30 13:37:22,254 			Loss:    1.558e+00    			Backward time: 	 0.22 sec 
2023-03-30 13:37:22,254 ADAM: Layer 0 -> dw_min:9.9456e-01  dw_max:1.0057e+00 lr:1.0000e-02
2023-03-30 13:37:22,254 ADAM: Layer 1 -> dw_min:9.8902e-01  dw_max:1.0114e+00 lr:1.0000e-02
2023-03-30 13:37:22,255 ADAM: Layer 2 -> dw_min:9.8942e-01  dw_max:1.0118e+00 lr:1.0000e-02
2023-03-30 13:37:22,255 ADAM: Layer 3 -> dw_min:9.9118e-01  dw_max:1.0083e+00 lr:1.0000e-02
2023-03-30 13:37:22,326 			Learning rate: weights:   1.000e-02    
2023-03-30 13:37:22,326 			Last test performance: 24.06%
2023-03-30 13:37:22,326 ----------------
2023-03-30 13:37:34,077   1   =>  30   		Training 486 pattern with 27.50% 	Forward time: 	11.52 sec
2023-03-30 13:37:34,078 			Loss:    1.573e+00    			Backward time: 	 0.22 sec 
2023-03-30 13:37:34,078 ADAM: Layer 0 -> dw_min:9.9445e-01  dw_max:1.0056e+00 lr:1.0000e-02
2023-03-30 13:37:34,078 ADAM: Layer 1 -> dw_min:9.8900e-01  dw_max:1.0115e+00 lr:1.0000e-02
2023-03-30 13:37:34,078 ADAM: Layer 2 -> dw_min:9.8911e-01  dw_max:1.0119e+00 lr:1.0000e-02
2023-03-30 13:37:34,078 ADAM: Layer 3 -> dw_min:9.9092e-01  dw_max:1.0083e+00 lr:1.0000e-02
2023-03-30 13:37:34,129 			Learning rate: weights:   1.000e-02    
2023-03-30 13:37:34,130 			Last test performance: 24.06%
2023-03-30 13:37:34,130 ----------------
2023-03-30 13:37:45,973   1   =>  31   		Training 486 pattern with 28.33% 	Forward time: 	11.62 sec
2023-03-30 13:37:45,973 			Loss:    1.558e+00    			Backward time: 	 0.22 sec 
2023-03-30 13:37:45,973 ADAM: Layer 0 -> dw_min:9.9414e-01  dw_max:1.0061e+00 lr:1.0000e-02
2023-03-30 13:37:45,974 ADAM: Layer 1 -> dw_min:9.8915e-01  dw_max:1.0118e+00 lr:1.0000e-02
2023-03-30 13:37:45,974 ADAM: Layer 2 -> dw_min:9.8889e-01  dw_max:1.0119e+00 lr:1.0000e-02
2023-03-30 13:37:45,974 ADAM: Layer 3 -> dw_min:9.9065e-01  dw_max:1.0090e+00 lr:1.0000e-02
2023-03-30 13:37:46,078 			Learning rate: weights:   1.000e-02    
2023-03-30 13:37:46,078 			Last test performance: 24.06%
2023-03-30 13:37:46,078 ----------------
2023-03-30 13:37:57,905   1   =>  32   		Training 486 pattern with 26.67% 	Forward time: 	11.60 sec
2023-03-30 13:37:57,906 			Loss:    1.565e+00    			Backward time: 	 0.22 sec 
2023-03-30 13:37:57,906 ADAM: Layer 0 -> dw_min:9.9446e-01  dw_max:1.0062e+00 lr:1.0000e-02
2023-03-30 13:37:57,906 ADAM: Layer 1 -> dw_min:9.8983e-01  dw_max:1.0111e+00 lr:1.0000e-02
2023-03-30 13:37:57,906 ADAM: Layer 2 -> dw_min:9.8945e-01  dw_max:1.0115e+00 lr:1.0000e-02
2023-03-30 13:37:57,906 ADAM: Layer 3 -> dw_min:9.9041e-01  dw_max:1.0083e+00 lr:1.0000e-02
2023-03-30 13:37:57,959 			Learning rate: weights:   1.000e-02    
2023-03-30 13:37:57,960 			Last test performance: 24.06%
2023-03-30 13:37:57,960 ----------------
2023-03-30 13:38:10,006   1   =>  33   		Training 486 pattern with 29.79% 	Forward time: 	11.82 sec
2023-03-30 13:38:10,007 			Loss:    1.592e+00    			Backward time: 	 0.22 sec 
2023-03-30 13:38:10,007 ADAM: Layer 0 -> dw_min:9.9469e-01  dw_max:1.0060e+00 lr:1.0000e-02
2023-03-30 13:38:10,007 ADAM: Layer 1 -> dw_min:9.8999e-01  dw_max:1.0110e+00 lr:1.0000e-02
2023-03-30 13:38:10,007 ADAM: Layer 2 -> dw_min:9.8891e-01  dw_max:1.0118e+00 lr:1.0000e-02
2023-03-30 13:38:10,007 ADAM: Layer 3 -> dw_min:9.9015e-01  dw_max:1.0084e+00 lr:1.0000e-02
2023-03-30 13:38:10,031 			Learning rate: weights:   1.000e-02    
2023-03-30 13:38:10,031 			Last test performance: 24.06%
2023-03-30 13:38:10,031 ----------------
2023-03-30 13:38:21,640   1   =>  34   		Training 486 pattern with 25.62% 	Forward time: 	11.38 sec
2023-03-30 13:38:21,640 			Loss:    1.607e+00    			Backward time: 	 0.22 sec 
2023-03-30 13:38:21,640 ADAM: Layer 0 -> dw_min:9.9452e-01  dw_max:1.0063e+00 lr:1.0000e-02
2023-03-30 13:38:21,640 ADAM: Layer 1 -> dw_min:9.9029e-01  dw_max:1.0110e+00 lr:1.0000e-02
2023-03-30 13:38:21,641 ADAM: Layer 2 -> dw_min:9.8857e-01  dw_max:1.0116e+00 lr:1.0000e-02
2023-03-30 13:38:21,641 ADAM: Layer 3 -> dw_min:9.9033e-01  dw_max:1.0088e+00 lr:1.0000e-02
2023-03-30 13:38:21,723 			Learning rate: weights:   1.000e-02    
2023-03-30 13:38:21,723 			Last test performance: 24.06%
2023-03-30 13:38:21,723 ----------------
2023-03-30 13:38:33,635   1   =>  35   		Training 486 pattern with 27.71% 	Forward time: 	11.68 sec
2023-03-30 13:38:33,635 			Loss:    1.556e+00    			Backward time: 	 0.22 sec 
2023-03-30 13:38:33,635 ADAM: Layer 0 -> dw_min:9.9434e-01  dw_max:1.0063e+00 lr:1.0000e-02
2023-03-30 13:38:33,635 ADAM: Layer 1 -> dw_min:9.9051e-01  dw_max:1.0104e+00 lr:1.0000e-02
2023-03-30 13:38:33,635 ADAM: Layer 2 -> dw_min:9.8828e-01  dw_max:1.0109e+00 lr:1.0000e-02
2023-03-30 13:38:33,635 ADAM: Layer 3 -> dw_min:9.9099e-01  dw_max:1.0081e+00 lr:1.0000e-02
2023-03-30 13:38:33,665 			Learning rate: weights:   1.000e-02    
2023-03-30 13:38:33,665 			Last test performance: 24.06%
2023-03-30 13:38:33,666 ----------------
2023-03-30 13:38:45,339   1   =>  36   		Training 486 pattern with 29.79% 	Forward time: 	11.45 sec
2023-03-30 13:38:45,339 			Loss:    1.552e+00    			Backward time: 	 0.22 sec 
2023-03-30 13:38:45,339 ADAM: Layer 0 -> dw_min:9.9506e-01  dw_max:1.0053e+00 lr:1.0000e-02
2023-03-30 13:38:45,340 ADAM: Layer 1 -> dw_min:9.9138e-01  dw_max:1.0100e+00 lr:1.0000e-02
2023-03-30 13:38:45,340 ADAM: Layer 2 -> dw_min:9.8798e-01  dw_max:1.0098e+00 lr:1.0000e-02
2023-03-30 13:38:45,340 ADAM: Layer 3 -> dw_min:9.9150e-01  dw_max:1.0072e+00 lr:1.0000e-02
2023-03-30 13:38:45,458 			Learning rate: weights:   1.000e-02    
2023-03-30 13:38:45,458 			Last test performance: 24.06%
2023-03-30 13:38:45,458 ----------------
2023-03-30 13:38:57,153   1   =>  37   		Training 486 pattern with 27.50% 	Forward time: 	11.47 sec
2023-03-30 13:38:57,154 			Loss:    1.566e+00    			Backward time: 	 0.22 sec 
2023-03-30 13:38:57,154 ADAM: Layer 0 -> dw_min:9.9550e-01  dw_max:1.0045e+00 lr:1.0000e-02
2023-03-30 13:38:57,154 ADAM: Layer 1 -> dw_min:9.9153e-01  dw_max:1.0097e+00 lr:1.0000e-02
2023-03-30 13:38:57,154 ADAM: Layer 2 -> dw_min:9.8854e-01  dw_max:1.0104e+00 lr:1.0000e-02
2023-03-30 13:38:57,154 ADAM: Layer 3 -> dw_min:9.9148e-01  dw_max:1.0074e+00 lr:1.0000e-02
2023-03-30 13:38:57,206 			Learning rate: weights:   1.000e-02    
2023-03-30 13:38:57,207 			Last test performance: 24.06%
2023-03-30 13:38:57,207 ----------------
2023-03-30 13:39:09,085   1   =>  38   		Training 486 pattern with 28.75% 	Forward time: 	11.65 sec
2023-03-30 13:39:09,085 			Loss:    1.536e+00    			Backward time: 	 0.22 sec 
2023-03-30 13:39:09,085 ADAM: Layer 0 -> dw_min:9.9588e-01  dw_max:1.0039e+00 lr:1.0000e-02
2023-03-30 13:39:09,085 ADAM: Layer 1 -> dw_min:9.9129e-01  dw_max:1.0096e+00 lr:1.0000e-02
2023-03-30 13:39:09,086 ADAM: Layer 2 -> dw_min:9.8999e-01  dw_max:1.0110e+00 lr:1.0000e-02
2023-03-30 13:39:09,086 ADAM: Layer 3 -> dw_min:9.9185e-01  dw_max:1.0069e+00 lr:1.0000e-02
2023-03-30 13:39:09,170 			Learning rate: weights:   1.000e-02    
2023-03-30 13:39:09,171 			Last test performance: 24.06%
2023-03-30 13:39:09,171 ----------------
2023-03-30 13:39:21,132   1   =>  39   		Training 486 pattern with 28.75% 	Forward time: 	11.73 sec
2023-03-30 13:39:21,132 			Loss:    1.561e+00    			Backward time: 	 0.22 sec 
2023-03-30 13:39:21,132 ADAM: Layer 0 -> dw_min:9.9541e-01  dw_max:1.0045e+00 lr:1.0000e-02
2023-03-30 13:39:21,132 ADAM: Layer 1 -> dw_min:9.9079e-01  dw_max:1.0093e+00 lr:1.0000e-02
2023-03-30 13:39:21,132 ADAM: Layer 2 -> dw_min:9.9016e-01  dw_max:1.0107e+00 lr:1.0000e-02
2023-03-30 13:39:21,132 ADAM: Layer 3 -> dw_min:9.9185e-01  dw_max:1.0066e+00 lr:1.0000e-02
2023-03-30 13:39:21,207 			Learning rate: weights:   1.000e-02    
2023-03-30 13:39:21,207 			Last test performance: 24.06%
2023-03-30 13:39:21,207 ----------------
2023-03-30 13:39:33,276   1   =>  40   		Training 486 pattern with 24.17% 	Forward time: 	11.84 sec
2023-03-30 13:39:33,276 			Loss:    1.584e+00    			Backward time: 	 0.22 sec 
2023-03-30 13:39:33,276 ADAM: Layer 0 -> dw_min:9.9514e-01  dw_max:1.0045e+00 lr:1.0000e-02
2023-03-30 13:39:33,276 ADAM: Layer 1 -> dw_min:9.9066e-01  dw_max:1.0097e+00 lr:1.0000e-02
2023-03-30 13:39:33,277 ADAM: Layer 2 -> dw_min:9.9071e-01  dw_max:1.0108e+00 lr:1.0000e-02
2023-03-30 13:39:33,277 ADAM: Layer 3 -> dw_min:9.9160e-01  dw_max:1.0066e+00 lr:1.0000e-02
2023-03-30 13:39:33,311 			Learning rate: weights:   1.000e-02    
2023-03-30 13:39:33,311 			Last test performance: 24.06%
2023-03-30 13:39:33,311 ----------------
2023-03-30 13:39:45,309   1   =>  41   		Training 486 pattern with 28.33% 	Forward time: 	11.77 sec
2023-03-30 13:39:45,309 			Loss:    1.561e+00    			Backward time: 	 0.22 sec 
2023-03-30 13:39:45,310 ADAM: Layer 0 -> dw_min:9.9514e-01  dw_max:1.0045e+00 lr:1.0000e-02
2023-03-30 13:39:45,310 ADAM: Layer 1 -> dw_min:9.9098e-01  dw_max:1.0098e+00 lr:1.0000e-02
2023-03-30 13:39:45,310 ADAM: Layer 2 -> dw_min:9.9137e-01  dw_max:1.0108e+00 lr:1.0000e-02
2023-03-30 13:39:45,310 ADAM: Layer 3 -> dw_min:9.9196e-01  dw_max:1.0068e+00 lr:1.0000e-02
2023-03-30 13:39:45,457 			Learning rate: weights:   1.000e-02    
2023-03-30 13:39:45,457 			Last test performance: 24.06%
2023-03-30 13:39:45,457 ----------------
2023-03-30 13:39:57,221   1   =>  42   		Training 486 pattern with 30.42% 	Forward time: 	11.54 sec
2023-03-30 13:39:57,221 			Loss:    1.506e+00    			Backward time: 	 0.22 sec 
2023-03-30 13:39:57,221 ADAM: Layer 0 -> dw_min:9.9477e-01  dw_max:1.0050e+00 lr:1.0000e-02
2023-03-30 13:39:57,221 ADAM: Layer 1 -> dw_min:9.9132e-01  dw_max:1.0094e+00 lr:1.0000e-02
2023-03-30 13:39:57,221 ADAM: Layer 2 -> dw_min:9.9074e-01  dw_max:1.0108e+00 lr:1.0000e-02
2023-03-30 13:39:57,222 ADAM: Layer 3 -> dw_min:9.9224e-01  dw_max:1.0063e+00 lr:1.0000e-02
2023-03-30 13:39:57,305 			Learning rate: weights:   1.000e-02    
2023-03-30 13:39:57,305 			Last test performance: 24.06%
2023-03-30 13:39:57,305 ----------------
2023-03-30 13:40:09,203   1   =>  43   		Training 486 pattern with 29.17% 	Forward time: 	11.67 sec
2023-03-30 13:40:09,203 			Loss:    1.605e+00    			Backward time: 	 0.22 sec 
2023-03-30 13:40:09,203 ADAM: Layer 0 -> dw_min:9.9436e-01  dw_max:1.0056e+00 lr:1.0000e-02
2023-03-30 13:40:09,204 ADAM: Layer 1 -> dw_min:9.9094e-01  dw_max:1.0095e+00 lr:1.0000e-02
2023-03-30 13:40:09,204 ADAM: Layer 2 -> dw_min:9.8997e-01  dw_max:1.0114e+00 lr:1.0000e-02
2023-03-30 13:40:09,204 ADAM: Layer 3 -> dw_min:9.9118e-01  dw_max:1.0071e+00 lr:1.0000e-02
2023-03-30 13:40:09,233 			Learning rate: weights:   1.000e-02    
2023-03-30 13:40:09,233 			Last test performance: 24.06%
2023-03-30 13:40:09,233 ----------------
2023-03-30 13:40:20,959   1   =>  44   		Training 486 pattern with 29.17% 	Forward time: 	11.50 sec
2023-03-30 13:40:20,959 			Loss:    1.556e+00    			Backward time: 	 0.22 sec 
2023-03-30 13:40:20,960 ADAM: Layer 0 -> dw_min:9.9346e-01  dw_max:1.0063e+00 lr:1.0000e-02
2023-03-30 13:40:20,960 ADAM: Layer 1 -> dw_min:9.9014e-01  dw_max:1.0101e+00 lr:1.0000e-02
2023-03-30 13:40:20,960 ADAM: Layer 2 -> dw_min:9.9007e-01  dw_max:1.0118e+00 lr:1.0000e-02
2023-03-30 13:40:20,960 ADAM: Layer 3 -> dw_min:9.9011e-01  dw_max:1.0077e+00 lr:1.0000e-02
2023-03-30 13:40:21,025 			Learning rate: weights:   1.000e-02    
2023-03-30 13:40:21,025 			Last test performance: 24.06%
2023-03-30 13:40:21,025 ----------------
2023-03-30 13:40:33,109   1   =>  45   		Training 486 pattern with 30.00% 	Forward time: 	11.86 sec
2023-03-30 13:40:33,109 			Loss:    1.494e+00    			Backward time: 	 0.22 sec 
2023-03-30 13:40:33,110 ADAM: Layer 0 -> dw_min:9.9295e-01  dw_max:1.0068e+00 lr:1.0000e-02
2023-03-30 13:40:33,110 ADAM: Layer 1 -> dw_min:9.8980e-01  dw_max:1.0106e+00 lr:1.0000e-02
2023-03-30 13:40:33,110 ADAM: Layer 2 -> dw_min:9.8960e-01  dw_max:1.0118e+00 lr:1.0000e-02
2023-03-30 13:40:33,110 ADAM: Layer 3 -> dw_min:9.8944e-01  dw_max:1.0091e+00 lr:1.0000e-02
2023-03-30 13:40:33,140 			Learning rate: weights:   1.000e-02    
2023-03-30 13:40:33,140 			Last test performance: 24.06%
2023-03-30 13:40:33,140 ----------------
2023-03-30 13:40:45,202   1   =>  46   		Training 486 pattern with 28.54% 	Forward time: 	11.83 sec
2023-03-30 13:40:45,202 			Loss:    1.547e+00    			Backward time: 	 0.22 sec 
2023-03-30 13:40:45,202 ADAM: Layer 0 -> dw_min:9.9254e-01  dw_max:1.0068e+00 lr:1.0000e-02
2023-03-30 13:40:45,202 ADAM: Layer 1 -> dw_min:9.8945e-01  dw_max:1.0105e+00 lr:1.0000e-02
2023-03-30 13:40:45,202 ADAM: Layer 2 -> dw_min:9.8913e-01  dw_max:1.0114e+00 lr:1.0000e-02
2023-03-30 13:40:45,202 ADAM: Layer 3 -> dw_min:9.9042e-01  dw_max:1.0093e+00 lr:1.0000e-02
2023-03-30 13:40:45,285 			Learning rate: weights:   1.000e-02    
2023-03-30 13:40:45,285 			Last test performance: 24.06%
2023-03-30 13:40:45,285 ----------------
2023-03-30 13:40:57,252   1   =>  47   		Training 486 pattern with 28.96% 	Forward time: 	11.74 sec
2023-03-30 13:40:57,253 			Loss:    1.542e+00    			Backward time: 	 0.22 sec 
2023-03-30 13:40:57,253 ADAM: Layer 0 -> dw_min:9.9282e-01  dw_max:1.0063e+00 lr:1.0000e-02
2023-03-30 13:40:57,253 ADAM: Layer 1 -> dw_min:9.9023e-01  dw_max:1.0109e+00 lr:1.0000e-02
2023-03-30 13:40:57,253 ADAM: Layer 2 -> dw_min:9.8941e-01  dw_max:1.0113e+00 lr:1.0000e-02
2023-03-30 13:40:57,253 ADAM: Layer 3 -> dw_min:9.8972e-01  dw_max:1.0096e+00 lr:1.0000e-02
2023-03-30 13:40:57,335 			Learning rate: weights:   1.000e-02    
2023-03-30 13:40:57,335 			Last test performance: 24.06%
2023-03-30 13:40:57,335 ----------------
2023-03-30 13:41:09,500   1   =>  48   		Training 486 pattern with 22.08% 	Forward time: 	11.94 sec
2023-03-30 13:41:09,500 			Loss:    1.583e+00    			Backward time: 	 0.22 sec 
2023-03-30 13:41:09,500 ADAM: Layer 0 -> dw_min:9.9381e-01  dw_max:1.0052e+00 lr:1.0000e-02
2023-03-30 13:41:09,500 ADAM: Layer 1 -> dw_min:9.9062e-01  dw_max:1.0103e+00 lr:1.0000e-02
2023-03-30 13:41:09,501 ADAM: Layer 2 -> dw_min:9.8978e-01  dw_max:1.0107e+00 lr:1.0000e-02
2023-03-30 13:41:09,501 ADAM: Layer 3 -> dw_min:9.9342e-01  dw_max:1.0075e+00 lr:1.0000e-02
2023-03-30 13:41:09,524 			Learning rate: weights:   1.000e-02    
2023-03-30 13:41:09,524 			Last test performance: 24.06%
2023-03-30 13:41:09,524 ----------------
2023-03-30 13:41:21,369   1   =>  49   		Training 486 pattern with 30.00% 	Forward time: 	11.62 sec
2023-03-30 13:41:21,369 			Loss:    1.549e+00    			Backward time: 	 0.22 sec 
2023-03-30 13:41:21,369 ADAM: Layer 0 -> dw_min:9.9386e-01  dw_max:1.0050e+00 lr:1.0000e-02
2023-03-30 13:41:21,369 ADAM: Layer 1 -> dw_min:9.9050e-01  dw_max:1.0105e+00 lr:1.0000e-02
2023-03-30 13:41:21,369 ADAM: Layer 2 -> dw_min:9.8917e-01  dw_max:1.0112e+00 lr:1.0000e-02
2023-03-30 13:41:21,369 ADAM: Layer 3 -> dw_min:9.9291e-01  dw_max:1.0078e+00 lr:1.0000e-02
2023-03-30 13:41:21,449 			Learning rate: weights:   1.000e-02    
2023-03-30 13:41:21,449 			Last test performance: 24.06%
2023-03-30 13:41:21,449 ----------------
2023-03-30 13:41:33,610   1   =>  50   		Training 486 pattern with 32.50% 	Forward time: 	11.93 sec
2023-03-30 13:41:33,610 			Loss:    1.524e+00    			Backward time: 	 0.22 sec 
2023-03-30 13:41:33,611 ADAM: Layer 0 -> dw_min:9.9420e-01  dw_max:1.0046e+00 lr:1.0000e-02
2023-03-30 13:41:33,611 ADAM: Layer 1 -> dw_min:9.9054e-01  dw_max:1.0109e+00 lr:1.0000e-02
2023-03-30 13:41:33,611 ADAM: Layer 2 -> dw_min:9.8941e-01  dw_max:1.0116e+00 lr:1.0000e-02
2023-03-30 13:41:33,611 ADAM: Layer 3 -> dw_min:9.9264e-01  dw_max:1.0075e+00 lr:1.0000e-02
2023-03-30 13:41:33,694 			Learning rate: weights:   1.000e-02    
2023-03-30 13:41:33,694 			Last test performance: 24.06%
2023-03-30 13:41:33,694 ----------------
2023-03-30 13:41:45,610   1   =>  51   		Training 486 pattern with 28.75% 	Forward time: 	11.69 sec
2023-03-30 13:41:45,610 			Loss:    1.587e+00    			Backward time: 	 0.22 sec 
2023-03-30 13:41:45,610 ADAM: Layer 0 -> dw_min:9.9443e-01  dw_max:1.0041e+00 lr:1.0000e-02
2023-03-30 13:41:45,610 ADAM: Layer 1 -> dw_min:9.9086e-01  dw_max:1.0105e+00 lr:1.0000e-02
2023-03-30 13:41:45,610 ADAM: Layer 2 -> dw_min:9.8913e-01  dw_max:1.0110e+00 lr:1.0000e-02
2023-03-30 13:41:45,610 ADAM: Layer 3 -> dw_min:9.9180e-01  dw_max:1.0084e+00 lr:1.0000e-02
2023-03-30 13:41:45,647 			Learning rate: weights:   1.000e-02    
2023-03-30 13:41:45,648 			Last test performance: 24.06%
2023-03-30 13:41:45,648 ----------------
2023-03-30 13:41:57,409   1   =>  52   		Training 486 pattern with 28.75% 	Forward time: 	11.53 sec
2023-03-30 13:41:57,409 			Loss:    1.537e+00    			Backward time: 	 0.22 sec 
2023-03-30 13:41:57,410 ADAM: Layer 0 -> dw_min:9.9443e-01  dw_max:1.0034e+00 lr:1.0000e-02
2023-03-30 13:41:57,410 ADAM: Layer 1 -> dw_min:9.9084e-01  dw_max:1.0102e+00 lr:1.0000e-02
2023-03-30 13:41:57,410 ADAM: Layer 2 -> dw_min:9.8913e-01  dw_max:1.0109e+00 lr:1.0000e-02
2023-03-30 13:41:57,410 ADAM: Layer 3 -> dw_min:9.9141e-01  dw_max:1.0071e+00 lr:1.0000e-02
2023-03-30 13:41:57,489 			Learning rate: weights:   1.000e-02    
2023-03-30 13:41:57,489 			Last test performance: 24.06%
2023-03-30 13:41:57,489 ----------------
2023-03-30 13:42:09,568   1   =>  53   		Training 486 pattern with 27.29% 	Forward time: 	11.85 sec
2023-03-30 13:42:09,568 			Loss:    1.568e+00    			Backward time: 	 0.22 sec 
2023-03-30 13:42:09,568 ADAM: Layer 0 -> dw_min:9.9370e-01  dw_max:1.0044e+00 lr:1.0000e-02
2023-03-30 13:42:09,568 ADAM: Layer 1 -> dw_min:9.9018e-01  dw_max:1.0106e+00 lr:1.0000e-02
2023-03-30 13:42:09,569 ADAM: Layer 2 -> dw_min:9.8954e-01  dw_max:1.0115e+00 lr:1.0000e-02
2023-03-30 13:42:09,569 ADAM: Layer 3 -> dw_min:9.9052e-01  dw_max:1.0075e+00 lr:1.0000e-02
2023-03-30 13:42:09,614 			Learning rate: weights:   1.000e-02    
2023-03-30 13:42:09,614 			Last test performance: 24.06%
2023-03-30 13:42:09,614 ----------------
2023-03-30 13:42:21,610   1   =>  54   		Training 486 pattern with 27.50% 	Forward time: 	11.77 sec
2023-03-30 13:42:21,610 			Loss:    1.534e+00    			Backward time: 	 0.22 sec 
2023-03-30 13:42:21,611 ADAM: Layer 0 -> dw_min:9.9258e-01  dw_max:1.0054e+00 lr:1.0000e-02
2023-03-30 13:42:21,611 ADAM: Layer 1 -> dw_min:9.8931e-01  dw_max:1.0109e+00 lr:1.0000e-02
2023-03-30 13:42:21,611 ADAM: Layer 2 -> dw_min:9.8915e-01  dw_max:1.0118e+00 lr:1.0000e-02
2023-03-30 13:42:21,611 ADAM: Layer 3 -> dw_min:9.8972e-01  dw_max:1.0072e+00 lr:1.0000e-02
2023-03-30 13:42:21,696 			Learning rate: weights:   1.000e-02    
2023-03-30 13:42:21,696 			Last test performance: 24.06%
2023-03-30 13:42:21,696 ----------------
2023-03-30 13:42:33,742   1   =>  55   		Training 486 pattern with 30.00% 	Forward time: 	11.82 sec
2023-03-30 13:42:33,742 			Loss:    1.496e+00    			Backward time: 	 0.22 sec 
2023-03-30 13:42:33,743 ADAM: Layer 0 -> dw_min:9.9202e-01  dw_max:1.0056e+00 lr:1.0000e-02
2023-03-30 13:42:33,743 ADAM: Layer 1 -> dw_min:9.8865e-01  dw_max:1.0110e+00 lr:1.0000e-02
2023-03-30 13:42:33,743 ADAM: Layer 2 -> dw_min:9.8923e-01  dw_max:1.0122e+00 lr:1.0000e-02
2023-03-30 13:42:33,743 ADAM: Layer 3 -> dw_min:9.8932e-01  dw_max:1.0075e+00 lr:1.0000e-02
2023-03-30 13:42:33,827 			Learning rate: weights:   1.000e-02    
2023-03-30 13:42:33,827 			Last test performance: 24.06%
2023-03-30 13:42:33,827 ----------------
2023-03-30 13:42:45,595   1   =>  56   		Training 486 pattern with 32.29% 	Forward time: 	11.54 sec
2023-03-30 13:42:45,595 			Loss:    1.541e+00    			Backward time: 	 0.22 sec 
2023-03-30 13:42:45,595 ADAM: Layer 0 -> dw_min:9.9192e-01  dw_max:1.0059e+00 lr:1.0000e-02
2023-03-30 13:42:45,595 ADAM: Layer 1 -> dw_min:9.8879e-01  dw_max:1.0107e+00 lr:1.0000e-02
2023-03-30 13:42:45,596 ADAM: Layer 2 -> dw_min:9.8897e-01  dw_max:1.0122e+00 lr:1.0000e-02
2023-03-30 13:42:45,596 ADAM: Layer 3 -> dw_min:9.8913e-01  dw_max:1.0087e+00 lr:1.0000e-02
2023-03-30 13:42:45,670 			Learning rate: weights:   1.000e-02    
2023-03-30 13:42:45,670 			Last test performance: 24.06%
2023-03-30 13:42:45,670 ----------------
2023-03-30 13:42:57,638   1   =>  57   		Training 486 pattern with 29.17% 	Forward time: 	11.74 sec
2023-03-30 13:42:57,638 			Loss:    1.545e+00    			Backward time: 	 0.22 sec 
2023-03-30 13:42:57,638 ADAM: Layer 0 -> dw_min:9.9221e-01  dw_max:1.0058e+00 lr:1.0000e-02
2023-03-30 13:42:57,638 ADAM: Layer 1 -> dw_min:9.8910e-01  dw_max:1.0107e+00 lr:1.0000e-02
2023-03-30 13:42:57,639 ADAM: Layer 2 -> dw_min:9.8978e-01  dw_max:1.0118e+00 lr:1.0000e-02
2023-03-30 13:42:57,639 ADAM: Layer 3 -> dw_min:9.8986e-01  dw_max:1.0083e+00 lr:1.0000e-02
2023-03-30 13:42:57,715 			Learning rate: weights:   1.000e-02    
2023-03-30 13:42:57,715 			Last test performance: 24.06%
2023-03-30 13:42:57,715 ----------------
2023-03-30 13:43:09,633   1   =>  58   		Training 486 pattern with 27.29% 	Forward time: 	11.69 sec
2023-03-30 13:43:09,633 			Loss:    1.496e+00    			Backward time: 	 0.22 sec 
2023-03-30 13:43:09,633 ADAM: Layer 0 -> dw_min:9.9339e-01  dw_max:1.0045e+00 lr:1.0000e-02
2023-03-30 13:43:09,633 ADAM: Layer 1 -> dw_min:9.9067e-01  dw_max:1.0093e+00 lr:1.0000e-02
2023-03-30 13:43:09,633 ADAM: Layer 2 -> dw_min:9.8996e-01  dw_max:1.0114e+00 lr:1.0000e-02
2023-03-30 13:43:09,633 ADAM: Layer 3 -> dw_min:9.9076e-01  dw_max:1.0070e+00 lr:1.0000e-02
2023-03-30 13:43:09,660 			Learning rate: weights:   1.000e-02    
2023-03-30 13:43:09,660 			Last test performance: 24.06%
2023-03-30 13:43:09,660 ----------------
2023-03-30 13:43:21,499   1   =>  59   		Training 486 pattern with 29.38% 	Forward time: 	11.61 sec
2023-03-30 13:43:21,499 			Loss:    1.517e+00    			Backward time: 	 0.22 sec 
2023-03-30 13:43:21,500 ADAM: Layer 0 -> dw_min:9.9411e-01  dw_max:1.0037e+00 lr:1.0000e-02
2023-03-30 13:43:21,500 ADAM: Layer 1 -> dw_min:9.9100e-01  dw_max:1.0088e+00 lr:1.0000e-02
2023-03-30 13:43:21,500 ADAM: Layer 2 -> dw_min:9.8963e-01  dw_max:1.0110e+00 lr:1.0000e-02
2023-03-30 13:43:21,500 ADAM: Layer 3 -> dw_min:9.9094e-01  dw_max:1.0075e+00 lr:1.0000e-02
2023-03-30 13:43:21,580 			Learning rate: weights:   1.000e-02    
2023-03-30 13:43:21,580 			Last test performance: 24.06%
2023-03-30 13:43:21,580 ----------------
2023-03-30 13:43:34,124   1   =>  60   		Training 486 pattern with 26.67% 	Forward time: 	12.32 sec
2023-03-30 13:43:34,124 			Loss:    1.559e+00    			Backward time: 	 0.22 sec 
2023-03-30 13:43:34,124 ADAM: Layer 0 -> dw_min:9.9427e-01  dw_max:1.0036e+00 lr:1.0000e-02
2023-03-30 13:43:34,124 ADAM: Layer 1 -> dw_min:9.9052e-01  dw_max:1.0099e+00 lr:1.0000e-02
2023-03-30 13:43:34,125 ADAM: Layer 2 -> dw_min:9.8879e-01  dw_max:1.0117e+00 lr:1.0000e-02
2023-03-30 13:43:34,125 ADAM: Layer 3 -> dw_min:9.9075e-01  dw_max:1.0083e+00 lr:1.0000e-02
2023-03-30 13:43:34,167 			Learning rate: weights:   1.000e-02    
2023-03-30 13:43:34,167 			Last test performance: 24.06%
2023-03-30 13:43:34,167 ----------------
2023-03-30 13:43:46,461   1   =>  61   		Training 486 pattern with 29.79% 	Forward time: 	12.07 sec
2023-03-30 13:43:46,461 			Loss:    1.544e+00    			Backward time: 	 0.22 sec 
2023-03-30 13:43:46,462 ADAM: Layer 0 -> dw_min:9.9452e-01  dw_max:1.0035e+00 lr:1.0000e-02
2023-03-30 13:43:46,462 ADAM: Layer 1 -> dw_min:9.9032e-01  dw_max:1.0103e+00 lr:1.0000e-02
2023-03-30 13:43:46,462 ADAM: Layer 2 -> dw_min:9.8836e-01  dw_max:1.0111e+00 lr:1.0000e-02
2023-03-30 13:43:46,462 ADAM: Layer 3 -> dw_min:9.9131e-01  dw_max:1.0082e+00 lr:1.0000e-02
2023-03-30 13:43:46,533 			Learning rate: weights:   1.000e-02    
2023-03-30 13:43:46,533 			Last test performance: 24.06%
2023-03-30 13:43:46,533 ----------------
2023-03-30 13:43:58,862   1   =>  62   		Training 486 pattern with 29.58% 	Forward time: 	12.10 sec
2023-03-30 13:43:58,862 			Loss:    1.525e+00    			Backward time: 	 0.22 sec 
2023-03-30 13:43:58,863 ADAM: Layer 0 -> dw_min:9.9517e-01  dw_max:1.0042e+00 lr:1.0000e-02
2023-03-30 13:43:58,863 ADAM: Layer 1 -> dw_min:9.9080e-01  dw_max:1.0099e+00 lr:1.0000e-02
2023-03-30 13:43:58,863 ADAM: Layer 2 -> dw_min:9.8825e-01  dw_max:1.0110e+00 lr:1.0000e-02
2023-03-30 13:43:58,863 ADAM: Layer 3 -> dw_min:9.9165e-01  dw_max:1.0077e+00 lr:1.0000e-02
2023-03-30 13:43:58,944 			Learning rate: weights:   1.000e-02    
2023-03-30 13:43:58,944 			Last test performance: 24.06%
2023-03-30 13:43:58,944 ----------------
2023-03-30 13:44:10,439   1   =>  63   		Training 486 pattern with 31.25% 	Forward time: 	11.27 sec
2023-03-30 13:44:10,439 			Loss:    1.503e+00    			Backward time: 	 0.22 sec 
2023-03-30 13:44:10,439 ADAM: Layer 0 -> dw_min:9.9525e-01  dw_max:1.0048e+00 lr:1.0000e-02
2023-03-30 13:44:10,439 ADAM: Layer 1 -> dw_min:9.9065e-01  dw_max:1.0093e+00 lr:1.0000e-02
2023-03-30 13:44:10,439 ADAM: Layer 2 -> dw_min:9.8810e-01  dw_max:1.0112e+00 lr:1.0000e-02
2023-03-30 13:44:10,439 ADAM: Layer 3 -> dw_min:9.9047e-01  dw_max:1.0081e+00 lr:1.0000e-02
2023-03-30 13:44:10,546 			Learning rate: weights:   1.000e-02    
2023-03-30 13:44:10,546 			Last test performance: 24.06%
2023-03-30 13:44:10,546 ----------------
2023-03-30 13:44:22,492   1   =>  64   		Training 486 pattern with 31.25% 	Forward time: 	11.72 sec
2023-03-30 13:44:22,492 			Loss:    1.517e+00    			Backward time: 	 0.22 sec 
2023-03-30 13:44:22,492 ADAM: Layer 0 -> dw_min:9.9558e-01  dw_max:1.0046e+00 lr:1.0000e-02
2023-03-30 13:44:22,493 ADAM: Layer 1 -> dw_min:9.9042e-01  dw_max:1.0094e+00 lr:1.0000e-02
2023-03-30 13:44:22,493 ADAM: Layer 2 -> dw_min:9.8915e-01  dw_max:1.0118e+00 lr:1.0000e-02
2023-03-30 13:44:22,493 ADAM: Layer 3 -> dw_min:9.9104e-01  dw_max:1.0093e+00 lr:1.0000e-02
2023-03-30 13:44:22,574 			Learning rate: weights:   1.000e-02    
2023-03-30 13:44:22,574 			Last test performance: 24.06%
2023-03-30 13:44:22,574 ----------------
2023-03-30 13:44:34,750   1   =>  65   		Training 486 pattern with 29.79% 	Forward time: 	11.95 sec
2023-03-30 13:44:34,750 			Loss:    1.545e+00    			Backward time: 	 0.22 sec 
2023-03-30 13:44:34,750 ADAM: Layer 0 -> dw_min:9.9545e-01  dw_max:1.0039e+00 lr:1.0000e-02
2023-03-30 13:44:34,750 ADAM: Layer 1 -> dw_min:9.9051e-01  dw_max:1.0099e+00 lr:1.0000e-02
2023-03-30 13:44:34,750 ADAM: Layer 2 -> dw_min:9.8840e-01  dw_max:1.0123e+00 lr:1.0000e-02
2023-03-30 13:44:34,751 ADAM: Layer 3 -> dw_min:9.9105e-01  dw_max:1.0096e+00 lr:1.0000e-02
2023-03-30 13:44:34,855 			Learning rate: weights:   1.000e-02    
2023-03-30 13:44:34,855 			Last test performance: 24.06%
2023-03-30 13:44:34,855 ----------------
2023-03-30 13:44:46,950   1   =>  66   		Training 486 pattern with 29.38% 	Forward time: 	11.87 sec
2023-03-30 13:44:46,950 			Loss:    1.507e+00    			Backward time: 	 0.22 sec 
2023-03-30 13:44:46,951 ADAM: Layer 0 -> dw_min:9.9515e-01  dw_max:1.0036e+00 lr:1.0000e-02
2023-03-30 13:44:46,951 ADAM: Layer 1 -> dw_min:9.9087e-01  dw_max:1.0091e+00 lr:1.0000e-02
2023-03-30 13:44:46,951 ADAM: Layer 2 -> dw_min:9.8811e-01  dw_max:1.0124e+00 lr:1.0000e-02
2023-03-30 13:44:46,951 ADAM: Layer 3 -> dw_min:9.9110e-01  dw_max:1.0100e+00 lr:1.0000e-02
2023-03-30 13:44:47,032 			Learning rate: weights:   1.000e-02    
2023-03-30 13:44:47,032 			Last test performance: 24.06%
2023-03-30 13:44:47,032 ----------------
2023-03-30 13:44:58,662   1   =>  67   		Training 486 pattern with 28.12% 	Forward time: 	11.40 sec
2023-03-30 13:44:58,663 			Loss:    1.526e+00    			Backward time: 	 0.22 sec 
2023-03-30 13:44:58,663 ADAM: Layer 0 -> dw_min:9.9470e-01  dw_max:1.0030e+00 lr:1.0000e-02
2023-03-30 13:44:58,663 ADAM: Layer 1 -> dw_min:9.9028e-01  dw_max:1.0097e+00 lr:1.0000e-02
2023-03-30 13:44:58,663 ADAM: Layer 2 -> dw_min:9.8870e-01  dw_max:1.0129e+00 lr:1.0000e-02
2023-03-30 13:44:58,663 ADAM: Layer 3 -> dw_min:9.9067e-01  dw_max:1.0109e+00 lr:1.0000e-02
2023-03-30 13:44:58,769 			Learning rate: weights:   1.000e-02    
2023-03-30 13:44:58,769 			Last test performance: 24.06%
2023-03-30 13:44:58,769 ----------------
2023-03-30 13:45:11,440   1   =>  68   		Training 486 pattern with 31.46% 	Forward time: 	12.44 sec
2023-03-30 13:45:11,440 			Loss:    1.534e+00    			Backward time: 	 0.22 sec 
2023-03-30 13:45:11,440 ADAM: Layer 0 -> dw_min:9.9544e-01  dw_max:1.0027e+00 lr:1.0000e-02
2023-03-30 13:45:11,441 ADAM: Layer 1 -> dw_min:9.9206e-01  dw_max:1.0090e+00 lr:1.0000e-02
2023-03-30 13:45:11,441 ADAM: Layer 2 -> dw_min:9.8970e-01  dw_max:1.0126e+00 lr:1.0000e-02
2023-03-30 13:45:11,441 ADAM: Layer 3 -> dw_min:9.9174e-01  dw_max:1.0102e+00 lr:1.0000e-02
2023-03-30 13:45:11,546 			Learning rate: weights:   1.000e-02    
2023-03-30 13:45:11,547 			Last test performance: 24.06%
2023-03-30 13:45:11,547 ----------------
2023-03-30 13:45:23,794   1   =>  69   		Training 486 pattern with 30.63% 	Forward time: 	12.02 sec
2023-03-30 13:45:23,794 			Loss:    1.512e+00    			Backward time: 	 0.22 sec 
2023-03-30 13:45:23,794 ADAM: Layer 0 -> dw_min:9.9573e-01  dw_max:1.0025e+00 lr:1.0000e-02
2023-03-30 13:45:23,794 ADAM: Layer 1 -> dw_min:9.9253e-01  dw_max:1.0089e+00 lr:1.0000e-02
2023-03-30 13:45:23,794 ADAM: Layer 2 -> dw_min:9.8899e-01  dw_max:1.0109e+00 lr:1.0000e-02
2023-03-30 13:45:23,794 ADAM: Layer 3 -> dw_min:9.9222e-01  dw_max:1.0075e+00 lr:1.0000e-02
2023-03-30 13:45:23,907 			Learning rate: weights:   1.000e-02    
2023-03-30 13:45:23,907 			Last test performance: 24.06%
2023-03-30 13:45:23,907 ----------------
2023-03-30 13:45:35,820   1   =>  70   		Training 486 pattern with 30.21% 	Forward time: 	11.69 sec
2023-03-30 13:45:35,820 			Loss:    1.522e+00    			Backward time: 	 0.22 sec 
2023-03-30 13:45:35,821 ADAM: Layer 0 -> dw_min:9.9551e-01  dw_max:1.0027e+00 lr:1.0000e-02
2023-03-30 13:45:35,821 ADAM: Layer 1 -> dw_min:9.9211e-01  dw_max:1.0088e+00 lr:1.0000e-02
2023-03-30 13:45:35,821 ADAM: Layer 2 -> dw_min:9.9008e-01  dw_max:1.0114e+00 lr:1.0000e-02
2023-03-30 13:45:35,821 ADAM: Layer 3 -> dw_min:9.9311e-01  dw_max:1.0070e+00 lr:1.0000e-02
2023-03-30 13:45:35,848 			Learning rate: weights:   1.000e-02    
2023-03-30 13:45:35,848 			Last test performance: 24.06%
2023-03-30 13:45:35,848 ----------------
2023-03-30 13:45:47,875   1   =>  71   		Training 486 pattern with 29.17% 	Forward time: 	11.80 sec
2023-03-30 13:45:47,875 			Loss:    1.511e+00    			Backward time: 	 0.22 sec 
2023-03-30 13:45:47,875 ADAM: Layer 0 -> dw_min:9.9575e-01  dw_max:1.0030e+00 lr:1.0000e-02
2023-03-30 13:45:47,875 ADAM: Layer 1 -> dw_min:9.9278e-01  dw_max:1.0080e+00 lr:1.0000e-02
2023-03-30 13:45:47,875 ADAM: Layer 2 -> dw_min:9.9037e-01  dw_max:1.0120e+00 lr:1.0000e-02
2023-03-30 13:45:47,876 ADAM: Layer 3 -> dw_min:9.9245e-01  dw_max:1.0061e+00 lr:1.0000e-02
2023-03-30 13:45:47,902 			Learning rate: weights:   1.000e-02    
2023-03-30 13:45:47,902 			Last test performance: 24.06%
2023-03-30 13:45:47,902 ----------------
2023-03-30 13:45:59,944   1   =>  72   		Training 486 pattern with 28.75% 	Forward time: 	11.81 sec
2023-03-30 13:45:59,945 			Loss:    1.542e+00    			Backward time: 	 0.22 sec 
2023-03-30 13:45:59,945 ADAM: Layer 0 -> dw_min:9.9540e-01  dw_max:1.0033e+00 lr:1.0000e-02
2023-03-30 13:45:59,945 ADAM: Layer 1 -> dw_min:9.9269e-01  dw_max:1.0083e+00 lr:1.0000e-02
2023-03-30 13:45:59,945 ADAM: Layer 2 -> dw_min:9.9034e-01  dw_max:1.0122e+00 lr:1.0000e-02
2023-03-30 13:45:59,945 ADAM: Layer 3 -> dw_min:9.9283e-01  dw_max:1.0067e+00 lr:1.0000e-02
2023-03-30 13:46:00,013 			Learning rate: weights:   1.000e-02    
2023-03-30 13:46:00,013 			Last test performance: 24.06%
2023-03-30 13:46:00,013 ----------------
2023-03-30 13:46:12,166   1   =>  73   		Training 486 pattern with 33.75% 	Forward time: 	11.93 sec
2023-03-30 13:46:12,166 			Loss:    1.491e+00    			Backward time: 	 0.22 sec 
2023-03-30 13:46:12,166 ADAM: Layer 0 -> dw_min:9.9421e-01  dw_max:1.0042e+00 lr:1.0000e-02
2023-03-30 13:46:12,166 ADAM: Layer 1 -> dw_min:9.9166e-01  dw_max:1.0085e+00 lr:1.0000e-02
2023-03-30 13:46:12,167 ADAM: Layer 2 -> dw_min:9.9076e-01  dw_max:1.0125e+00 lr:1.0000e-02
2023-03-30 13:46:12,167 ADAM: Layer 3 -> dw_min:9.9259e-01  dw_max:1.0065e+00 lr:1.0000e-02
2023-03-30 13:46:12,305 			Learning rate: weights:   1.000e-02    
2023-03-30 13:46:12,306 			Last test performance: 24.06%
2023-03-30 13:46:12,306 ----------------
2023-03-30 13:46:24,118   1   =>  74   		Training 486 pattern with 29.17% 	Forward time: 	11.58 sec
2023-03-30 13:46:24,118 			Loss:    1.489e+00    			Backward time: 	 0.22 sec 
2023-03-30 13:46:24,118 ADAM: Layer 0 -> dw_min:9.9461e-01  dw_max:1.0037e+00 lr:1.0000e-02
2023-03-30 13:46:24,118 ADAM: Layer 1 -> dw_min:9.9198e-01  dw_max:1.0080e+00 lr:1.0000e-02
2023-03-30 13:46:24,118 ADAM: Layer 2 -> dw_min:9.9083e-01  dw_max:1.0118e+00 lr:1.0000e-02
2023-03-30 13:46:24,119 ADAM: Layer 3 -> dw_min:9.9262e-01  dw_max:1.0065e+00 lr:1.0000e-02
2023-03-30 13:46:24,201 			Learning rate: weights:   1.000e-02    
2023-03-30 13:46:24,201 			Last test performance: 24.06%
2023-03-30 13:46:24,201 ----------------
2023-03-30 13:46:36,122   1   =>  75   		Training 486 pattern with 33.33% 	Forward time: 	11.69 sec
2023-03-30 13:46:36,122 			Loss:    1.501e+00    			Backward time: 	 0.22 sec 
2023-03-30 13:46:36,122 ADAM: Layer 0 -> dw_min:9.9378e-01  dw_max:1.0044e+00 lr:1.0000e-02
2023-03-30 13:46:36,122 ADAM: Layer 1 -> dw_min:9.9113e-01  dw_max:1.0085e+00 lr:1.0000e-02
2023-03-30 13:46:36,123 ADAM: Layer 2 -> dw_min:9.9033e-01  dw_max:1.0121e+00 lr:1.0000e-02
2023-03-30 13:46:36,123 ADAM: Layer 3 -> dw_min:9.9146e-01  dw_max:1.0053e+00 lr:1.0000e-02
2023-03-30 13:46:36,180 			Learning rate: weights:   1.000e-02    
2023-03-30 13:46:36,180 			Last test performance: 24.06%
2023-03-30 13:46:36,180 ----------------
2023-03-30 13:46:48,198   1   =>  76   		Training 486 pattern with 31.04% 	Forward time: 	11.79 sec
2023-03-30 13:46:48,198 			Loss:    1.505e+00    			Backward time: 	 0.22 sec 
2023-03-30 13:46:48,199 ADAM: Layer 0 -> dw_min:9.9552e-01  dw_max:1.0031e+00 lr:1.0000e-02
2023-03-30 13:46:48,199 ADAM: Layer 1 -> dw_min:9.9175e-01  dw_max:1.0085e+00 lr:1.0000e-02
2023-03-30 13:46:48,199 ADAM: Layer 2 -> dw_min:9.9029e-01  dw_max:1.0120e+00 lr:1.0000e-02
2023-03-30 13:46:48,199 ADAM: Layer 3 -> dw_min:9.9137e-01  dw_max:1.0064e+00 lr:1.0000e-02
2023-03-30 13:46:48,279 			Learning rate: weights:   1.000e-02    
2023-03-30 13:46:48,279 			Last test performance: 24.06%
2023-03-30 13:46:48,279 ----------------
2023-03-30 13:47:00,379   1   =>  77   		Training 486 pattern with 33.96% 	Forward time: 	11.87 sec
2023-03-30 13:47:00,379 			Loss:    1.485e+00    			Backward time: 	 0.22 sec 
2023-03-30 13:47:00,379 ADAM: Layer 0 -> dw_min:9.9538e-01  dw_max:1.0034e+00 lr:1.0000e-02
2023-03-30 13:47:00,379 ADAM: Layer 1 -> dw_min:9.9157e-01  dw_max:1.0084e+00 lr:1.0000e-02
2023-03-30 13:47:00,380 ADAM: Layer 2 -> dw_min:9.9040e-01  dw_max:1.0106e+00 lr:1.0000e-02
2023-03-30 13:47:00,380 ADAM: Layer 3 -> dw_min:9.9196e-01  dw_max:1.0062e+00 lr:1.0000e-02
2023-03-30 13:47:00,437 			Learning rate: weights:   1.000e-02    
2023-03-30 13:47:00,437 			Last test performance: 24.06%
2023-03-30 13:47:00,437 ----------------
2023-03-30 13:47:12,466   1   =>  78   		Training 486 pattern with 32.71% 	Forward time: 	11.80 sec
2023-03-30 13:47:12,466 			Loss:    1.469e+00    			Backward time: 	 0.22 sec 
2023-03-30 13:47:12,466 ADAM: Layer 0 -> dw_min:9.9592e-01  dw_max:1.0036e+00 lr:1.0000e-02
2023-03-30 13:47:12,466 ADAM: Layer 1 -> dw_min:9.9133e-01  dw_max:1.0093e+00 lr:1.0000e-02
2023-03-30 13:47:12,466 ADAM: Layer 2 -> dw_min:9.8991e-01  dw_max:1.0106e+00 lr:1.0000e-02
2023-03-30 13:47:12,466 ADAM: Layer 3 -> dw_min:9.9189e-01  dw_max:1.0063e+00 lr:1.0000e-02
2023-03-30 13:47:12,585 			Learning rate: weights:   1.000e-02    
2023-03-30 13:47:12,585 			Last test performance: 24.06%
2023-03-30 13:47:12,585 ----------------
2023-03-30 13:47:24,807   1   =>  79   		Training 486 pattern with 29.79% 	Forward time: 	11.99 sec
2023-03-30 13:47:24,807 			Loss:    1.500e+00    			Backward time: 	 0.22 sec 
2023-03-30 13:47:24,808 ADAM: Layer 0 -> dw_min:9.9651e-01  dw_max:1.0044e+00 lr:1.0000e-02
2023-03-30 13:47:24,808 ADAM: Layer 1 -> dw_min:9.9149e-01  dw_max:1.0098e+00 lr:1.0000e-02
2023-03-30 13:47:24,808 ADAM: Layer 2 -> dw_min:9.9072e-01  dw_max:1.0110e+00 lr:1.0000e-02
2023-03-30 13:47:24,808 ADAM: Layer 3 -> dw_min:9.9331e-01  dw_max:1.0065e+00 lr:1.0000e-02
2023-03-30 13:47:24,845 			Learning rate: weights:   1.000e-02    
2023-03-30 13:47:24,845 			Last test performance: 24.06%
2023-03-30 13:47:24,845 ----------------
2023-03-30 13:47:36,649   1   =>  80   		Training 486 pattern with 37.92% 	Forward time: 	11.58 sec
2023-03-30 13:47:36,649 			Loss:    1.450e+00    			Backward time: 	 0.22 sec 
2023-03-30 13:47:36,649 ADAM: Layer 0 -> dw_min:9.9665e-01  dw_max:1.0049e+00 lr:1.0000e-02
2023-03-30 13:47:36,650 ADAM: Layer 1 -> dw_min:9.9168e-01  dw_max:1.0090e+00 lr:1.0000e-02
2023-03-30 13:47:36,650 ADAM: Layer 2 -> dw_min:9.9109e-01  dw_max:1.0100e+00 lr:1.0000e-02
2023-03-30 13:47:36,650 ADAM: Layer 3 -> dw_min:9.9312e-01  dw_max:1.0068e+00 lr:1.0000e-02
2023-03-30 13:47:36,733 			Learning rate: weights:   1.000e-02    
2023-03-30 13:47:36,733 			Last test performance: 24.06%
2023-03-30 13:47:36,733 ----------------
2023-03-30 13:47:48,757   1   =>  81   		Training 486 pattern with 30.83% 	Forward time: 	11.80 sec
2023-03-30 13:47:48,757 			Loss:    1.488e+00    			Backward time: 	 0.22 sec 
2023-03-30 13:47:48,757 ADAM: Layer 0 -> dw_min:9.9670e-01  dw_max:1.0046e+00 lr:1.0000e-02
2023-03-30 13:47:48,757 ADAM: Layer 1 -> dw_min:9.9164e-01  dw_max:1.0091e+00 lr:1.0000e-02
2023-03-30 13:47:48,757 ADAM: Layer 2 -> dw_min:9.9025e-01  dw_max:1.0104e+00 lr:1.0000e-02
2023-03-30 13:47:48,757 ADAM: Layer 3 -> dw_min:9.9257e-01  dw_max:1.0065e+00 lr:1.0000e-02
2023-03-30 13:47:48,828 			Learning rate: weights:   1.000e-02    
2023-03-30 13:47:48,828 			Last test performance: 24.06%
2023-03-30 13:47:48,828 ----------------
2023-03-30 13:48:00,723   1   =>  82   		Training 486 pattern with 37.71% 	Forward time: 	11.67 sec
2023-03-30 13:48:00,723 			Loss:    1.471e+00    			Backward time: 	 0.22 sec 
2023-03-30 13:48:00,723 ADAM: Layer 0 -> dw_min:9.9680e-01  dw_max:1.0047e+00 lr:1.0000e-02
2023-03-30 13:48:00,723 ADAM: Layer 1 -> dw_min:9.9257e-01  dw_max:1.0086e+00 lr:1.0000e-02
2023-03-30 13:48:00,723 ADAM: Layer 2 -> dw_min:9.8917e-01  dw_max:1.0100e+00 lr:1.0000e-02
2023-03-30 13:48:00,723 ADAM: Layer 3 -> dw_min:9.9281e-01  dw_max:1.0061e+00 lr:1.0000e-02
2023-03-30 13:48:00,792 			Learning rate: weights:   1.000e-02    
2023-03-30 13:48:00,793 			Last test performance: 24.06%
2023-03-30 13:48:00,793 ----------------
2023-03-30 13:48:12,382   1   =>  83   		Training 486 pattern with 33.12% 	Forward time: 	11.36 sec
2023-03-30 13:48:12,383 			Loss:    1.496e+00    			Backward time: 	 0.22 sec 
2023-03-30 13:48:12,383 ADAM: Layer 0 -> dw_min:9.9635e-01  dw_max:1.0049e+00 lr:1.0000e-02
2023-03-30 13:48:12,383 ADAM: Layer 1 -> dw_min:9.9248e-01  dw_max:1.0093e+00 lr:1.0000e-02
2023-03-30 13:48:12,383 ADAM: Layer 2 -> dw_min:9.8992e-01  dw_max:1.0107e+00 lr:1.0000e-02
2023-03-30 13:48:12,383 ADAM: Layer 3 -> dw_min:9.9217e-01  dw_max:1.0077e+00 lr:1.0000e-02
2023-03-30 13:48:12,462 			Learning rate: weights:   1.000e-02    
2023-03-30 13:48:12,462 			Last test performance: 24.06%
2023-03-30 13:48:12,462 ----------------
2023-03-30 13:48:24,547   1   =>  84   		Training 486 pattern with 30.42% 	Forward time: 	11.86 sec
2023-03-30 13:48:24,547 			Loss:    1.502e+00    			Backward time: 	 0.22 sec 
2023-03-30 13:48:24,547 ADAM: Layer 0 -> dw_min:9.9629e-01  dw_max:1.0043e+00 lr:1.0000e-02
2023-03-30 13:48:24,548 ADAM: Layer 1 -> dw_min:9.9190e-01  dw_max:1.0099e+00 lr:1.0000e-02
2023-03-30 13:48:24,548 ADAM: Layer 2 -> dw_min:9.8913e-01  dw_max:1.0116e+00 lr:1.0000e-02
2023-03-30 13:48:24,548 ADAM: Layer 3 -> dw_min:9.9241e-01  dw_max:1.0087e+00 lr:1.0000e-02
2023-03-30 13:48:24,668 			Learning rate: weights:   1.000e-02    
2023-03-30 13:48:24,668 			Last test performance: 24.06%
2023-03-30 13:48:24,668 ----------------
2023-03-30 13:48:36,671   1   =>  85   		Training 486 pattern with 29.17% 	Forward time: 	11.78 sec
2023-03-30 13:48:36,671 			Loss:    1.523e+00    			Backward time: 	 0.22 sec 
2023-03-30 13:48:36,672 ADAM: Layer 0 -> dw_min:9.9659e-01  dw_max:1.0034e+00 lr:1.0000e-02
2023-03-30 13:48:36,672 ADAM: Layer 1 -> dw_min:9.9173e-01  dw_max:1.0100e+00 lr:1.0000e-02
2023-03-30 13:48:36,672 ADAM: Layer 2 -> dw_min:9.8913e-01  dw_max:1.0119e+00 lr:1.0000e-02
2023-03-30 13:48:36,672 ADAM: Layer 3 -> dw_min:9.9226e-01  dw_max:1.0091e+00 lr:1.0000e-02
2023-03-30 13:48:36,756 			Learning rate: weights:   1.000e-02    
2023-03-30 13:48:36,756 			Last test performance: 24.06%
2023-03-30 13:48:36,756 ----------------
2023-03-30 13:48:48,834   1   =>  86   		Training 486 pattern with 33.75% 	Forward time: 	11.85 sec
2023-03-30 13:48:48,834 			Loss:    1.467e+00    			Backward time: 	 0.22 sec 
2023-03-30 13:48:48,834 ADAM: Layer 0 -> dw_min:9.9584e-01  dw_max:1.0030e+00 lr:1.0000e-02
2023-03-30 13:48:48,835 ADAM: Layer 1 -> dw_min:9.9201e-01  dw_max:1.0093e+00 lr:1.0000e-02
2023-03-30 13:48:48,835 ADAM: Layer 2 -> dw_min:9.8834e-01  dw_max:1.0119e+00 lr:1.0000e-02
2023-03-30 13:48:48,835 ADAM: Layer 3 -> dw_min:9.9149e-01  dw_max:1.0095e+00 lr:1.0000e-02
2023-03-30 13:48:48,860 			Learning rate: weights:   1.000e-02    
2023-03-30 13:48:48,860 			Last test performance: 24.06%
2023-03-30 13:48:48,860 ----------------
2023-03-30 13:49:01,189   1   =>  87   		Training 486 pattern with 36.25% 	Forward time: 	12.10 sec
2023-03-30 13:49:01,189 			Loss:    1.441e+00    			Backward time: 	 0.22 sec 
2023-03-30 13:49:01,190 ADAM: Layer 0 -> dw_min:9.9558e-01  dw_max:1.0030e+00 lr:1.0000e-02
2023-03-30 13:49:01,190 ADAM: Layer 1 -> dw_min:9.9183e-01  dw_max:1.0093e+00 lr:1.0000e-02
2023-03-30 13:49:01,190 ADAM: Layer 2 -> dw_min:9.8818e-01  dw_max:1.0111e+00 lr:1.0000e-02
2023-03-30 13:49:01,190 ADAM: Layer 3 -> dw_min:9.9084e-01  dw_max:1.0091e+00 lr:1.0000e-02
2023-03-30 13:49:01,311 			Learning rate: weights:   1.000e-02    
2023-03-30 13:49:01,311 			Last test performance: 24.06%
2023-03-30 13:49:01,311 ----------------
2023-03-30 13:49:13,042   1   =>  88   		Training 486 pattern with 31.46% 	Forward time: 	11.50 sec
2023-03-30 13:49:13,042 			Loss:    1.458e+00    			Backward time: 	 0.22 sec 
2023-03-30 13:49:13,042 ADAM: Layer 0 -> dw_min:9.9483e-01  dw_max:1.0032e+00 lr:1.0000e-02
2023-03-30 13:49:13,042 ADAM: Layer 1 -> dw_min:9.9164e-01  dw_max:1.0096e+00 lr:1.0000e-02
2023-03-30 13:49:13,042 ADAM: Layer 2 -> dw_min:9.8793e-01  dw_max:1.0118e+00 lr:1.0000e-02
2023-03-30 13:49:13,043 ADAM: Layer 3 -> dw_min:9.9144e-01  dw_max:1.0090e+00 lr:1.0000e-02
2023-03-30 13:49:13,126 			Learning rate: weights:   1.000e-02    
2023-03-30 13:49:13,126 			Last test performance: 24.06%
2023-03-30 13:49:13,126 ----------------
2023-03-30 13:49:24,995   1   =>  89   		Training 486 pattern with 33.96% 	Forward time: 	11.64 sec
2023-03-30 13:49:24,995 			Loss:    1.517e+00    			Backward time: 	 0.22 sec 
2023-03-30 13:49:24,995 ADAM: Layer 0 -> dw_min:9.9506e-01  dw_max:1.0030e+00 lr:1.0000e-02
2023-03-30 13:49:24,996 ADAM: Layer 1 -> dw_min:9.9143e-01  dw_max:1.0103e+00 lr:1.0000e-02
2023-03-30 13:49:24,996 ADAM: Layer 2 -> dw_min:9.8866e-01  dw_max:1.0110e+00 lr:1.0000e-02
2023-03-30 13:49:24,996 ADAM: Layer 3 -> dw_min:9.9177e-01  dw_max:1.0088e+00 lr:1.0000e-02
2023-03-30 13:49:25,020 			Learning rate: weights:   1.000e-02    
2023-03-30 13:49:25,020 			Last test performance: 24.06%
2023-03-30 13:49:25,020 ----------------
2023-03-30 13:49:36,966   1   =>  90   		Training 486 pattern with 32.71% 	Forward time: 	11.72 sec
2023-03-30 13:49:36,967 			Loss:    1.480e+00    			Backward time: 	 0.22 sec 
2023-03-30 13:49:36,967 ADAM: Layer 0 -> dw_min:9.9546e-01  dw_max:1.0029e+00 lr:1.0000e-02
2023-03-30 13:49:36,967 ADAM: Layer 1 -> dw_min:9.9123e-01  dw_max:1.0105e+00 lr:1.0000e-02
2023-03-30 13:49:36,967 ADAM: Layer 2 -> dw_min:9.8873e-01  dw_max:1.0108e+00 lr:1.0000e-02
2023-03-30 13:49:36,967 ADAM: Layer 3 -> dw_min:9.9227e-01  dw_max:1.0089e+00 lr:1.0000e-02
2023-03-30 13:49:37,049 			Learning rate: weights:   1.000e-02    
2023-03-30 13:49:37,049 			Last test performance: 24.06%
2023-03-30 13:49:37,049 ----------------
2023-03-30 13:49:48,999   1   =>  91   		Training 486 pattern with 32.08% 	Forward time: 	11.72 sec
2023-03-30 13:49:49,000 			Loss:    1.483e+00    			Backward time: 	 0.22 sec 
2023-03-30 13:49:49,000 ADAM: Layer 0 -> dw_min:9.9620e-01  dw_max:1.0025e+00 lr:1.0000e-02
2023-03-30 13:49:49,000 ADAM: Layer 1 -> dw_min:9.9132e-01  dw_max:1.0096e+00 lr:1.0000e-02
2023-03-30 13:49:49,000 ADAM: Layer 2 -> dw_min:9.9007e-01  dw_max:1.0110e+00 lr:1.0000e-02
2023-03-30 13:49:49,000 ADAM: Layer 3 -> dw_min:9.9299e-01  dw_max:1.0073e+00 lr:1.0000e-02
2023-03-30 13:49:49,039 			Learning rate: weights:   1.000e-02    
2023-03-30 13:49:49,039 			Last test performance: 24.06%
2023-03-30 13:49:49,039 ----------------
2023-03-30 13:50:00,843   1   =>  92   		Training 486 pattern with 35.83% 	Forward time: 	11.58 sec
2023-03-30 13:50:00,843 			Loss:    1.502e+00    			Backward time: 	 0.22 sec 
2023-03-30 13:50:00,843 ADAM: Layer 0 -> dw_min:9.9663e-01  dw_max:1.0026e+00 lr:1.0000e-02
2023-03-30 13:50:00,844 ADAM: Layer 1 -> dw_min:9.9057e-01  dw_max:1.0103e+00 lr:1.0000e-02
2023-03-30 13:50:00,844 ADAM: Layer 2 -> dw_min:9.8995e-01  dw_max:1.0112e+00 lr:1.0000e-02
2023-03-30 13:50:00,844 ADAM: Layer 3 -> dw_min:9.9266e-01  dw_max:1.0078e+00 lr:1.0000e-02
2023-03-30 13:50:00,934 			Learning rate: weights:   1.000e-02    
2023-03-30 13:50:00,934 			Last test performance: 24.06%
2023-03-30 13:50:00,934 ----------------
2023-03-30 13:50:12,897   1   =>  93   		Training 486 pattern with 35.00% 	Forward time: 	11.74 sec
2023-03-30 13:50:12,897 			Loss:    1.440e+00    			Backward time: 	 0.22 sec 
2023-03-30 13:50:12,897 ADAM: Layer 0 -> dw_min:9.9657e-01  dw_max:1.0028e+00 lr:1.0000e-02
2023-03-30 13:50:12,897 ADAM: Layer 1 -> dw_min:9.9064e-01  dw_max:1.0104e+00 lr:1.0000e-02
2023-03-30 13:50:12,898 ADAM: Layer 2 -> dw_min:9.9041e-01  dw_max:1.0104e+00 lr:1.0000e-02
2023-03-30 13:50:12,898 ADAM: Layer 3 -> dw_min:9.9294e-01  dw_max:1.0069e+00 lr:1.0000e-02
2023-03-30 13:50:12,980 			Learning rate: weights:   1.000e-02    
2023-03-30 13:50:12,980 			Last test performance: 24.06%
2023-03-30 13:50:12,980 ----------------
2023-03-30 13:50:24,788   1   =>  94   		Training 486 pattern with 31.25% 	Forward time: 	11.58 sec
2023-03-30 13:50:24,788 			Loss:    1.482e+00    			Backward time: 	 0.22 sec 
2023-03-30 13:50:24,788 ADAM: Layer 0 -> dw_min:9.9633e-01  dw_max:1.0033e+00 lr:1.0000e-02
2023-03-30 13:50:24,789 ADAM: Layer 1 -> dw_min:9.9053e-01  dw_max:1.0110e+00 lr:1.0000e-02
2023-03-30 13:50:24,789 ADAM: Layer 2 -> dw_min:9.8929e-01  dw_max:1.0115e+00 lr:1.0000e-02
2023-03-30 13:50:24,789 ADAM: Layer 3 -> dw_min:9.9222e-01  dw_max:1.0075e+00 lr:1.0000e-02
2023-03-30 13:50:24,850 			Learning rate: weights:   1.000e-02    
2023-03-30 13:50:24,850 			Last test performance: 24.06%
2023-03-30 13:50:24,850 ----------------
2023-03-30 13:50:36,446   1   =>  95   		Training 486 pattern with 39.17% 	Forward time: 	11.37 sec
2023-03-30 13:50:36,446 			Loss:    1.393e+00    			Backward time: 	 0.22 sec 
2023-03-30 13:50:36,446 ADAM: Layer 0 -> dw_min:9.9611e-01  dw_max:1.0038e+00 lr:1.0000e-02
2023-03-30 13:50:36,447 ADAM: Layer 1 -> dw_min:9.9080e-01  dw_max:1.0110e+00 lr:1.0000e-02
2023-03-30 13:50:36,447 ADAM: Layer 2 -> dw_min:9.8930e-01  dw_max:1.0114e+00 lr:1.0000e-02
2023-03-30 13:50:36,447 ADAM: Layer 3 -> dw_min:9.9201e-01  dw_max:1.0070e+00 lr:1.0000e-02
2023-03-30 13:50:36,528 			Learning rate: weights:   1.000e-02    
2023-03-30 13:50:36,528 			Last test performance: 24.06%
2023-03-30 13:50:36,528 ----------------
2023-03-30 13:50:48,510   1   =>  96   		Training 486 pattern with 31.67% 	Forward time: 	11.75 sec
2023-03-30 13:50:48,510 			Loss:    1.445e+00    			Backward time: 	 0.22 sec 
2023-03-30 13:50:48,510 ADAM: Layer 0 -> dw_min:9.9622e-01  dw_max:1.0042e+00 lr:1.0000e-02
2023-03-30 13:50:48,511 ADAM: Layer 1 -> dw_min:9.9046e-01  dw_max:1.0111e+00 lr:1.0000e-02
2023-03-30 13:50:48,511 ADAM: Layer 2 -> dw_min:9.8988e-01  dw_max:1.0112e+00 lr:1.0000e-02
2023-03-30 13:50:48,511 ADAM: Layer 3 -> dw_min:9.9232e-01  dw_max:1.0079e+00 lr:1.0000e-02
2023-03-30 13:50:48,535 			Learning rate: weights:   1.000e-02    
2023-03-30 13:50:48,535 			Last test performance: 24.06%
2023-03-30 13:50:48,535 ----------------
2023-03-30 13:51:00,673   1   =>  97   		Training 486 pattern with 39.17% 	Forward time: 	11.91 sec
2023-03-30 13:51:00,673 			Loss:    1.398e+00    			Backward time: 	 0.22 sec 
2023-03-30 13:51:00,674 ADAM: Layer 0 -> dw_min:9.9591e-01  dw_max:1.0051e+00 lr:1.0000e-02
2023-03-30 13:51:00,674 ADAM: Layer 1 -> dw_min:9.9273e-01  dw_max:1.0093e+00 lr:1.0000e-02
2023-03-30 13:51:00,674 ADAM: Layer 2 -> dw_min:9.8923e-01  dw_max:1.0113e+00 lr:1.0000e-02
2023-03-30 13:51:00,674 ADAM: Layer 3 -> dw_min:9.9365e-01  dw_max:1.0071e+00 lr:1.0000e-02
2023-03-30 13:51:00,713 			Learning rate: weights:   1.000e-02    
2023-03-30 13:51:00,713 			Last test performance: 24.06%
2023-03-30 13:51:00,713 ----------------
2023-03-30 13:51:12,362   1   =>  98   		Training 486 pattern with 35.83% 	Forward time: 	11.42 sec
2023-03-30 13:51:12,362 			Loss:    1.412e+00    			Backward time: 	 0.22 sec 
2023-03-30 13:51:12,362 ADAM: Layer 0 -> dw_min:9.9608e-01  dw_max:1.0049e+00 lr:1.0000e-02
2023-03-30 13:51:12,363 ADAM: Layer 1 -> dw_min:9.9329e-01  dw_max:1.0093e+00 lr:1.0000e-02
2023-03-30 13:51:12,363 ADAM: Layer 2 -> dw_min:9.8826e-01  dw_max:1.0121e+00 lr:1.0000e-02
2023-03-30 13:51:12,363 ADAM: Layer 3 -> dw_min:9.9323e-01  dw_max:1.0073e+00 lr:1.0000e-02
2023-03-30 13:51:12,450 			Learning rate: weights:   1.000e-02    
2023-03-30 13:51:12,450 			Last test performance: 24.06%
2023-03-30 13:51:12,450 ----------------
2023-03-30 13:51:24,362   1   =>  99   		Training 486 pattern with 34.79% 	Forward time: 	11.69 sec
2023-03-30 13:51:24,362 			Loss:    1.454e+00    			Backward time: 	 0.22 sec 
2023-03-30 13:51:24,363 ADAM: Layer 0 -> dw_min:9.9646e-01  dw_max:1.0035e+00 lr:1.0000e-02
2023-03-30 13:51:24,363 ADAM: Layer 1 -> dw_min:9.9388e-01  dw_max:1.0093e+00 lr:1.0000e-02
2023-03-30 13:51:24,363 ADAM: Layer 2 -> dw_min:9.8755e-01  dw_max:1.0128e+00 lr:1.0000e-02
2023-03-30 13:51:24,363 ADAM: Layer 3 -> dw_min:9.9325e-01  dw_max:1.0074e+00 lr:1.0000e-02
2023-03-30 13:51:24,389 			Learning rate: weights:   1.000e-02    
2023-03-30 13:51:24,390 			Last test performance: 24.06%
2023-03-30 13:51:24,390 ----------------
2023-03-30 13:51:36,586   1   => 100   		Training 486 pattern with 35.83% 	Forward time: 	11.97 sec
2023-03-30 13:51:36,586 			Loss:    1.433e+00    			Backward time: 	 0.22 sec 
2023-03-30 13:51:36,587 ADAM: Layer 0 -> dw_min:9.9665e-01  dw_max:1.0033e+00 lr:1.0000e-02
2023-03-30 13:51:36,587 ADAM: Layer 1 -> dw_min:9.9419e-01  dw_max:1.0085e+00 lr:1.0000e-02
2023-03-30 13:51:36,587 ADAM: Layer 2 -> dw_min:9.8964e-01  dw_max:1.0105e+00 lr:1.0000e-02
2023-03-30 13:51:36,587 ADAM: Layer 3 -> dw_min:9.9305e-01  dw_max:1.0063e+00 lr:1.0000e-02
2023-03-30 13:51:36,613 			Learning rate: weights:   1.000e-02    
2023-03-30 13:51:36,613 			Last test performance: 24.06%
2023-03-30 13:51:36,613 ----------------
2023-03-30 13:51:48,667   1   => 101   		Training 486 pattern with 37.50% 	Forward time: 	11.83 sec
2023-03-30 13:51:48,667 			Loss:    1.385e+00    			Backward time: 	 0.22 sec 
2023-03-30 13:51:48,667 ADAM: Layer 0 -> dw_min:9.9648e-01  dw_max:1.0031e+00 lr:1.0000e-02
2023-03-30 13:51:48,668 ADAM: Layer 1 -> dw_min:9.9304e-01  dw_max:1.0084e+00 lr:1.0000e-02
2023-03-30 13:51:48,668 ADAM: Layer 2 -> dw_min:9.8900e-01  dw_max:1.0106e+00 lr:1.0000e-02
2023-03-30 13:51:48,668 ADAM: Layer 3 -> dw_min:9.9434e-01  dw_max:1.0067e+00 lr:1.0000e-02
2023-03-30 13:51:48,761 			Learning rate: weights:   1.000e-02    
2023-03-30 13:51:48,761 			Last test performance: 24.06%
2023-03-30 13:51:48,761 ----------------
2023-03-30 13:52:00,778   1   => 102   		Training 486 pattern with 33.96% 	Forward time: 	11.79 sec
2023-03-30 13:52:00,778 			Loss:    1.444e+00    			Backward time: 	 0.22 sec 
2023-03-30 13:52:00,778 ADAM: Layer 0 -> dw_min:9.9631e-01  dw_max:1.0033e+00 lr:1.0000e-02
2023-03-30 13:52:00,778 ADAM: Layer 1 -> dw_min:9.9255e-01  dw_max:1.0086e+00 lr:1.0000e-02
2023-03-30 13:52:00,778 ADAM: Layer 2 -> dw_min:9.8811e-01  dw_max:1.0108e+00 lr:1.0000e-02
2023-03-30 13:52:00,778 ADAM: Layer 3 -> dw_min:9.9336e-01  dw_max:1.0068e+00 lr:1.0000e-02
2023-03-30 13:52:00,837 			Learning rate: weights:   1.000e-02    
2023-03-30 13:52:00,837 			Last test performance: 24.06%
2023-03-30 13:52:00,837 ----------------
2023-03-30 13:52:12,586   1   => 103   		Training 486 pattern with 36.88% 	Forward time: 	11.52 sec
2023-03-30 13:52:12,586 			Loss:    1.434e+00    			Backward time: 	 0.22 sec 
2023-03-30 13:52:12,586 ADAM: Layer 0 -> dw_min:9.9593e-01  dw_max:1.0031e+00 lr:1.0000e-02
2023-03-30 13:52:12,586 ADAM: Layer 1 -> dw_min:9.9285e-01  dw_max:1.0079e+00 lr:1.0000e-02
2023-03-30 13:52:12,587 ADAM: Layer 2 -> dw_min:9.8951e-01  dw_max:1.0117e+00 lr:1.0000e-02
2023-03-30 13:52:12,587 ADAM: Layer 3 -> dw_min:9.9282e-01  dw_max:1.0061e+00 lr:1.0000e-02
2023-03-30 13:52:12,641 			Learning rate: weights:   1.000e-02    
2023-03-30 13:52:12,641 			Last test performance: 24.06%
2023-03-30 13:52:12,641 ----------------
2023-03-30 13:52:15,953 
2023-03-30 13:52:15,954 Testing:
2023-03-30 13:52:16,583 		24 of 10000 with 50.00% 	 Time used:  0.63 sec
2023-03-30 13:52:17,180 		48 of 10000 with 43.75% 	 Time used:  0.60 sec
2023-03-30 13:52:17,763 		72 of 10000 with 40.28% 	 Time used:  0.58 sec
2023-03-30 13:52:18,331 		96 of 10000 with 39.58% 	 Time used:  0.57 sec
2023-03-30 13:52:18,960 		120 of 10000 with 40.00% 	 Time used:  0.63 sec
2023-03-30 13:52:19,478 		144 of 10000 with 38.19% 	 Time used:  0.52 sec
2023-03-30 13:52:20,047 		168 of 10000 with 38.10% 	 Time used:  0.57 sec
2023-03-30 13:52:20,625 		192 of 10000 with 37.50% 	 Time used:  0.58 sec
2023-03-30 13:52:21,241 		216 of 10000 with 36.11% 	 Time used:  0.62 sec
2023-03-30 13:52:21,781 		240 of 10000 with 37.50% 	 Time used:  0.54 sec
2023-03-30 13:52:22,456 		264 of 10000 with 35.23% 	 Time used:  0.68 sec
2023-03-30 13:52:23,132 		288 of 10000 with 35.42% 	 Time used:  0.67 sec
2023-03-30 13:52:23,680 		312 of 10000 with 37.82% 	 Time used:  0.55 sec
2023-03-30 13:52:24,291 		336 of 10000 with 37.80% 	 Time used:  0.61 sec
2023-03-30 13:52:24,859 		360 of 10000 with 37.78% 	 Time used:  0.57 sec
2023-03-30 13:52:25,416 		384 of 10000 with 38.80% 	 Time used:  0.56 sec
2023-03-30 13:52:26,031 		408 of 10000 with 38.73% 	 Time used:  0.62 sec
2023-03-30 13:52:26,725 		432 of 10000 with 37.96% 	 Time used:  0.69 sec
2023-03-30 13:52:27,302 		456 of 10000 with 37.06% 	 Time used:  0.58 sec
2023-03-30 13:52:27,887 		480 of 10000 with 37.08% 	 Time used:  0.59 sec
2023-03-30 13:52:28,477 		504 of 10000 with 36.90% 	 Time used:  0.59 sec
2023-03-30 13:52:29,033 		528 of 10000 with 37.50% 	 Time used:  0.56 sec
2023-03-30 13:52:29,575 		552 of 10000 with 37.68% 	 Time used:  0.54 sec
2023-03-30 13:52:30,192 		576 of 10000 with 37.50% 	 Time used:  0.62 sec
2023-03-30 13:52:30,741 		600 of 10000 with 37.33% 	 Time used:  0.55 sec
2023-03-30 13:52:31,331 		624 of 10000 with 37.98% 	 Time used:  0.59 sec
2023-03-30 13:52:31,893 		648 of 10000 with 37.81% 	 Time used:  0.56 sec
2023-03-30 13:52:32,526 		672 of 10000 with 38.24% 	 Time used:  0.63 sec
2023-03-30 13:52:33,071 		696 of 10000 with 38.07% 	 Time used:  0.54 sec
2023-03-30 13:52:33,615 		720 of 10000 with 37.64% 	 Time used:  0.54 sec
2023-03-30 13:52:34,189 		744 of 10000 with 37.37% 	 Time used:  0.57 sec
2023-03-30 13:52:34,718 		768 of 10000 with 37.50% 	 Time used:  0.53 sec
2023-03-30 13:52:35,277 		792 of 10000 with 37.50% 	 Time used:  0.56 sec
2023-03-30 13:52:35,792 		816 of 10000 with 37.25% 	 Time used:  0.51 sec
2023-03-30 13:52:36,305 		840 of 10000 with 37.02% 	 Time used:  0.51 sec
2023-03-30 13:52:36,877 		864 of 10000 with 37.27% 	 Time used:  0.57 sec
2023-03-30 13:52:37,523 		888 of 10000 with 37.39% 	 Time used:  0.65 sec
2023-03-30 13:52:38,112 		912 of 10000 with 37.17% 	 Time used:  0.59 sec
2023-03-30 13:52:38,708 		936 of 10000 with 37.07% 	 Time used:  0.60 sec
2023-03-30 13:52:39,332 		960 of 10000 with 37.19% 	 Time used:  0.62 sec
2023-03-30 13:52:39,950 		984 of 10000 with 37.20% 	 Time used:  0.62 sec
2023-03-30 13:52:40,548 		1008 of 10000 with 37.20% 	 Time used:  0.60 sec
2023-03-30 13:52:41,068 		1032 of 10000 with 37.50% 	 Time used:  0.52 sec
2023-03-30 13:52:41,666 		1056 of 10000 with 37.12% 	 Time used:  0.60 sec
2023-03-30 13:52:42,268 		1080 of 10000 with 37.31% 	 Time used:  0.60 sec
2023-03-30 13:52:42,839 		1104 of 10000 with 37.41% 	 Time used:  0.57 sec
2023-03-30 13:52:43,448 		1128 of 10000 with 37.68% 	 Time used:  0.61 sec
2023-03-30 13:52:44,026 		1152 of 10000 with 37.41% 	 Time used:  0.58 sec
2023-03-30 13:52:44,595 		1176 of 10000 with 37.67% 	 Time used:  0.57 sec
2023-03-30 13:52:45,176 		1200 of 10000 with 37.42% 	 Time used:  0.58 sec
2023-03-30 13:52:45,789 		1224 of 10000 with 37.58% 	 Time used:  0.61 sec
2023-03-30 13:52:46,438 		1248 of 10000 with 37.74% 	 Time used:  0.65 sec
2023-03-30 13:52:46,972 		1272 of 10000 with 37.97% 	 Time used:  0.53 sec
2023-03-30 13:52:47,523 		1296 of 10000 with 37.81% 	 Time used:  0.55 sec
2023-03-30 13:52:48,108 		1320 of 10000 with 37.95% 	 Time used:  0.58 sec
2023-03-30 13:52:48,690 		1344 of 10000 with 38.02% 	 Time used:  0.58 sec
2023-03-30 13:52:49,211 		1368 of 10000 with 38.01% 	 Time used:  0.52 sec
2023-03-30 13:52:49,817 		1392 of 10000 with 37.93% 	 Time used:  0.61 sec
2023-03-30 13:52:50,394 		1416 of 10000 with 37.99% 	 Time used:  0.58 sec
2023-03-30 13:52:50,953 		1440 of 10000 with 37.99% 	 Time used:  0.56 sec
2023-03-30 13:52:51,510 		1464 of 10000 with 38.05% 	 Time used:  0.56 sec
2023-03-30 13:52:52,080 		1488 of 10000 with 38.44% 	 Time used:  0.57 sec
2023-03-30 13:52:52,647 		1512 of 10000 with 38.29% 	 Time used:  0.57 sec
2023-03-30 13:52:53,213 		1536 of 10000 with 38.22% 	 Time used:  0.57 sec
2023-03-30 13:52:53,766 		1560 of 10000 with 38.21% 	 Time used:  0.55 sec
2023-03-30 13:52:54,362 		1584 of 10000 with 38.26% 	 Time used:  0.60 sec
2023-03-30 13:52:54,955 		1608 of 10000 with 38.12% 	 Time used:  0.59 sec
2023-03-30 13:52:55,523 		1632 of 10000 with 37.93% 	 Time used:  0.57 sec
2023-03-30 13:52:56,095 		1656 of 10000 with 38.16% 	 Time used:  0.57 sec
2023-03-30 13:52:56,699 		1680 of 10000 with 38.27% 	 Time used:  0.60 sec
2023-03-30 13:52:57,313 		1704 of 10000 with 38.32% 	 Time used:  0.61 sec
2023-03-30 13:52:57,868 		1728 of 10000 with 38.37% 	 Time used:  0.55 sec
2023-03-30 13:52:58,446 		1752 of 10000 with 38.41% 	 Time used:  0.58 sec
2023-03-30 13:52:59,019 		1776 of 10000 with 38.23% 	 Time used:  0.57 sec
2023-03-30 13:52:59,605 		1800 of 10000 with 38.50% 	 Time used:  0.59 sec
2023-03-30 13:53:00,156 		1824 of 10000 with 38.43% 	 Time used:  0.55 sec
2023-03-30 13:53:00,712 		1848 of 10000 with 38.42% 	 Time used:  0.56 sec
2023-03-30 13:53:01,305 		1872 of 10000 with 38.62% 	 Time used:  0.59 sec
2023-03-30 13:53:01,882 		1896 of 10000 with 38.55% 	 Time used:  0.58 sec
2023-03-30 13:53:02,414 		1920 of 10000 with 38.59% 	 Time used:  0.53 sec
2023-03-30 13:53:02,962 		1944 of 10000 with 38.48% 	 Time used:  0.55 sec
2023-03-30 13:53:03,516 		1968 of 10000 with 38.41% 	 Time used:  0.55 sec
2023-03-30 13:53:04,136 		1992 of 10000 with 38.65% 	 Time used:  0.62 sec
2023-03-30 13:53:04,752 		2016 of 10000 with 38.44% 	 Time used:  0.62 sec
2023-03-30 13:53:05,332 		2040 of 10000 with 38.43% 	 Time used:  0.58 sec
2023-03-30 13:53:05,969 		2064 of 10000 with 38.61% 	 Time used:  0.64 sec
2023-03-30 13:53:06,491 		2088 of 10000 with 38.36% 	 Time used:  0.52 sec
2023-03-30 13:53:07,123 		2112 of 10000 with 38.54% 	 Time used:  0.63 sec
2023-03-30 13:53:07,629 		2136 of 10000 with 38.72% 	 Time used:  0.51 sec
2023-03-30 13:53:08,201 		2160 of 10000 with 38.70% 	 Time used:  0.57 sec
2023-03-30 13:53:08,791 		2184 of 10000 with 38.60% 	 Time used:  0.59 sec
2023-03-30 13:53:09,369 		2208 of 10000 with 38.59% 	 Time used:  0.58 sec
2023-03-30 13:53:09,889 		2232 of 10000 with 38.62% 	 Time used:  0.52 sec
2023-03-30 13:53:10,461 		2256 of 10000 with 38.56% 	 Time used:  0.57 sec
2023-03-30 13:53:11,038 		2280 of 10000 with 38.55% 	 Time used:  0.58 sec
2023-03-30 13:53:11,648 		2304 of 10000 with 38.45% 	 Time used:  0.61 sec
2023-03-30 13:53:12,274 		2328 of 10000 with 38.36% 	 Time used:  0.63 sec
2023-03-30 13:53:12,858 		2352 of 10000 with 38.44% 	 Time used:  0.58 sec
2023-03-30 13:53:13,369 		2376 of 10000 with 38.47% 	 Time used:  0.51 sec
2023-03-30 13:53:13,990 		2400 of 10000 with 38.50% 	 Time used:  0.62 sec
2023-03-30 13:53:14,542 		2424 of 10000 with 38.41% 	 Time used:  0.55 sec
2023-03-30 13:53:15,128 		2448 of 10000 with 38.48% 	 Time used:  0.59 sec
2023-03-30 13:53:15,767 		2472 of 10000 with 38.75% 	 Time used:  0.64 sec
2023-03-30 13:53:16,353 		2496 of 10000 with 38.78% 	 Time used:  0.59 sec
2023-03-30 13:53:16,925 		2520 of 10000 with 38.61% 	 Time used:  0.57 sec
2023-03-30 13:53:17,543 		2544 of 10000 with 38.36% 	 Time used:  0.62 sec
2023-03-30 13:53:18,067 		2568 of 10000 with 38.47% 	 Time used:  0.52 sec
2023-03-30 13:53:18,651 		2592 of 10000 with 38.46% 	 Time used:  0.58 sec
2023-03-30 13:53:19,180 		2616 of 10000 with 38.38% 	 Time used:  0.53 sec
2023-03-30 13:53:19,749 		2640 of 10000 with 38.26% 	 Time used:  0.57 sec
2023-03-30 13:53:20,308 		2664 of 10000 with 38.14% 	 Time used:  0.56 sec
2023-03-30 13:53:20,904 		2688 of 10000 with 38.28% 	 Time used:  0.60 sec
2023-03-30 13:53:21,465 		2712 of 10000 with 38.24% 	 Time used:  0.56 sec
2023-03-30 13:53:22,032 		2736 of 10000 with 38.30% 	 Time used:  0.57 sec
2023-03-30 13:53:22,752 		2760 of 10000 with 38.12% 	 Time used:  0.72 sec
2023-03-30 13:53:23,355 		2784 of 10000 with 38.15% 	 Time used:  0.60 sec
2023-03-30 13:53:23,928 		2808 of 10000 with 38.18% 	 Time used:  0.57 sec
2023-03-30 13:53:24,446 		2832 of 10000 with 38.17% 	 Time used:  0.52 sec
2023-03-30 13:53:25,059 		2856 of 10000 with 38.10% 	 Time used:  0.61 sec
2023-03-30 13:53:25,627 		2880 of 10000 with 38.16% 	 Time used:  0.57 sec
2023-03-30 13:53:26,223 		2904 of 10000 with 38.12% 	 Time used:  0.60 sec
2023-03-30 13:53:26,828 		2928 of 10000 with 38.08% 	 Time used:  0.60 sec
2023-03-30 13:53:27,493 		2952 of 10000 with 38.11% 	 Time used:  0.66 sec
2023-03-30 13:53:28,032 		2976 of 10000 with 38.07% 	 Time used:  0.54 sec
2023-03-30 13:53:28,621 		3000 of 10000 with 37.97% 	 Time used:  0.59 sec
2023-03-30 13:53:29,226 		3024 of 10000 with 38.10% 	 Time used:  0.61 sec
2023-03-30 13:53:29,799 		3048 of 10000 with 38.22% 	 Time used:  0.57 sec
2023-03-30 13:53:30,379 		3072 of 10000 with 38.25% 	 Time used:  0.58 sec
2023-03-30 13:53:30,956 		3096 of 10000 with 38.28% 	 Time used:  0.58 sec
2023-03-30 13:53:31,549 		3120 of 10000 with 38.24% 	 Time used:  0.59 sec
2023-03-30 13:53:32,183 		3144 of 10000 with 38.33% 	 Time used:  0.63 sec
2023-03-30 13:53:32,792 		3168 of 10000 with 38.35% 	 Time used:  0.61 sec
2023-03-30 13:53:33,337 		3192 of 10000 with 38.35% 	 Time used:  0.54 sec
2023-03-30 13:53:33,911 		3216 of 10000 with 38.28% 	 Time used:  0.57 sec
2023-03-30 13:53:34,493 		3240 of 10000 with 38.24% 	 Time used:  0.58 sec
2023-03-30 13:53:35,044 		3264 of 10000 with 38.33% 	 Time used:  0.55 sec
2023-03-30 13:53:35,641 		3288 of 10000 with 38.38% 	 Time used:  0.60 sec
2023-03-30 13:53:36,209 		3312 of 10000 with 38.47% 	 Time used:  0.57 sec
2023-03-30 13:53:36,778 		3336 of 10000 with 38.43% 	 Time used:  0.57 sec
2023-03-30 13:53:37,425 		3360 of 10000 with 38.60% 	 Time used:  0.65 sec
2023-03-30 13:53:38,000 		3384 of 10000 with 38.50% 	 Time used:  0.57 sec
2023-03-30 13:53:38,621 		3408 of 10000 with 38.53% 	 Time used:  0.62 sec
2023-03-30 13:53:39,173 		3432 of 10000 with 38.46% 	 Time used:  0.55 sec
2023-03-30 13:53:39,720 		3456 of 10000 with 38.40% 	 Time used:  0.55 sec
2023-03-30 13:53:40,289 		3480 of 10000 with 38.33% 	 Time used:  0.57 sec
2023-03-30 13:53:40,849 		3504 of 10000 with 38.33% 	 Time used:  0.56 sec
2023-03-30 13:53:41,418 		3528 of 10000 with 38.24% 	 Time used:  0.57 sec
2023-03-30 13:53:41,965 		3552 of 10000 with 38.37% 	 Time used:  0.55 sec
2023-03-30 13:53:42,584 		3576 of 10000 with 38.42% 	 Time used:  0.62 sec
2023-03-30 13:53:43,339 		3600 of 10000 with 38.47% 	 Time used:  0.75 sec
2023-03-30 13:53:43,941 		3624 of 10000 with 38.49% 	 Time used:  0.60 sec
2023-03-30 13:53:44,518 		3648 of 10000 with 38.54% 	 Time used:  0.58 sec
2023-03-30 13:53:45,078 		3672 of 10000 with 38.64% 	 Time used:  0.56 sec
2023-03-30 13:53:45,652 		3696 of 10000 with 38.64% 	 Time used:  0.57 sec
2023-03-30 13:53:46,262 		3720 of 10000 with 38.66% 	 Time used:  0.61 sec
2023-03-30 13:53:46,946 		3744 of 10000 with 38.57% 	 Time used:  0.68 sec
2023-03-30 13:53:47,626 		3768 of 10000 with 38.59% 	 Time used:  0.68 sec
2023-03-30 13:53:48,224 		3792 of 10000 with 38.61% 	 Time used:  0.60 sec
2023-03-30 13:53:48,783 		3816 of 10000 with 38.71% 	 Time used:  0.56 sec
2023-03-30 13:53:49,358 		3840 of 10000 with 38.78% 	 Time used:  0.57 sec
2023-03-30 13:53:49,901 		3864 of 10000 with 38.77% 	 Time used:  0.54 sec
2023-03-30 13:53:50,462 		3888 of 10000 with 38.84% 	 Time used:  0.56 sec
2023-03-30 13:53:51,015 		3912 of 10000 with 38.80% 	 Time used:  0.55 sec
2023-03-30 13:53:51,575 		3936 of 10000 with 38.74% 	 Time used:  0.56 sec
2023-03-30 13:53:52,113 		3960 of 10000 with 38.76% 	 Time used:  0.54 sec
2023-03-30 13:53:52,691 		3984 of 10000 with 38.83% 	 Time used:  0.58 sec
2023-03-30 13:53:53,354 		4008 of 10000 with 38.77% 	 Time used:  0.66 sec
2023-03-30 13:53:53,869 		4032 of 10000 with 38.72% 	 Time used:  0.51 sec
2023-03-30 13:53:54,516 		4056 of 10000 with 38.56% 	 Time used:  0.65 sec
2023-03-30 13:53:55,151 		4080 of 10000 with 38.63% 	 Time used:  0.63 sec
2023-03-30 13:53:55,680 		4104 of 10000 with 38.62% 	 Time used:  0.53 sec
2023-03-30 13:53:56,303 		4128 of 10000 with 38.59% 	 Time used:  0.62 sec
2023-03-30 13:53:56,929 		4152 of 10000 with 38.51% 	 Time used:  0.63 sec
2023-03-30 13:53:57,559 		4176 of 10000 with 38.51% 	 Time used:  0.63 sec
2023-03-30 13:53:58,132 		4200 of 10000 with 38.62% 	 Time used:  0.57 sec
2023-03-30 13:53:58,696 		4224 of 10000 with 38.61% 	 Time used:  0.56 sec
2023-03-30 13:53:59,254 		4248 of 10000 with 38.54% 	 Time used:  0.56 sec
2023-03-30 13:53:59,827 		4272 of 10000 with 38.58% 	 Time used:  0.57 sec
2023-03-30 13:54:00,373 		4296 of 10000 with 38.66% 	 Time used:  0.55 sec
2023-03-30 13:54:00,924 		4320 of 10000 with 38.63% 	 Time used:  0.55 sec
2023-03-30 13:54:01,478 		4344 of 10000 with 38.74% 	 Time used:  0.55 sec
2023-03-30 13:54:02,086 		4368 of 10000 with 38.67% 	 Time used:  0.61 sec
2023-03-30 13:54:02,704 		4392 of 10000 with 38.80% 	 Time used:  0.62 sec
2023-03-30 13:54:03,293 		4416 of 10000 with 38.84% 	 Time used:  0.59 sec
2023-03-30 13:54:03,967 		4440 of 10000 with 38.83% 	 Time used:  0.67 sec
2023-03-30 13:54:04,551 		4464 of 10000 with 38.87% 	 Time used:  0.58 sec
2023-03-30 13:54:05,182 		4488 of 10000 with 38.79% 	 Time used:  0.63 sec
2023-03-30 13:54:05,737 		4512 of 10000 with 38.81% 	 Time used:  0.55 sec
2023-03-30 13:54:06,262 		4536 of 10000 with 38.71% 	 Time used:  0.52 sec
2023-03-30 13:54:06,890 		4560 of 10000 with 38.71% 	 Time used:  0.63 sec
2023-03-30 13:54:07,447 		4584 of 10000 with 38.68% 	 Time used:  0.56 sec
2023-03-30 13:54:08,049 		4608 of 10000 with 38.69% 	 Time used:  0.60 sec
2023-03-30 13:54:08,640 		4632 of 10000 with 38.69% 	 Time used:  0.59 sec
2023-03-30 13:54:09,231 		4656 of 10000 with 38.62% 	 Time used:  0.59 sec
2023-03-30 13:54:09,848 		4680 of 10000 with 38.59% 	 Time used:  0.62 sec
2023-03-30 13:54:10,444 		4704 of 10000 with 38.58% 	 Time used:  0.60 sec
2023-03-30 13:54:11,026 		4728 of 10000 with 38.56% 	 Time used:  0.58 sec
2023-03-30 13:54:11,552 		4752 of 10000 with 38.55% 	 Time used:  0.53 sec
2023-03-30 13:54:12,109 		4776 of 10000 with 38.53% 	 Time used:  0.56 sec
2023-03-30 13:54:12,676 		4800 of 10000 with 38.54% 	 Time used:  0.57 sec
2023-03-30 13:54:13,287 		4824 of 10000 with 38.52% 	 Time used:  0.61 sec
2023-03-30 13:54:13,905 		4848 of 10000 with 38.57% 	 Time used:  0.62 sec
2023-03-30 13:54:14,460 		4872 of 10000 with 38.61% 	 Time used:  0.55 sec
2023-03-30 13:54:15,020 		4896 of 10000 with 38.58% 	 Time used:  0.56 sec
2023-03-30 13:54:15,697 		4920 of 10000 with 38.62% 	 Time used:  0.68 sec
2023-03-30 13:54:16,351 		4944 of 10000 with 38.59% 	 Time used:  0.65 sec
2023-03-30 13:54:16,950 		4968 of 10000 with 38.61% 	 Time used:  0.60 sec
2023-03-30 13:54:17,540 		4992 of 10000 with 38.62% 	 Time used:  0.59 sec
2023-03-30 13:54:18,121 		5016 of 10000 with 38.62% 	 Time used:  0.58 sec
2023-03-30 13:54:18,673 		5040 of 10000 with 38.55% 	 Time used:  0.55 sec
2023-03-30 13:54:19,239 		5064 of 10000 with 38.57% 	 Time used:  0.57 sec
2023-03-30 13:54:19,804 		5088 of 10000 with 38.54% 	 Time used:  0.56 sec
2023-03-30 13:54:20,402 		5112 of 10000 with 38.52% 	 Time used:  0.60 sec
2023-03-30 13:54:21,009 		5136 of 10000 with 38.42% 	 Time used:  0.61 sec
2023-03-30 13:54:21,648 		5160 of 10000 with 38.51% 	 Time used:  0.64 sec
2023-03-30 13:54:22,245 		5184 of 10000 with 38.56% 	 Time used:  0.60 sec
2023-03-30 13:54:22,856 		5208 of 10000 with 38.50% 	 Time used:  0.61 sec
2023-03-30 13:54:23,458 		5232 of 10000 with 38.46% 	 Time used:  0.60 sec
2023-03-30 13:54:24,019 		5256 of 10000 with 38.45% 	 Time used:  0.56 sec
2023-03-30 13:54:24,618 		5280 of 10000 with 38.45% 	 Time used:  0.60 sec
2023-03-30 13:54:25,210 		5304 of 10000 with 38.40% 	 Time used:  0.59 sec
2023-03-30 13:54:25,763 		5328 of 10000 with 38.40% 	 Time used:  0.55 sec
2023-03-30 13:54:26,393 		5352 of 10000 with 38.32% 	 Time used:  0.63 sec
2023-03-30 13:54:26,932 		5376 of 10000 with 38.32% 	 Time used:  0.54 sec
2023-03-30 13:54:27,541 		5400 of 10000 with 38.31% 	 Time used:  0.61 sec
2023-03-30 13:54:28,073 		5424 of 10000 with 38.37% 	 Time used:  0.53 sec
2023-03-30 13:54:28,688 		5448 of 10000 with 38.40% 	 Time used:  0.61 sec
2023-03-30 13:54:29,370 		5472 of 10000 with 38.38% 	 Time used:  0.68 sec
2023-03-30 13:54:30,016 		5496 of 10000 with 38.37% 	 Time used:  0.65 sec
2023-03-30 13:54:30,597 		5520 of 10000 with 38.39% 	 Time used:  0.58 sec
2023-03-30 13:54:31,132 		5544 of 10000 with 38.42% 	 Time used:  0.54 sec
2023-03-30 13:54:31,738 		5568 of 10000 with 38.34% 	 Time used:  0.61 sec
2023-03-30 13:54:32,292 		5592 of 10000 with 38.25% 	 Time used:  0.55 sec
2023-03-30 13:54:32,932 		5616 of 10000 with 38.28% 	 Time used:  0.64 sec
2023-03-30 13:54:33,499 		5640 of 10000 with 38.30% 	 Time used:  0.57 sec
2023-03-30 13:54:34,146 		5664 of 10000 with 38.24% 	 Time used:  0.65 sec
2023-03-30 13:54:34,838 		5688 of 10000 with 38.29% 	 Time used:  0.69 sec
2023-03-30 13:54:35,440 		5712 of 10000 with 38.31% 	 Time used:  0.60 sec
2023-03-30 13:54:36,055 		5736 of 10000 with 38.39% 	 Time used:  0.61 sec
2023-03-30 13:54:36,654 		5760 of 10000 with 38.39% 	 Time used:  0.60 sec
2023-03-30 13:54:37,254 		5784 of 10000 with 38.43% 	 Time used:  0.60 sec
2023-03-30 13:54:37,800 		5808 of 10000 with 38.41% 	 Time used:  0.55 sec
2023-03-30 13:54:38,399 		5832 of 10000 with 38.37% 	 Time used:  0.60 sec
2023-03-30 13:54:39,095 		5856 of 10000 with 38.37% 	 Time used:  0.70 sec
2023-03-30 13:54:39,653 		5880 of 10000 with 38.38% 	 Time used:  0.56 sec
2023-03-30 13:54:40,230 		5904 of 10000 with 38.38% 	 Time used:  0.58 sec
2023-03-30 13:54:40,854 		5928 of 10000 with 38.38% 	 Time used:  0.62 sec
2023-03-30 13:54:41,399 		5952 of 10000 with 38.39% 	 Time used:  0.55 sec
2023-03-30 13:54:41,978 		5976 of 10000 with 38.42% 	 Time used:  0.58 sec
2023-03-30 13:54:42,540 		6000 of 10000 with 38.50% 	 Time used:  0.56 sec
2023-03-30 13:54:43,134 		6024 of 10000 with 38.48% 	 Time used:  0.59 sec
2023-03-30 13:54:43,707 		6048 of 10000 with 38.44% 	 Time used:  0.57 sec
2023-03-30 13:54:44,289 		6072 of 10000 with 38.41% 	 Time used:  0.58 sec
2023-03-30 13:54:44,881 		6096 of 10000 with 38.37% 	 Time used:  0.59 sec
2023-03-30 13:54:45,459 		6120 of 10000 with 38.43% 	 Time used:  0.58 sec
2023-03-30 13:54:46,022 		6144 of 10000 with 38.38% 	 Time used:  0.56 sec
2023-03-30 13:54:46,626 		6168 of 10000 with 38.38% 	 Time used:  0.60 sec
2023-03-30 13:54:47,246 		6192 of 10000 with 38.42% 	 Time used:  0.62 sec
2023-03-30 13:54:47,878 		6216 of 10000 with 38.50% 	 Time used:  0.63 sec
2023-03-30 13:54:48,600 		6240 of 10000 with 38.48% 	 Time used:  0.72 sec
2023-03-30 13:54:49,169 		6264 of 10000 with 38.46% 	 Time used:  0.57 sec
2023-03-30 13:54:49,728 		6288 of 10000 with 38.49% 	 Time used:  0.56 sec
2023-03-30 13:54:50,271 		6312 of 10000 with 38.50% 	 Time used:  0.54 sec
2023-03-30 13:54:50,823 		6336 of 10000 with 38.53% 	 Time used:  0.55 sec
2023-03-30 13:54:51,381 		6360 of 10000 with 38.52% 	 Time used:  0.56 sec
2023-03-30 13:54:51,997 		6384 of 10000 with 38.52% 	 Time used:  0.62 sec
2023-03-30 13:54:52,563 		6408 of 10000 with 38.51% 	 Time used:  0.57 sec
2023-03-30 13:54:53,139 		6432 of 10000 with 38.46% 	 Time used:  0.58 sec
2023-03-30 13:54:53,677 		6456 of 10000 with 38.41% 	 Time used:  0.54 sec
2023-03-30 13:54:54,251 		6480 of 10000 with 38.41% 	 Time used:  0.57 sec
2023-03-30 13:54:54,789 		6504 of 10000 with 38.42% 	 Time used:  0.54 sec
2023-03-30 13:54:55,375 		6528 of 10000 with 38.43% 	 Time used:  0.59 sec
2023-03-30 13:54:55,956 		6552 of 10000 with 38.43% 	 Time used:  0.58 sec
2023-03-30 13:54:56,571 		6576 of 10000 with 38.41% 	 Time used:  0.61 sec
2023-03-30 13:54:57,168 		6600 of 10000 with 38.44% 	 Time used:  0.60 sec
2023-03-30 13:54:57,766 		6624 of 10000 with 38.45% 	 Time used:  0.60 sec
2023-03-30 13:54:58,388 		6648 of 10000 with 38.49% 	 Time used:  0.62 sec
2023-03-30 13:54:58,928 		6672 of 10000 with 38.52% 	 Time used:  0.54 sec
2023-03-30 13:54:59,532 		6696 of 10000 with 38.44% 	 Time used:  0.60 sec
2023-03-30 13:55:00,131 		6720 of 10000 with 38.35% 	 Time used:  0.60 sec
2023-03-30 13:55:00,685 		6744 of 10000 with 38.36% 	 Time used:  0.55 sec
2023-03-30 13:55:01,305 		6768 of 10000 with 38.31% 	 Time used:  0.62 sec
2023-03-30 13:55:01,863 		6792 of 10000 with 38.30% 	 Time used:  0.56 sec
2023-03-30 13:55:02,449 		6816 of 10000 with 38.32% 	 Time used:  0.59 sec
2023-03-30 13:55:03,034 		6840 of 10000 with 38.32% 	 Time used:  0.59 sec
2023-03-30 13:55:03,553 		6864 of 10000 with 38.36% 	 Time used:  0.52 sec
2023-03-30 13:55:04,367 		6888 of 10000 with 38.30% 	 Time used:  0.81 sec
2023-03-30 13:55:05,006 		6912 of 10000 with 38.32% 	 Time used:  0.64 sec
2023-03-30 13:55:05,549 		6936 of 10000 with 38.25% 	 Time used:  0.54 sec
2023-03-30 13:55:06,161 		6960 of 10000 with 38.28% 	 Time used:  0.61 sec
2023-03-30 13:55:06,716 		6984 of 10000 with 38.24% 	 Time used:  0.55 sec
2023-03-30 13:55:07,286 		7008 of 10000 with 38.24% 	 Time used:  0.57 sec
2023-03-30 13:55:07,850 		7032 of 10000 with 38.23% 	 Time used:  0.56 sec
2023-03-30 13:55:08,407 		7056 of 10000 with 38.21% 	 Time used:  0.56 sec
2023-03-30 13:55:08,986 		7080 of 10000 with 38.21% 	 Time used:  0.58 sec
2023-03-30 13:55:09,604 		7104 of 10000 with 38.23% 	 Time used:  0.62 sec
2023-03-30 13:55:10,193 		7128 of 10000 with 38.17% 	 Time used:  0.59 sec
2023-03-30 13:55:10,830 		7152 of 10000 with 38.13% 	 Time used:  0.64 sec
2023-03-30 13:55:11,416 		7176 of 10000 with 38.14% 	 Time used:  0.59 sec
2023-03-30 13:55:11,996 		7200 of 10000 with 38.15% 	 Time used:  0.58 sec
2023-03-30 13:55:12,570 		7224 of 10000 with 38.15% 	 Time used:  0.57 sec
2023-03-30 13:55:13,194 		7248 of 10000 with 38.13% 	 Time used:  0.62 sec
2023-03-30 13:55:13,744 		7272 of 10000 with 38.12% 	 Time used:  0.55 sec
2023-03-30 13:55:14,355 		7296 of 10000 with 38.10% 	 Time used:  0.61 sec
2023-03-30 13:55:14,885 		7320 of 10000 with 38.13% 	 Time used:  0.53 sec
2023-03-30 13:55:15,486 		7344 of 10000 with 38.10% 	 Time used:  0.60 sec
2023-03-30 13:55:16,083 		7368 of 10000 with 38.10% 	 Time used:  0.60 sec
2023-03-30 13:55:16,689 		7392 of 10000 with 38.08% 	 Time used:  0.61 sec
2023-03-30 13:55:17,326 		7416 of 10000 with 38.04% 	 Time used:  0.64 sec
2023-03-30 13:55:17,947 		7440 of 10000 with 38.04% 	 Time used:  0.62 sec
2023-03-30 13:55:18,535 		7464 of 10000 with 38.05% 	 Time used:  0.59 sec
2023-03-30 13:55:19,123 		7488 of 10000 with 38.09% 	 Time used:  0.59 sec
2023-03-30 13:55:19,752 		7512 of 10000 with 38.06% 	 Time used:  0.63 sec
2023-03-30 13:55:20,313 		7536 of 10000 with 38.07% 	 Time used:  0.56 sec
2023-03-30 13:55:20,907 		7560 of 10000 with 38.07% 	 Time used:  0.59 sec
2023-03-30 13:55:21,534 		7584 of 10000 with 38.05% 	 Time used:  0.63 sec
2023-03-30 13:55:22,147 		7608 of 10000 with 38.07% 	 Time used:  0.61 sec
2023-03-30 13:55:22,703 		7632 of 10000 with 38.09% 	 Time used:  0.55 sec
2023-03-30 13:55:23,274 		7656 of 10000 with 38.09% 	 Time used:  0.57 sec
2023-03-30 13:55:23,809 		7680 of 10000 with 38.05% 	 Time used:  0.53 sec
2023-03-30 13:55:24,337 		7704 of 10000 with 38.10% 	 Time used:  0.53 sec
2023-03-30 13:55:24,898 		7728 of 10000 with 38.10% 	 Time used:  0.56 sec
2023-03-30 13:55:25,479 		7752 of 10000 with 38.09% 	 Time used:  0.58 sec
2023-03-30 13:55:26,116 		7776 of 10000 with 38.08% 	 Time used:  0.64 sec
2023-03-30 13:55:26,789 		7800 of 10000 with 38.08% 	 Time used:  0.67 sec
2023-03-30 13:55:27,374 		7824 of 10000 with 38.04% 	 Time used:  0.58 sec
2023-03-30 13:55:27,932 		7848 of 10000 with 38.05% 	 Time used:  0.56 sec
2023-03-30 13:55:28,593 		7872 of 10000 with 38.06% 	 Time used:  0.66 sec
2023-03-30 13:55:29,139 		7896 of 10000 with 38.10% 	 Time used:  0.55 sec
2023-03-30 13:55:29,743 		7920 of 10000 with 38.09% 	 Time used:  0.60 sec
2023-03-30 13:55:30,326 		7944 of 10000 with 38.08% 	 Time used:  0.58 sec
2023-03-30 13:55:30,861 		7968 of 10000 with 38.03% 	 Time used:  0.53 sec
2023-03-30 13:55:31,403 		7992 of 10000 with 38.03% 	 Time used:  0.54 sec
2023-03-30 13:55:32,007 		8016 of 10000 with 38.04% 	 Time used:  0.60 sec
2023-03-30 13:55:32,590 		8040 of 10000 with 38.05% 	 Time used:  0.58 sec
2023-03-30 13:55:33,167 		8064 of 10000 with 38.07% 	 Time used:  0.58 sec
2023-03-30 13:55:33,754 		8088 of 10000 with 38.09% 	 Time used:  0.59 sec
2023-03-30 13:55:34,347 		8112 of 10000 with 38.07% 	 Time used:  0.59 sec
2023-03-30 13:55:34,929 		8136 of 10000 with 38.00% 	 Time used:  0.58 sec
2023-03-30 13:55:35,503 		8160 of 10000 with 38.00% 	 Time used:  0.57 sec
2023-03-30 13:55:36,092 		8184 of 10000 with 38.03% 	 Time used:  0.59 sec
2023-03-30 13:55:36,642 		8208 of 10000 with 38.00% 	 Time used:  0.55 sec
2023-03-30 13:55:37,174 		8232 of 10000 with 38.00% 	 Time used:  0.53 sec
2023-03-30 13:55:37,915 		8256 of 10000 with 37.97% 	 Time used:  0.74 sec
2023-03-30 13:55:38,485 		8280 of 10000 with 37.92% 	 Time used:  0.57 sec
2023-03-30 13:55:39,054 		8304 of 10000 with 37.92% 	 Time used:  0.57 sec
2023-03-30 13:55:39,633 		8328 of 10000 with 37.92% 	 Time used:  0.58 sec
2023-03-30 13:55:40,245 		8352 of 10000 with 37.97% 	 Time used:  0.61 sec
2023-03-30 13:55:40,849 		8376 of 10000 with 37.99% 	 Time used:  0.60 sec
2023-03-30 13:55:41,482 		8400 of 10000 with 38.00% 	 Time used:  0.63 sec
2023-03-30 13:55:42,043 		8424 of 10000 with 37.96% 	 Time used:  0.56 sec
2023-03-30 13:55:42,593 		8448 of 10000 with 37.99% 	 Time used:  0.55 sec
2023-03-30 13:55:43,368 		8472 of 10000 with 37.98% 	 Time used:  0.77 sec
2023-03-30 13:55:43,951 		8496 of 10000 with 37.96% 	 Time used:  0.58 sec
2023-03-30 13:55:44,510 		8520 of 10000 with 37.99% 	 Time used:  0.56 sec
2023-03-30 13:55:45,123 		8544 of 10000 with 37.99% 	 Time used:  0.61 sec
2023-03-30 13:55:45,754 		8568 of 10000 with 38.00% 	 Time used:  0.63 sec
2023-03-30 13:55:46,307 		8592 of 10000 with 38.04% 	 Time used:  0.55 sec
2023-03-30 13:55:46,966 		8616 of 10000 with 38.03% 	 Time used:  0.66 sec
2023-03-30 13:55:47,582 		8640 of 10000 with 38.02% 	 Time used:  0.62 sec
2023-03-30 13:55:48,177 		8664 of 10000 with 38.00% 	 Time used:  0.59 sec
2023-03-30 13:55:48,807 		8688 of 10000 with 37.98% 	 Time used:  0.63 sec
2023-03-30 13:55:49,385 		8712 of 10000 with 38.01% 	 Time used:  0.58 sec
2023-03-30 13:55:50,052 		8736 of 10000 with 37.98% 	 Time used:  0.67 sec
2023-03-30 13:55:50,657 		8760 of 10000 with 37.96% 	 Time used:  0.60 sec
2023-03-30 13:55:51,286 		8784 of 10000 with 37.98% 	 Time used:  0.63 sec
2023-03-30 13:55:51,868 		8808 of 10000 with 38.01% 	 Time used:  0.58 sec
2023-03-30 13:55:52,468 		8832 of 10000 with 38.01% 	 Time used:  0.60 sec
2023-03-30 13:55:53,062 		8856 of 10000 with 37.99% 	 Time used:  0.59 sec
2023-03-30 13:55:53,589 		8880 of 10000 with 38.01% 	 Time used:  0.53 sec
2023-03-30 13:55:54,152 		8904 of 10000 with 38.04% 	 Time used:  0.56 sec
2023-03-30 13:55:54,698 		8928 of 10000 with 38.09% 	 Time used:  0.55 sec
2023-03-30 13:55:55,277 		8952 of 10000 with 38.07% 	 Time used:  0.58 sec
2023-03-30 13:55:55,879 		8976 of 10000 with 38.06% 	 Time used:  0.60 sec
2023-03-30 13:55:56,528 		9000 of 10000 with 38.04% 	 Time used:  0.65 sec
2023-03-30 13:55:57,091 		9024 of 10000 with 38.05% 	 Time used:  0.56 sec
2023-03-30 13:55:57,668 		9048 of 10000 with 38.04% 	 Time used:  0.58 sec
2023-03-30 13:55:58,272 		9072 of 10000 with 38.04% 	 Time used:  0.60 sec
2023-03-30 13:55:58,827 		9096 of 10000 with 38.07% 	 Time used:  0.56 sec
2023-03-30 13:55:59,395 		9120 of 10000 with 38.07% 	 Time used:  0.57 sec
2023-03-30 13:55:59,964 		9144 of 10000 with 38.07% 	 Time used:  0.57 sec
2023-03-30 13:56:00,517 		9168 of 10000 with 38.11% 	 Time used:  0.55 sec
2023-03-30 13:56:01,107 		9192 of 10000 with 38.13% 	 Time used:  0.59 sec
2023-03-30 13:56:01,735 		9216 of 10000 with 38.18% 	 Time used:  0.63 sec
2023-03-30 13:56:02,263 		9240 of 10000 with 38.21% 	 Time used:  0.53 sec
2023-03-30 13:56:03,075 		9264 of 10000 with 38.24% 	 Time used:  0.81 sec
2023-03-30 13:56:03,658 		9288 of 10000 with 38.24% 	 Time used:  0.58 sec
2023-03-30 13:56:04,287 		9312 of 10000 with 38.23% 	 Time used:  0.63 sec
2023-03-30 13:56:04,834 		9336 of 10000 with 38.24% 	 Time used:  0.55 sec
2023-03-30 13:56:05,475 		9360 of 10000 with 38.22% 	 Time used:  0.64 sec
2023-03-30 13:56:06,059 		9384 of 10000 with 38.22% 	 Time used:  0.58 sec
2023-03-30 13:56:06,780 		9408 of 10000 with 38.22% 	 Time used:  0.72 sec
2023-03-30 13:56:07,366 		9432 of 10000 with 38.23% 	 Time used:  0.59 sec
2023-03-30 13:56:07,951 		9456 of 10000 with 38.20% 	 Time used:  0.58 sec
2023-03-30 13:56:08,466 		9480 of 10000 with 38.20% 	 Time used:  0.52 sec
2023-03-30 13:56:08,986 		9504 of 10000 with 38.19% 	 Time used:  0.52 sec
2023-03-30 13:56:09,586 		9528 of 10000 with 38.20% 	 Time used:  0.60 sec
2023-03-30 13:56:10,144 		9552 of 10000 with 38.24% 	 Time used:  0.56 sec
2023-03-30 13:56:10,722 		9576 of 10000 with 38.27% 	 Time used:  0.58 sec
2023-03-30 13:56:11,293 		9600 of 10000 with 38.29% 	 Time used:  0.57 sec
2023-03-30 13:56:11,869 		9624 of 10000 with 38.31% 	 Time used:  0.58 sec
2023-03-30 13:56:12,478 		9648 of 10000 with 38.30% 	 Time used:  0.61 sec
2023-03-30 13:56:13,002 		9672 of 10000 with 38.30% 	 Time used:  0.52 sec
2023-03-30 13:56:13,719 		9696 of 10000 with 38.30% 	 Time used:  0.72 sec
2023-03-30 13:56:14,320 		9720 of 10000 with 38.31% 	 Time used:  0.60 sec
2023-03-30 13:56:14,910 		9744 of 10000 with 38.31% 	 Time used:  0.59 sec
2023-03-30 13:56:15,534 		9768 of 10000 with 38.28% 	 Time used:  0.62 sec
2023-03-30 13:56:16,114 		9792 of 10000 with 38.27% 	 Time used:  0.58 sec
2023-03-30 13:56:16,701 		9816 of 10000 with 38.26% 	 Time used:  0.59 sec
2023-03-30 13:56:17,267 		9840 of 10000 with 38.28% 	 Time used:  0.57 sec
2023-03-30 13:56:17,885 		9864 of 10000 with 38.29% 	 Time used:  0.62 sec
2023-03-30 13:56:18,497 		9888 of 10000 with 38.25% 	 Time used:  0.61 sec
2023-03-30 13:56:19,115 		9912 of 10000 with 38.24% 	 Time used:  0.62 sec
2023-03-30 13:56:19,644 		9936 of 10000 with 38.17% 	 Time used:  0.53 sec
2023-03-30 13:56:20,224 		9960 of 10000 with 38.21% 	 Time used:  0.58 sec
2023-03-30 13:56:20,798 		9984 of 10000 with 38.18% 	 Time used:  0.57 sec
2023-03-30 13:56:21,194 		10000 of 10000 with 38.20% 	 Time used:  0.40 sec
2023-03-30 13:56:21,194 
2023-03-30 13:56:21,195 			Learning rate: weights:   1.000e-02    
2023-03-30 13:56:21,195 			Last test performance: 38.20%
2023-03-30 13:56:21,195 ----------------
2023-03-30 13:56:33,017   2   =>  0    		Training 486 pattern with 35.21% 	Forward time: 	11.59 sec
2023-03-30 13:56:33,017 			Loss:    1.468e+00    			Backward time: 	 0.22 sec 
2023-03-30 13:56:33,017 ADAM: Layer 0 -> dw_min:9.9633e-01  dw_max:1.0028e+00 lr:1.0000e-02
2023-03-30 13:56:33,017 ADAM: Layer 1 -> dw_min:9.9360e-01  dw_max:1.0071e+00 lr:1.0000e-02
2023-03-30 13:56:33,017 ADAM: Layer 2 -> dw_min:9.9056e-01  dw_max:1.0105e+00 lr:1.0000e-02
2023-03-30 13:56:33,017 ADAM: Layer 3 -> dw_min:9.9351e-01  dw_max:1.0055e+00 lr:1.0000e-02
2023-03-30 13:56:33,050 			Learning rate: weights:   1.000e-02    
2023-03-30 13:56:33,050 			Last test performance: 38.20%
2023-03-30 13:56:33,050 ----------------
2023-03-30 13:56:44,910   2   =>  1    		Training 486 pattern with 33.54% 	Forward time: 	11.63 sec
2023-03-30 13:56:44,910 			Loss:    1.466e+00    			Backward time: 	 0.22 sec 
2023-03-30 13:56:44,911 ADAM: Layer 0 -> dw_min:9.9617e-01  dw_max:1.0030e+00 lr:1.0000e-02
2023-03-30 13:56:44,911 ADAM: Layer 1 -> dw_min:9.9222e-01  dw_max:1.0079e+00 lr:1.0000e-02
2023-03-30 13:56:44,911 ADAM: Layer 2 -> dw_min:9.9047e-01  dw_max:1.0109e+00 lr:1.0000e-02
2023-03-30 13:56:44,911 ADAM: Layer 3 -> dw_min:9.9147e-01  dw_max:1.0061e+00 lr:1.0000e-02
2023-03-30 13:56:44,933 			Learning rate: weights:   1.000e-02    
2023-03-30 13:56:44,933 			Last test performance: 38.20%
2023-03-30 13:56:44,933 ----------------
2023-03-30 13:56:56,994   2   =>  2    		Training 486 pattern with 37.50% 	Forward time: 	11.83 sec
2023-03-30 13:56:56,994 			Loss:    1.419e+00    			Backward time: 	 0.22 sec 
2023-03-30 13:56:56,994 ADAM: Layer 0 -> dw_min:9.9634e-01  dw_max:1.0031e+00 lr:1.0000e-02
2023-03-30 13:56:56,994 ADAM: Layer 1 -> dw_min:9.9125e-01  dw_max:1.0083e+00 lr:1.0000e-02
2023-03-30 13:56:56,995 ADAM: Layer 2 -> dw_min:9.9004e-01  dw_max:1.0108e+00 lr:1.0000e-02
2023-03-30 13:56:56,995 ADAM: Layer 3 -> dw_min:9.9226e-01  dw_max:1.0065e+00 lr:1.0000e-02
2023-03-30 13:56:57,111 			Learning rate: weights:   1.000e-02    
2023-03-30 13:56:57,111 			Last test performance: 38.20%
2023-03-30 13:56:57,111 ----------------
2023-03-30 13:57:09,158   2   =>  3    		Training 486 pattern with 32.50% 	Forward time: 	11.82 sec
2023-03-30 13:57:09,159 			Loss:    1.448e+00    			Backward time: 	 0.22 sec 
2023-03-30 13:57:09,159 ADAM: Layer 0 -> dw_min:9.9622e-01  dw_max:1.0031e+00 lr:1.0000e-02
2023-03-30 13:57:09,159 ADAM: Layer 1 -> dw_min:9.9142e-01  dw_max:1.0083e+00 lr:1.0000e-02
2023-03-30 13:57:09,159 ADAM: Layer 2 -> dw_min:9.8903e-01  dw_max:1.0113e+00 lr:1.0000e-02
2023-03-30 13:57:09,159 ADAM: Layer 3 -> dw_min:9.9193e-01  dw_max:1.0067e+00 lr:1.0000e-02
2023-03-30 13:57:09,243 			Learning rate: weights:   1.000e-02    
2023-03-30 13:57:09,243 			Last test performance: 38.20%
2023-03-30 13:57:09,243 ----------------
2023-03-30 13:57:21,445   2   =>  4    		Training 486 pattern with 38.12% 	Forward time: 	11.97 sec
2023-03-30 13:57:21,446 			Loss:    1.355e+00    			Backward time: 	 0.22 sec 
2023-03-30 13:57:21,446 ADAM: Layer 0 -> dw_min:9.9650e-01  dw_max:1.0032e+00 lr:1.0000e-02
2023-03-30 13:57:21,446 ADAM: Layer 1 -> dw_min:9.9192e-01  dw_max:1.0083e+00 lr:1.0000e-02
2023-03-30 13:57:21,446 ADAM: Layer 2 -> dw_min:9.9094e-01  dw_max:1.0113e+00 lr:1.0000e-02
2023-03-30 13:57:21,446 ADAM: Layer 3 -> dw_min:9.9213e-01  dw_max:1.0065e+00 lr:1.0000e-02
2023-03-30 13:57:21,505 			Learning rate: weights:   1.000e-02    
2023-03-30 13:57:21,505 			Last test performance: 38.20%
2023-03-30 13:57:21,505 ----------------
2023-03-30 13:57:33,241   2   =>  5    		Training 486 pattern with 34.38% 	Forward time: 	11.51 sec
2023-03-30 13:57:33,241 			Loss:    1.449e+00    			Backward time: 	 0.22 sec 
2023-03-30 13:57:33,241 ADAM: Layer 0 -> dw_min:9.9670e-01  dw_max:1.0031e+00 lr:1.0000e-02
2023-03-30 13:57:33,241 ADAM: Layer 1 -> dw_min:9.9177e-01  dw_max:1.0085e+00 lr:1.0000e-02
2023-03-30 13:57:33,241 ADAM: Layer 2 -> dw_min:9.9019e-01  dw_max:1.0111e+00 lr:1.0000e-02
2023-03-30 13:57:33,241 ADAM: Layer 3 -> dw_min:9.9231e-01  dw_max:1.0064e+00 lr:1.0000e-02
2023-03-30 13:57:33,319 			Learning rate: weights:   1.000e-02    
2023-03-30 13:57:33,319 			Last test performance: 38.20%
2023-03-30 13:57:33,319 ----------------
2023-03-30 13:57:45,196   2   =>  6    		Training 486 pattern with 37.29% 	Forward time: 	11.65 sec
2023-03-30 13:57:45,196 			Loss:    1.398e+00    			Backward time: 	 0.22 sec 
2023-03-30 13:57:45,196 ADAM: Layer 0 -> dw_min:9.9667e-01  dw_max:1.0029e+00 lr:1.0000e-02
2023-03-30 13:57:45,197 ADAM: Layer 1 -> dw_min:9.9129e-01  dw_max:1.0093e+00 lr:1.0000e-02
2023-03-30 13:57:45,197 ADAM: Layer 2 -> dw_min:9.9094e-01  dw_max:1.0116e+00 lr:1.0000e-02
2023-03-30 13:57:45,197 ADAM: Layer 3 -> dw_min:9.9257e-01  dw_max:1.0066e+00 lr:1.0000e-02
2023-03-30 13:57:45,270 			Learning rate: weights:   1.000e-02    
2023-03-30 13:57:45,270 			Last test performance: 38.20%
2023-03-30 13:57:45,270 ----------------
2023-03-30 13:57:57,402   2   =>  7    		Training 486 pattern with 36.25% 	Forward time: 	11.90 sec
2023-03-30 13:57:57,402 			Loss:    1.439e+00    			Backward time: 	 0.22 sec 
2023-03-30 13:57:57,403 ADAM: Layer 0 -> dw_min:9.9651e-01  dw_max:1.0035e+00 lr:1.0000e-02
2023-03-30 13:57:57,403 ADAM: Layer 1 -> dw_min:9.9092e-01  dw_max:1.0103e+00 lr:1.0000e-02
2023-03-30 13:57:57,403 ADAM: Layer 2 -> dw_min:9.9015e-01  dw_max:1.0123e+00 lr:1.0000e-02
2023-03-30 13:57:57,403 ADAM: Layer 3 -> dw_min:9.9337e-01  dw_max:1.0057e+00 lr:1.0000e-02
2023-03-30 13:57:57,485 			Learning rate: weights:   1.000e-02    
2023-03-30 13:57:57,486 			Last test performance: 38.20%
2023-03-30 13:57:57,486 ----------------
2023-03-30 13:58:09,667   2   =>  8    		Training 486 pattern with 36.88% 	Forward time: 	11.95 sec
2023-03-30 13:58:09,667 			Loss:    1.411e+00    			Backward time: 	 0.22 sec 
2023-03-30 13:58:09,667 ADAM: Layer 0 -> dw_min:9.9609e-01  dw_max:1.0039e+00 lr:1.0000e-02
2023-03-30 13:58:09,667 ADAM: Layer 1 -> dw_min:9.8995e-01  dw_max:1.0108e+00 lr:1.0000e-02
2023-03-30 13:58:09,667 ADAM: Layer 2 -> dw_min:9.8877e-01  dw_max:1.0124e+00 lr:1.0000e-02
2023-03-30 13:58:09,667 ADAM: Layer 3 -> dw_min:9.9267e-01  dw_max:1.0068e+00 lr:1.0000e-02
2023-03-30 13:58:09,781 			Learning rate: weights:   1.000e-02    
2023-03-30 13:58:09,781 			Last test performance: 38.20%
2023-03-30 13:58:09,781 ----------------
2023-03-30 13:58:21,985   2   =>  9    		Training 486 pattern with 32.08% 	Forward time: 	11.98 sec
2023-03-30 13:58:21,985 			Loss:    1.450e+00    			Backward time: 	 0.22 sec 
2023-03-30 13:58:21,986 ADAM: Layer 0 -> dw_min:9.9636e-01  dw_max:1.0040e+00 lr:1.0000e-02
2023-03-30 13:58:21,986 ADAM: Layer 1 -> dw_min:9.8967e-01  dw_max:1.0112e+00 lr:1.0000e-02
2023-03-30 13:58:21,986 ADAM: Layer 2 -> dw_min:9.8966e-01  dw_max:1.0131e+00 lr:1.0000e-02
2023-03-30 13:58:21,986 ADAM: Layer 3 -> dw_min:9.9270e-01  dw_max:1.0064e+00 lr:1.0000e-02
2023-03-30 13:58:22,054 			Learning rate: weights:   1.000e-02    
2023-03-30 13:58:22,054 			Last test performance: 38.20%
2023-03-30 13:58:22,054 ----------------
2023-03-30 13:58:34,212   2   =>  10   		Training 486 pattern with 33.96% 	Forward time: 	11.93 sec
2023-03-30 13:58:34,212 			Loss:    1.415e+00    			Backward time: 	 0.22 sec 
2023-03-30 13:58:34,212 ADAM: Layer 0 -> dw_min:9.9569e-01  dw_max:1.0044e+00 lr:1.0000e-02
2023-03-30 13:58:34,212 ADAM: Layer 1 -> dw_min:9.8912e-01  dw_max:1.0107e+00 lr:1.0000e-02
2023-03-30 13:58:34,212 ADAM: Layer 2 -> dw_min:9.8890e-01  dw_max:1.0111e+00 lr:1.0000e-02
2023-03-30 13:58:34,212 ADAM: Layer 3 -> dw_min:9.9196e-01  dw_max:1.0059e+00 lr:1.0000e-02
2023-03-30 13:58:34,293 			Learning rate: weights:   1.000e-02    
2023-03-30 13:58:34,294 			Last test performance: 38.20%
2023-03-30 13:58:34,294 ----------------
2023-03-30 13:58:45,692   2   =>  11   		Training 486 pattern with 36.46% 	Forward time: 	11.17 sec
2023-03-30 13:58:45,692 			Loss:    1.375e+00    			Backward time: 	 0.22 sec 
2023-03-30 13:58:45,692 ADAM: Layer 0 -> dw_min:9.9612e-01  dw_max:1.0045e+00 lr:1.0000e-02
2023-03-30 13:58:45,692 ADAM: Layer 1 -> dw_min:9.8920e-01  dw_max:1.0116e+00 lr:1.0000e-02
2023-03-30 13:58:45,693 ADAM: Layer 2 -> dw_min:9.8849e-01  dw_max:1.0119e+00 lr:1.0000e-02
2023-03-30 13:58:45,693 ADAM: Layer 3 -> dw_min:9.9143e-01  dw_max:1.0075e+00 lr:1.0000e-02
2023-03-30 13:58:45,775 			Learning rate: weights:   1.000e-02    
2023-03-30 13:58:45,776 			Last test performance: 38.20%
2023-03-30 13:58:45,776 ----------------
2023-03-30 13:58:57,722   2   =>  12   		Training 486 pattern with 35.62% 	Forward time: 	11.72 sec
2023-03-30 13:58:57,722 			Loss:    1.434e+00    			Backward time: 	 0.22 sec 
2023-03-30 13:58:57,723 ADAM: Layer 0 -> dw_min:9.9615e-01  dw_max:1.0044e+00 lr:1.0000e-02
2023-03-30 13:58:57,723 ADAM: Layer 1 -> dw_min:9.8983e-01  dw_max:1.0101e+00 lr:1.0000e-02
2023-03-30 13:58:57,723 ADAM: Layer 2 -> dw_min:9.8890e-01  dw_max:1.0111e+00 lr:1.0000e-02
2023-03-30 13:58:57,723 ADAM: Layer 3 -> dw_min:9.9159e-01  dw_max:1.0071e+00 lr:1.0000e-02
2023-03-30 13:58:57,791 			Learning rate: weights:   1.000e-02    
2023-03-30 13:58:57,791 			Last test performance: 38.20%
2023-03-30 13:58:57,791 ----------------
2023-03-30 13:59:09,615   2   =>  13   		Training 486 pattern with 36.88% 	Forward time: 	11.60 sec
2023-03-30 13:59:09,615 			Loss:    1.351e+00    			Backward time: 	 0.22 sec 
2023-03-30 13:59:09,615 ADAM: Layer 0 -> dw_min:9.9557e-01  dw_max:1.0049e+00 lr:1.0000e-02
2023-03-30 13:59:09,616 ADAM: Layer 1 -> dw_min:9.9007e-01  dw_max:1.0107e+00 lr:1.0000e-02
2023-03-30 13:59:09,616 ADAM: Layer 2 -> dw_min:9.8827e-01  dw_max:1.0113e+00 lr:1.0000e-02
2023-03-30 13:59:09,616 ADAM: Layer 3 -> dw_min:9.9195e-01  dw_max:1.0073e+00 lr:1.0000e-02
2023-03-30 13:59:09,696 			Learning rate: weights:   1.000e-02    
2023-03-30 13:59:09,696 			Last test performance: 38.20%
2023-03-30 13:59:09,696 ----------------
2023-03-30 13:59:21,682   2   =>  14   		Training 486 pattern with 32.29% 	Forward time: 	11.76 sec
2023-03-30 13:59:21,682 			Loss:    1.462e+00    			Backward time: 	 0.22 sec 
2023-03-30 13:59:21,683 ADAM: Layer 0 -> dw_min:9.9446e-01  dw_max:1.0051e+00 lr:1.0000e-02
2023-03-30 13:59:21,683 ADAM: Layer 1 -> dw_min:9.8956e-01  dw_max:1.0108e+00 lr:1.0000e-02
2023-03-30 13:59:21,683 ADAM: Layer 2 -> dw_min:9.8994e-01  dw_max:1.0123e+00 lr:1.0000e-02
2023-03-30 13:59:21,683 ADAM: Layer 3 -> dw_min:9.9153e-01  dw_max:1.0081e+00 lr:1.0000e-02
2023-03-30 13:59:21,767 			Learning rate: weights:   1.000e-02    
2023-03-30 13:59:21,767 			Last test performance: 38.20%
2023-03-30 13:59:21,767 ----------------
2023-03-30 13:59:33,604   2   =>  15   		Training 486 pattern with 35.21% 	Forward time: 	11.61 sec
2023-03-30 13:59:33,604 			Loss:    1.435e+00    			Backward time: 	 0.22 sec 
2023-03-30 13:59:33,605 ADAM: Layer 0 -> dw_min:9.9419e-01  dw_max:1.0054e+00 lr:1.0000e-02
2023-03-30 13:59:33,605 ADAM: Layer 1 -> dw_min:9.9017e-01  dw_max:1.0113e+00 lr:1.0000e-02
2023-03-30 13:59:33,605 ADAM: Layer 2 -> dw_min:9.8957e-01  dw_max:1.0118e+00 lr:1.0000e-02
2023-03-30 13:59:33,605 ADAM: Layer 3 -> dw_min:9.9267e-01  dw_max:1.0086e+00 lr:1.0000e-02
2023-03-30 13:59:33,636 			Learning rate: weights:   1.000e-02    
2023-03-30 13:59:33,636 			Last test performance: 38.20%
2023-03-30 13:59:33,636 ----------------
2023-03-30 13:59:45,422   2   =>  16   		Training 486 pattern with 40.00% 	Forward time: 	11.56 sec
2023-03-30 13:59:45,422 			Loss:    1.388e+00    			Backward time: 	 0.22 sec 
2023-03-30 13:59:45,422 ADAM: Layer 0 -> dw_min:9.9437e-01  dw_max:1.0049e+00 lr:1.0000e-02
2023-03-30 13:59:45,422 ADAM: Layer 1 -> dw_min:9.9082e-01  dw_max:1.0114e+00 lr:1.0000e-02
2023-03-30 13:59:45,422 ADAM: Layer 2 -> dw_min:9.8983e-01  dw_max:1.0110e+00 lr:1.0000e-02
2023-03-30 13:59:45,422 ADAM: Layer 3 -> dw_min:9.9288e-01  dw_max:1.0082e+00 lr:1.0000e-02
2023-03-30 13:59:45,527 			Learning rate: weights:   1.000e-02    
2023-03-30 13:59:45,527 			Last test performance: 38.20%
2023-03-30 13:59:45,527 ----------------
2023-03-30 13:59:57,489   2   =>  17   		Training 486 pattern with 37.08% 	Forward time: 	11.73 sec
2023-03-30 13:59:57,489 			Loss:    1.405e+00    			Backward time: 	 0.22 sec 
2023-03-30 13:59:57,489 ADAM: Layer 0 -> dw_min:9.9508e-01  dw_max:1.0048e+00 lr:1.0000e-02
2023-03-30 13:59:57,489 ADAM: Layer 1 -> dw_min:9.9107e-01  dw_max:1.0112e+00 lr:1.0000e-02
2023-03-30 13:59:57,489 ADAM: Layer 2 -> dw_min:9.8993e-01  dw_max:1.0105e+00 lr:1.0000e-02
2023-03-30 13:59:57,489 ADAM: Layer 3 -> dw_min:9.9275e-01  dw_max:1.0086e+00 lr:1.0000e-02
2023-03-30 13:59:57,526 			Learning rate: weights:   1.000e-02    
2023-03-30 13:59:57,526 			Last test performance: 38.20%
2023-03-30 13:59:57,526 ----------------
2023-03-30 14:00:09,865   2   =>  18   		Training 486 pattern with 35.83% 	Forward time: 	12.11 sec
2023-03-30 14:00:09,865 			Loss:    1.413e+00    			Backward time: 	 0.22 sec 
2023-03-30 14:00:09,865 ADAM: Layer 0 -> dw_min:9.9508e-01  dw_max:1.0051e+00 lr:1.0000e-02
2023-03-30 14:00:09,865 ADAM: Layer 1 -> dw_min:9.9009e-01  dw_max:1.0111e+00 lr:1.0000e-02
2023-03-30 14:00:09,865 ADAM: Layer 2 -> dw_min:9.9006e-01  dw_max:1.0116e+00 lr:1.0000e-02
2023-03-30 14:00:09,866 ADAM: Layer 3 -> dw_min:9.9274e-01  dw_max:1.0077e+00 lr:1.0000e-02
2023-03-30 14:00:09,896 			Learning rate: weights:   1.000e-02    
2023-03-30 14:00:09,896 			Last test performance: 38.20%
2023-03-30 14:00:09,896 ----------------
2023-03-30 14:00:22,011   2   =>  19   		Training 486 pattern with 37.08% 	Forward time: 	11.89 sec
2023-03-30 14:00:22,011 			Loss:    1.413e+00    			Backward time: 	 0.22 sec 
2023-03-30 14:00:22,011 ADAM: Layer 0 -> dw_min:9.9581e-01  dw_max:1.0045e+00 lr:1.0000e-02
2023-03-30 14:00:22,012 ADAM: Layer 1 -> dw_min:9.9027e-01  dw_max:1.0096e+00 lr:1.0000e-02
2023-03-30 14:00:22,012 ADAM: Layer 2 -> dw_min:9.8994e-01  dw_max:1.0126e+00 lr:1.0000e-02
2023-03-30 14:00:22,012 ADAM: Layer 3 -> dw_min:9.9342e-01  dw_max:1.0081e+00 lr:1.0000e-02
2023-03-30 14:00:22,134 			Learning rate: weights:   1.000e-02    
2023-03-30 14:00:22,134 			Last test performance: 38.20%
2023-03-30 14:00:22,134 ----------------
2023-03-30 14:00:34,011   2   =>  20   		Training 486 pattern with 33.75% 	Forward time: 	11.65 sec
2023-03-30 14:00:34,012 			Loss:    1.464e+00    			Backward time: 	 0.22 sec 
2023-03-30 14:00:34,012 ADAM: Layer 0 -> dw_min:9.9586e-01  dw_max:1.0045e+00 lr:1.0000e-02
2023-03-30 14:00:34,012 ADAM: Layer 1 -> dw_min:9.9024e-01  dw_max:1.0093e+00 lr:1.0000e-02
2023-03-30 14:00:34,012 ADAM: Layer 2 -> dw_min:9.9023e-01  dw_max:1.0123e+00 lr:1.0000e-02
2023-03-30 14:00:34,012 ADAM: Layer 3 -> dw_min:9.9283e-01  dw_max:1.0073e+00 lr:1.0000e-02
2023-03-30 14:00:34,101 			Learning rate: weights:   1.000e-02    
2023-03-30 14:00:34,101 			Last test performance: 38.20%
2023-03-30 14:00:34,101 ----------------
2023-03-30 14:00:46,183   2   =>  21   		Training 486 pattern with 39.58% 	Forward time: 	11.85 sec
2023-03-30 14:00:46,183 			Loss:    1.342e+00    			Backward time: 	 0.22 sec 
2023-03-30 14:00:46,183 ADAM: Layer 0 -> dw_min:9.9615e-01  dw_max:1.0042e+00 lr:1.0000e-02
2023-03-30 14:00:46,183 ADAM: Layer 1 -> dw_min:9.9035e-01  dw_max:1.0089e+00 lr:1.0000e-02
2023-03-30 14:00:46,183 ADAM: Layer 2 -> dw_min:9.9045e-01  dw_max:1.0116e+00 lr:1.0000e-02
2023-03-30 14:00:46,183 ADAM: Layer 3 -> dw_min:9.9283e-01  dw_max:1.0080e+00 lr:1.0000e-02
2023-03-30 14:00:46,263 			Learning rate: weights:   1.000e-02    
2023-03-30 14:00:46,263 			Last test performance: 38.20%
2023-03-30 14:00:46,263 ----------------
2023-03-30 14:00:58,074   2   =>  22   		Training 486 pattern with 36.04% 	Forward time: 	11.58 sec
2023-03-30 14:00:58,074 			Loss:    1.428e+00    			Backward time: 	 0.22 sec 
2023-03-30 14:00:58,075 ADAM: Layer 0 -> dw_min:9.9608e-01  dw_max:1.0044e+00 lr:1.0000e-02
2023-03-30 14:00:58,075 ADAM: Layer 1 -> dw_min:9.9059e-01  dw_max:1.0090e+00 lr:1.0000e-02
2023-03-30 14:00:58,075 ADAM: Layer 2 -> dw_min:9.9062e-01  dw_max:1.0114e+00 lr:1.0000e-02
2023-03-30 14:00:58,075 ADAM: Layer 3 -> dw_min:9.9329e-01  dw_max:1.0088e+00 lr:1.0000e-02
2023-03-30 14:00:58,139 			Learning rate: weights:   1.000e-02    
2023-03-30 14:00:58,139 			Last test performance: 38.20%
2023-03-30 14:00:58,139 ----------------
2023-03-30 14:01:09,905   2   =>  23   		Training 486 pattern with 36.88% 	Forward time: 	11.54 sec
2023-03-30 14:01:09,905 			Loss:    1.377e+00    			Backward time: 	 0.22 sec 
2023-03-30 14:01:09,905 ADAM: Layer 0 -> dw_min:9.9643e-01  dw_max:1.0039e+00 lr:1.0000e-02
2023-03-30 14:01:09,905 ADAM: Layer 1 -> dw_min:9.9192e-01  dw_max:1.0076e+00 lr:1.0000e-02
2023-03-30 14:01:09,905 ADAM: Layer 2 -> dw_min:9.9053e-01  dw_max:1.0109e+00 lr:1.0000e-02
2023-03-30 14:01:09,906 ADAM: Layer 3 -> dw_min:9.9326e-01  dw_max:1.0076e+00 lr:1.0000e-02
2023-03-30 14:01:10,009 			Learning rate: weights:   1.000e-02    
2023-03-30 14:01:10,009 			Last test performance: 38.20%
2023-03-30 14:01:10,009 ----------------
2023-03-30 14:01:22,033   2   =>  24   		Training 486 pattern with 37.71% 	Forward time: 	11.80 sec
2023-03-30 14:01:22,033 			Loss:    1.407e+00    			Backward time: 	 0.22 sec 
2023-03-30 14:01:22,033 ADAM: Layer 0 -> dw_min:9.9643e-01  dw_max:1.0035e+00 lr:1.0000e-02
2023-03-30 14:01:22,033 ADAM: Layer 1 -> dw_min:9.9212e-01  dw_max:1.0078e+00 lr:1.0000e-02
2023-03-30 14:01:22,033 ADAM: Layer 2 -> dw_min:9.9028e-01  dw_max:1.0113e+00 lr:1.0000e-02
2023-03-30 14:01:22,034 ADAM: Layer 3 -> dw_min:9.9359e-01  dw_max:1.0069e+00 lr:1.0000e-02
2023-03-30 14:01:22,115 			Learning rate: weights:   1.000e-02    
2023-03-30 14:01:22,115 			Last test performance: 38.20%
2023-03-30 14:01:22,115 ----------------
2023-03-30 14:01:34,005   2   =>  25   		Training 486 pattern with 39.38% 	Forward time: 	11.66 sec
2023-03-30 14:01:34,005 			Loss:    1.386e+00    			Backward time: 	 0.22 sec 
2023-03-30 14:01:34,005 ADAM: Layer 0 -> dw_min:9.9548e-01  dw_max:1.0037e+00 lr:1.0000e-02
2023-03-30 14:01:34,005 ADAM: Layer 1 -> dw_min:9.9182e-01  dw_max:1.0094e+00 lr:1.0000e-02
2023-03-30 14:01:34,005 ADAM: Layer 2 -> dw_min:9.8946e-01  dw_max:1.0112e+00 lr:1.0000e-02
2023-03-30 14:01:34,006 ADAM: Layer 3 -> dw_min:9.9302e-01  dw_max:1.0064e+00 lr:1.0000e-02
2023-03-30 14:01:34,033 			Learning rate: weights:   1.000e-02    
2023-03-30 14:01:34,033 			Last test performance: 38.20%
2023-03-30 14:01:34,033 ----------------
2023-03-30 14:01:46,012   2   =>  26   		Training 486 pattern with 38.75% 	Forward time: 	11.75 sec
2023-03-30 14:01:46,012 			Loss:    1.416e+00    			Backward time: 	 0.22 sec 
2023-03-30 14:01:46,012 ADAM: Layer 0 -> dw_min:9.9604e-01  dw_max:1.0043e+00 lr:1.0000e-02
2023-03-30 14:01:46,012 ADAM: Layer 1 -> dw_min:9.9106e-01  dw_max:1.0100e+00 lr:1.0000e-02
2023-03-30 14:01:46,012 ADAM: Layer 2 -> dw_min:9.8961e-01  dw_max:1.0119e+00 lr:1.0000e-02
2023-03-30 14:01:46,012 ADAM: Layer 3 -> dw_min:9.9295e-01  dw_max:1.0065e+00 lr:1.0000e-02
2023-03-30 14:01:46,055 			Learning rate: weights:   1.000e-02    
2023-03-30 14:01:46,055 			Last test performance: 38.20%
2023-03-30 14:01:46,055 ----------------
2023-03-30 14:01:58,002   2   =>  27   		Training 486 pattern with 33.75% 	Forward time: 	11.72 sec
2023-03-30 14:01:58,002 			Loss:    1.467e+00    			Backward time: 	 0.22 sec 
2023-03-30 14:01:58,002 ADAM: Layer 0 -> dw_min:9.9510e-01  dw_max:1.0053e+00 lr:1.0000e-02
2023-03-30 14:01:58,002 ADAM: Layer 1 -> dw_min:9.9101e-01  dw_max:1.0109e+00 lr:1.0000e-02
2023-03-30 14:01:58,002 ADAM: Layer 2 -> dw_min:9.8937e-01  dw_max:1.0120e+00 lr:1.0000e-02
2023-03-30 14:01:58,002 ADAM: Layer 3 -> dw_min:9.9248e-01  dw_max:1.0083e+00 lr:1.0000e-02
2023-03-30 14:01:58,071 			Learning rate: weights:   1.000e-02    
2023-03-30 14:01:58,071 			Last test performance: 38.20%
2023-03-30 14:01:58,071 ----------------
2023-03-30 14:02:10,132   2   =>  28   		Training 486 pattern with 35.83% 	Forward time: 	11.83 sec
2023-03-30 14:02:10,132 			Loss:    1.458e+00    			Backward time: 	 0.22 sec 
2023-03-30 14:02:10,132 ADAM: Layer 0 -> dw_min:9.9507e-01  dw_max:1.0054e+00 lr:1.0000e-02
2023-03-30 14:02:10,132 ADAM: Layer 1 -> dw_min:9.9016e-01  dw_max:1.0111e+00 lr:1.0000e-02
2023-03-30 14:02:10,132 ADAM: Layer 2 -> dw_min:9.8924e-01  dw_max:1.0130e+00 lr:1.0000e-02
2023-03-30 14:02:10,132 ADAM: Layer 3 -> dw_min:9.9133e-01  dw_max:1.0075e+00 lr:1.0000e-02
2023-03-30 14:02:10,245 			Learning rate: weights:   1.000e-02    
2023-03-30 14:02:10,245 			Last test performance: 38.20%
2023-03-30 14:02:10,246 ----------------
2023-03-30 14:02:22,357   2   =>  29   		Training 486 pattern with 36.46% 	Forward time: 	11.88 sec
2023-03-30 14:02:22,358 			Loss:    1.400e+00    			Backward time: 	 0.22 sec 
2023-03-30 14:02:22,358 ADAM: Layer 0 -> dw_min:9.9476e-01  dw_max:1.0054e+00 lr:1.0000e-02
2023-03-30 14:02:22,358 ADAM: Layer 1 -> dw_min:9.8890e-01  dw_max:1.0106e+00 lr:1.0000e-02
2023-03-30 14:02:22,358 ADAM: Layer 2 -> dw_min:9.8897e-01  dw_max:1.0110e+00 lr:1.0000e-02
2023-03-30 14:02:22,358 ADAM: Layer 3 -> dw_min:9.9281e-01  dw_max:1.0069e+00 lr:1.0000e-02
2023-03-30 14:02:22,382 			Learning rate: weights:   1.000e-02    
2023-03-30 14:02:22,382 			Last test performance: 38.20%
2023-03-30 14:02:22,382 ----------------
2023-03-30 14:02:34,156   2   =>  30   		Training 486 pattern with 38.33% 	Forward time: 	11.55 sec
2023-03-30 14:02:34,156 			Loss:    1.394e+00    			Backward time: 	 0.22 sec 
2023-03-30 14:02:34,157 ADAM: Layer 0 -> dw_min:9.9580e-01  dw_max:1.0038e+00 lr:1.0000e-02
2023-03-30 14:02:34,157 ADAM: Layer 1 -> dw_min:9.8879e-01  dw_max:1.0090e+00 lr:1.0000e-02
2023-03-30 14:02:34,157 ADAM: Layer 2 -> dw_min:9.8866e-01  dw_max:1.0105e+00 lr:1.0000e-02
2023-03-30 14:02:34,157 ADAM: Layer 3 -> dw_min:9.9285e-01  dw_max:1.0072e+00 lr:1.0000e-02
2023-03-30 14:02:34,240 			Learning rate: weights:   1.000e-02    
2023-03-30 14:02:34,240 			Last test performance: 38.20%
2023-03-30 14:02:34,240 ----------------
2023-03-30 14:02:46,231   2   =>  31   		Training 486 pattern with 38.75% 	Forward time: 	11.76 sec
2023-03-30 14:02:46,231 			Loss:    1.378e+00    			Backward time: 	 0.22 sec 
2023-03-30 14:02:46,231 ADAM: Layer 0 -> dw_min:9.9552e-01  dw_max:1.0042e+00 lr:1.0000e-02
2023-03-30 14:02:46,231 ADAM: Layer 1 -> dw_min:9.8907e-01  dw_max:1.0082e+00 lr:1.0000e-02
2023-03-30 14:02:46,232 ADAM: Layer 2 -> dw_min:9.8867e-01  dw_max:1.0108e+00 lr:1.0000e-02
2023-03-30 14:02:46,232 ADAM: Layer 3 -> dw_min:9.9330e-01  dw_max:1.0070e+00 lr:1.0000e-02
2023-03-30 14:02:46,334 			Learning rate: weights:   1.000e-02    
2023-03-30 14:02:46,334 			Last test performance: 38.20%
2023-03-30 14:02:46,334 ----------------
2023-03-30 14:02:58,193   2   =>  32   		Training 486 pattern with 38.75% 	Forward time: 	11.63 sec
2023-03-30 14:02:58,193 			Loss:    1.421e+00    			Backward time: 	 0.22 sec 
2023-03-30 14:02:58,193 ADAM: Layer 0 -> dw_min:9.9500e-01  dw_max:1.0043e+00 lr:1.0000e-02
2023-03-30 14:02:58,193 ADAM: Layer 1 -> dw_min:9.9021e-01  dw_max:1.0096e+00 lr:1.0000e-02
2023-03-30 14:02:58,193 ADAM: Layer 2 -> dw_min:9.8928e-01  dw_max:1.0111e+00 lr:1.0000e-02
2023-03-30 14:02:58,193 ADAM: Layer 3 -> dw_min:9.9269e-01  dw_max:1.0077e+00 lr:1.0000e-02
2023-03-30 14:02:58,303 			Learning rate: weights:   1.000e-02    
2023-03-30 14:02:58,303 			Last test performance: 38.20%
2023-03-30 14:02:58,303 ----------------
2023-03-30 14:03:10,228   2   =>  33   		Training 486 pattern with 36.67% 	Forward time: 	11.70 sec
2023-03-30 14:03:10,228 			Loss:    1.425e+00    			Backward time: 	 0.22 sec 
2023-03-30 14:03:10,228 ADAM: Layer 0 -> dw_min:9.9520e-01  dw_max:1.0042e+00 lr:1.0000e-02
2023-03-30 14:03:10,228 ADAM: Layer 1 -> dw_min:9.8963e-01  dw_max:1.0090e+00 lr:1.0000e-02
2023-03-30 14:03:10,229 ADAM: Layer 2 -> dw_min:9.8930e-01  dw_max:1.0113e+00 lr:1.0000e-02
2023-03-30 14:03:10,229 ADAM: Layer 3 -> dw_min:9.9275e-01  dw_max:1.0078e+00 lr:1.0000e-02
2023-03-30 14:03:10,314 			Learning rate: weights:   1.000e-02    
2023-03-30 14:03:10,314 			Last test performance: 38.20%
2023-03-30 14:03:10,314 ----------------
2023-03-30 14:03:22,705   2   =>  34   		Training 486 pattern with 34.38% 	Forward time: 	12.16 sec
2023-03-30 14:03:22,705 			Loss:    1.439e+00    			Backward time: 	 0.22 sec 
2023-03-30 14:03:22,705 ADAM: Layer 0 -> dw_min:9.9514e-01  dw_max:1.0047e+00 lr:1.0000e-02
2023-03-30 14:03:22,705 ADAM: Layer 1 -> dw_min:9.8895e-01  dw_max:1.0094e+00 lr:1.0000e-02
2023-03-30 14:03:22,705 ADAM: Layer 2 -> dw_min:9.9027e-01  dw_max:1.0119e+00 lr:1.0000e-02
2023-03-30 14:03:22,706 ADAM: Layer 3 -> dw_min:9.9309e-01  dw_max:1.0078e+00 lr:1.0000e-02
2023-03-30 14:03:22,787 			Learning rate: weights:   1.000e-02    
2023-03-30 14:03:22,787 			Last test performance: 38.20%
2023-03-30 14:03:22,787 ----------------
2023-03-30 14:03:34,519   2   =>  35   		Training 486 pattern with 37.08% 	Forward time: 	11.50 sec
2023-03-30 14:03:34,519 			Loss:    1.457e+00    			Backward time: 	 0.22 sec 
2023-03-30 14:03:34,520 ADAM: Layer 0 -> dw_min:9.9548e-01  dw_max:1.0038e+00 lr:1.0000e-02
2023-03-30 14:03:34,520 ADAM: Layer 1 -> dw_min:9.8942e-01  dw_max:1.0094e+00 lr:1.0000e-02
2023-03-30 14:03:34,520 ADAM: Layer 2 -> dw_min:9.8988e-01  dw_max:1.0112e+00 lr:1.0000e-02
2023-03-30 14:03:34,520 ADAM: Layer 3 -> dw_min:9.9313e-01  dw_max:1.0080e+00 lr:1.0000e-02
2023-03-30 14:03:34,634 			Learning rate: weights:   1.000e-02    
2023-03-30 14:03:34,635 			Last test performance: 38.20%
2023-03-30 14:03:34,635 ----------------
2023-03-30 14:03:46,328   2   =>  36   		Training 486 pattern with 39.17% 	Forward time: 	11.47 sec
2023-03-30 14:03:46,328 			Loss:    1.393e+00    			Backward time: 	 0.22 sec 
2023-03-30 14:03:46,328 ADAM: Layer 0 -> dw_min:9.9528e-01  dw_max:1.0043e+00 lr:1.0000e-02
2023-03-30 14:03:46,328 ADAM: Layer 1 -> dw_min:9.8984e-01  dw_max:1.0092e+00 lr:1.0000e-02
2023-03-30 14:03:46,328 ADAM: Layer 2 -> dw_min:9.8884e-01  dw_max:1.0106e+00 lr:1.0000e-02
2023-03-30 14:03:46,329 ADAM: Layer 3 -> dw_min:9.9197e-01  dw_max:1.0086e+00 lr:1.0000e-02
2023-03-30 14:03:46,487 			Learning rate: weights:   1.000e-02    
2023-03-30 14:03:46,487 			Last test performance: 38.20%
2023-03-30 14:03:46,487 ----------------
2023-03-30 14:03:58,514   2   =>  37   		Training 486 pattern with 36.67% 	Forward time: 	11.80 sec
2023-03-30 14:03:58,514 			Loss:    1.390e+00    			Backward time: 	 0.22 sec 
2023-03-30 14:03:58,514 ADAM: Layer 0 -> dw_min:9.9445e-01  dw_max:1.0054e+00 lr:1.0000e-02
2023-03-30 14:03:58,515 ADAM: Layer 1 -> dw_min:9.8960e-01  dw_max:1.0092e+00 lr:1.0000e-02
2023-03-30 14:03:58,515 ADAM: Layer 2 -> dw_min:9.8831e-01  dw_max:1.0102e+00 lr:1.0000e-02
2023-03-30 14:03:58,515 ADAM: Layer 3 -> dw_min:9.9270e-01  dw_max:1.0082e+00 lr:1.0000e-02
2023-03-30 14:03:58,638 			Learning rate: weights:   1.000e-02    
2023-03-30 14:03:58,638 			Last test performance: 38.20%
2023-03-30 14:03:58,638 ----------------
2023-03-30 14:04:10,241   2   =>  38   		Training 486 pattern with 35.83% 	Forward time: 	11.37 sec
2023-03-30 14:04:10,241 			Loss:    1.425e+00    			Backward time: 	 0.22 sec 
2023-03-30 14:04:10,241 ADAM: Layer 0 -> dw_min:9.9496e-01  dw_max:1.0046e+00 lr:1.0000e-02
2023-03-30 14:04:10,241 ADAM: Layer 1 -> dw_min:9.8948e-01  dw_max:1.0089e+00 lr:1.0000e-02
2023-03-30 14:04:10,241 ADAM: Layer 2 -> dw_min:9.8879e-01  dw_max:1.0113e+00 lr:1.0000e-02
2023-03-30 14:04:10,241 ADAM: Layer 3 -> dw_min:9.9355e-01  dw_max:1.0076e+00 lr:1.0000e-02
2023-03-30 14:04:10,326 			Learning rate: weights:   1.000e-02    
2023-03-30 14:04:10,326 			Last test performance: 38.20%
2023-03-30 14:04:10,326 ----------------
2023-03-30 14:04:22,304   2   =>  39   		Training 486 pattern with 37.50% 	Forward time: 	11.75 sec
2023-03-30 14:04:22,304 			Loss:    1.399e+00    			Backward time: 	 0.22 sec 
2023-03-30 14:04:22,304 ADAM: Layer 0 -> dw_min:9.9602e-01  dw_max:1.0034e+00 lr:1.0000e-02
2023-03-30 14:04:22,304 ADAM: Layer 1 -> dw_min:9.9037e-01  dw_max:1.0087e+00 lr:1.0000e-02
2023-03-30 14:04:22,304 ADAM: Layer 2 -> dw_min:9.8929e-01  dw_max:1.0105e+00 lr:1.0000e-02
2023-03-30 14:04:22,305 ADAM: Layer 3 -> dw_min:9.9331e-01  dw_max:1.0073e+00 lr:1.0000e-02
2023-03-30 14:04:22,334 			Learning rate: weights:   1.000e-02    
2023-03-30 14:04:22,334 			Last test performance: 38.20%
2023-03-30 14:04:22,334 ----------------
2023-03-30 14:04:34,217   2   =>  40   		Training 486 pattern with 38.75% 	Forward time: 	11.66 sec
2023-03-30 14:04:34,217 			Loss:    1.356e+00    			Backward time: 	 0.22 sec 
2023-03-30 14:04:34,218 ADAM: Layer 0 -> dw_min:9.9627e-01  dw_max:1.0030e+00 lr:1.0000e-02
2023-03-30 14:04:34,218 ADAM: Layer 1 -> dw_min:9.9163e-01  dw_max:1.0071e+00 lr:1.0000e-02
2023-03-30 14:04:34,218 ADAM: Layer 2 -> dw_min:9.9029e-01  dw_max:1.0105e+00 lr:1.0000e-02
2023-03-30 14:04:34,218 ADAM: Layer 3 -> dw_min:9.9310e-01  dw_max:1.0067e+00 lr:1.0000e-02
2023-03-30 14:04:34,257 			Learning rate: weights:   1.000e-02    
2023-03-30 14:04:34,257 			Last test performance: 38.20%
2023-03-30 14:04:34,257 ----------------
2023-03-30 14:04:45,764   2   =>  41   		Training 486 pattern with 38.12% 	Forward time: 	11.28 sec
2023-03-30 14:04:45,764 			Loss:    1.338e+00    			Backward time: 	 0.22 sec 
2023-03-30 14:04:45,765 ADAM: Layer 0 -> dw_min:9.9561e-01  dw_max:1.0040e+00 lr:1.0000e-02
2023-03-30 14:04:45,765 ADAM: Layer 1 -> dw_min:9.9224e-01  dw_max:1.0078e+00 lr:1.0000e-02
2023-03-30 14:04:45,765 ADAM: Layer 2 -> dw_min:9.8959e-01  dw_max:1.0102e+00 lr:1.0000e-02
2023-03-30 14:04:45,765 ADAM: Layer 3 -> dw_min:9.9407e-01  dw_max:1.0067e+00 lr:1.0000e-02
2023-03-30 14:04:45,818 			Learning rate: weights:   1.000e-02    
2023-03-30 14:04:45,818 			Last test performance: 38.20%
2023-03-30 14:04:45,818 ----------------
2023-03-30 14:04:57,501   2   =>  42   		Training 486 pattern with 38.12% 	Forward time: 	11.46 sec
2023-03-30 14:04:57,501 			Loss:    1.360e+00    			Backward time: 	 0.22 sec 
2023-03-30 14:04:57,502 ADAM: Layer 0 -> dw_min:9.9535e-01  dw_max:1.0041e+00 lr:1.0000e-02
2023-03-30 14:04:57,502 ADAM: Layer 1 -> dw_min:9.9160e-01  dw_max:1.0081e+00 lr:1.0000e-02
2023-03-30 14:04:57,502 ADAM: Layer 2 -> dw_min:9.8995e-01  dw_max:1.0107e+00 lr:1.0000e-02
2023-03-30 14:04:57,502 ADAM: Layer 3 -> dw_min:9.9377e-01  dw_max:1.0072e+00 lr:1.0000e-02
2023-03-30 14:04:57,585 			Learning rate: weights:   1.000e-02    
2023-03-30 14:04:57,585 			Last test performance: 38.20%
2023-03-30 14:04:57,585 ----------------
2023-03-30 14:05:09,308   2   =>  43   		Training 486 pattern with 32.92% 	Forward time: 	11.50 sec
2023-03-30 14:05:09,308 			Loss:    1.485e+00    			Backward time: 	 0.22 sec 
2023-03-30 14:05:09,308 ADAM: Layer 0 -> dw_min:9.9563e-01  dw_max:1.0035e+00 lr:1.0000e-02
2023-03-30 14:05:09,308 ADAM: Layer 1 -> dw_min:9.9060e-01  dw_max:1.0080e+00 lr:1.0000e-02
2023-03-30 14:05:09,308 ADAM: Layer 2 -> dw_min:9.9062e-01  dw_max:1.0100e+00 lr:1.0000e-02
2023-03-30 14:05:09,308 ADAM: Layer 3 -> dw_min:9.9382e-01  dw_max:1.0061e+00 lr:1.0000e-02
2023-03-30 14:05:09,413 			Learning rate: weights:   1.000e-02    
2023-03-30 14:05:09,413 			Last test performance: 38.20%
2023-03-30 14:05:09,413 ----------------
2023-03-30 14:05:21,484   2   =>  44   		Training 486 pattern with 38.54% 	Forward time: 	11.84 sec
2023-03-30 14:05:21,484 			Loss:    1.394e+00    			Backward time: 	 0.22 sec 
2023-03-30 14:05:21,485 ADAM: Layer 0 -> dw_min:9.9570e-01  dw_max:1.0038e+00 lr:1.0000e-02
2023-03-30 14:05:21,485 ADAM: Layer 1 -> dw_min:9.9140e-01  dw_max:1.0077e+00 lr:1.0000e-02
2023-03-30 14:05:21,485 ADAM: Layer 2 -> dw_min:9.9085e-01  dw_max:1.0099e+00 lr:1.0000e-02
2023-03-30 14:05:21,485 ADAM: Layer 3 -> dw_min:9.9357e-01  dw_max:1.0074e+00 lr:1.0000e-02
2023-03-30 14:05:21,510 			Learning rate: weights:   1.000e-02    
2023-03-30 14:05:21,510 			Last test performance: 38.20%
2023-03-30 14:05:21,510 ----------------
2023-03-30 14:05:33,828   2   =>  45   		Training 486 pattern with 40.00% 	Forward time: 	12.09 sec
2023-03-30 14:05:33,828 			Loss:    1.368e+00    			Backward time: 	 0.22 sec 
2023-03-30 14:05:33,828 ADAM: Layer 0 -> dw_min:9.9567e-01  dw_max:1.0048e+00 lr:1.0000e-02
2023-03-30 14:05:33,829 ADAM: Layer 1 -> dw_min:9.9147e-01  dw_max:1.0080e+00 lr:1.0000e-02
2023-03-30 14:05:33,829 ADAM: Layer 2 -> dw_min:9.9042e-01  dw_max:1.0097e+00 lr:1.0000e-02
2023-03-30 14:05:33,829 ADAM: Layer 3 -> dw_min:9.9406e-01  dw_max:1.0066e+00 lr:1.0000e-02
2023-03-30 14:05:33,899 			Learning rate: weights:   1.000e-02    
2023-03-30 14:05:33,900 			Last test performance: 38.20%
2023-03-30 14:05:33,900 ----------------
2023-03-30 14:05:45,545   2   =>  46   		Training 486 pattern with 40.00% 	Forward time: 	11.42 sec
2023-03-30 14:05:45,545 			Loss:    1.353e+00    			Backward time: 	 0.22 sec 
2023-03-30 14:05:45,545 ADAM: Layer 0 -> dw_min:9.9511e-01  dw_max:1.0059e+00 lr:1.0000e-02
2023-03-30 14:05:45,546 ADAM: Layer 1 -> dw_min:9.9139e-01  dw_max:1.0087e+00 lr:1.0000e-02
2023-03-30 14:05:45,546 ADAM: Layer 2 -> dw_min:9.8886e-01  dw_max:1.0100e+00 lr:1.0000e-02
2023-03-30 14:05:45,546 ADAM: Layer 3 -> dw_min:9.9303e-01  dw_max:1.0074e+00 lr:1.0000e-02
2023-03-30 14:05:45,608 			Learning rate: weights:   1.000e-02    
2023-03-30 14:05:45,608 			Last test performance: 38.20%
2023-03-30 14:05:45,608 ----------------
2023-03-30 14:05:57,506   2   =>  47   		Training 486 pattern with 41.04% 	Forward time: 	11.67 sec
2023-03-30 14:05:57,506 			Loss:    1.289e+00    			Backward time: 	 0.22 sec 
2023-03-30 14:05:57,506 ADAM: Layer 0 -> dw_min:9.9503e-01  dw_max:1.0059e+00 lr:1.0000e-02
2023-03-30 14:05:57,506 ADAM: Layer 1 -> dw_min:9.9064e-01  dw_max:1.0087e+00 lr:1.0000e-02
2023-03-30 14:05:57,506 ADAM: Layer 2 -> dw_min:9.8956e-01  dw_max:1.0107e+00 lr:1.0000e-02
2023-03-30 14:05:57,506 ADAM: Layer 3 -> dw_min:9.9251e-01  dw_max:1.0055e+00 lr:1.0000e-02
2023-03-30 14:05:57,531 			Learning rate: weights:   1.000e-02    
2023-03-30 14:05:57,531 			Last test performance: 38.20%
2023-03-30 14:05:57,531 ----------------
2023-03-30 14:06:09,789   2   =>  48   		Training 486 pattern with 39.38% 	Forward time: 	12.03 sec
2023-03-30 14:06:09,789 			Loss:    1.395e+00    			Backward time: 	 0.22 sec 
2023-03-30 14:06:09,790 ADAM: Layer 0 -> dw_min:9.9446e-01  dw_max:1.0066e+00 lr:1.0000e-02
2023-03-30 14:06:09,790 ADAM: Layer 1 -> dw_min:9.9059e-01  dw_max:1.0095e+00 lr:1.0000e-02
2023-03-30 14:06:09,790 ADAM: Layer 2 -> dw_min:9.8991e-01  dw_max:1.0104e+00 lr:1.0000e-02
2023-03-30 14:06:09,790 ADAM: Layer 3 -> dw_min:9.9215e-01  dw_max:1.0069e+00 lr:1.0000e-02
2023-03-30 14:06:09,853 			Learning rate: weights:   1.000e-02    
2023-03-30 14:06:09,853 			Last test performance: 38.20%
2023-03-30 14:06:09,853 ----------------
2023-03-30 14:06:21,754   2   =>  49   		Training 486 pattern with 36.46% 	Forward time: 	11.67 sec
2023-03-30 14:06:21,754 			Loss:    1.383e+00    			Backward time: 	 0.22 sec 
2023-03-30 14:06:21,755 ADAM: Layer 0 -> dw_min:9.9480e-01  dw_max:1.0058e+00 lr:1.0000e-02
2023-03-30 14:06:21,755 ADAM: Layer 1 -> dw_min:9.9124e-01  dw_max:1.0088e+00 lr:1.0000e-02
2023-03-30 14:06:21,755 ADAM: Layer 2 -> dw_min:9.8971e-01  dw_max:1.0108e+00 lr:1.0000e-02
2023-03-30 14:06:21,755 ADAM: Layer 3 -> dw_min:9.9179e-01  dw_max:1.0071e+00 lr:1.0000e-02
2023-03-30 14:06:21,853 			Learning rate: weights:   1.000e-02    
2023-03-30 14:06:21,853 			Last test performance: 38.20%
2023-03-30 14:06:21,853 ----------------
2023-03-30 14:06:33,762   2   =>  50   		Training 486 pattern with 40.62% 	Forward time: 	11.68 sec
2023-03-30 14:06:33,762 			Loss:    1.358e+00    			Backward time: 	 0.22 sec 
2023-03-30 14:06:33,762 ADAM: Layer 0 -> dw_min:9.9450e-01  dw_max:1.0058e+00 lr:1.0000e-02
2023-03-30 14:06:33,763 ADAM: Layer 1 -> dw_min:9.9115e-01  dw_max:1.0095e+00 lr:1.0000e-02
2023-03-30 14:06:33,763 ADAM: Layer 2 -> dw_min:9.8957e-01  dw_max:1.0110e+00 lr:1.0000e-02
2023-03-30 14:06:33,763 ADAM: Layer 3 -> dw_min:9.9163e-01  dw_max:1.0071e+00 lr:1.0000e-02
2023-03-30 14:06:33,875 			Learning rate: weights:   1.000e-02    
2023-03-30 14:06:33,876 			Last test performance: 38.20%
2023-03-30 14:06:33,876 ----------------
2023-03-30 14:06:45,738   2   =>  51   		Training 486 pattern with 38.75% 	Forward time: 	11.64 sec
2023-03-30 14:06:45,738 			Loss:    1.361e+00    			Backward time: 	 0.22 sec 
2023-03-30 14:06:45,739 ADAM: Layer 0 -> dw_min:9.9450e-01  dw_max:1.0060e+00 lr:1.0000e-02
2023-03-30 14:06:45,739 ADAM: Layer 1 -> dw_min:9.9083e-01  dw_max:1.0093e+00 lr:1.0000e-02
2023-03-30 14:06:45,739 ADAM: Layer 2 -> dw_min:9.9018e-01  dw_max:1.0105e+00 lr:1.0000e-02
2023-03-30 14:06:45,739 ADAM: Layer 3 -> dw_min:9.9162e-01  dw_max:1.0084e+00 lr:1.0000e-02
2023-03-30 14:06:45,842 			Learning rate: weights:   1.000e-02    
2023-03-30 14:06:45,842 			Last test performance: 38.20%
2023-03-30 14:06:45,842 ----------------
2023-03-30 14:06:57,568   2   =>  52   		Training 486 pattern with 42.92% 	Forward time: 	11.50 sec
2023-03-30 14:06:57,568 			Loss:    1.303e+00    			Backward time: 	 0.22 sec 
2023-03-30 14:06:57,569 ADAM: Layer 0 -> dw_min:9.9442e-01  dw_max:1.0057e+00 lr:1.0000e-02
2023-03-30 14:06:57,569 ADAM: Layer 1 -> dw_min:9.9100e-01  dw_max:1.0092e+00 lr:1.0000e-02
2023-03-30 14:06:57,569 ADAM: Layer 2 -> dw_min:9.9052e-01  dw_max:1.0106e+00 lr:1.0000e-02
2023-03-30 14:06:57,569 ADAM: Layer 3 -> dw_min:9.9273e-01  dw_max:1.0083e+00 lr:1.0000e-02
2023-03-30 14:06:57,651 			Learning rate: weights:   1.000e-02    
2023-03-30 14:06:57,651 			Last test performance: 38.20%
2023-03-30 14:06:57,651 ----------------
2023-03-30 14:07:09,452   2   =>  53   		Training 486 pattern with 39.17% 	Forward time: 	11.57 sec
2023-03-30 14:07:09,452 			Loss:    1.342e+00    			Backward time: 	 0.22 sec 
2023-03-30 14:07:09,452 ADAM: Layer 0 -> dw_min:9.9407e-01  dw_max:1.0062e+00 lr:1.0000e-02
2023-03-30 14:07:09,452 ADAM: Layer 1 -> dw_min:9.9150e-01  dw_max:1.0095e+00 lr:1.0000e-02
2023-03-30 14:07:09,453 ADAM: Layer 2 -> dw_min:9.9143e-01  dw_max:1.0116e+00 lr:1.0000e-02
2023-03-30 14:07:09,453 ADAM: Layer 3 -> dw_min:9.9195e-01  dw_max:1.0069e+00 lr:1.0000e-02
2023-03-30 14:07:09,537 			Learning rate: weights:   1.000e-02    
2023-03-30 14:07:09,537 			Last test performance: 38.20%
2023-03-30 14:07:09,537 ----------------
2023-03-30 14:07:21,732   2   =>  54   		Training 486 pattern with 37.29% 	Forward time: 	11.97 sec
2023-03-30 14:07:21,732 			Loss:    1.403e+00    			Backward time: 	 0.22 sec 
2023-03-30 14:07:21,732 ADAM: Layer 0 -> dw_min:9.9364e-01  dw_max:1.0067e+00 lr:1.0000e-02
2023-03-30 14:07:21,733 ADAM: Layer 1 -> dw_min:9.9110e-01  dw_max:1.0094e+00 lr:1.0000e-02
2023-03-30 14:07:21,733 ADAM: Layer 2 -> dw_min:9.9187e-01  dw_max:1.0121e+00 lr:1.0000e-02
2023-03-30 14:07:21,733 ADAM: Layer 3 -> dw_min:9.9191e-01  dw_max:1.0078e+00 lr:1.0000e-02
2023-03-30 14:07:21,816 			Learning rate: weights:   1.000e-02    
2023-03-30 14:07:21,816 			Last test performance: 38.20%
2023-03-30 14:07:21,816 ----------------
2023-03-30 14:07:33,826   2   =>  55   		Training 486 pattern with 37.08% 	Forward time: 	11.78 sec
2023-03-30 14:07:33,826 			Loss:    1.377e+00    			Backward time: 	 0.22 sec 
2023-03-30 14:07:33,826 ADAM: Layer 0 -> dw_min:9.9304e-01  dw_max:1.0074e+00 lr:1.0000e-02
2023-03-30 14:07:33,826 ADAM: Layer 1 -> dw_min:9.9073e-01  dw_max:1.0099e+00 lr:1.0000e-02
2023-03-30 14:07:33,826 ADAM: Layer 2 -> dw_min:9.9028e-01  dw_max:1.0126e+00 lr:1.0000e-02
2023-03-30 14:07:33,827 ADAM: Layer 3 -> dw_min:9.9154e-01  dw_max:1.0077e+00 lr:1.0000e-02
2023-03-30 14:07:33,876 			Learning rate: weights:   1.000e-02    
2023-03-30 14:07:33,876 			Last test performance: 38.20%
2023-03-30 14:07:33,876 ----------------
2023-03-30 14:07:45,910   2   =>  56   		Training 486 pattern with 40.42% 	Forward time: 	11.81 sec
2023-03-30 14:07:45,910 			Loss:    1.363e+00    			Backward time: 	 0.22 sec 
2023-03-30 14:07:45,911 ADAM: Layer 0 -> dw_min:9.9193e-01  dw_max:1.0080e+00 lr:1.0000e-02
2023-03-30 14:07:45,911 ADAM: Layer 1 -> dw_min:9.9010e-01  dw_max:1.0092e+00 lr:1.0000e-02
2023-03-30 14:07:45,911 ADAM: Layer 2 -> dw_min:9.8954e-01  dw_max:1.0131e+00 lr:1.0000e-02
2023-03-30 14:07:45,911 ADAM: Layer 3 -> dw_min:9.9153e-01  dw_max:1.0074e+00 lr:1.0000e-02
2023-03-30 14:07:45,969 			Learning rate: weights:   1.000e-02    
2023-03-30 14:07:45,969 			Last test performance: 38.20%
2023-03-30 14:07:45,969 ----------------
2023-03-30 14:07:58,158   2   =>  57   		Training 486 pattern with 38.75% 	Forward time: 	11.96 sec
2023-03-30 14:07:58,158 			Loss:    1.357e+00    			Backward time: 	 0.22 sec 
2023-03-30 14:07:58,159 ADAM: Layer 0 -> dw_min:9.9225e-01  dw_max:1.0077e+00 lr:1.0000e-02
2023-03-30 14:07:58,159 ADAM: Layer 1 -> dw_min:9.9034e-01  dw_max:1.0093e+00 lr:1.0000e-02
2023-03-30 14:07:58,159 ADAM: Layer 2 -> dw_min:9.9060e-01  dw_max:1.0122e+00 lr:1.0000e-02
2023-03-30 14:07:58,159 ADAM: Layer 3 -> dw_min:9.9147e-01  dw_max:1.0070e+00 lr:1.0000e-02
2023-03-30 14:07:58,331 			Learning rate: weights:   1.000e-02    
2023-03-30 14:07:58,331 			Last test performance: 38.20%
2023-03-30 14:07:58,331 ----------------
2023-03-30 14:08:10,391   2   =>  58   		Training 486 pattern with 41.67% 	Forward time: 	11.83 sec
2023-03-30 14:08:10,391 			Loss:    1.335e+00    			Backward time: 	 0.22 sec 
2023-03-30 14:08:10,391 ADAM: Layer 0 -> dw_min:9.9282e-01  dw_max:1.0070e+00 lr:1.0000e-02
2023-03-30 14:08:10,391 ADAM: Layer 1 -> dw_min:9.9105e-01  dw_max:1.0089e+00 lr:1.0000e-02
2023-03-30 14:08:10,391 ADAM: Layer 2 -> dw_min:9.9071e-01  dw_max:1.0113e+00 lr:1.0000e-02
2023-03-30 14:08:10,392 ADAM: Layer 3 -> dw_min:9.9169e-01  dw_max:1.0070e+00 lr:1.0000e-02
2023-03-30 14:08:10,493 			Learning rate: weights:   1.000e-02    
2023-03-30 14:08:10,493 			Last test performance: 38.20%
2023-03-30 14:08:10,493 ----------------
2023-03-30 14:08:22,613   2   =>  59   		Training 486 pattern with 37.50% 	Forward time: 	11.89 sec
2023-03-30 14:08:22,613 			Loss:    1.409e+00    			Backward time: 	 0.22 sec 
2023-03-30 14:08:22,614 ADAM: Layer 0 -> dw_min:9.9394e-01  dw_max:1.0058e+00 lr:1.0000e-02
2023-03-30 14:08:22,614 ADAM: Layer 1 -> dw_min:9.9222e-01  dw_max:1.0086e+00 lr:1.0000e-02
2023-03-30 14:08:22,614 ADAM: Layer 2 -> dw_min:9.9049e-01  dw_max:1.0102e+00 lr:1.0000e-02
2023-03-30 14:08:22,614 ADAM: Layer 3 -> dw_min:9.9245e-01  dw_max:1.0081e+00 lr:1.0000e-02
2023-03-30 14:08:22,703 			Learning rate: weights:   1.000e-02    
2023-03-30 14:08:22,703 			Last test performance: 38.20%
2023-03-30 14:08:22,703 ----------------
2023-03-30 14:08:34,156   2   =>  60   		Training 486 pattern with 37.29% 	Forward time: 	11.22 sec
2023-03-30 14:08:34,156 			Loss:    1.400e+00    			Backward time: 	 0.22 sec 
2023-03-30 14:08:34,156 ADAM: Layer 0 -> dw_min:9.9422e-01  dw_max:1.0052e+00 lr:1.0000e-02
2023-03-30 14:08:34,156 ADAM: Layer 1 -> dw_min:9.9242e-01  dw_max:1.0086e+00 lr:1.0000e-02
2023-03-30 14:08:34,156 ADAM: Layer 2 -> dw_min:9.8982e-01  dw_max:1.0097e+00 lr:1.0000e-02
2023-03-30 14:08:34,157 ADAM: Layer 3 -> dw_min:9.9259e-01  dw_max:1.0058e+00 lr:1.0000e-02
2023-03-30 14:08:34,264 			Learning rate: weights:   1.000e-02    
2023-03-30 14:08:34,264 			Last test performance: 38.20%
2023-03-30 14:08:34,264 ----------------
2023-03-30 14:08:46,254   2   =>  61   		Training 486 pattern with 39.58% 	Forward time: 	11.76 sec
2023-03-30 14:08:46,254 			Loss:    1.345e+00    			Backward time: 	 0.22 sec 
2023-03-30 14:08:46,255 ADAM: Layer 0 -> dw_min:9.9459e-01  dw_max:1.0045e+00 lr:1.0000e-02
2023-03-30 14:08:46,255 ADAM: Layer 1 -> dw_min:9.9310e-01  dw_max:1.0075e+00 lr:1.0000e-02
2023-03-30 14:08:46,255 ADAM: Layer 2 -> dw_min:9.9038e-01  dw_max:1.0107e+00 lr:1.0000e-02
2023-03-30 14:08:46,255 ADAM: Layer 3 -> dw_min:9.9292e-01  dw_max:1.0057e+00 lr:1.0000e-02
2023-03-30 14:08:46,337 			Learning rate: weights:   1.000e-02    
2023-03-30 14:08:46,337 			Last test performance: 38.20%
2023-03-30 14:08:46,337 ----------------
2023-03-30 14:08:58,017   2   =>  62   		Training 486 pattern with 42.08% 	Forward time: 	11.45 sec
2023-03-30 14:08:58,018 			Loss:    1.363e+00    			Backward time: 	 0.22 sec 
2023-03-30 14:08:58,018 ADAM: Layer 0 -> dw_min:9.9441e-01  dw_max:1.0049e+00 lr:1.0000e-02
2023-03-30 14:08:58,018 ADAM: Layer 1 -> dw_min:9.9263e-01  dw_max:1.0076e+00 lr:1.0000e-02
2023-03-30 14:08:58,018 ADAM: Layer 2 -> dw_min:9.8949e-01  dw_max:1.0103e+00 lr:1.0000e-02
2023-03-30 14:08:58,018 ADAM: Layer 3 -> dw_min:9.9393e-01  dw_max:1.0056e+00 lr:1.0000e-02
2023-03-30 14:08:58,124 			Learning rate: weights:   1.000e-02    
2023-03-30 14:08:58,124 			Last test performance: 38.20%
2023-03-30 14:08:58,124 ----------------
2023-03-30 14:09:10,552   2   =>  63   		Training 486 pattern with 46.25% 	Forward time: 	12.20 sec
2023-03-30 14:09:10,552 			Loss:    1.294e+00    			Backward time: 	 0.22 sec 
2023-03-30 14:09:10,552 ADAM: Layer 0 -> dw_min:9.9469e-01  dw_max:1.0045e+00 lr:1.0000e-02
2023-03-30 14:09:10,552 ADAM: Layer 1 -> dw_min:9.9241e-01  dw_max:1.0076e+00 lr:1.0000e-02
2023-03-30 14:09:10,552 ADAM: Layer 2 -> dw_min:9.8786e-01  dw_max:1.0110e+00 lr:1.0000e-02
2023-03-30 14:09:10,553 ADAM: Layer 3 -> dw_min:9.9400e-01  dw_max:1.0058e+00 lr:1.0000e-02
2023-03-30 14:09:10,596 			Learning rate: weights:   1.000e-02    
2023-03-30 14:09:10,596 			Last test performance: 38.20%
2023-03-30 14:09:10,596 ----------------
2023-03-30 14:09:22,512   2   =>  64   		Training 486 pattern with 41.67% 	Forward time: 	11.69 sec
2023-03-30 14:09:22,512 			Loss:    1.334e+00    			Backward time: 	 0.22 sec 
2023-03-30 14:09:22,512 ADAM: Layer 0 -> dw_min:9.9516e-01  dw_max:1.0043e+00 lr:1.0000e-02
2023-03-30 14:09:22,512 ADAM: Layer 1 -> dw_min:9.9101e-01  dw_max:1.0076e+00 lr:1.0000e-02
2023-03-30 14:09:22,513 ADAM: Layer 2 -> dw_min:9.8859e-01  dw_max:1.0116e+00 lr:1.0000e-02
2023-03-30 14:09:22,513 ADAM: Layer 3 -> dw_min:9.9347e-01  dw_max:1.0080e+00 lr:1.0000e-02
2023-03-30 14:09:22,541 			Learning rate: weights:   1.000e-02    
2023-03-30 14:09:22,541 			Last test performance: 38.20%
2023-03-30 14:09:22,541 ----------------
2023-03-30 14:09:34,557   2   =>  65   		Training 486 pattern with 38.12% 	Forward time: 	11.79 sec
2023-03-30 14:09:34,557 			Loss:    1.388e+00    			Backward time: 	 0.22 sec 
2023-03-30 14:09:34,558 ADAM: Layer 0 -> dw_min:9.9479e-01  dw_max:1.0044e+00 lr:1.0000e-02
2023-03-30 14:09:34,558 ADAM: Layer 1 -> dw_min:9.9094e-01  dw_max:1.0081e+00 lr:1.0000e-02
2023-03-30 14:09:34,558 ADAM: Layer 2 -> dw_min:9.8984e-01  dw_max:1.0118e+00 lr:1.0000e-02
2023-03-30 14:09:34,558 ADAM: Layer 3 -> dw_min:9.9413e-01  dw_max:1.0089e+00 lr:1.0000e-02
2023-03-30 14:09:34,618 			Learning rate: weights:   1.000e-02    
2023-03-30 14:09:34,618 			Last test performance: 38.20%
2023-03-30 14:09:34,619 ----------------
2023-03-30 14:09:46,529   2   =>  66   		Training 486 pattern with 41.04% 	Forward time: 	11.68 sec
2023-03-30 14:09:46,529 			Loss:    1.306e+00    			Backward time: 	 0.22 sec 
2023-03-30 14:09:46,530 ADAM: Layer 0 -> dw_min:9.9455e-01  dw_max:1.0046e+00 lr:1.0000e-02
2023-03-30 14:09:46,530 ADAM: Layer 1 -> dw_min:9.9155e-01  dw_max:1.0079e+00 lr:1.0000e-02
2023-03-30 14:09:46,530 ADAM: Layer 2 -> dw_min:9.8981e-01  dw_max:1.0122e+00 lr:1.0000e-02
2023-03-30 14:09:46,530 ADAM: Layer 3 -> dw_min:9.9354e-01  dw_max:1.0082e+00 lr:1.0000e-02
2023-03-30 14:09:46,586 			Learning rate: weights:   1.000e-02    
2023-03-30 14:09:46,587 			Last test performance: 38.20%
2023-03-30 14:09:46,587 ----------------
2023-03-30 14:09:58,584   2   =>  67   		Training 486 pattern with 42.71% 	Forward time: 	11.77 sec
2023-03-30 14:09:58,584 			Loss:    1.336e+00    			Backward time: 	 0.22 sec 
2023-03-30 14:09:58,585 ADAM: Layer 0 -> dw_min:9.9458e-01  dw_max:1.0048e+00 lr:1.0000e-02
2023-03-30 14:09:58,585 ADAM: Layer 1 -> dw_min:9.9140e-01  dw_max:1.0081e+00 lr:1.0000e-02
2023-03-30 14:09:58,585 ADAM: Layer 2 -> dw_min:9.8991e-01  dw_max:1.0118e+00 lr:1.0000e-02
2023-03-30 14:09:58,585 ADAM: Layer 3 -> dw_min:9.9378e-01  dw_max:1.0091e+00 lr:1.0000e-02
2023-03-30 14:09:58,669 			Learning rate: weights:   1.000e-02    
2023-03-30 14:09:58,669 			Last test performance: 38.20%
2023-03-30 14:09:58,669 ----------------
2023-03-30 14:10:10,730   2   =>  68   		Training 486 pattern with 40.21% 	Forward time: 	11.83 sec
2023-03-30 14:10:10,731 			Loss:    1.363e+00    			Backward time: 	 0.22 sec 
2023-03-30 14:10:10,731 ADAM: Layer 0 -> dw_min:9.9443e-01  dw_max:1.0051e+00 lr:1.0000e-02
2023-03-30 14:10:10,731 ADAM: Layer 1 -> dw_min:9.9119e-01  dw_max:1.0079e+00 lr:1.0000e-02
2023-03-30 14:10:10,731 ADAM: Layer 2 -> dw_min:9.9021e-01  dw_max:1.0111e+00 lr:1.0000e-02
2023-03-30 14:10:10,731 ADAM: Layer 3 -> dw_min:9.9326e-01  dw_max:1.0098e+00 lr:1.0000e-02
2023-03-30 14:10:10,759 			Learning rate: weights:   1.000e-02    
2023-03-30 14:10:10,759 			Last test performance: 38.20%
2023-03-30 14:10:10,759 ----------------
2023-03-30 14:10:22,506   2   =>  69   		Training 486 pattern with 36.88% 	Forward time: 	11.52 sec
2023-03-30 14:10:22,506 			Loss:    1.381e+00    			Backward time: 	 0.22 sec 
2023-03-30 14:10:22,507 ADAM: Layer 0 -> dw_min:9.9357e-01  dw_max:1.0060e+00 lr:1.0000e-02
2023-03-30 14:10:22,507 ADAM: Layer 1 -> dw_min:9.9030e-01  dw_max:1.0086e+00 lr:1.0000e-02
2023-03-30 14:10:22,507 ADAM: Layer 2 -> dw_min:9.8955e-01  dw_max:1.0111e+00 lr:1.0000e-02
2023-03-30 14:10:22,507 ADAM: Layer 3 -> dw_min:9.9202e-01  dw_max:1.0118e+00 lr:1.0000e-02
2023-03-30 14:10:22,560 			Learning rate: weights:   1.000e-02    
2023-03-30 14:10:22,560 			Last test performance: 38.20%
2023-03-30 14:10:22,560 ----------------
2023-03-30 14:10:34,661   2   =>  70   		Training 486 pattern with 40.83% 	Forward time: 	11.87 sec
2023-03-30 14:10:34,661 			Loss:    1.356e+00    			Backward time: 	 0.22 sec 
2023-03-30 14:10:34,661 ADAM: Layer 0 -> dw_min:9.9323e-01  dw_max:1.0066e+00 lr:1.0000e-02
2023-03-30 14:10:34,662 ADAM: Layer 1 -> dw_min:9.9001e-01  dw_max:1.0093e+00 lr:1.0000e-02
2023-03-30 14:10:34,662 ADAM: Layer 2 -> dw_min:9.8858e-01  dw_max:1.0127e+00 lr:1.0000e-02
2023-03-30 14:10:34,662 ADAM: Layer 3 -> dw_min:9.9176e-01  dw_max:1.0114e+00 lr:1.0000e-02
2023-03-30 14:10:34,709 			Learning rate: weights:   1.000e-02    
2023-03-30 14:10:34,710 			Last test performance: 38.20%
2023-03-30 14:10:34,710 ----------------
2023-03-30 14:10:46,751   2   =>  71   		Training 486 pattern with 37.29% 	Forward time: 	11.81 sec
2023-03-30 14:10:46,751 			Loss:    1.413e+00    			Backward time: 	 0.22 sec 
2023-03-30 14:10:46,751 ADAM: Layer 0 -> dw_min:9.9490e-01  dw_max:1.0049e+00 lr:1.0000e-02
2023-03-30 14:10:46,751 ADAM: Layer 1 -> dw_min:9.9173e-01  dw_max:1.0087e+00 lr:1.0000e-02
2023-03-30 14:10:46,751 ADAM: Layer 2 -> dw_min:9.8836e-01  dw_max:1.0112e+00 lr:1.0000e-02
2023-03-30 14:10:46,751 ADAM: Layer 3 -> dw_min:9.9273e-01  dw_max:1.0085e+00 lr:1.0000e-02
2023-03-30 14:10:46,831 			Learning rate: weights:   1.000e-02    
2023-03-30 14:10:46,832 			Last test performance: 38.20%
2023-03-30 14:10:46,832 ----------------
2023-03-30 14:10:59,311   2   =>  72   		Training 486 pattern with 36.46% 	Forward time: 	12.25 sec
2023-03-30 14:10:59,311 			Loss:    1.423e+00    			Backward time: 	 0.22 sec 
2023-03-30 14:10:59,311 ADAM: Layer 0 -> dw_min:9.9517e-01  dw_max:1.0041e+00 lr:1.0000e-02
2023-03-30 14:10:59,311 ADAM: Layer 1 -> dw_min:9.9194e-01  dw_max:1.0093e+00 lr:1.0000e-02
2023-03-30 14:10:59,311 ADAM: Layer 2 -> dw_min:9.8997e-01  dw_max:1.0103e+00 lr:1.0000e-02
2023-03-30 14:10:59,312 ADAM: Layer 3 -> dw_min:9.9326e-01  dw_max:1.0065e+00 lr:1.0000e-02
2023-03-30 14:10:59,395 			Learning rate: weights:   1.000e-02    
2023-03-30 14:10:59,395 			Last test performance: 38.20%
2023-03-30 14:10:59,395 ----------------
2023-03-30 14:11:11,249   2   =>  73   		Training 486 pattern with 38.33% 	Forward time: 	11.63 sec
2023-03-30 14:11:11,249 			Loss:    1.435e+00    			Backward time: 	 0.22 sec 
2023-03-30 14:11:11,249 ADAM: Layer 0 -> dw_min:9.9471e-01  dw_max:1.0045e+00 lr:1.0000e-02
2023-03-30 14:11:11,249 ADAM: Layer 1 -> dw_min:9.9203e-01  dw_max:1.0090e+00 lr:1.0000e-02
2023-03-30 14:11:11,250 ADAM: Layer 2 -> dw_min:9.9053e-01  dw_max:1.0109e+00 lr:1.0000e-02
2023-03-30 14:11:11,250 ADAM: Layer 3 -> dw_min:9.9383e-01  dw_max:1.0064e+00 lr:1.0000e-02
2023-03-30 14:11:11,346 			Learning rate: weights:   1.000e-02    
2023-03-30 14:11:11,346 			Last test performance: 38.20%
2023-03-30 14:11:11,346 ----------------
2023-03-30 14:11:23,384   2   =>  74   		Training 486 pattern with 37.71% 	Forward time: 	11.81 sec
2023-03-30 14:11:23,384 			Loss:    1.378e+00    			Backward time: 	 0.22 sec 
2023-03-30 14:11:23,385 ADAM: Layer 0 -> dw_min:9.9370e-01  dw_max:1.0054e+00 lr:1.0000e-02
2023-03-30 14:11:23,385 ADAM: Layer 1 -> dw_min:9.9105e-01  dw_max:1.0095e+00 lr:1.0000e-02
2023-03-30 14:11:23,385 ADAM: Layer 2 -> dw_min:9.9027e-01  dw_max:1.0108e+00 lr:1.0000e-02
2023-03-30 14:11:23,385 ADAM: Layer 3 -> dw_min:9.9397e-01  dw_max:1.0070e+00 lr:1.0000e-02
2023-03-30 14:11:23,427 			Learning rate: weights:   1.000e-02    
2023-03-30 14:11:23,428 			Last test performance: 38.20%
2023-03-30 14:11:23,428 ----------------
2023-03-30 14:11:35,549   2   =>  75   		Training 486 pattern with 38.75% 	Forward time: 	11.89 sec
2023-03-30 14:11:35,549 			Loss:    1.335e+00    			Backward time: 	 0.22 sec 
2023-03-30 14:11:35,549 ADAM: Layer 0 -> dw_min:9.9299e-01  dw_max:1.0070e+00 lr:1.0000e-02
2023-03-30 14:11:35,549 ADAM: Layer 1 -> dw_min:9.9085e-01  dw_max:1.0095e+00 lr:1.0000e-02
2023-03-30 14:11:35,549 ADAM: Layer 2 -> dw_min:9.8936e-01  dw_max:1.0099e+00 lr:1.0000e-02
2023-03-30 14:11:35,550 ADAM: Layer 3 -> dw_min:9.9388e-01  dw_max:1.0064e+00 lr:1.0000e-02
2023-03-30 14:11:35,576 			Learning rate: weights:   1.000e-02    
2023-03-30 14:11:35,576 			Last test performance: 38.20%
2023-03-30 14:11:35,576 ----------------
2023-03-30 14:11:47,474   2   =>  76   		Training 486 pattern with 36.67% 	Forward time: 	11.67 sec
2023-03-30 14:11:47,474 			Loss:    1.418e+00    			Backward time: 	 0.22 sec 
2023-03-30 14:11:47,474 ADAM: Layer 0 -> dw_min:9.9246e-01  dw_max:1.0073e+00 lr:1.0000e-02
2023-03-30 14:11:47,474 ADAM: Layer 1 -> dw_min:9.9006e-01  dw_max:1.0105e+00 lr:1.0000e-02
2023-03-30 14:11:47,474 ADAM: Layer 2 -> dw_min:9.8910e-01  dw_max:1.0110e+00 lr:1.0000e-02
2023-03-30 14:11:47,475 ADAM: Layer 3 -> dw_min:9.9309e-01  dw_max:1.0065e+00 lr:1.0000e-02
2023-03-30 14:11:47,552 			Learning rate: weights:   1.000e-02    
2023-03-30 14:11:47,553 			Last test performance: 38.20%
2023-03-30 14:11:47,553 ----------------
2023-03-30 14:11:59,524   2   =>  77   		Training 486 pattern with 39.17% 	Forward time: 	11.74 sec
2023-03-30 14:11:59,524 			Loss:    1.386e+00    			Backward time: 	 0.22 sec 
2023-03-30 14:11:59,525 ADAM: Layer 0 -> dw_min:9.9195e-01  dw_max:1.0075e+00 lr:1.0000e-02
2023-03-30 14:11:59,525 ADAM: Layer 1 -> dw_min:9.8931e-01  dw_max:1.0112e+00 lr:1.0000e-02
2023-03-30 14:11:59,525 ADAM: Layer 2 -> dw_min:9.8946e-01  dw_max:1.0111e+00 lr:1.0000e-02
2023-03-30 14:11:59,525 ADAM: Layer 3 -> dw_min:9.9274e-01  dw_max:1.0057e+00 lr:1.0000e-02
2023-03-30 14:11:59,573 			Learning rate: weights:   1.000e-02    
2023-03-30 14:11:59,573 			Last test performance: 38.20%
2023-03-30 14:11:59,573 ----------------
2023-03-30 14:12:11,734   2   =>  78   		Training 486 pattern with 39.58% 	Forward time: 	11.93 sec
2023-03-30 14:12:11,735 			Loss:    1.403e+00    			Backward time: 	 0.22 sec 
2023-03-30 14:12:11,735 ADAM: Layer 0 -> dw_min:9.9217e-01  dw_max:1.0068e+00 lr:1.0000e-02
2023-03-30 14:12:11,735 ADAM: Layer 1 -> dw_min:9.8938e-01  dw_max:1.0112e+00 lr:1.0000e-02
2023-03-30 14:12:11,735 ADAM: Layer 2 -> dw_min:9.8863e-01  dw_max:1.0120e+00 lr:1.0000e-02
2023-03-30 14:12:11,735 ADAM: Layer 3 -> dw_min:9.9387e-01  dw_max:1.0059e+00 lr:1.0000e-02
2023-03-30 14:12:11,818 			Learning rate: weights:   1.000e-02    
2023-03-30 14:12:11,818 			Last test performance: 38.20%
2023-03-30 14:12:11,818 ----------------
2023-03-30 14:12:23,607   2   =>  79   		Training 486 pattern with 37.29% 	Forward time: 	11.56 sec
2023-03-30 14:12:23,607 			Loss:    1.399e+00    			Backward time: 	 0.22 sec 
2023-03-30 14:12:23,608 ADAM: Layer 0 -> dw_min:9.9261e-01  dw_max:1.0055e+00 lr:1.0000e-02
2023-03-30 14:12:23,608 ADAM: Layer 1 -> dw_min:9.8972e-01  dw_max:1.0116e+00 lr:1.0000e-02
2023-03-30 14:12:23,608 ADAM: Layer 2 -> dw_min:9.8787e-01  dw_max:1.0123e+00 lr:1.0000e-02
2023-03-30 14:12:23,608 ADAM: Layer 3 -> dw_min:9.9450e-01  dw_max:1.0064e+00 lr:1.0000e-02
2023-03-30 14:12:23,645 			Learning rate: weights:   1.000e-02    
2023-03-30 14:12:23,645 			Last test performance: 38.20%
2023-03-30 14:12:23,645 ----------------
2023-03-30 14:12:35,469   2   =>  80   		Training 486 pattern with 32.08% 	Forward time: 	11.60 sec
2023-03-30 14:12:35,469 			Loss:    1.458e+00    			Backward time: 	 0.22 sec 
2023-03-30 14:12:35,469 ADAM: Layer 0 -> dw_min:9.9279e-01  dw_max:1.0052e+00 lr:1.0000e-02
2023-03-30 14:12:35,469 ADAM: Layer 1 -> dw_min:9.8928e-01  dw_max:1.0126e+00 lr:1.0000e-02
2023-03-30 14:12:35,469 ADAM: Layer 2 -> dw_min:9.8766e-01  dw_max:1.0130e+00 lr:1.0000e-02
2023-03-30 14:12:35,469 ADAM: Layer 3 -> dw_min:9.9356e-01  dw_max:1.0078e+00 lr:1.0000e-02
2023-03-30 14:12:35,556 			Learning rate: weights:   1.000e-02    
2023-03-30 14:12:35,556 			Last test performance: 38.20%
2023-03-30 14:12:35,556 ----------------
2023-03-30 14:12:47,582   2   =>  81   		Training 486 pattern with 40.00% 	Forward time: 	11.80 sec
2023-03-30 14:12:47,583 			Loss:    1.347e+00    			Backward time: 	 0.22 sec 
2023-03-30 14:12:47,583 ADAM: Layer 0 -> dw_min:9.9305e-01  dw_max:1.0055e+00 lr:1.0000e-02
2023-03-30 14:12:47,583 ADAM: Layer 1 -> dw_min:9.8888e-01  dw_max:1.0127e+00 lr:1.0000e-02
2023-03-30 14:12:47,583 ADAM: Layer 2 -> dw_min:9.8775e-01  dw_max:1.0126e+00 lr:1.0000e-02
2023-03-30 14:12:47,583 ADAM: Layer 3 -> dw_min:9.9288e-01  dw_max:1.0086e+00 lr:1.0000e-02
2023-03-30 14:12:47,614 			Learning rate: weights:   1.000e-02    
2023-03-30 14:12:47,614 			Last test performance: 38.20%
2023-03-30 14:12:47,614 ----------------
2023-03-30 14:12:59,606   2   =>  82   		Training 486 pattern with 40.00% 	Forward time: 	11.76 sec
2023-03-30 14:12:59,606 			Loss:    1.356e+00    			Backward time: 	 0.22 sec 
2023-03-30 14:12:59,606 ADAM: Layer 0 -> dw_min:9.9452e-01  dw_max:1.0053e+00 lr:1.0000e-02
2023-03-30 14:12:59,606 ADAM: Layer 1 -> dw_min:9.8934e-01  dw_max:1.0119e+00 lr:1.0000e-02
2023-03-30 14:12:59,607 ADAM: Layer 2 -> dw_min:9.8732e-01  dw_max:1.0122e+00 lr:1.0000e-02
2023-03-30 14:12:59,607 ADAM: Layer 3 -> dw_min:9.9321e-01  dw_max:1.0083e+00 lr:1.0000e-02
2023-03-30 14:12:59,648 			Learning rate: weights:   1.000e-02    
2023-03-30 14:12:59,648 			Last test performance: 38.20%
2023-03-30 14:12:59,648 ----------------
2023-03-30 14:13:12,097   2   =>  83   		Training 486 pattern with 35.21% 	Forward time: 	12.22 sec
2023-03-30 14:13:12,097 			Loss:    1.392e+00    			Backward time: 	 0.22 sec 
2023-03-30 14:13:12,098 ADAM: Layer 0 -> dw_min:9.9431e-01  dw_max:1.0056e+00 lr:1.0000e-02
2023-03-30 14:13:12,098 ADAM: Layer 1 -> dw_min:9.8992e-01  dw_max:1.0110e+00 lr:1.0000e-02
2023-03-30 14:13:12,098 ADAM: Layer 2 -> dw_min:9.8812e-01  dw_max:1.0134e+00 lr:1.0000e-02
2023-03-30 14:13:12,098 ADAM: Layer 3 -> dw_min:9.9249e-01  dw_max:1.0085e+00 lr:1.0000e-02
2023-03-30 14:13:12,156 			Learning rate: weights:   1.000e-02    
2023-03-30 14:13:12,156 			Last test performance: 38.20%
2023-03-30 14:13:12,156 ----------------
2023-03-30 14:13:24,144   2   =>  84   		Training 486 pattern with 38.12% 	Forward time: 	11.76 sec
2023-03-30 14:13:24,144 			Loss:    1.404e+00    			Backward time: 	 0.22 sec 
2023-03-30 14:13:24,145 ADAM: Layer 0 -> dw_min:9.9382e-01  dw_max:1.0063e+00 lr:1.0000e-02
2023-03-30 14:13:24,145 ADAM: Layer 1 -> dw_min:9.9108e-01  dw_max:1.0096e+00 lr:1.0000e-02
2023-03-30 14:13:24,145 ADAM: Layer 2 -> dw_min:9.8918e-01  dw_max:1.0142e+00 lr:1.0000e-02
2023-03-30 14:13:24,145 ADAM: Layer 3 -> dw_min:9.9143e-01  dw_max:1.0081e+00 lr:1.0000e-02
2023-03-30 14:13:24,183 			Learning rate: weights:   1.000e-02    
2023-03-30 14:13:24,183 			Last test performance: 38.20%
2023-03-30 14:13:24,183 ----------------
2023-03-30 14:13:36,105   2   =>  85   		Training 486 pattern with 36.25% 	Forward time: 	11.69 sec
2023-03-30 14:13:36,105 			Loss:    1.383e+00    			Backward time: 	 0.22 sec 
2023-03-30 14:13:36,105 ADAM: Layer 0 -> dw_min:9.9318e-01  dw_max:1.0071e+00 lr:1.0000e-02
2023-03-30 14:13:36,106 ADAM: Layer 1 -> dw_min:9.9013e-01  dw_max:1.0098e+00 lr:1.0000e-02
2023-03-30 14:13:36,106 ADAM: Layer 2 -> dw_min:9.8946e-01  dw_max:1.0142e+00 lr:1.0000e-02
2023-03-30 14:13:36,106 ADAM: Layer 3 -> dw_min:9.9099e-01  dw_max:1.0088e+00 lr:1.0000e-02
2023-03-30 14:13:36,181 			Learning rate: weights:   1.000e-02    
2023-03-30 14:13:36,181 			Last test performance: 38.20%
2023-03-30 14:13:36,181 ----------------
2023-03-30 14:13:48,255   2   =>  86   		Training 486 pattern with 42.08% 	Forward time: 	11.85 sec
2023-03-30 14:13:48,256 			Loss:    1.385e+00    			Backward time: 	 0.22 sec 
2023-03-30 14:13:48,256 ADAM: Layer 0 -> dw_min:9.9272e-01  dw_max:1.0072e+00 lr:1.0000e-02
2023-03-30 14:13:48,256 ADAM: Layer 1 -> dw_min:9.8974e-01  dw_max:1.0097e+00 lr:1.0000e-02
2023-03-30 14:13:48,256 ADAM: Layer 2 -> dw_min:9.8896e-01  dw_max:1.0118e+00 lr:1.0000e-02
2023-03-30 14:13:48,256 ADAM: Layer 3 -> dw_min:9.9004e-01  dw_max:1.0079e+00 lr:1.0000e-02
2023-03-30 14:13:48,353 			Learning rate: weights:   1.000e-02    
2023-03-30 14:13:48,353 			Last test performance: 38.20%
2023-03-30 14:13:48,353 ----------------
2023-03-30 14:14:00,527   2   =>  87   		Training 486 pattern with 37.71% 	Forward time: 	11.95 sec
2023-03-30 14:14:00,527 			Loss:    1.397e+00    			Backward time: 	 0.22 sec 
2023-03-30 14:14:00,527 ADAM: Layer 0 -> dw_min:9.9225e-01  dw_max:1.0075e+00 lr:1.0000e-02
2023-03-30 14:14:00,528 ADAM: Layer 1 -> dw_min:9.8987e-01  dw_max:1.0095e+00 lr:1.0000e-02
2023-03-30 14:14:00,528 ADAM: Layer 2 -> dw_min:9.8836e-01  dw_max:1.0116e+00 lr:1.0000e-02
2023-03-30 14:14:00,528 ADAM: Layer 3 -> dw_min:9.9082e-01  dw_max:1.0077e+00 lr:1.0000e-02
2023-03-30 14:14:00,615 			Learning rate: weights:   1.000e-02    
2023-03-30 14:14:00,615 			Last test performance: 38.20%
2023-03-30 14:14:00,615 ----------------
2023-03-30 14:14:12,629   2   =>  88   		Training 486 pattern with 41.25% 	Forward time: 	11.79 sec
2023-03-30 14:14:12,629 			Loss:    1.358e+00    			Backward time: 	 0.22 sec 
2023-03-30 14:14:12,629 ADAM: Layer 0 -> dw_min:9.9213e-01  dw_max:1.0077e+00 lr:1.0000e-02
2023-03-30 14:14:12,629 ADAM: Layer 1 -> dw_min:9.9066e-01  dw_max:1.0095e+00 lr:1.0000e-02
2023-03-30 14:14:12,630 ADAM: Layer 2 -> dw_min:9.8796e-01  dw_max:1.0123e+00 lr:1.0000e-02
2023-03-30 14:14:12,630 ADAM: Layer 3 -> dw_min:9.9168e-01  dw_max:1.0068e+00 lr:1.0000e-02
2023-03-30 14:14:12,675 			Learning rate: weights:   1.000e-02    
2023-03-30 14:14:12,675 			Last test performance: 38.20%
2023-03-30 14:14:12,676 ----------------
2023-03-30 14:14:24,306   2   =>  89   		Training 486 pattern with 37.08% 	Forward time: 	11.40 sec
2023-03-30 14:14:24,306 			Loss:    1.342e+00    			Backward time: 	 0.22 sec 
2023-03-30 14:14:24,306 ADAM: Layer 0 -> dw_min:9.9238e-01  dw_max:1.0078e+00 lr:1.0000e-02
2023-03-30 14:14:24,306 ADAM: Layer 1 -> dw_min:9.9058e-01  dw_max:1.0095e+00 lr:1.0000e-02
2023-03-30 14:14:24,306 ADAM: Layer 2 -> dw_min:9.8712e-01  dw_max:1.0118e+00 lr:1.0000e-02
2023-03-30 14:14:24,306 ADAM: Layer 3 -> dw_min:9.9146e-01  dw_max:1.0070e+00 lr:1.0000e-02
2023-03-30 14:14:24,390 			Learning rate: weights:   1.000e-02    
2023-03-30 14:14:24,390 			Last test performance: 38.20%
2023-03-30 14:14:24,390 ----------------
2023-03-30 14:14:36,172   2   =>  90   		Training 486 pattern with 38.96% 	Forward time: 	11.55 sec
2023-03-30 14:14:36,172 			Loss:    1.371e+00    			Backward time: 	 0.22 sec 
2023-03-30 14:14:36,172 ADAM: Layer 0 -> dw_min:9.9302e-01  dw_max:1.0071e+00 lr:1.0000e-02
2023-03-30 14:14:36,172 ADAM: Layer 1 -> dw_min:9.9077e-01  dw_max:1.0099e+00 lr:1.0000e-02
2023-03-30 14:14:36,173 ADAM: Layer 2 -> dw_min:9.8694e-01  dw_max:1.0113e+00 lr:1.0000e-02
2023-03-30 14:14:36,173 ADAM: Layer 3 -> dw_min:9.9152e-01  dw_max:1.0073e+00 lr:1.0000e-02
2023-03-30 14:14:36,285 			Learning rate: weights:   1.000e-02    
2023-03-30 14:14:36,285 			Last test performance: 38.20%
2023-03-30 14:14:36,285 ----------------
2023-03-30 14:14:48,446   2   =>  91   		Training 486 pattern with 40.42% 	Forward time: 	11.93 sec
2023-03-30 14:14:48,446 			Loss:    1.297e+00    			Backward time: 	 0.22 sec 
2023-03-30 14:14:48,446 ADAM: Layer 0 -> dw_min:9.9298e-01  dw_max:1.0068e+00 lr:1.0000e-02
2023-03-30 14:14:48,446 ADAM: Layer 1 -> dw_min:9.9062e-01  dw_max:1.0111e+00 lr:1.0000e-02
2023-03-30 14:14:48,447 ADAM: Layer 2 -> dw_min:9.8710e-01  dw_max:1.0110e+00 lr:1.0000e-02
2023-03-30 14:14:48,447 ADAM: Layer 3 -> dw_min:9.9159e-01  dw_max:1.0070e+00 lr:1.0000e-02
2023-03-30 14:14:48,532 			Learning rate: weights:   1.000e-02    
2023-03-30 14:14:48,532 			Last test performance: 38.20%
2023-03-30 14:14:48,532 ----------------
2023-03-30 14:15:00,560   2   =>  92   		Training 486 pattern with 42.08% 	Forward time: 	11.80 sec
2023-03-30 14:15:00,561 			Loss:    1.320e+00    			Backward time: 	 0.22 sec 
2023-03-30 14:15:00,561 ADAM: Layer 0 -> dw_min:9.9287e-01  dw_max:1.0068e+00 lr:1.0000e-02
2023-03-30 14:15:00,561 ADAM: Layer 1 -> dw_min:9.9133e-01  dw_max:1.0107e+00 lr:1.0000e-02
2023-03-30 14:15:00,561 ADAM: Layer 2 -> dw_min:9.8701e-01  dw_max:1.0114e+00 lr:1.0000e-02
2023-03-30 14:15:00,561 ADAM: Layer 3 -> dw_min:9.9088e-01  dw_max:1.0070e+00 lr:1.0000e-02
2023-03-30 14:15:00,643 			Learning rate: weights:   1.000e-02    
2023-03-30 14:15:00,643 			Last test performance: 38.20%
2023-03-30 14:15:00,643 ----------------
2023-03-30 14:15:12,969   2   =>  93   		Training 486 pattern with 39.58% 	Forward time: 	12.10 sec
2023-03-30 14:15:12,969 			Loss:    1.322e+00    			Backward time: 	 0.22 sec 
2023-03-30 14:15:12,969 ADAM: Layer 0 -> dw_min:9.9370e-01  dw_max:1.0068e+00 lr:1.0000e-02
2023-03-30 14:15:12,969 ADAM: Layer 1 -> dw_min:9.9118e-01  dw_max:1.0096e+00 lr:1.0000e-02
2023-03-30 14:15:12,969 ADAM: Layer 2 -> dw_min:9.8711e-01  dw_max:1.0113e+00 lr:1.0000e-02
2023-03-30 14:15:12,970 ADAM: Layer 3 -> dw_min:9.9024e-01  dw_max:1.0072e+00 lr:1.0000e-02
2023-03-30 14:15:13,110 			Learning rate: weights:   1.000e-02    
2023-03-30 14:15:13,110 			Last test performance: 38.20%
2023-03-30 14:15:13,110 ----------------
2023-03-30 14:15:25,007   2   =>  94   		Training 486 pattern with 40.42% 	Forward time: 	11.67 sec
2023-03-30 14:15:25,007 			Loss:    1.324e+00    			Backward time: 	 0.22 sec 
2023-03-30 14:15:25,007 ADAM: Layer 0 -> dw_min:9.9370e-01  dw_max:1.0065e+00 lr:1.0000e-02
2023-03-30 14:15:25,007 ADAM: Layer 1 -> dw_min:9.9155e-01  dw_max:1.0094e+00 lr:1.0000e-02
2023-03-30 14:15:25,008 ADAM: Layer 2 -> dw_min:9.8791e-01  dw_max:1.0105e+00 lr:1.0000e-02
2023-03-30 14:15:25,008 ADAM: Layer 3 -> dw_min:9.9100e-01  dw_max:1.0060e+00 lr:1.0000e-02
2023-03-30 14:15:25,049 			Learning rate: weights:   1.000e-02    
2023-03-30 14:15:25,049 			Last test performance: 38.20%
2023-03-30 14:15:25,049 ----------------
2023-03-30 14:15:36,843   2   =>  95   		Training 486 pattern with 41.88% 	Forward time: 	11.57 sec
2023-03-30 14:15:36,843 			Loss:    1.349e+00    			Backward time: 	 0.22 sec 
2023-03-30 14:15:36,844 ADAM: Layer 0 -> dw_min:9.9393e-01  dw_max:1.0069e+00 lr:1.0000e-02
2023-03-30 14:15:36,844 ADAM: Layer 1 -> dw_min:9.9078e-01  dw_max:1.0095e+00 lr:1.0000e-02
2023-03-30 14:15:36,844 ADAM: Layer 2 -> dw_min:9.8729e-01  dw_max:1.0117e+00 lr:1.0000e-02
2023-03-30 14:15:36,844 ADAM: Layer 3 -> dw_min:9.9079e-01  dw_max:1.0054e+00 lr:1.0000e-02
2023-03-30 14:15:36,904 			Learning rate: weights:   1.000e-02    
2023-03-30 14:15:36,904 			Last test performance: 38.20%
2023-03-30 14:15:36,904 ----------------
2023-03-30 14:15:48,907   2   =>  96   		Training 486 pattern with 41.46% 	Forward time: 	11.78 sec
2023-03-30 14:15:48,907 			Loss:    1.302e+00    			Backward time: 	 0.22 sec 
2023-03-30 14:15:48,907 ADAM: Layer 0 -> dw_min:9.9367e-01  dw_max:1.0066e+00 lr:1.0000e-02
2023-03-30 14:15:48,907 ADAM: Layer 1 -> dw_min:9.9164e-01  dw_max:1.0085e+00 lr:1.0000e-02
2023-03-30 14:15:48,907 ADAM: Layer 2 -> dw_min:9.8862e-01  dw_max:1.0114e+00 lr:1.0000e-02
2023-03-30 14:15:48,908 ADAM: Layer 3 -> dw_min:9.9227e-01  dw_max:1.0056e+00 lr:1.0000e-02
2023-03-30 14:15:48,961 			Learning rate: weights:   1.000e-02    
2023-03-30 14:15:48,961 			Last test performance: 38.20%
2023-03-30 14:15:48,961 ----------------
2023-03-30 14:16:00,908   2   =>  97   		Training 486 pattern with 40.83% 	Forward time: 	11.72 sec
2023-03-30 14:16:00,908 			Loss:    1.353e+00    			Backward time: 	 0.22 sec 
2023-03-30 14:16:00,908 ADAM: Layer 0 -> dw_min:9.9416e-01  dw_max:1.0058e+00 lr:1.0000e-02
2023-03-30 14:16:00,908 ADAM: Layer 1 -> dw_min:9.9155e-01  dw_max:1.0087e+00 lr:1.0000e-02
2023-03-30 14:16:00,908 ADAM: Layer 2 -> dw_min:9.8936e-01  dw_max:1.0117e+00 lr:1.0000e-02
2023-03-30 14:16:00,909 ADAM: Layer 3 -> dw_min:9.9289e-01  dw_max:1.0052e+00 lr:1.0000e-02
2023-03-30 14:16:00,964 			Learning rate: weights:   1.000e-02    
2023-03-30 14:16:00,964 			Last test performance: 38.20%
2023-03-30 14:16:00,964 ----------------
2023-03-30 14:16:12,867   2   =>  98   		Training 486 pattern with 40.42% 	Forward time: 	11.68 sec
2023-03-30 14:16:12,867 			Loss:    1.354e+00    			Backward time: 	 0.22 sec 
2023-03-30 14:16:12,867 ADAM: Layer 0 -> dw_min:9.9394e-01  dw_max:1.0052e+00 lr:1.0000e-02
2023-03-30 14:16:12,867 ADAM: Layer 1 -> dw_min:9.9286e-01  dw_max:1.0075e+00 lr:1.0000e-02
2023-03-30 14:16:12,867 ADAM: Layer 2 -> dw_min:9.8931e-01  dw_max:1.0124e+00 lr:1.0000e-02
2023-03-30 14:16:12,868 ADAM: Layer 3 -> dw_min:9.9436e-01  dw_max:1.0053e+00 lr:1.0000e-02
2023-03-30 14:16:13,006 			Learning rate: weights:   1.000e-02    
2023-03-30 14:16:13,006 			Last test performance: 38.20%
2023-03-30 14:16:13,006 ----------------
2023-03-30 14:16:24,680   2   =>  99   		Training 486 pattern with 39.79% 	Forward time: 	11.45 sec
2023-03-30 14:16:24,680 			Loss:    1.348e+00    			Backward time: 	 0.22 sec 
2023-03-30 14:16:24,681 ADAM: Layer 0 -> dw_min:9.9500e-01  dw_max:1.0045e+00 lr:1.0000e-02
2023-03-30 14:16:24,681 ADAM: Layer 1 -> dw_min:9.9265e-01  dw_max:1.0071e+00 lr:1.0000e-02
2023-03-30 14:16:24,681 ADAM: Layer 2 -> dw_min:9.9140e-01  dw_max:1.0115e+00 lr:1.0000e-02
2023-03-30 14:16:24,681 ADAM: Layer 3 -> dw_min:9.9463e-01  dw_max:1.0058e+00 lr:1.0000e-02
2023-03-30 14:16:24,766 			Learning rate: weights:   1.000e-02    
2023-03-30 14:16:24,766 			Last test performance: 38.20%
2023-03-30 14:16:24,766 ----------------
2023-03-30 14:16:36,955   2   => 100   		Training 486 pattern with 38.33% 	Forward time: 	11.96 sec
2023-03-30 14:16:36,955 			Loss:    1.356e+00    			Backward time: 	 0.22 sec 
2023-03-30 14:16:36,955 ADAM: Layer 0 -> dw_min:9.9548e-01  dw_max:1.0037e+00 lr:1.0000e-02
2023-03-30 14:16:36,955 ADAM: Layer 1 -> dw_min:9.9469e-01  dw_max:1.0064e+00 lr:1.0000e-02
2023-03-30 14:16:36,956 ADAM: Layer 2 -> dw_min:9.9122e-01  dw_max:1.0122e+00 lr:1.0000e-02
2023-03-30 14:16:36,956 ADAM: Layer 3 -> dw_min:9.9504e-01  dw_max:1.0055e+00 lr:1.0000e-02
2023-03-30 14:16:37,007 			Learning rate: weights:   1.000e-02    
2023-03-30 14:16:37,007 			Last test performance: 38.20%
2023-03-30 14:16:37,007 ----------------
2023-03-30 14:16:48,857   2   => 101   		Training 486 pattern with 42.08% 	Forward time: 	11.62 sec
2023-03-30 14:16:48,857 			Loss:    1.333e+00    			Backward time: 	 0.22 sec 
2023-03-30 14:16:48,857 ADAM: Layer 0 -> dw_min:9.9600e-01  dw_max:1.0035e+00 lr:1.0000e-02
2023-03-30 14:16:48,857 ADAM: Layer 1 -> dw_min:9.9494e-01  dw_max:1.0065e+00 lr:1.0000e-02
2023-03-30 14:16:48,858 ADAM: Layer 2 -> dw_min:9.9037e-01  dw_max:1.0105e+00 lr:1.0000e-02
2023-03-30 14:16:48,858 ADAM: Layer 3 -> dw_min:9.9522e-01  dw_max:1.0056e+00 lr:1.0000e-02
2023-03-30 14:16:48,941 			Learning rate: weights:   1.000e-02    
2023-03-30 14:16:48,941 			Last test performance: 38.20%
2023-03-30 14:16:48,941 ----------------
2023-03-30 14:17:00,709   2   => 102   		Training 486 pattern with 39.58% 	Forward time: 	11.54 sec
2023-03-30 14:17:00,709 			Loss:    1.370e+00    			Backward time: 	 0.22 sec 
2023-03-30 14:17:00,709 ADAM: Layer 0 -> dw_min:9.9726e-01  dw_max:1.0027e+00 lr:1.0000e-02
2023-03-30 14:17:00,710 ADAM: Layer 1 -> dw_min:9.9397e-01  dw_max:1.0069e+00 lr:1.0000e-02
2023-03-30 14:17:00,710 ADAM: Layer 2 -> dw_min:9.8992e-01  dw_max:1.0102e+00 lr:1.0000e-02
2023-03-30 14:17:00,710 ADAM: Layer 3 -> dw_min:9.9488e-01  dw_max:1.0050e+00 lr:1.0000e-02
2023-03-30 14:17:00,795 			Learning rate: weights:   1.000e-02    
2023-03-30 14:17:00,795 			Last test performance: 38.20%
2023-03-30 14:17:00,795 ----------------
2023-03-30 14:17:12,644   2   => 103   		Training 486 pattern with 42.29% 	Forward time: 	11.62 sec
2023-03-30 14:17:12,644 			Loss:    1.334e+00    			Backward time: 	 0.22 sec 
2023-03-30 14:17:12,644 ADAM: Layer 0 -> dw_min:9.9733e-01  dw_max:1.0026e+00 lr:1.0000e-02
2023-03-30 14:17:12,645 ADAM: Layer 1 -> dw_min:9.9322e-01  dw_max:1.0079e+00 lr:1.0000e-02
2023-03-30 14:17:12,645 ADAM: Layer 2 -> dw_min:9.9016e-01  dw_max:1.0091e+00 lr:1.0000e-02
2023-03-30 14:17:12,645 ADAM: Layer 3 -> dw_min:9.9521e-01  dw_max:1.0058e+00 lr:1.0000e-02
2023-03-30 14:17:12,728 			Learning rate: weights:   1.000e-02    
2023-03-30 14:17:12,728 			Last test performance: 38.20%
2023-03-30 14:17:12,728 ----------------
2023-03-30 14:17:14,996 
2023-03-30 14:17:14,996 Testing:
2023-03-30 14:17:15,607 		24 of 10000 with 45.83% 	 Time used:  0.61 sec
2023-03-30 14:17:16,229 		48 of 10000 with 43.75% 	 Time used:  0.62 sec
2023-03-30 14:17:16,897 		72 of 10000 with 38.89% 	 Time used:  0.67 sec
2023-03-30 14:17:17,505 		96 of 10000 with 45.83% 	 Time used:  0.61 sec
2023-03-30 14:17:18,148 		120 of 10000 with 40.00% 	 Time used:  0.64 sec
2023-03-30 14:17:18,687 		144 of 10000 with 41.67% 	 Time used:  0.54 sec
2023-03-30 14:17:19,301 		168 of 10000 with 41.07% 	 Time used:  0.61 sec
2023-03-30 14:17:19,922 		192 of 10000 with 40.10% 	 Time used:  0.62 sec
2023-03-30 14:17:20,491 		216 of 10000 with 41.20% 	 Time used:  0.57 sec
2023-03-30 14:17:21,053 		240 of 10000 with 42.50% 	 Time used:  0.56 sec
2023-03-30 14:17:21,734 		264 of 10000 with 40.15% 	 Time used:  0.68 sec
2023-03-30 14:17:22,422 		288 of 10000 with 40.62% 	 Time used:  0.69 sec
2023-03-30 14:17:22,950 		312 of 10000 with 42.31% 	 Time used:  0.53 sec
2023-03-30 14:17:23,538 		336 of 10000 with 41.67% 	 Time used:  0.59 sec
2023-03-30 14:17:24,101 		360 of 10000 with 41.39% 	 Time used:  0.56 sec
2023-03-30 14:17:24,641 		384 of 10000 with 42.45% 	 Time used:  0.54 sec
2023-03-30 14:17:25,240 		408 of 10000 with 41.91% 	 Time used:  0.60 sec
2023-03-30 14:17:25,886 		432 of 10000 with 42.59% 	 Time used:  0.65 sec
2023-03-30 14:17:26,483 		456 of 10000 with 42.32% 	 Time used:  0.60 sec
2023-03-30 14:17:27,051 		480 of 10000 with 41.88% 	 Time used:  0.57 sec
2023-03-30 14:17:27,576 		504 of 10000 with 42.46% 	 Time used:  0.52 sec
2023-03-30 14:17:28,163 		528 of 10000 with 43.18% 	 Time used:  0.59 sec
2023-03-30 14:17:28,741 		552 of 10000 with 43.66% 	 Time used:  0.58 sec
2023-03-30 14:17:29,338 		576 of 10000 with 42.88% 	 Time used:  0.60 sec
2023-03-30 14:17:29,912 		600 of 10000 with 42.50% 	 Time used:  0.57 sec
2023-03-30 14:17:30,515 		624 of 10000 with 43.27% 	 Time used:  0.60 sec
2023-03-30 14:17:31,073 		648 of 10000 with 43.21% 	 Time used:  0.56 sec
2023-03-30 14:17:31,672 		672 of 10000 with 43.30% 	 Time used:  0.60 sec
2023-03-30 14:17:32,225 		696 of 10000 with 42.67% 	 Time used:  0.55 sec
2023-03-30 14:17:32,763 		720 of 10000 with 42.50% 	 Time used:  0.54 sec
2023-03-30 14:17:33,346 		744 of 10000 with 42.47% 	 Time used:  0.58 sec
2023-03-30 14:17:33,884 		768 of 10000 with 42.71% 	 Time used:  0.54 sec
2023-03-30 14:17:34,430 		792 of 10000 with 42.93% 	 Time used:  0.55 sec
2023-03-30 14:17:34,967 		816 of 10000 with 43.01% 	 Time used:  0.54 sec
2023-03-30 14:17:35,555 		840 of 10000 with 42.86% 	 Time used:  0.59 sec
2023-03-30 14:17:36,115 		864 of 10000 with 43.40% 	 Time used:  0.56 sec
2023-03-30 14:17:36,721 		888 of 10000 with 43.58% 	 Time used:  0.61 sec
2023-03-30 14:17:37,362 		912 of 10000 with 43.97% 	 Time used:  0.64 sec
2023-03-30 14:17:37,988 		936 of 10000 with 43.80% 	 Time used:  0.63 sec
2023-03-30 14:17:38,592 		960 of 10000 with 43.85% 	 Time used:  0.60 sec
2023-03-30 14:17:39,212 		984 of 10000 with 44.41% 	 Time used:  0.62 sec
2023-03-30 14:17:39,794 		1008 of 10000 with 44.35% 	 Time used:  0.58 sec
2023-03-30 14:17:40,356 		1032 of 10000 with 44.86% 	 Time used:  0.56 sec
2023-03-30 14:17:40,944 		1056 of 10000 with 44.79% 	 Time used:  0.59 sec
2023-03-30 14:17:41,526 		1080 of 10000 with 45.09% 	 Time used:  0.58 sec
2023-03-30 14:17:42,066 		1104 of 10000 with 45.11% 	 Time used:  0.54 sec
2023-03-30 14:17:42,686 		1128 of 10000 with 45.21% 	 Time used:  0.62 sec
2023-03-30 14:17:43,222 		1152 of 10000 with 45.14% 	 Time used:  0.54 sec
2023-03-30 14:17:43,791 		1176 of 10000 with 45.49% 	 Time used:  0.57 sec
2023-03-30 14:17:44,336 		1200 of 10000 with 45.67% 	 Time used:  0.54 sec
2023-03-30 14:17:44,896 		1224 of 10000 with 45.42% 	 Time used:  0.56 sec
2023-03-30 14:17:45,525 		1248 of 10000 with 45.51% 	 Time used:  0.63 sec
2023-03-30 14:17:46,106 		1272 of 10000 with 45.28% 	 Time used:  0.58 sec
2023-03-30 14:17:46,680 		1296 of 10000 with 44.83% 	 Time used:  0.57 sec
2023-03-30 14:17:47,241 		1320 of 10000 with 44.70% 	 Time used:  0.56 sec
2023-03-30 14:17:47,765 		1344 of 10000 with 44.42% 	 Time used:  0.52 sec
2023-03-30 14:17:48,306 		1368 of 10000 with 44.37% 	 Time used:  0.54 sec
2023-03-30 14:17:48,901 		1392 of 10000 with 44.18% 	 Time used:  0.59 sec
2023-03-30 14:17:49,445 		1416 of 10000 with 44.28% 	 Time used:  0.54 sec
2023-03-30 14:17:49,974 		1440 of 10000 with 44.44% 	 Time used:  0.53 sec
2023-03-30 14:17:50,542 		1464 of 10000 with 44.33% 	 Time used:  0.57 sec
2023-03-30 14:17:51,087 		1488 of 10000 with 44.62% 	 Time used:  0.54 sec
2023-03-30 14:17:51,638 		1512 of 10000 with 44.58% 	 Time used:  0.55 sec
2023-03-30 14:17:52,237 		1536 of 10000 with 44.40% 	 Time used:  0.60 sec
2023-03-30 14:17:52,779 		1560 of 10000 with 44.42% 	 Time used:  0.54 sec
2023-03-30 14:17:53,385 		1584 of 10000 with 44.44% 	 Time used:  0.61 sec
2023-03-30 14:17:53,989 		1608 of 10000 with 44.15% 	 Time used:  0.60 sec
2023-03-30 14:17:54,571 		1632 of 10000 with 44.18% 	 Time used:  0.58 sec
2023-03-30 14:17:55,148 		1656 of 10000 with 44.38% 	 Time used:  0.58 sec
2023-03-30 14:17:55,741 		1680 of 10000 with 44.70% 	 Time used:  0.59 sec
2023-03-30 14:17:56,340 		1704 of 10000 with 44.54% 	 Time used:  0.60 sec
2023-03-30 14:17:56,877 		1728 of 10000 with 44.39% 	 Time used:  0.54 sec
2023-03-30 14:17:57,480 		1752 of 10000 with 44.41% 	 Time used:  0.60 sec
2023-03-30 14:17:58,071 		1776 of 10000 with 44.31% 	 Time used:  0.59 sec
2023-03-30 14:17:58,690 		1800 of 10000 with 44.50% 	 Time used:  0.62 sec
2023-03-30 14:17:59,288 		1824 of 10000 with 44.30% 	 Time used:  0.60 sec
2023-03-30 14:17:59,810 		1848 of 10000 with 44.32% 	 Time used:  0.52 sec
2023-03-30 14:18:00,388 		1872 of 10000 with 44.60% 	 Time used:  0.58 sec
2023-03-30 14:18:01,010 		1896 of 10000 with 44.51% 	 Time used:  0.62 sec
2023-03-30 14:18:01,553 		1920 of 10000 with 44.58% 	 Time used:  0.54 sec
2023-03-30 14:18:02,136 		1944 of 10000 with 44.44% 	 Time used:  0.58 sec
2023-03-30 14:18:02,681 		1968 of 10000 with 44.41% 	 Time used:  0.54 sec
2023-03-30 14:18:03,296 		1992 of 10000 with 44.28% 	 Time used:  0.61 sec
2023-03-30 14:18:03,896 		2016 of 10000 with 44.20% 	 Time used:  0.60 sec
2023-03-30 14:18:04,461 		2040 of 10000 with 44.22% 	 Time used:  0.56 sec
2023-03-30 14:18:05,084 		2064 of 10000 with 44.38% 	 Time used:  0.62 sec
2023-03-30 14:18:05,610 		2088 of 10000 with 44.20% 	 Time used:  0.53 sec
2023-03-30 14:18:06,233 		2112 of 10000 with 44.18% 	 Time used:  0.62 sec
2023-03-30 14:18:06,818 		2136 of 10000 with 44.15% 	 Time used:  0.58 sec
2023-03-30 14:18:07,447 		2160 of 10000 with 43.98% 	 Time used:  0.63 sec
2023-03-30 14:18:08,022 		2184 of 10000 with 44.05% 	 Time used:  0.57 sec
2023-03-30 14:18:08,588 		2208 of 10000 with 43.80% 	 Time used:  0.57 sec
2023-03-30 14:18:09,108 		2232 of 10000 with 43.95% 	 Time used:  0.52 sec
2023-03-30 14:18:09,741 		2256 of 10000 with 43.97% 	 Time used:  0.63 sec
2023-03-30 14:18:10,347 		2280 of 10000 with 44.04% 	 Time used:  0.61 sec
2023-03-30 14:18:10,943 		2304 of 10000 with 44.01% 	 Time used:  0.60 sec
2023-03-30 14:18:11,523 		2328 of 10000 with 44.03% 	 Time used:  0.58 sec
2023-03-30 14:18:12,098 		2352 of 10000 with 44.05% 	 Time used:  0.57 sec
2023-03-30 14:18:12,635 		2376 of 10000 with 44.02% 	 Time used:  0.54 sec
2023-03-30 14:18:13,233 		2400 of 10000 with 44.12% 	 Time used:  0.60 sec
2023-03-30 14:18:13,809 		2424 of 10000 with 43.94% 	 Time used:  0.58 sec
2023-03-30 14:18:14,349 		2448 of 10000 with 43.79% 	 Time used:  0.54 sec
2023-03-30 14:18:14,990 		2472 of 10000 with 43.89% 	 Time used:  0.64 sec
2023-03-30 14:18:15,581 		2496 of 10000 with 43.99% 	 Time used:  0.59 sec
2023-03-30 14:18:16,163 		2520 of 10000 with 43.77% 	 Time used:  0.58 sec
2023-03-30 14:18:16,731 		2544 of 10000 with 43.51% 	 Time used:  0.57 sec
2023-03-30 14:18:17,262 		2568 of 10000 with 43.69% 	 Time used:  0.53 sec
2023-03-30 14:18:17,837 		2592 of 10000 with 43.63% 	 Time used:  0.57 sec
2023-03-30 14:18:18,380 		2616 of 10000 with 43.69% 	 Time used:  0.54 sec
2023-03-30 14:18:18,910 		2640 of 10000 with 43.71% 	 Time used:  0.53 sec
2023-03-30 14:18:19,459 		2664 of 10000 with 43.66% 	 Time used:  0.55 sec
2023-03-30 14:18:19,981 		2688 of 10000 with 43.68% 	 Time used:  0.52 sec
2023-03-30 14:18:20,560 		2712 of 10000 with 43.69% 	 Time used:  0.58 sec
2023-03-30 14:18:21,083 		2736 of 10000 with 43.79% 	 Time used:  0.52 sec
2023-03-30 14:18:21,796 		2760 of 10000 with 43.70% 	 Time used:  0.71 sec
2023-03-30 14:18:22,398 		2784 of 10000 with 43.71% 	 Time used:  0.60 sec
2023-03-30 14:18:23,007 		2808 of 10000 with 43.77% 	 Time used:  0.61 sec
2023-03-30 14:18:23,553 		2832 of 10000 with 43.79% 	 Time used:  0.55 sec
2023-03-30 14:18:24,175 		2856 of 10000 with 43.70% 	 Time used:  0.62 sec
2023-03-30 14:18:24,722 		2880 of 10000 with 43.68% 	 Time used:  0.55 sec
2023-03-30 14:18:25,339 		2904 of 10000 with 43.66% 	 Time used:  0.62 sec
2023-03-30 14:18:25,901 		2928 of 10000 with 43.75% 	 Time used:  0.56 sec
2023-03-30 14:18:26,549 		2952 of 10000 with 43.73% 	 Time used:  0.65 sec
2023-03-30 14:18:27,121 		2976 of 10000 with 43.75% 	 Time used:  0.57 sec
2023-03-30 14:18:27,723 		3000 of 10000 with 43.63% 	 Time used:  0.60 sec
2023-03-30 14:18:28,335 		3024 of 10000 with 43.75% 	 Time used:  0.61 sec
2023-03-30 14:18:28,903 		3048 of 10000 with 43.77% 	 Time used:  0.57 sec
2023-03-30 14:18:29,474 		3072 of 10000 with 43.75% 	 Time used:  0.57 sec
2023-03-30 14:18:30,032 		3096 of 10000 with 43.64% 	 Time used:  0.56 sec
2023-03-30 14:18:30,626 		3120 of 10000 with 43.62% 	 Time used:  0.59 sec
2023-03-30 14:18:31,235 		3144 of 10000 with 43.77% 	 Time used:  0.61 sec
2023-03-30 14:18:31,800 		3168 of 10000 with 43.75% 	 Time used:  0.57 sec
2023-03-30 14:18:32,359 		3192 of 10000 with 43.77% 	 Time used:  0.56 sec
2023-03-30 14:18:32,943 		3216 of 10000 with 43.75% 	 Time used:  0.58 sec
2023-03-30 14:18:33,511 		3240 of 10000 with 43.70% 	 Time used:  0.57 sec
2023-03-30 14:18:34,059 		3264 of 10000 with 43.75% 	 Time used:  0.55 sec
2023-03-30 14:18:34,665 		3288 of 10000 with 43.80% 	 Time used:  0.61 sec
2023-03-30 14:18:35,263 		3312 of 10000 with 43.69% 	 Time used:  0.60 sec
2023-03-30 14:18:35,815 		3336 of 10000 with 43.62% 	 Time used:  0.55 sec
2023-03-30 14:18:36,419 		3360 of 10000 with 43.57% 	 Time used:  0.60 sec
2023-03-30 14:18:37,006 		3384 of 10000 with 43.62% 	 Time used:  0.59 sec
2023-03-30 14:18:37,573 		3408 of 10000 with 43.54% 	 Time used:  0.57 sec
2023-03-30 14:18:38,161 		3432 of 10000 with 43.44% 	 Time used:  0.59 sec
2023-03-30 14:18:38,707 		3456 of 10000 with 43.46% 	 Time used:  0.55 sec
2023-03-30 14:18:39,266 		3480 of 10000 with 43.51% 	 Time used:  0.56 sec
2023-03-30 14:18:39,808 		3504 of 10000 with 43.44% 	 Time used:  0.54 sec
2023-03-30 14:18:40,348 		3528 of 10000 with 43.34% 	 Time used:  0.54 sec
2023-03-30 14:18:40,894 		3552 of 10000 with 43.47% 	 Time used:  0.54 sec
2023-03-30 14:18:41,455 		3576 of 10000 with 43.46% 	 Time used:  0.56 sec
2023-03-30 14:18:42,148 		3600 of 10000 with 43.53% 	 Time used:  0.69 sec
2023-03-30 14:18:42,688 		3624 of 10000 with 43.43% 	 Time used:  0.54 sec
2023-03-30 14:18:43,271 		3648 of 10000 with 43.37% 	 Time used:  0.58 sec
2023-03-30 14:18:43,867 		3672 of 10000 with 43.41% 	 Time used:  0.60 sec
2023-03-30 14:18:44,426 		3696 of 10000 with 43.40% 	 Time used:  0.56 sec
2023-03-30 14:18:45,084 		3720 of 10000 with 43.39% 	 Time used:  0.66 sec
2023-03-30 14:18:45,773 		3744 of 10000 with 43.32% 	 Time used:  0.69 sec
2023-03-30 14:18:46,497 		3768 of 10000 with 43.31% 	 Time used:  0.72 sec
2023-03-30 14:18:47,088 		3792 of 10000 with 43.30% 	 Time used:  0.59 sec
2023-03-30 14:18:47,698 		3816 of 10000 with 43.32% 	 Time used:  0.61 sec
2023-03-30 14:18:48,296 		3840 of 10000 with 43.39% 	 Time used:  0.60 sec
2023-03-30 14:18:48,845 		3864 of 10000 with 43.25% 	 Time used:  0.55 sec
2023-03-30 14:18:49,444 		3888 of 10000 with 43.21% 	 Time used:  0.60 sec
2023-03-30 14:18:49,959 		3912 of 10000 with 43.17% 	 Time used:  0.51 sec
2023-03-30 14:18:50,485 		3936 of 10000 with 43.22% 	 Time used:  0.53 sec
2023-03-30 14:18:51,026 		3960 of 10000 with 43.31% 	 Time used:  0.54 sec
2023-03-30 14:18:51,588 		3984 of 10000 with 43.25% 	 Time used:  0.56 sec
2023-03-30 14:18:52,186 		4008 of 10000 with 43.19% 	 Time used:  0.60 sec
2023-03-30 14:18:52,726 		4032 of 10000 with 43.18% 	 Time used:  0.54 sec
2023-03-30 14:18:53,412 		4056 of 10000 with 43.12% 	 Time used:  0.69 sec
2023-03-30 14:18:53,999 		4080 of 10000 with 43.24% 	 Time used:  0.59 sec
2023-03-30 14:18:54,517 		4104 of 10000 with 43.23% 	 Time used:  0.52 sec
2023-03-30 14:18:55,079 		4128 of 10000 with 43.12% 	 Time used:  0.56 sec
2023-03-30 14:18:55,703 		4152 of 10000 with 43.16% 	 Time used:  0.62 sec
2023-03-30 14:18:56,319 		4176 of 10000 with 43.22% 	 Time used:  0.62 sec
2023-03-30 14:18:56,843 		4200 of 10000 with 43.29% 	 Time used:  0.52 sec
2023-03-30 14:18:57,402 		4224 of 10000 with 43.35% 	 Time used:  0.56 sec
2023-03-30 14:18:57,937 		4248 of 10000 with 43.24% 	 Time used:  0.54 sec
2023-03-30 14:18:58,508 		4272 of 10000 with 43.35% 	 Time used:  0.57 sec
2023-03-30 14:18:59,079 		4296 of 10000 with 43.32% 	 Time used:  0.57 sec
2023-03-30 14:18:59,602 		4320 of 10000 with 43.26% 	 Time used:  0.52 sec
2023-03-30 14:19:00,175 		4344 of 10000 with 43.32% 	 Time used:  0.57 sec
2023-03-30 14:19:00,786 		4368 of 10000 with 43.38% 	 Time used:  0.61 sec
2023-03-30 14:19:01,383 		4392 of 10000 with 43.47% 	 Time used:  0.60 sec
2023-03-30 14:19:02,040 		4416 of 10000 with 43.50% 	 Time used:  0.66 sec
2023-03-30 14:19:02,687 		4440 of 10000 with 43.49% 	 Time used:  0.65 sec
2023-03-30 14:19:03,276 		4464 of 10000 with 43.46% 	 Time used:  0.59 sec
2023-03-30 14:19:03,897 		4488 of 10000 with 43.36% 	 Time used:  0.62 sec
2023-03-30 14:19:04,484 		4512 of 10000 with 43.35% 	 Time used:  0.59 sec
2023-03-30 14:19:05,008 		4536 of 10000 with 43.34% 	 Time used:  0.52 sec
2023-03-30 14:19:05,637 		4560 of 10000 with 43.33% 	 Time used:  0.63 sec
2023-03-30 14:19:06,207 		4584 of 10000 with 43.35% 	 Time used:  0.57 sec
2023-03-30 14:19:06,776 		4608 of 10000 with 43.27% 	 Time used:  0.57 sec
2023-03-30 14:19:07,367 		4632 of 10000 with 43.31% 	 Time used:  0.59 sec
2023-03-30 14:19:07,999 		4656 of 10000 with 43.28% 	 Time used:  0.63 sec
2023-03-30 14:19:08,614 		4680 of 10000 with 43.31% 	 Time used:  0.61 sec
2023-03-30 14:19:09,230 		4704 of 10000 with 43.30% 	 Time used:  0.62 sec
2023-03-30 14:19:09,794 		4728 of 10000 with 43.25% 	 Time used:  0.56 sec
2023-03-30 14:19:10,308 		4752 of 10000 with 43.27% 	 Time used:  0.51 sec
2023-03-30 14:19:10,867 		4776 of 10000 with 43.28% 	 Time used:  0.56 sec
2023-03-30 14:19:11,423 		4800 of 10000 with 43.23% 	 Time used:  0.56 sec
2023-03-30 14:19:12,025 		4824 of 10000 with 43.16% 	 Time used:  0.60 sec
2023-03-30 14:19:12,631 		4848 of 10000 with 43.17% 	 Time used:  0.61 sec
2023-03-30 14:19:13,170 		4872 of 10000 with 43.19% 	 Time used:  0.54 sec
2023-03-30 14:19:13,758 		4896 of 10000 with 43.18% 	 Time used:  0.59 sec
2023-03-30 14:19:14,379 		4920 of 10000 with 43.21% 	 Time used:  0.62 sec
2023-03-30 14:19:14,984 		4944 of 10000 with 43.18% 	 Time used:  0.60 sec
2023-03-30 14:19:15,552 		4968 of 10000 with 43.24% 	 Time used:  0.57 sec
2023-03-30 14:19:16,184 		4992 of 10000 with 43.21% 	 Time used:  0.63 sec
2023-03-30 14:19:16,741 		5016 of 10000 with 43.22% 	 Time used:  0.56 sec
2023-03-30 14:19:17,274 		5040 of 10000 with 43.19% 	 Time used:  0.53 sec
2023-03-30 14:19:17,838 		5064 of 10000 with 43.15% 	 Time used:  0.56 sec
2023-03-30 14:19:18,427 		5088 of 10000 with 43.22% 	 Time used:  0.59 sec
2023-03-30 14:19:18,979 		5112 of 10000 with 43.21% 	 Time used:  0.55 sec
2023-03-30 14:19:19,602 		5136 of 10000 with 43.17% 	 Time used:  0.62 sec
2023-03-30 14:19:20,216 		5160 of 10000 with 43.14% 	 Time used:  0.61 sec
2023-03-30 14:19:20,771 		5184 of 10000 with 43.13% 	 Time used:  0.55 sec
2023-03-30 14:19:21,334 		5208 of 10000 with 43.07% 	 Time used:  0.56 sec
2023-03-30 14:19:21,948 		5232 of 10000 with 43.02% 	 Time used:  0.61 sec
2023-03-30 14:19:22,529 		5256 of 10000 with 42.94% 	 Time used:  0.58 sec
2023-03-30 14:19:23,138 		5280 of 10000 with 42.95% 	 Time used:  0.61 sec
2023-03-30 14:19:23,763 		5304 of 10000 with 43.01% 	 Time used:  0.62 sec
2023-03-30 14:19:24,312 		5328 of 10000 with 43.02% 	 Time used:  0.55 sec
2023-03-30 14:19:24,926 		5352 of 10000 with 42.92% 	 Time used:  0.61 sec
2023-03-30 14:19:25,489 		5376 of 10000 with 42.91% 	 Time used:  0.56 sec
2023-03-30 14:19:26,175 		5400 of 10000 with 42.91% 	 Time used:  0.69 sec
2023-03-30 14:19:26,715 		5424 of 10000 with 42.83% 	 Time used:  0.54 sec
2023-03-30 14:19:27,329 		5448 of 10000 with 42.86% 	 Time used:  0.61 sec
2023-03-30 14:19:28,018 		5472 of 10000 with 42.89% 	 Time used:  0.69 sec
2023-03-30 14:19:28,686 		5496 of 10000 with 42.83% 	 Time used:  0.67 sec
2023-03-30 14:19:29,242 		5520 of 10000 with 42.81% 	 Time used:  0.56 sec
2023-03-30 14:19:29,783 		5544 of 10000 with 42.84% 	 Time used:  0.54 sec
2023-03-30 14:19:30,379 		5568 of 10000 with 42.82% 	 Time used:  0.60 sec
2023-03-30 14:19:30,954 		5592 of 10000 with 42.78% 	 Time used:  0.57 sec
2023-03-30 14:19:31,556 		5616 of 10000 with 42.77% 	 Time used:  0.60 sec
2023-03-30 14:19:32,119 		5640 of 10000 with 42.77% 	 Time used:  0.56 sec
2023-03-30 14:19:32,732 		5664 of 10000 with 42.69% 	 Time used:  0.61 sec
2023-03-30 14:19:33,407 		5688 of 10000 with 42.74% 	 Time used:  0.67 sec
2023-03-30 14:19:34,013 		5712 of 10000 with 42.77% 	 Time used:  0.61 sec
2023-03-30 14:19:34,635 		5736 of 10000 with 42.85% 	 Time used:  0.62 sec
2023-03-30 14:19:35,262 		5760 of 10000 with 42.80% 	 Time used:  0.63 sec
2023-03-30 14:19:35,825 		5784 of 10000 with 42.81% 	 Time used:  0.56 sec
2023-03-30 14:19:36,428 		5808 of 10000 with 42.79% 	 Time used:  0.60 sec
2023-03-30 14:19:37,045 		5832 of 10000 with 42.87% 	 Time used:  0.62 sec
2023-03-30 14:19:37,701 		5856 of 10000 with 42.86% 	 Time used:  0.66 sec
2023-03-30 14:19:38,291 		5880 of 10000 with 42.82% 	 Time used:  0.59 sec
2023-03-30 14:19:38,873 		5904 of 10000 with 42.75% 	 Time used:  0.58 sec
2023-03-30 14:19:39,521 		5928 of 10000 with 42.73% 	 Time used:  0.65 sec
2023-03-30 14:19:40,053 		5952 of 10000 with 42.71% 	 Time used:  0.53 sec
2023-03-30 14:19:40,622 		5976 of 10000 with 42.72% 	 Time used:  0.57 sec
2023-03-30 14:19:41,200 		6000 of 10000 with 42.72% 	 Time used:  0.58 sec
2023-03-30 14:19:41,814 		6024 of 10000 with 42.63% 	 Time used:  0.61 sec
2023-03-30 14:19:42,376 		6048 of 10000 with 42.58% 	 Time used:  0.56 sec
2023-03-30 14:19:42,982 		6072 of 10000 with 42.56% 	 Time used:  0.61 sec
2023-03-30 14:19:43,570 		6096 of 10000 with 42.54% 	 Time used:  0.59 sec
2023-03-30 14:19:44,147 		6120 of 10000 with 42.61% 	 Time used:  0.58 sec
2023-03-30 14:19:44,721 		6144 of 10000 with 42.56% 	 Time used:  0.57 sec
2023-03-30 14:19:45,333 		6168 of 10000 with 42.57% 	 Time used:  0.61 sec
2023-03-30 14:19:45,966 		6192 of 10000 with 42.55% 	 Time used:  0.63 sec
2023-03-30 14:19:46,542 		6216 of 10000 with 42.52% 	 Time used:  0.58 sec
2023-03-30 14:19:47,297 		6240 of 10000 with 42.50% 	 Time used:  0.75 sec
2023-03-30 14:19:47,880 		6264 of 10000 with 42.53% 	 Time used:  0.58 sec
2023-03-30 14:19:48,495 		6288 of 10000 with 42.53% 	 Time used:  0.61 sec
2023-03-30 14:19:49,032 		6312 of 10000 with 42.55% 	 Time used:  0.54 sec
2023-03-30 14:19:49,602 		6336 of 10000 with 42.58% 	 Time used:  0.57 sec
2023-03-30 14:19:50,131 		6360 of 10000 with 42.61% 	 Time used:  0.53 sec
2023-03-30 14:19:50,762 		6384 of 10000 with 42.58% 	 Time used:  0.63 sec
2023-03-30 14:19:51,347 		6408 of 10000 with 42.52% 	 Time used:  0.59 sec
2023-03-30 14:19:51,910 		6432 of 10000 with 42.51% 	 Time used:  0.56 sec
2023-03-30 14:19:52,453 		6456 of 10000 with 42.47% 	 Time used:  0.54 sec
2023-03-30 14:19:53,079 		6480 of 10000 with 42.48% 	 Time used:  0.63 sec
2023-03-30 14:19:53,692 		6504 of 10000 with 42.50% 	 Time used:  0.61 sec
2023-03-30 14:19:54,282 		6528 of 10000 with 42.45% 	 Time used:  0.59 sec
2023-03-30 14:19:54,856 		6552 of 10000 with 42.46% 	 Time used:  0.57 sec
2023-03-30 14:19:55,485 		6576 of 10000 with 42.44% 	 Time used:  0.63 sec
2023-03-30 14:19:56,089 		6600 of 10000 with 42.48% 	 Time used:  0.60 sec
2023-03-30 14:19:56,670 		6624 of 10000 with 42.54% 	 Time used:  0.58 sec
2023-03-30 14:19:57,347 		6648 of 10000 with 42.57% 	 Time used:  0.68 sec
2023-03-30 14:19:57,881 		6672 of 10000 with 42.60% 	 Time used:  0.53 sec
2023-03-30 14:19:58,563 		6696 of 10000 with 42.58% 	 Time used:  0.68 sec
2023-03-30 14:19:59,151 		6720 of 10000 with 42.53% 	 Time used:  0.59 sec
2023-03-30 14:19:59,707 		6744 of 10000 with 42.54% 	 Time used:  0.56 sec
2023-03-30 14:20:00,286 		6768 of 10000 with 42.51% 	 Time used:  0.58 sec
2023-03-30 14:20:00,844 		6792 of 10000 with 42.49% 	 Time used:  0.56 sec
2023-03-30 14:20:01,389 		6816 of 10000 with 42.55% 	 Time used:  0.55 sec
2023-03-30 14:20:01,917 		6840 of 10000 with 42.59% 	 Time used:  0.53 sec
2023-03-30 14:20:02,492 		6864 of 10000 with 42.54% 	 Time used:  0.57 sec
2023-03-30 14:20:03,281 		6888 of 10000 with 42.45% 	 Time used:  0.79 sec
2023-03-30 14:20:03,940 		6912 of 10000 with 42.46% 	 Time used:  0.66 sec
2023-03-30 14:20:04,478 		6936 of 10000 with 42.42% 	 Time used:  0.54 sec
2023-03-30 14:20:05,065 		6960 of 10000 with 42.41% 	 Time used:  0.59 sec
2023-03-30 14:20:05,633 		6984 of 10000 with 42.38% 	 Time used:  0.57 sec
2023-03-30 14:20:06,232 		7008 of 10000 with 42.38% 	 Time used:  0.60 sec
2023-03-30 14:20:06,808 		7032 of 10000 with 42.38% 	 Time used:  0.58 sec
2023-03-30 14:20:07,374 		7056 of 10000 with 42.33% 	 Time used:  0.57 sec
2023-03-30 14:20:07,925 		7080 of 10000 with 42.34% 	 Time used:  0.55 sec
2023-03-30 14:20:08,481 		7104 of 10000 with 42.38% 	 Time used:  0.56 sec
2023-03-30 14:20:09,042 		7128 of 10000 with 42.30% 	 Time used:  0.56 sec
2023-03-30 14:20:09,673 		7152 of 10000 with 42.28% 	 Time used:  0.63 sec
2023-03-30 14:20:10,280 		7176 of 10000 with 42.29% 	 Time used:  0.61 sec
2023-03-30 14:20:10,845 		7200 of 10000 with 42.29% 	 Time used:  0.57 sec
2023-03-30 14:20:11,429 		7224 of 10000 with 42.26% 	 Time used:  0.58 sec
2023-03-30 14:20:12,043 		7248 of 10000 with 42.25% 	 Time used:  0.61 sec
2023-03-30 14:20:12,620 		7272 of 10000 with 42.26% 	 Time used:  0.58 sec
2023-03-30 14:20:13,216 		7296 of 10000 with 42.28% 	 Time used:  0.60 sec
2023-03-30 14:20:13,765 		7320 of 10000 with 42.31% 	 Time used:  0.55 sec
2023-03-30 14:20:14,386 		7344 of 10000 with 42.39% 	 Time used:  0.62 sec
2023-03-30 14:20:14,956 		7368 of 10000 with 42.39% 	 Time used:  0.57 sec
2023-03-30 14:20:15,593 		7392 of 10000 with 42.40% 	 Time used:  0.64 sec
2023-03-30 14:20:16,225 		7416 of 10000 with 42.35% 	 Time used:  0.63 sec
2023-03-30 14:20:16,820 		7440 of 10000 with 42.35% 	 Time used:  0.59 sec
2023-03-30 14:20:17,388 		7464 of 10000 with 42.35% 	 Time used:  0.57 sec
2023-03-30 14:20:17,979 		7488 of 10000 with 42.41% 	 Time used:  0.59 sec
2023-03-30 14:20:18,597 		7512 of 10000 with 42.41% 	 Time used:  0.62 sec
2023-03-30 14:20:19,172 		7536 of 10000 with 42.44% 	 Time used:  0.57 sec
2023-03-30 14:20:19,797 		7560 of 10000 with 42.43% 	 Time used:  0.62 sec
2023-03-30 14:20:20,380 		7584 of 10000 with 42.43% 	 Time used:  0.58 sec
2023-03-30 14:20:20,959 		7608 of 10000 with 42.40% 	 Time used:  0.58 sec
2023-03-30 14:20:21,516 		7632 of 10000 with 42.39% 	 Time used:  0.56 sec
2023-03-30 14:20:22,052 		7656 of 10000 with 42.40% 	 Time used:  0.54 sec
2023-03-30 14:20:22,657 		7680 of 10000 with 42.38% 	 Time used:  0.60 sec
2023-03-30 14:20:23,171 		7704 of 10000 with 42.45% 	 Time used:  0.51 sec
2023-03-30 14:20:23,804 		7728 of 10000 with 42.44% 	 Time used:  0.63 sec
2023-03-30 14:20:24,390 		7752 of 10000 with 42.41% 	 Time used:  0.59 sec
2023-03-30 14:20:25,025 		7776 of 10000 with 42.41% 	 Time used:  0.63 sec
2023-03-30 14:20:25,747 		7800 of 10000 with 42.40% 	 Time used:  0.72 sec
2023-03-30 14:20:26,300 		7824 of 10000 with 42.36% 	 Time used:  0.55 sec
2023-03-30 14:20:26,922 		7848 of 10000 with 42.29% 	 Time used:  0.62 sec
2023-03-30 14:20:27,596 		7872 of 10000 with 42.28% 	 Time used:  0.67 sec
2023-03-30 14:20:28,127 		7896 of 10000 with 42.30% 	 Time used:  0.53 sec
2023-03-30 14:20:28,784 		7920 of 10000 with 42.30% 	 Time used:  0.66 sec
2023-03-30 14:20:29,349 		7944 of 10000 with 42.31% 	 Time used:  0.56 sec
2023-03-30 14:20:29,892 		7968 of 10000 with 42.33% 	 Time used:  0.54 sec
2023-03-30 14:20:30,450 		7992 of 10000 with 42.35% 	 Time used:  0.56 sec
2023-03-30 14:20:31,008 		8016 of 10000 with 42.37% 	 Time used:  0.56 sec
2023-03-30 14:20:31,589 		8040 of 10000 with 42.35% 	 Time used:  0.58 sec
2023-03-30 14:20:32,149 		8064 of 10000 with 42.35% 	 Time used:  0.56 sec
2023-03-30 14:20:32,743 		8088 of 10000 with 42.33% 	 Time used:  0.59 sec
2023-03-30 14:20:33,363 		8112 of 10000 with 42.37% 	 Time used:  0.62 sec
2023-03-30 14:20:33,916 		8136 of 10000 with 42.29% 	 Time used:  0.55 sec
2023-03-30 14:20:34,492 		8160 of 10000 with 42.27% 	 Time used:  0.58 sec
2023-03-30 14:20:35,056 		8184 of 10000 with 42.29% 	 Time used:  0.56 sec
2023-03-30 14:20:35,622 		8208 of 10000 with 42.26% 	 Time used:  0.57 sec
2023-03-30 14:20:36,229 		8232 of 10000 with 42.27% 	 Time used:  0.61 sec
2023-03-30 14:20:36,948 		8256 of 10000 with 42.25% 	 Time used:  0.72 sec
2023-03-30 14:20:37,491 		8280 of 10000 with 42.21% 	 Time used:  0.54 sec
2023-03-30 14:20:38,093 		8304 of 10000 with 42.21% 	 Time used:  0.60 sec
2023-03-30 14:20:38,702 		8328 of 10000 with 42.13% 	 Time used:  0.61 sec
2023-03-30 14:20:39,306 		8352 of 10000 with 42.13% 	 Time used:  0.60 sec
2023-03-30 14:20:39,927 		8376 of 10000 with 42.18% 	 Time used:  0.62 sec
2023-03-30 14:20:40,555 		8400 of 10000 with 42.19% 	 Time used:  0.63 sec
2023-03-30 14:20:41,121 		8424 of 10000 with 42.13% 	 Time used:  0.57 sec
2023-03-30 14:20:41,662 		8448 of 10000 with 42.14% 	 Time used:  0.54 sec
2023-03-30 14:20:42,362 		8472 of 10000 with 42.17% 	 Time used:  0.70 sec
2023-03-30 14:20:42,948 		8496 of 10000 with 42.11% 	 Time used:  0.58 sec
2023-03-30 14:20:43,538 		8520 of 10000 with 42.12% 	 Time used:  0.59 sec
2023-03-30 14:20:44,172 		8544 of 10000 with 42.11% 	 Time used:  0.63 sec
2023-03-30 14:20:44,792 		8568 of 10000 with 42.12% 	 Time used:  0.62 sec
2023-03-30 14:20:45,394 		8592 of 10000 with 42.19% 	 Time used:  0.60 sec
2023-03-30 14:20:46,062 		8616 of 10000 with 42.18% 	 Time used:  0.67 sec
2023-03-30 14:20:46,675 		8640 of 10000 with 42.14% 	 Time used:  0.61 sec
2023-03-30 14:20:47,228 		8664 of 10000 with 42.15% 	 Time used:  0.55 sec
2023-03-30 14:20:47,844 		8688 of 10000 with 42.10% 	 Time used:  0.62 sec
2023-03-30 14:20:48,398 		8712 of 10000 with 42.11% 	 Time used:  0.55 sec
2023-03-30 14:20:49,106 		8736 of 10000 with 42.10% 	 Time used:  0.71 sec
2023-03-30 14:20:49,720 		8760 of 10000 with 42.09% 	 Time used:  0.61 sec
2023-03-30 14:20:50,330 		8784 of 10000 with 42.11% 	 Time used:  0.61 sec
2023-03-30 14:20:50,954 		8808 of 10000 with 42.15% 	 Time used:  0.62 sec
2023-03-30 14:20:51,594 		8832 of 10000 with 42.14% 	 Time used:  0.64 sec
2023-03-30 14:20:52,192 		8856 of 10000 with 42.10% 	 Time used:  0.60 sec
2023-03-30 14:20:52,725 		8880 of 10000 with 42.13% 	 Time used:  0.53 sec
2023-03-30 14:20:53,277 		8904 of 10000 with 42.15% 	 Time used:  0.55 sec
2023-03-30 14:20:53,849 		8928 of 10000 with 42.19% 	 Time used:  0.57 sec
2023-03-30 14:20:54,423 		8952 of 10000 with 42.17% 	 Time used:  0.57 sec
2023-03-30 14:20:55,002 		8976 of 10000 with 42.12% 	 Time used:  0.58 sec
2023-03-30 14:20:55,651 		9000 of 10000 with 42.11% 	 Time used:  0.65 sec
2023-03-30 14:20:56,267 		9024 of 10000 with 42.11% 	 Time used:  0.62 sec
2023-03-30 14:20:56,814 		9048 of 10000 with 42.08% 	 Time used:  0.55 sec
2023-03-30 14:20:57,386 		9072 of 10000 with 42.05% 	 Time used:  0.57 sec
2023-03-30 14:20:57,966 		9096 of 10000 with 42.05% 	 Time used:  0.58 sec
2023-03-30 14:20:58,536 		9120 of 10000 with 42.08% 	 Time used:  0.57 sec
2023-03-30 14:20:59,099 		9144 of 10000 with 42.06% 	 Time used:  0.56 sec
2023-03-30 14:20:59,629 		9168 of 10000 with 42.08% 	 Time used:  0.53 sec
2023-03-30 14:21:00,231 		9192 of 10000 with 42.10% 	 Time used:  0.60 sec
2023-03-30 14:21:00,893 		9216 of 10000 with 42.13% 	 Time used:  0.66 sec
2023-03-30 14:21:01,475 		9240 of 10000 with 42.12% 	 Time used:  0.58 sec
2023-03-30 14:21:02,281 		9264 of 10000 with 42.14% 	 Time used:  0.81 sec
2023-03-30 14:21:02,900 		9288 of 10000 with 42.16% 	 Time used:  0.62 sec
2023-03-30 14:21:03,514 		9312 of 10000 with 42.11% 	 Time used:  0.61 sec
2023-03-30 14:21:04,095 		9336 of 10000 with 42.15% 	 Time used:  0.58 sec
2023-03-30 14:21:04,731 		9360 of 10000 with 42.13% 	 Time used:  0.64 sec
2023-03-30 14:21:05,307 		9384 of 10000 with 42.08% 	 Time used:  0.58 sec
2023-03-30 14:21:05,966 		9408 of 10000 with 42.08% 	 Time used:  0.66 sec
2023-03-30 14:21:06,584 		9432 of 10000 with 42.10% 	 Time used:  0.62 sec
2023-03-30 14:21:07,183 		9456 of 10000 with 42.09% 	 Time used:  0.60 sec
2023-03-30 14:21:07,712 		9480 of 10000 with 42.12% 	 Time used:  0.53 sec
2023-03-30 14:21:08,259 		9504 of 10000 with 42.09% 	 Time used:  0.55 sec
2023-03-30 14:21:08,865 		9528 of 10000 with 42.09% 	 Time used:  0.61 sec
2023-03-30 14:21:09,400 		9552 of 10000 with 42.11% 	 Time used:  0.53 sec
2023-03-30 14:21:10,000 		9576 of 10000 with 42.13% 	 Time used:  0.60 sec
2023-03-30 14:21:10,594 		9600 of 10000 with 42.15% 	 Time used:  0.59 sec
2023-03-30 14:21:11,185 		9624 of 10000 with 42.17% 	 Time used:  0.59 sec
2023-03-30 14:21:11,731 		9648 of 10000 with 42.20% 	 Time used:  0.55 sec
2023-03-30 14:21:12,269 		9672 of 10000 with 42.17% 	 Time used:  0.54 sec
2023-03-30 14:21:12,939 		9696 of 10000 with 42.17% 	 Time used:  0.67 sec
2023-03-30 14:21:13,520 		9720 of 10000 with 42.17% 	 Time used:  0.58 sec
2023-03-30 14:21:14,093 		9744 of 10000 with 42.17% 	 Time used:  0.57 sec
2023-03-30 14:21:14,769 		9768 of 10000 with 42.12% 	 Time used:  0.68 sec
2023-03-30 14:21:15,335 		9792 of 10000 with 42.12% 	 Time used:  0.57 sec
2023-03-30 14:21:15,943 		9816 of 10000 with 42.16% 	 Time used:  0.61 sec
2023-03-30 14:21:16,511 		9840 of 10000 with 42.20% 	 Time used:  0.57 sec
2023-03-30 14:21:17,059 		9864 of 10000 with 42.18% 	 Time used:  0.55 sec
2023-03-30 14:21:17,613 		9888 of 10000 with 42.18% 	 Time used:  0.55 sec
2023-03-30 14:21:18,200 		9912 of 10000 with 42.17% 	 Time used:  0.59 sec
2023-03-30 14:21:18,733 		9936 of 10000 with 42.13% 	 Time used:  0.53 sec
2023-03-30 14:21:19,317 		9960 of 10000 with 42.14% 	 Time used:  0.58 sec
2023-03-30 14:21:19,863 		9984 of 10000 with 42.09% 	 Time used:  0.55 sec
2023-03-30 14:21:20,303 		10000 of 10000 with 42.06% 	 Time used:  0.44 sec
2023-03-30 14:21:20,303 
2023-03-30 14:21:20,310 			Learning rate: weights:   1.000e-02    
2023-03-30 14:21:20,310 			Last test performance: 42.06%
2023-03-30 14:21:20,310 ----------------
2023-03-30 14:21:32,048   3   =>  0    		Training 486 pattern with 42.50% 	Forward time: 	11.51 sec
2023-03-30 14:21:32,048 			Loss:    1.358e+00    			Backward time: 	 0.22 sec 
2023-03-30 14:21:32,048 ADAM: Layer 0 -> dw_min:9.9758e-01  dw_max:1.0023e+00 lr:1.0000e-02
2023-03-30 14:21:32,048 ADAM: Layer 1 -> dw_min:9.9381e-01  dw_max:1.0072e+00 lr:1.0000e-02
2023-03-30 14:21:32,048 ADAM: Layer 2 -> dw_min:9.9103e-01  dw_max:1.0083e+00 lr:1.0000e-02
2023-03-30 14:21:32,048 ADAM: Layer 3 -> dw_min:9.9563e-01  dw_max:1.0052e+00 lr:1.0000e-02
2023-03-30 14:21:32,079 			Learning rate: weights:   1.000e-02    
2023-03-30 14:21:32,079 			Last test performance: 42.06%
2023-03-30 14:21:32,079 ----------------
2023-03-30 14:21:43,937   3   =>  1    		Training 486 pattern with 45.62% 	Forward time: 	11.63 sec
2023-03-30 14:21:43,937 			Loss:    1.246e+00    			Backward time: 	 0.22 sec 
2023-03-30 14:21:43,938 ADAM: Layer 0 -> dw_min:9.9743e-01  dw_max:1.0026e+00 lr:1.0000e-02
2023-03-30 14:21:43,938 ADAM: Layer 1 -> dw_min:9.9358e-01  dw_max:1.0078e+00 lr:1.0000e-02
2023-03-30 14:21:43,938 ADAM: Layer 2 -> dw_min:9.9009e-01  dw_max:1.0093e+00 lr:1.0000e-02
2023-03-30 14:21:43,938 ADAM: Layer 3 -> dw_min:9.9477e-01  dw_max:1.0056e+00 lr:1.0000e-02
2023-03-30 14:21:43,968 			Learning rate: weights:   1.000e-02    
2023-03-30 14:21:43,968 			Last test performance: 42.06%
2023-03-30 14:21:43,968 ----------------
2023-03-30 14:21:55,825   3   =>  2    		Training 486 pattern with 39.38% 	Forward time: 	11.63 sec
2023-03-30 14:21:55,825 			Loss:    1.357e+00    			Backward time: 	 0.22 sec 
2023-03-30 14:21:55,825 ADAM: Layer 0 -> dw_min:9.9648e-01  dw_max:1.0029e+00 lr:1.0000e-02
2023-03-30 14:21:55,825 ADAM: Layer 1 -> dw_min:9.9229e-01  dw_max:1.0081e+00 lr:1.0000e-02
2023-03-30 14:21:55,825 ADAM: Layer 2 -> dw_min:9.8998e-01  dw_max:1.0095e+00 lr:1.0000e-02
2023-03-30 14:21:55,825 ADAM: Layer 3 -> dw_min:9.9473e-01  dw_max:1.0061e+00 lr:1.0000e-02
2023-03-30 14:21:55,920 			Learning rate: weights:   1.000e-02    
2023-03-30 14:21:55,920 			Last test performance: 42.06%
2023-03-30 14:21:55,920 ----------------
2023-03-30 14:22:07,769   3   =>  3    		Training 486 pattern with 42.92% 	Forward time: 	11.62 sec
2023-03-30 14:22:07,769 			Loss:    1.299e+00    			Backward time: 	 0.22 sec 
2023-03-30 14:22:07,769 ADAM: Layer 0 -> dw_min:9.9590e-01  dw_max:1.0032e+00 lr:1.0000e-02
2023-03-30 14:22:07,769 ADAM: Layer 1 -> dw_min:9.9186e-01  dw_max:1.0093e+00 lr:1.0000e-02
2023-03-30 14:22:07,769 ADAM: Layer 2 -> dw_min:9.8961e-01  dw_max:1.0094e+00 lr:1.0000e-02
2023-03-30 14:22:07,769 ADAM: Layer 3 -> dw_min:9.9447e-01  dw_max:1.0062e+00 lr:1.0000e-02
2023-03-30 14:22:07,799 			Learning rate: weights:   1.000e-02    
2023-03-30 14:22:07,799 			Last test performance: 42.06%
2023-03-30 14:22:07,799 ----------------
2023-03-30 14:22:19,487   3   =>  4    		Training 486 pattern with 39.79% 	Forward time: 	11.46 sec
2023-03-30 14:22:19,488 			Loss:    1.347e+00    			Backward time: 	 0.22 sec 
2023-03-30 14:22:19,488 ADAM: Layer 0 -> dw_min:9.9574e-01  dw_max:1.0031e+00 lr:1.0000e-02
2023-03-30 14:22:19,488 ADAM: Layer 1 -> dw_min:9.9102e-01  dw_max:1.0096e+00 lr:1.0000e-02
2023-03-30 14:22:19,488 ADAM: Layer 2 -> dw_min:9.8983e-01  dw_max:1.0092e+00 lr:1.0000e-02
2023-03-30 14:22:19,488 ADAM: Layer 3 -> dw_min:9.9398e-01  dw_max:1.0065e+00 lr:1.0000e-02
2023-03-30 14:22:19,595 			Learning rate: weights:   1.000e-02    
2023-03-30 14:22:19,595 			Last test performance: 42.06%
2023-03-30 14:22:19,595 ----------------
2023-03-30 14:22:31,639   3   =>  5    		Training 486 pattern with 42.92% 	Forward time: 	11.82 sec
2023-03-30 14:22:31,639 			Loss:    1.317e+00    			Backward time: 	 0.22 sec 
2023-03-30 14:22:31,639 ADAM: Layer 0 -> dw_min:9.9626e-01  dw_max:1.0031e+00 lr:1.0000e-02
2023-03-30 14:22:31,640 ADAM: Layer 1 -> dw_min:9.9185e-01  dw_max:1.0103e+00 lr:1.0000e-02
2023-03-30 14:22:31,640 ADAM: Layer 2 -> dw_min:9.8968e-01  dw_max:1.0089e+00 lr:1.0000e-02
2023-03-30 14:22:31,640 ADAM: Layer 3 -> dw_min:9.9423e-01  dw_max:1.0067e+00 lr:1.0000e-02
2023-03-30 14:22:31,723 			Learning rate: weights:   1.000e-02    
2023-03-30 14:22:31,723 			Last test performance: 42.06%
2023-03-30 14:22:31,723 ----------------
2023-03-30 14:22:43,776   3   =>  6    		Training 486 pattern with 42.08% 	Forward time: 	11.83 sec
2023-03-30 14:22:43,776 			Loss:    1.301e+00    			Backward time: 	 0.22 sec 
2023-03-30 14:22:43,777 ADAM: Layer 0 -> dw_min:9.9665e-01  dw_max:1.0031e+00 lr:1.0000e-02
2023-03-30 14:22:43,777 ADAM: Layer 1 -> dw_min:9.9130e-01  dw_max:1.0104e+00 lr:1.0000e-02
2023-03-30 14:22:43,777 ADAM: Layer 2 -> dw_min:9.8851e-01  dw_max:1.0103e+00 lr:1.0000e-02
2023-03-30 14:22:43,777 ADAM: Layer 3 -> dw_min:9.9530e-01  dw_max:1.0073e+00 lr:1.0000e-02
2023-03-30 14:22:43,865 			Learning rate: weights:   1.000e-02    
2023-03-30 14:22:43,865 			Last test performance: 42.06%
2023-03-30 14:22:43,865 ----------------
2023-03-30 14:22:55,865   3   =>  7    		Training 486 pattern with 42.50% 	Forward time: 	11.77 sec
2023-03-30 14:22:55,866 			Loss:    1.313e+00    			Backward time: 	 0.22 sec 
2023-03-30 14:22:55,866 ADAM: Layer 0 -> dw_min:9.9657e-01  dw_max:1.0033e+00 lr:1.0000e-02
2023-03-30 14:22:55,866 ADAM: Layer 1 -> dw_min:9.9111e-01  dw_max:1.0105e+00 lr:1.0000e-02
2023-03-30 14:22:55,866 ADAM: Layer 2 -> dw_min:9.8941e-01  dw_max:1.0110e+00 lr:1.0000e-02
2023-03-30 14:22:55,866 ADAM: Layer 3 -> dw_min:9.9519e-01  dw_max:1.0073e+00 lr:1.0000e-02
2023-03-30 14:22:55,949 			Learning rate: weights:   1.000e-02    
2023-03-30 14:22:55,949 			Last test performance: 42.06%
2023-03-30 14:22:55,949 ----------------
2023-03-30 14:23:08,176   3   =>  8    		Training 486 pattern with 40.21% 	Forward time: 	12.00 sec
2023-03-30 14:23:08,176 			Loss:    1.354e+00    			Backward time: 	 0.22 sec 
2023-03-30 14:23:08,176 ADAM: Layer 0 -> dw_min:9.9677e-01  dw_max:1.0038e+00 lr:1.0000e-02
2023-03-30 14:23:08,176 ADAM: Layer 1 -> dw_min:9.9188e-01  dw_max:1.0101e+00 lr:1.0000e-02
2023-03-30 14:23:08,176 ADAM: Layer 2 -> dw_min:9.8975e-01  dw_max:1.0103e+00 lr:1.0000e-02
2023-03-30 14:23:08,176 ADAM: Layer 3 -> dw_min:9.9476e-01  dw_max:1.0077e+00 lr:1.0000e-02
2023-03-30 14:23:08,259 			Learning rate: weights:   1.000e-02    
2023-03-30 14:23:08,259 			Last test performance: 42.06%
2023-03-30 14:23:08,259 ----------------
2023-03-30 14:23:20,064   3   =>  9    		Training 486 pattern with 41.88% 	Forward time: 	11.58 sec
2023-03-30 14:23:20,064 			Loss:    1.337e+00    			Backward time: 	 0.22 sec 
2023-03-30 14:23:20,064 ADAM: Layer 0 -> dw_min:9.9684e-01  dw_max:1.0039e+00 lr:1.0000e-02
2023-03-30 14:23:20,064 ADAM: Layer 1 -> dw_min:9.9127e-01  dw_max:1.0086e+00 lr:1.0000e-02
2023-03-30 14:23:20,065 ADAM: Layer 2 -> dw_min:9.8950e-01  dw_max:1.0114e+00 lr:1.0000e-02
2023-03-30 14:23:20,065 ADAM: Layer 3 -> dw_min:9.9486e-01  dw_max:1.0066e+00 lr:1.0000e-02
2023-03-30 14:23:20,166 			Learning rate: weights:   1.000e-02    
2023-03-30 14:23:20,166 			Last test performance: 42.06%
2023-03-30 14:23:20,166 ----------------
2023-03-30 14:23:32,146   3   =>  10   		Training 486 pattern with 41.25% 	Forward time: 	11.75 sec
2023-03-30 14:23:32,146 			Loss:    1.291e+00    			Backward time: 	 0.22 sec 
2023-03-30 14:23:32,146 ADAM: Layer 0 -> dw_min:9.9667e-01  dw_max:1.0038e+00 lr:1.0000e-02
2023-03-30 14:23:32,146 ADAM: Layer 1 -> dw_min:9.9118e-01  dw_max:1.0071e+00 lr:1.0000e-02
2023-03-30 14:23:32,146 ADAM: Layer 2 -> dw_min:9.8946e-01  dw_max:1.0113e+00 lr:1.0000e-02
2023-03-30 14:23:32,146 ADAM: Layer 3 -> dw_min:9.9453e-01  dw_max:1.0061e+00 lr:1.0000e-02
2023-03-30 14:23:32,177 			Learning rate: weights:   1.000e-02    
2023-03-30 14:23:32,178 			Last test performance: 42.06%
2023-03-30 14:23:32,178 ----------------
2023-03-30 14:23:44,163   3   =>  11   		Training 486 pattern with 39.38% 	Forward time: 	11.76 sec
2023-03-30 14:23:44,163 			Loss:    1.347e+00    			Backward time: 	 0.22 sec 
2023-03-30 14:23:44,163 ADAM: Layer 0 -> dw_min:9.9633e-01  dw_max:1.0038e+00 lr:1.0000e-02
2023-03-30 14:23:44,163 ADAM: Layer 1 -> dw_min:9.9121e-01  dw_max:1.0064e+00 lr:1.0000e-02
2023-03-30 14:23:44,163 ADAM: Layer 2 -> dw_min:9.8973e-01  dw_max:1.0123e+00 lr:1.0000e-02
2023-03-30 14:23:44,164 ADAM: Layer 3 -> dw_min:9.9445e-01  dw_max:1.0059e+00 lr:1.0000e-02
2023-03-30 14:23:44,250 			Learning rate: weights:   1.000e-02    
2023-03-30 14:23:44,250 			Last test performance: 42.06%
2023-03-30 14:23:44,250 ----------------
2023-03-30 14:23:56,216   3   =>  12   		Training 486 pattern with 41.25% 	Forward time: 	11.74 sec
2023-03-30 14:23:56,216 			Loss:    1.377e+00    			Backward time: 	 0.22 sec 
2023-03-30 14:23:56,216 ADAM: Layer 0 -> dw_min:9.9591e-01  dw_max:1.0037e+00 lr:1.0000e-02
2023-03-30 14:23:56,216 ADAM: Layer 1 -> dw_min:9.9132e-01  dw_max:1.0061e+00 lr:1.0000e-02
2023-03-30 14:23:56,216 ADAM: Layer 2 -> dw_min:9.9039e-01  dw_max:1.0118e+00 lr:1.0000e-02
2023-03-30 14:23:56,217 ADAM: Layer 3 -> dw_min:9.9528e-01  dw_max:1.0052e+00 lr:1.0000e-02
2023-03-30 14:23:56,306 			Learning rate: weights:   1.000e-02    
2023-03-30 14:23:56,306 			Last test performance: 42.06%
2023-03-30 14:23:56,306 ----------------
2023-03-30 14:24:08,160   3   =>  13   		Training 486 pattern with 38.54% 	Forward time: 	11.63 sec
2023-03-30 14:24:08,160 			Loss:    1.368e+00    			Backward time: 	 0.22 sec 
2023-03-30 14:24:08,161 ADAM: Layer 0 -> dw_min:9.9552e-01  dw_max:1.0038e+00 lr:1.0000e-02
2023-03-30 14:24:08,161 ADAM: Layer 1 -> dw_min:9.9109e-01  dw_max:1.0062e+00 lr:1.0000e-02
2023-03-30 14:24:08,161 ADAM: Layer 2 -> dw_min:9.9008e-01  dw_max:1.0115e+00 lr:1.0000e-02
2023-03-30 14:24:08,161 ADAM: Layer 3 -> dw_min:9.9410e-01  dw_max:1.0063e+00 lr:1.0000e-02
2023-03-30 14:24:08,191 			Learning rate: weights:   1.000e-02    
2023-03-30 14:24:08,191 			Last test performance: 42.06%
2023-03-30 14:24:08,191 ----------------
2023-03-30 14:24:19,900   3   =>  14   		Training 486 pattern with 47.71% 	Forward time: 	11.48 sec
2023-03-30 14:24:19,901 			Loss:    1.230e+00    			Backward time: 	 0.22 sec 
2023-03-30 14:24:19,901 ADAM: Layer 0 -> dw_min:9.9527e-01  dw_max:1.0040e+00 lr:1.0000e-02
2023-03-30 14:24:19,901 ADAM: Layer 1 -> dw_min:9.9145e-01  dw_max:1.0067e+00 lr:1.0000e-02
2023-03-30 14:24:19,901 ADAM: Layer 2 -> dw_min:9.9055e-01  dw_max:1.0117e+00 lr:1.0000e-02
2023-03-30 14:24:19,901 ADAM: Layer 3 -> dw_min:9.9475e-01  dw_max:1.0062e+00 lr:1.0000e-02
2023-03-30 14:24:19,985 			Learning rate: weights:   1.000e-02    
2023-03-30 14:24:19,985 			Last test performance: 42.06%
2023-03-30 14:24:19,985 ----------------
2023-03-30 14:24:31,917   3   =>  15   		Training 486 pattern with 41.88% 	Forward time: 	11.70 sec
2023-03-30 14:24:31,917 			Loss:    1.317e+00    			Backward time: 	 0.22 sec 
2023-03-30 14:24:31,918 ADAM: Layer 0 -> dw_min:9.9456e-01  dw_max:1.0047e+00 lr:1.0000e-02
2023-03-30 14:24:31,918 ADAM: Layer 1 -> dw_min:9.9186e-01  dw_max:1.0075e+00 lr:1.0000e-02
2023-03-30 14:24:31,918 ADAM: Layer 2 -> dw_min:9.8997e-01  dw_max:1.0114e+00 lr:1.0000e-02
2023-03-30 14:24:31,918 ADAM: Layer 3 -> dw_min:9.9459e-01  dw_max:1.0079e+00 lr:1.0000e-02
2023-03-30 14:24:31,954 			Learning rate: weights:   1.000e-02    
2023-03-30 14:24:31,955 			Last test performance: 42.06%
2023-03-30 14:24:31,955 ----------------
2023-03-30 14:24:44,018   3   =>  16   		Training 486 pattern with 40.21% 	Forward time: 	11.84 sec
2023-03-30 14:24:44,018 			Loss:    1.352e+00    			Backward time: 	 0.22 sec 
2023-03-30 14:24:44,018 ADAM: Layer 0 -> dw_min:9.9472e-01  dw_max:1.0049e+00 lr:1.0000e-02
2023-03-30 14:24:44,019 ADAM: Layer 1 -> dw_min:9.9222e-01  dw_max:1.0068e+00 lr:1.0000e-02
2023-03-30 14:24:44,019 ADAM: Layer 2 -> dw_min:9.9028e-01  dw_max:1.0115e+00 lr:1.0000e-02
2023-03-30 14:24:44,019 ADAM: Layer 3 -> dw_min:9.9361e-01  dw_max:1.0072e+00 lr:1.0000e-02
2023-03-30 14:24:44,059 			Learning rate: weights:   1.000e-02    
2023-03-30 14:24:44,059 			Last test performance: 42.06%
2023-03-30 14:24:44,059 ----------------
2023-03-30 14:24:56,112   3   =>  17   		Training 486 pattern with 39.38% 	Forward time: 	11.82 sec
2023-03-30 14:24:56,112 			Loss:    1.356e+00    			Backward time: 	 0.22 sec 
2023-03-30 14:24:56,112 ADAM: Layer 0 -> dw_min:9.9461e-01  dw_max:1.0052e+00 lr:1.0000e-02
2023-03-30 14:24:56,112 ADAM: Layer 1 -> dw_min:9.9160e-01  dw_max:1.0069e+00 lr:1.0000e-02
2023-03-30 14:24:56,112 ADAM: Layer 2 -> dw_min:9.8961e-01  dw_max:1.0128e+00 lr:1.0000e-02
2023-03-30 14:24:56,113 ADAM: Layer 3 -> dw_min:9.9384e-01  dw_max:1.0074e+00 lr:1.0000e-02
2023-03-30 14:24:56,221 			Learning rate: weights:   1.000e-02    
2023-03-30 14:24:56,222 			Last test performance: 42.06%
2023-03-30 14:24:56,222 ----------------
2023-03-30 14:25:08,240   3   =>  18   		Training 486 pattern with 40.00% 	Forward time: 	11.79 sec
2023-03-30 14:25:08,240 			Loss:    1.345e+00    			Backward time: 	 0.22 sec 
2023-03-30 14:25:08,241 ADAM: Layer 0 -> dw_min:9.9558e-01  dw_max:1.0049e+00 lr:1.0000e-02
2023-03-30 14:25:08,241 ADAM: Layer 1 -> dw_min:9.9203e-01  dw_max:1.0069e+00 lr:1.0000e-02
2023-03-30 14:25:08,241 ADAM: Layer 2 -> dw_min:9.8984e-01  dw_max:1.0118e+00 lr:1.0000e-02
2023-03-30 14:25:08,241 ADAM: Layer 3 -> dw_min:9.9371e-01  dw_max:1.0079e+00 lr:1.0000e-02
2023-03-30 14:25:08,344 			Learning rate: weights:   1.000e-02    
2023-03-30 14:25:08,344 			Last test performance: 42.06%
2023-03-30 14:25:08,344 ----------------
2023-03-30 14:25:20,047   3   =>  19   		Training 486 pattern with 42.29% 	Forward time: 	11.47 sec
2023-03-30 14:25:20,047 			Loss:    1.289e+00    			Backward time: 	 0.22 sec 
2023-03-30 14:25:20,047 ADAM: Layer 0 -> dw_min:9.9650e-01  dw_max:1.0045e+00 lr:1.0000e-02
2023-03-30 14:25:20,047 ADAM: Layer 1 -> dw_min:9.9265e-01  dw_max:1.0084e+00 lr:1.0000e-02
2023-03-30 14:25:20,047 ADAM: Layer 2 -> dw_min:9.9042e-01  dw_max:1.0115e+00 lr:1.0000e-02
2023-03-30 14:25:20,047 ADAM: Layer 3 -> dw_min:9.9370e-01  dw_max:1.0069e+00 lr:1.0000e-02
2023-03-30 14:25:20,146 			Learning rate: weights:   1.000e-02    
2023-03-30 14:25:20,146 			Last test performance: 42.06%
2023-03-30 14:25:20,146 ----------------
2023-03-30 14:25:31,790   3   =>  20   		Training 486 pattern with 44.58% 	Forward time: 	11.42 sec
2023-03-30 14:25:31,790 			Loss:    1.285e+00    			Backward time: 	 0.22 sec 
2023-03-30 14:25:31,790 ADAM: Layer 0 -> dw_min:9.9685e-01  dw_max:1.0041e+00 lr:1.0000e-02
2023-03-30 14:25:31,790 ADAM: Layer 1 -> dw_min:9.9331e-01  dw_max:1.0090e+00 lr:1.0000e-02
2023-03-30 14:25:31,790 ADAM: Layer 2 -> dw_min:9.9012e-01  dw_max:1.0113e+00 lr:1.0000e-02
2023-03-30 14:25:31,790 ADAM: Layer 3 -> dw_min:9.9328e-01  dw_max:1.0072e+00 lr:1.0000e-02
2023-03-30 14:25:31,828 			Learning rate: weights:   1.000e-02    
2023-03-30 14:25:31,828 			Last test performance: 42.06%
2023-03-30 14:25:31,828 ----------------
2023-03-30 14:25:43,691   3   =>  21   		Training 486 pattern with 43.75% 	Forward time: 	11.64 sec
2023-03-30 14:25:43,691 			Loss:    1.273e+00    			Backward time: 	 0.22 sec 
2023-03-30 14:25:43,691 ADAM: Layer 0 -> dw_min:9.9675e-01  dw_max:1.0037e+00 lr:1.0000e-02
2023-03-30 14:25:43,692 ADAM: Layer 1 -> dw_min:9.9266e-01  dw_max:1.0095e+00 lr:1.0000e-02
2023-03-30 14:25:43,692 ADAM: Layer 2 -> dw_min:9.8956e-01  dw_max:1.0104e+00 lr:1.0000e-02
2023-03-30 14:25:43,692 ADAM: Layer 3 -> dw_min:9.9423e-01  dw_max:1.0093e+00 lr:1.0000e-02
2023-03-30 14:25:43,773 			Learning rate: weights:   1.000e-02    
2023-03-30 14:25:43,773 			Last test performance: 42.06%
2023-03-30 14:25:43,773 ----------------
2023-03-30 14:25:55,799   3   =>  22   		Training 486 pattern with 43.96% 	Forward time: 	11.80 sec
2023-03-30 14:25:55,799 			Loss:    1.282e+00    			Backward time: 	 0.22 sec 
2023-03-30 14:25:55,800 ADAM: Layer 0 -> dw_min:9.9637e-01  dw_max:1.0028e+00 lr:1.0000e-02
2023-03-30 14:25:55,800 ADAM: Layer 1 -> dw_min:9.9299e-01  dw_max:1.0090e+00 lr:1.0000e-02
2023-03-30 14:25:55,800 ADAM: Layer 2 -> dw_min:9.8863e-01  dw_max:1.0098e+00 lr:1.0000e-02
2023-03-30 14:25:55,800 ADAM: Layer 3 -> dw_min:9.9170e-01  dw_max:1.0104e+00 lr:1.0000e-02
2023-03-30 14:25:55,882 			Learning rate: weights:   1.000e-02    
2023-03-30 14:25:55,882 			Last test performance: 42.06%
2023-03-30 14:25:55,882 ----------------
2023-03-30 14:26:07,861   3   =>  23   		Training 486 pattern with 41.46% 	Forward time: 	11.75 sec
2023-03-30 14:26:07,861 			Loss:    1.287e+00    			Backward time: 	 0.22 sec 
2023-03-30 14:26:07,862 ADAM: Layer 0 -> dw_min:9.9596e-01  dw_max:1.0028e+00 lr:1.0000e-02
2023-03-30 14:26:07,862 ADAM: Layer 1 -> dw_min:9.9371e-01  dw_max:1.0097e+00 lr:1.0000e-02
2023-03-30 14:26:07,862 ADAM: Layer 2 -> dw_min:9.8903e-01  dw_max:1.0110e+00 lr:1.0000e-02
2023-03-30 14:26:07,862 ADAM: Layer 3 -> dw_min:9.9254e-01  dw_max:1.0102e+00 lr:1.0000e-02
2023-03-30 14:26:07,929 			Learning rate: weights:   1.000e-02    
2023-03-30 14:26:07,929 			Last test performance: 42.06%
2023-03-30 14:26:07,929 ----------------
2023-03-30 14:26:19,549   3   =>  24   		Training 486 pattern with 40.21% 	Forward time: 	11.39 sec
2023-03-30 14:26:19,549 			Loss:    1.373e+00    			Backward time: 	 0.22 sec 
2023-03-30 14:26:19,549 ADAM: Layer 0 -> dw_min:9.9613e-01  dw_max:1.0025e+00 lr:1.0000e-02
2023-03-30 14:26:19,550 ADAM: Layer 1 -> dw_min:9.9379e-01  dw_max:1.0091e+00 lr:1.0000e-02
2023-03-30 14:26:19,550 ADAM: Layer 2 -> dw_min:9.8908e-01  dw_max:1.0128e+00 lr:1.0000e-02
2023-03-30 14:26:19,550 ADAM: Layer 3 -> dw_min:9.9327e-01  dw_max:1.0066e+00 lr:1.0000e-02
2023-03-30 14:26:19,671 			Learning rate: weights:   1.000e-02    
2023-03-30 14:26:19,671 			Last test performance: 42.06%
2023-03-30 14:26:19,671 ----------------
2023-03-30 14:26:31,610   3   =>  25   		Training 486 pattern with 43.96% 	Forward time: 	11.71 sec
2023-03-30 14:26:31,610 			Loss:    1.311e+00    			Backward time: 	 0.22 sec 
2023-03-30 14:26:31,610 ADAM: Layer 0 -> dw_min:9.9532e-01  dw_max:1.0031e+00 lr:1.0000e-02
2023-03-30 14:26:31,611 ADAM: Layer 1 -> dw_min:9.9293e-01  dw_max:1.0100e+00 lr:1.0000e-02
2023-03-30 14:26:31,611 ADAM: Layer 2 -> dw_min:9.8853e-01  dw_max:1.0135e+00 lr:1.0000e-02
2023-03-30 14:26:31,611 ADAM: Layer 3 -> dw_min:9.9365e-01  dw_max:1.0059e+00 lr:1.0000e-02
2023-03-30 14:26:31,669 			Learning rate: weights:   1.000e-02    
2023-03-30 14:26:31,669 			Last test performance: 42.06%
2023-03-30 14:26:31,669 ----------------
2023-03-30 14:26:43,146   3   =>  26   		Training 486 pattern with 39.58% 	Forward time: 	11.25 sec
2023-03-30 14:26:43,146 			Loss:    1.354e+00    			Backward time: 	 0.22 sec 
2023-03-30 14:26:43,147 ADAM: Layer 0 -> dw_min:9.9503e-01  dw_max:1.0036e+00 lr:1.0000e-02
2023-03-30 14:26:43,147 ADAM: Layer 1 -> dw_min:9.9257e-01  dw_max:1.0102e+00 lr:1.0000e-02
2023-03-30 14:26:43,147 ADAM: Layer 2 -> dw_min:9.8988e-01  dw_max:1.0112e+00 lr:1.0000e-02
2023-03-30 14:26:43,147 ADAM: Layer 3 -> dw_min:9.9313e-01  dw_max:1.0077e+00 lr:1.0000e-02
2023-03-30 14:26:43,177 			Learning rate: weights:   1.000e-02    
2023-03-30 14:26:43,177 			Last test performance: 42.06%
2023-03-30 14:26:43,177 ----------------
2023-03-30 14:26:55,262   3   =>  27   		Training 486 pattern with 43.33% 	Forward time: 	11.86 sec
2023-03-30 14:26:55,262 			Loss:    1.300e+00    			Backward time: 	 0.22 sec 
2023-03-30 14:26:55,263 ADAM: Layer 0 -> dw_min:9.9485e-01  dw_max:1.0040e+00 lr:1.0000e-02
2023-03-30 14:26:55,263 ADAM: Layer 1 -> dw_min:9.9213e-01  dw_max:1.0096e+00 lr:1.0000e-02
2023-03-30 14:26:55,263 ADAM: Layer 2 -> dw_min:9.9046e-01  dw_max:1.0110e+00 lr:1.0000e-02
2023-03-30 14:26:55,263 ADAM: Layer 3 -> dw_min:9.9371e-01  dw_max:1.0069e+00 lr:1.0000e-02
2023-03-30 14:26:55,344 			Learning rate: weights:   1.000e-02    
2023-03-30 14:26:55,344 			Last test performance: 42.06%
2023-03-30 14:26:55,344 ----------------
2023-03-30 14:27:07,153   3   =>  28   		Training 486 pattern with 42.08% 	Forward time: 	11.58 sec
2023-03-30 14:27:07,153 			Loss:    1.310e+00    			Backward time: 	 0.22 sec 
2023-03-30 14:27:07,153 ADAM: Layer 0 -> dw_min:9.9483e-01  dw_max:1.0041e+00 lr:1.0000e-02
2023-03-30 14:27:07,154 ADAM: Layer 1 -> dw_min:9.9280e-01  dw_max:1.0088e+00 lr:1.0000e-02
2023-03-30 14:27:07,154 ADAM: Layer 2 -> dw_min:9.9047e-01  dw_max:1.0098e+00 lr:1.0000e-02
2023-03-30 14:27:07,154 ADAM: Layer 3 -> dw_min:9.9429e-01  dw_max:1.0056e+00 lr:1.0000e-02
2023-03-30 14:27:07,236 			Learning rate: weights:   1.000e-02    
2023-03-30 14:27:07,236 			Last test performance: 42.06%
2023-03-30 14:27:07,237 ----------------
2023-03-30 14:27:19,278   3   =>  29   		Training 486 pattern with 41.46% 	Forward time: 	11.81 sec
2023-03-30 14:27:19,278 			Loss:    1.269e+00    			Backward time: 	 0.22 sec 
2023-03-30 14:27:19,279 ADAM: Layer 0 -> dw_min:9.9487e-01  dw_max:1.0043e+00 lr:1.0000e-02
2023-03-30 14:27:19,279 ADAM: Layer 1 -> dw_min:9.9362e-01  dw_max:1.0102e+00 lr:1.0000e-02
2023-03-30 14:27:19,279 ADAM: Layer 2 -> dw_min:9.9082e-01  dw_max:1.0123e+00 lr:1.0000e-02
2023-03-30 14:27:19,279 ADAM: Layer 3 -> dw_min:9.9313e-01  dw_max:1.0056e+00 lr:1.0000e-02
2023-03-30 14:27:19,357 			Learning rate: weights:   1.000e-02    
2023-03-30 14:27:19,357 			Last test performance: 42.06%
2023-03-30 14:27:19,357 ----------------
2023-03-30 14:27:31,278   3   =>  30   		Training 486 pattern with 41.25% 	Forward time: 	11.69 sec
2023-03-30 14:27:31,278 			Loss:    1.338e+00    			Backward time: 	 0.22 sec 
2023-03-30 14:27:31,278 ADAM: Layer 0 -> dw_min:9.9510e-01  dw_max:1.0045e+00 lr:1.0000e-02
2023-03-30 14:27:31,278 ADAM: Layer 1 -> dw_min:9.9274e-01  dw_max:1.0100e+00 lr:1.0000e-02
2023-03-30 14:27:31,279 ADAM: Layer 2 -> dw_min:9.9096e-01  dw_max:1.0101e+00 lr:1.0000e-02
2023-03-30 14:27:31,279 ADAM: Layer 3 -> dw_min:9.9290e-01  dw_max:1.0055e+00 lr:1.0000e-02
2023-03-30 14:27:31,331 			Learning rate: weights:   1.000e-02    
2023-03-30 14:27:31,331 			Last test performance: 42.06%
2023-03-30 14:27:31,331 ----------------
2023-03-30 14:27:43,272   3   =>  31   		Training 486 pattern with 43.75% 	Forward time: 	11.71 sec
2023-03-30 14:27:43,273 			Loss:    1.281e+00    			Backward time: 	 0.22 sec 
2023-03-30 14:27:43,273 ADAM: Layer 0 -> dw_min:9.9559e-01  dw_max:1.0034e+00 lr:1.0000e-02
2023-03-30 14:27:43,273 ADAM: Layer 1 -> dw_min:9.9319e-01  dw_max:1.0096e+00 lr:1.0000e-02
2023-03-30 14:27:43,273 ADAM: Layer 2 -> dw_min:9.9036e-01  dw_max:1.0099e+00 lr:1.0000e-02
2023-03-30 14:27:43,273 ADAM: Layer 3 -> dw_min:9.9292e-01  dw_max:1.0054e+00 lr:1.0000e-02
2023-03-30 14:27:43,333 			Learning rate: weights:   1.000e-02    
2023-03-30 14:27:43,334 			Last test performance: 42.06%
2023-03-30 14:27:43,334 ----------------
2023-03-30 14:27:55,197   3   =>  32   		Training 486 pattern with 40.62% 	Forward time: 	11.64 sec
2023-03-30 14:27:55,197 			Loss:    1.304e+00    			Backward time: 	 0.22 sec 
2023-03-30 14:27:55,197 ADAM: Layer 0 -> dw_min:9.9681e-01  dw_max:1.0029e+00 lr:1.0000e-02
2023-03-30 14:27:55,197 ADAM: Layer 1 -> dw_min:9.9414e-01  dw_max:1.0088e+00 lr:1.0000e-02
2023-03-30 14:27:55,197 ADAM: Layer 2 -> dw_min:9.9095e-01  dw_max:1.0101e+00 lr:1.0000e-02
2023-03-30 14:27:55,197 ADAM: Layer 3 -> dw_min:9.9274e-01  dw_max:1.0049e+00 lr:1.0000e-02
2023-03-30 14:27:55,282 			Learning rate: weights:   1.000e-02    
2023-03-30 14:27:55,282 			Last test performance: 42.06%
2023-03-30 14:27:55,282 ----------------
2023-03-30 14:28:06,993   3   =>  33   		Training 486 pattern with 40.83% 	Forward time: 	11.48 sec
2023-03-30 14:28:06,993 			Loss:    1.304e+00    			Backward time: 	 0.22 sec 
2023-03-30 14:28:06,993 ADAM: Layer 0 -> dw_min:9.9748e-01  dw_max:1.0027e+00 lr:1.0000e-02
2023-03-30 14:28:06,993 ADAM: Layer 1 -> dw_min:9.9384e-01  dw_max:1.0082e+00 lr:1.0000e-02
2023-03-30 14:28:06,993 ADAM: Layer 2 -> dw_min:9.9176e-01  dw_max:1.0097e+00 lr:1.0000e-02
2023-03-30 14:28:06,994 ADAM: Layer 3 -> dw_min:9.9325e-01  dw_max:1.0054e+00 lr:1.0000e-02
2023-03-30 14:28:07,100 			Learning rate: weights:   1.000e-02    
2023-03-30 14:28:07,100 			Last test performance: 42.06%
2023-03-30 14:28:07,100 ----------------
2023-03-30 14:28:18,947   3   =>  34   		Training 486 pattern with 40.21% 	Forward time: 	11.62 sec
2023-03-30 14:28:18,947 			Loss:    1.347e+00    			Backward time: 	 0.22 sec 
2023-03-30 14:28:18,947 ADAM: Layer 0 -> dw_min:9.9785e-01  dw_max:1.0026e+00 lr:1.0000e-02
2023-03-30 14:28:18,947 ADAM: Layer 1 -> dw_min:9.9328e-01  dw_max:1.0080e+00 lr:1.0000e-02
2023-03-30 14:28:18,947 ADAM: Layer 2 -> dw_min:9.9195e-01  dw_max:1.0092e+00 lr:1.0000e-02
2023-03-30 14:28:18,948 ADAM: Layer 3 -> dw_min:9.9360e-01  dw_max:1.0056e+00 lr:1.0000e-02
2023-03-30 14:28:18,990 			Learning rate: weights:   1.000e-02    
2023-03-30 14:28:18,990 			Last test performance: 42.06%
2023-03-30 14:28:18,990 ----------------
2023-03-30 14:28:31,015   3   =>  35   		Training 486 pattern with 38.54% 	Forward time: 	11.80 sec
2023-03-30 14:28:31,015 			Loss:    1.366e+00    			Backward time: 	 0.22 sec 
2023-03-30 14:28:31,015 ADAM: Layer 0 -> dw_min:9.9757e-01  dw_max:1.0032e+00 lr:1.0000e-02
2023-03-30 14:28:31,016 ADAM: Layer 1 -> dw_min:9.9366e-01  dw_max:1.0064e+00 lr:1.0000e-02
2023-03-30 14:28:31,016 ADAM: Layer 2 -> dw_min:9.8986e-01  dw_max:1.0112e+00 lr:1.0000e-02
2023-03-30 14:28:31,016 ADAM: Layer 3 -> dw_min:9.9354e-01  dw_max:1.0054e+00 lr:1.0000e-02
2023-03-30 14:28:31,118 			Learning rate: weights:   1.000e-02    
2023-03-30 14:28:31,118 			Last test performance: 42.06%
2023-03-30 14:28:31,118 ----------------
2023-03-30 14:28:43,161   3   =>  36   		Training 486 pattern with 37.71% 	Forward time: 	11.82 sec
2023-03-30 14:28:43,161 			Loss:    1.393e+00    			Backward time: 	 0.22 sec 
2023-03-30 14:28:43,161 ADAM: Layer 0 -> dw_min:9.9619e-01  dw_max:1.0037e+00 lr:1.0000e-02
2023-03-30 14:28:43,162 ADAM: Layer 1 -> dw_min:9.9296e-01  dw_max:1.0065e+00 lr:1.0000e-02
2023-03-30 14:28:43,162 ADAM: Layer 2 -> dw_min:9.9049e-01  dw_max:1.0112e+00 lr:1.0000e-02
2023-03-30 14:28:43,162 ADAM: Layer 3 -> dw_min:9.9351e-01  dw_max:1.0085e+00 lr:1.0000e-02
2023-03-30 14:28:43,260 			Learning rate: weights:   1.000e-02    
2023-03-30 14:28:43,260 			Last test performance: 42.06%
2023-03-30 14:28:43,260 ----------------
2023-03-30 14:28:55,359   3   =>  37   		Training 486 pattern with 39.58% 	Forward time: 	11.87 sec
2023-03-30 14:28:55,359 			Loss:    1.384e+00    			Backward time: 	 0.22 sec 
2023-03-30 14:28:55,359 ADAM: Layer 0 -> dw_min:9.9494e-01  dw_max:1.0047e+00 lr:1.0000e-02
2023-03-30 14:28:55,360 ADAM: Layer 1 -> dw_min:9.9366e-01  dw_max:1.0072e+00 lr:1.0000e-02
2023-03-30 14:28:55,360 ADAM: Layer 2 -> dw_min:9.9100e-01  dw_max:1.0108e+00 lr:1.0000e-02
2023-03-30 14:28:55,360 ADAM: Layer 3 -> dw_min:9.9460e-01  dw_max:1.0095e+00 lr:1.0000e-02
2023-03-30 14:28:55,500 			Learning rate: weights:   1.000e-02    
2023-03-30 14:28:55,501 			Last test performance: 42.06%
2023-03-30 14:28:55,501 ----------------
2023-03-30 14:29:07,506   3   =>  38   		Training 486 pattern with 40.42% 	Forward time: 	11.78 sec
2023-03-30 14:29:07,506 			Loss:    1.357e+00    			Backward time: 	 0.22 sec 
2023-03-30 14:29:07,506 ADAM: Layer 0 -> dw_min:9.9501e-01  dw_max:1.0040e+00 lr:1.0000e-02
2023-03-30 14:29:07,506 ADAM: Layer 1 -> dw_min:9.9325e-01  dw_max:1.0069e+00 lr:1.0000e-02
2023-03-30 14:29:07,506 ADAM: Layer 2 -> dw_min:9.9135e-01  dw_max:1.0107e+00 lr:1.0000e-02
2023-03-30 14:29:07,506 ADAM: Layer 3 -> dw_min:9.9551e-01  dw_max:1.0091e+00 lr:1.0000e-02
2023-03-30 14:29:07,538 			Learning rate: weights:   1.000e-02    
2023-03-30 14:29:07,538 			Last test performance: 42.06%
2023-03-30 14:29:07,538 ----------------
2023-03-30 14:29:19,672   3   =>  39   		Training 486 pattern with 41.25% 	Forward time: 	11.91 sec
2023-03-30 14:29:19,672 			Loss:    1.274e+00    			Backward time: 	 0.22 sec 
2023-03-30 14:29:19,672 ADAM: Layer 0 -> dw_min:9.9450e-01  dw_max:1.0042e+00 lr:1.0000e-02
2023-03-30 14:29:19,672 ADAM: Layer 1 -> dw_min:9.9196e-01  dw_max:1.0073e+00 lr:1.0000e-02
2023-03-30 14:29:19,672 ADAM: Layer 2 -> dw_min:9.9146e-01  dw_max:1.0094e+00 lr:1.0000e-02
2023-03-30 14:29:19,673 ADAM: Layer 3 -> dw_min:9.9510e-01  dw_max:1.0100e+00 lr:1.0000e-02
2023-03-30 14:29:19,769 			Learning rate: weights:   1.000e-02    
2023-03-30 14:29:19,770 			Last test performance: 42.06%
2023-03-30 14:29:19,770 ----------------
2023-03-30 14:29:31,664   3   =>  40   		Training 486 pattern with 46.25% 	Forward time: 	11.67 sec
2023-03-30 14:29:31,664 			Loss:    1.280e+00    			Backward time: 	 0.22 sec 
2023-03-30 14:29:31,664 ADAM: Layer 0 -> dw_min:9.9514e-01  dw_max:1.0038e+00 lr:1.0000e-02
2023-03-30 14:29:31,664 ADAM: Layer 1 -> dw_min:9.9251e-01  dw_max:1.0070e+00 lr:1.0000e-02
2023-03-30 14:29:31,664 ADAM: Layer 2 -> dw_min:9.9052e-01  dw_max:1.0096e+00 lr:1.0000e-02
2023-03-30 14:29:31,664 ADAM: Layer 3 -> dw_min:9.9529e-01  dw_max:1.0117e+00 lr:1.0000e-02
2023-03-30 14:29:31,777 			Learning rate: weights:   1.000e-02    
2023-03-30 14:29:31,777 			Last test performance: 42.06%
2023-03-30 14:29:31,777 ----------------
2023-03-30 14:29:44,329   3   =>  41   		Training 486 pattern with 35.21% 	Forward time: 	12.32 sec
2023-03-30 14:29:44,329 			Loss:    1.357e+00    			Backward time: 	 0.22 sec 
2023-03-30 14:29:44,329 ADAM: Layer 0 -> dw_min:9.9596e-01  dw_max:1.0030e+00 lr:1.0000e-02
2023-03-30 14:29:44,329 ADAM: Layer 1 -> dw_min:9.9328e-01  dw_max:1.0069e+00 lr:1.0000e-02
2023-03-30 14:29:44,330 ADAM: Layer 2 -> dw_min:9.9071e-01  dw_max:1.0111e+00 lr:1.0000e-02
2023-03-30 14:29:44,330 ADAM: Layer 3 -> dw_min:9.9437e-01  dw_max:1.0083e+00 lr:1.0000e-02
2023-03-30 14:29:44,359 			Learning rate: weights:   1.000e-02    
2023-03-30 14:29:44,360 			Last test performance: 42.06%
2023-03-30 14:29:44,360 ----------------
2023-03-30 14:29:56,591   3   =>  42   		Training 486 pattern with 41.67% 	Forward time: 	12.00 sec
2023-03-30 14:29:56,591 			Loss:    1.297e+00    			Backward time: 	 0.22 sec 
2023-03-30 14:29:56,592 ADAM: Layer 0 -> dw_min:9.9698e-01  dw_max:1.0023e+00 lr:1.0000e-02
2023-03-30 14:29:56,592 ADAM: Layer 1 -> dw_min:9.9234e-01  dw_max:1.0075e+00 lr:1.0000e-02
2023-03-30 14:29:56,592 ADAM: Layer 2 -> dw_min:9.9030e-01  dw_max:1.0102e+00 lr:1.0000e-02
2023-03-30 14:29:56,592 ADAM: Layer 3 -> dw_min:9.9433e-01  dw_max:1.0085e+00 lr:1.0000e-02
2023-03-30 14:29:56,820 			Learning rate: weights:   1.000e-02    
2023-03-30 14:29:56,820 			Last test performance: 42.06%
2023-03-30 14:29:56,820 ----------------
2023-03-30 14:30:08,853   3   =>  43   		Training 486 pattern with 40.62% 	Forward time: 	11.81 sec
2023-03-30 14:30:08,853 			Loss:    1.371e+00    			Backward time: 	 0.22 sec 
2023-03-30 14:30:08,853 ADAM: Layer 0 -> dw_min:9.9748e-01  dw_max:1.0026e+00 lr:1.0000e-02
2023-03-30 14:30:08,853 ADAM: Layer 1 -> dw_min:9.9272e-01  dw_max:1.0070e+00 lr:1.0000e-02
2023-03-30 14:30:08,854 ADAM: Layer 2 -> dw_min:9.9010e-01  dw_max:1.0093e+00 lr:1.0000e-02
2023-03-30 14:30:08,854 ADAM: Layer 3 -> dw_min:9.9391e-01  dw_max:1.0057e+00 lr:1.0000e-02
2023-03-30 14:30:08,882 			Learning rate: weights:   1.000e-02    
2023-03-30 14:30:08,882 			Last test performance: 42.06%
2023-03-30 14:30:08,882 ----------------
2023-03-30 14:30:21,031   3   =>  44   		Training 486 pattern with 39.38% 	Forward time: 	11.92 sec
2023-03-30 14:30:21,031 			Loss:    1.359e+00    			Backward time: 	 0.22 sec 
2023-03-30 14:30:21,031 ADAM: Layer 0 -> dw_min:9.9797e-01  dw_max:1.0023e+00 lr:1.0000e-02
2023-03-30 14:30:21,031 ADAM: Layer 1 -> dw_min:9.9342e-01  dw_max:1.0058e+00 lr:1.0000e-02
2023-03-30 14:30:21,032 ADAM: Layer 2 -> dw_min:9.9120e-01  dw_max:1.0108e+00 lr:1.0000e-02
2023-03-30 14:30:21,032 ADAM: Layer 3 -> dw_min:9.9440e-01  dw_max:1.0061e+00 lr:1.0000e-02
2023-03-30 14:30:21,171 			Learning rate: weights:   1.000e-02    
2023-03-30 14:30:21,171 			Last test performance: 42.06%
2023-03-30 14:30:21,171 ----------------
2023-03-30 14:30:33,309   3   =>  45   		Training 486 pattern with 39.58% 	Forward time: 	11.91 sec
2023-03-30 14:30:33,309 			Loss:    1.391e+00    			Backward time: 	 0.22 sec 
2023-03-30 14:30:33,309 ADAM: Layer 0 -> dw_min:9.9866e-01  dw_max:1.0017e+00 lr:1.0000e-02
2023-03-30 14:30:33,309 ADAM: Layer 1 -> dw_min:9.9337e-01  dw_max:1.0059e+00 lr:1.0000e-02
2023-03-30 14:30:33,309 ADAM: Layer 2 -> dw_min:9.9064e-01  dw_max:1.0087e+00 lr:1.0000e-02
2023-03-30 14:30:33,309 ADAM: Layer 3 -> dw_min:9.9483e-01  dw_max:1.0067e+00 lr:1.0000e-02
2023-03-30 14:30:33,342 			Learning rate: weights:   1.000e-02    
2023-03-30 14:30:33,342 			Last test performance: 42.06%
2023-03-30 14:30:33,342 ----------------
2023-03-30 14:30:45,513   3   =>  46   		Training 486 pattern with 43.54% 	Forward time: 	11.94 sec
2023-03-30 14:30:45,514 			Loss:    1.313e+00    			Backward time: 	 0.22 sec 
2023-03-30 14:30:45,514 ADAM: Layer 0 -> dw_min:9.9859e-01  dw_max:1.0017e+00 lr:1.0000e-02
2023-03-30 14:30:45,514 ADAM: Layer 1 -> dw_min:9.9242e-01  dw_max:1.0066e+00 lr:1.0000e-02
2023-03-30 14:30:45,514 ADAM: Layer 2 -> dw_min:9.9015e-01  dw_max:1.0090e+00 lr:1.0000e-02
2023-03-30 14:30:45,514 ADAM: Layer 3 -> dw_min:9.9187e-01  dw_max:1.0074e+00 lr:1.0000e-02
2023-03-30 14:30:45,759 			Learning rate: weights:   1.000e-02    
2023-03-30 14:30:45,759 			Last test performance: 42.06%
2023-03-30 14:30:45,759 ----------------
2023-03-30 14:30:58,075   3   =>  47   		Training 486 pattern with 43.75% 	Forward time: 	12.09 sec
2023-03-30 14:30:58,075 			Loss:    1.292e+00    			Backward time: 	 0.22 sec 
2023-03-30 14:30:58,075 ADAM: Layer 0 -> dw_min:9.9823e-01  dw_max:1.0019e+00 lr:1.0000e-02
2023-03-30 14:30:58,076 ADAM: Layer 1 -> dw_min:9.9282e-01  dw_max:1.0069e+00 lr:1.0000e-02
2023-03-30 14:30:58,076 ADAM: Layer 2 -> dw_min:9.9047e-01  dw_max:1.0097e+00 lr:1.0000e-02
2023-03-30 14:30:58,076 ADAM: Layer 3 -> dw_min:9.9181e-01  dw_max:1.0068e+00 lr:1.0000e-02
2023-03-30 14:30:58,126 			Learning rate: weights:   1.000e-02    
2023-03-30 14:30:58,127 			Last test performance: 42.06%
2023-03-30 14:30:58,127 ----------------
2023-03-30 14:31:10,238   3   =>  48   		Training 486 pattern with 44.79% 	Forward time: 	11.88 sec
2023-03-30 14:31:10,238 			Loss:    1.261e+00    			Backward time: 	 0.22 sec 
2023-03-30 14:31:10,239 ADAM: Layer 0 -> dw_min:9.9802e-01  dw_max:1.0019e+00 lr:1.0000e-02
2023-03-30 14:31:10,239 ADAM: Layer 1 -> dw_min:9.9208e-01  dw_max:1.0068e+00 lr:1.0000e-02
2023-03-30 14:31:10,239 ADAM: Layer 2 -> dw_min:9.8977e-01  dw_max:1.0089e+00 lr:1.0000e-02
2023-03-30 14:31:10,239 ADAM: Layer 3 -> dw_min:9.9359e-01  dw_max:1.0074e+00 lr:1.0000e-02
2023-03-30 14:31:10,291 			Learning rate: weights:   1.000e-02    
2023-03-30 14:31:10,291 			Last test performance: 42.06%
2023-03-30 14:31:10,291 ----------------
2023-03-30 14:31:22,532   3   =>  49   		Training 486 pattern with 39.58% 	Forward time: 	12.01 sec
2023-03-30 14:31:22,532 			Loss:    1.311e+00    			Backward time: 	 0.22 sec 
2023-03-30 14:31:22,532 ADAM: Layer 0 -> dw_min:9.9771e-01  dw_max:1.0023e+00 lr:1.0000e-02
2023-03-30 14:31:22,532 ADAM: Layer 1 -> dw_min:9.9347e-01  dw_max:1.0078e+00 lr:1.0000e-02
2023-03-30 14:31:22,532 ADAM: Layer 2 -> dw_min:9.9051e-01  dw_max:1.0095e+00 lr:1.0000e-02
2023-03-30 14:31:22,532 ADAM: Layer 3 -> dw_min:9.9464e-01  dw_max:1.0068e+00 lr:1.0000e-02
2023-03-30 14:31:22,632 			Learning rate: weights:   1.000e-02    
2023-03-30 14:31:22,632 			Last test performance: 42.06%
2023-03-30 14:31:22,632 ----------------
2023-03-30 14:31:34,452   3   =>  50   		Training 486 pattern with 43.75% 	Forward time: 	11.59 sec
2023-03-30 14:31:34,452 			Loss:    1.266e+00    			Backward time: 	 0.22 sec 
2023-03-30 14:31:34,452 ADAM: Layer 0 -> dw_min:9.9790e-01  dw_max:1.0022e+00 lr:1.0000e-02
2023-03-30 14:31:34,452 ADAM: Layer 1 -> dw_min:9.9306e-01  dw_max:1.0069e+00 lr:1.0000e-02
2023-03-30 14:31:34,452 ADAM: Layer 2 -> dw_min:9.9028e-01  dw_max:1.0086e+00 lr:1.0000e-02
2023-03-30 14:31:34,452 ADAM: Layer 3 -> dw_min:9.9496e-01  dw_max:1.0064e+00 lr:1.0000e-02
2023-03-30 14:31:34,534 			Learning rate: weights:   1.000e-02    
2023-03-30 14:31:34,534 			Last test performance: 42.06%
2023-03-30 14:31:34,534 ----------------
2023-03-30 14:31:46,467   3   =>  51   		Training 486 pattern with 44.38% 	Forward time: 	11.70 sec
2023-03-30 14:31:46,467 			Loss:    1.329e+00    			Backward time: 	 0.22 sec 
2023-03-30 14:31:46,467 ADAM: Layer 0 -> dw_min:9.9752e-01  dw_max:1.0033e+00 lr:1.0000e-02
2023-03-30 14:31:46,467 ADAM: Layer 1 -> dw_min:9.9291e-01  dw_max:1.0067e+00 lr:1.0000e-02
2023-03-30 14:31:46,467 ADAM: Layer 2 -> dw_min:9.9077e-01  dw_max:1.0096e+00 lr:1.0000e-02
2023-03-30 14:31:46,468 ADAM: Layer 3 -> dw_min:9.9558e-01  dw_max:1.0065e+00 lr:1.0000e-02
2023-03-30 14:31:46,562 			Learning rate: weights:   1.000e-02    
2023-03-30 14:31:46,563 			Last test performance: 42.06%
2023-03-30 14:31:46,563 ----------------
2023-03-30 14:31:58,368   3   =>  52   		Training 486 pattern with 43.96% 	Forward time: 	11.58 sec
2023-03-30 14:31:58,368 			Loss:    1.304e+00    			Backward time: 	 0.22 sec 
2023-03-30 14:31:58,368 ADAM: Layer 0 -> dw_min:9.9714e-01  dw_max:1.0034e+00 lr:1.0000e-02
2023-03-30 14:31:58,368 ADAM: Layer 1 -> dw_min:9.9295e-01  dw_max:1.0062e+00 lr:1.0000e-02
2023-03-30 14:31:58,368 ADAM: Layer 2 -> dw_min:9.9153e-01  dw_max:1.0105e+00 lr:1.0000e-02
2023-03-30 14:31:58,368 ADAM: Layer 3 -> dw_min:9.9553e-01  dw_max:1.0071e+00 lr:1.0000e-02
2023-03-30 14:31:58,473 			Learning rate: weights:   1.000e-02    
2023-03-30 14:31:58,473 			Last test performance: 42.06%
2023-03-30 14:31:58,473 ----------------
2023-03-30 14:32:10,157   3   =>  53   		Training 486 pattern with 46.04% 	Forward time: 	11.46 sec
2023-03-30 14:32:10,158 			Loss:    1.226e+00    			Backward time: 	 0.22 sec 
2023-03-30 14:32:10,158 ADAM: Layer 0 -> dw_min:9.9683e-01  dw_max:1.0044e+00 lr:1.0000e-02
2023-03-30 14:32:10,158 ADAM: Layer 1 -> dw_min:9.9245e-01  dw_max:1.0069e+00 lr:1.0000e-02
2023-03-30 14:32:10,158 ADAM: Layer 2 -> dw_min:9.8850e-01  dw_max:1.0099e+00 lr:1.0000e-02
2023-03-30 14:32:10,158 ADAM: Layer 3 -> dw_min:9.9502e-01  dw_max:1.0067e+00 lr:1.0000e-02
2023-03-30 14:32:10,186 			Learning rate: weights:   1.000e-02    
2023-03-30 14:32:10,186 			Last test performance: 42.06%
2023-03-30 14:32:10,186 ----------------
2023-03-30 14:32:22,162   3   =>  54   		Training 486 pattern with 45.00% 	Forward time: 	11.75 sec
2023-03-30 14:32:22,162 			Loss:    1.199e+00    			Backward time: 	 0.22 sec 
2023-03-30 14:32:22,162 ADAM: Layer 0 -> dw_min:9.9626e-01  dw_max:1.0053e+00 lr:1.0000e-02
2023-03-30 14:32:22,163 ADAM: Layer 1 -> dw_min:9.9198e-01  dw_max:1.0084e+00 lr:1.0000e-02
2023-03-30 14:32:22,163 ADAM: Layer 2 -> dw_min:9.8819e-01  dw_max:1.0099e+00 lr:1.0000e-02
2023-03-30 14:32:22,163 ADAM: Layer 3 -> dw_min:9.9571e-01  dw_max:1.0054e+00 lr:1.0000e-02
2023-03-30 14:32:22,250 			Learning rate: weights:   1.000e-02    
2023-03-30 14:32:22,250 			Last test performance: 42.06%
2023-03-30 14:32:22,250 ----------------
2023-03-30 14:32:34,278   3   =>  55   		Training 486 pattern with 48.12% 	Forward time: 	11.80 sec
2023-03-30 14:32:34,278 			Loss:    1.193e+00    			Backward time: 	 0.22 sec 
2023-03-30 14:32:34,279 ADAM: Layer 0 -> dw_min:9.9650e-01  dw_max:1.0050e+00 lr:1.0000e-02
2023-03-30 14:32:34,279 ADAM: Layer 1 -> dw_min:9.9290e-01  dw_max:1.0086e+00 lr:1.0000e-02
2023-03-30 14:32:34,279 ADAM: Layer 2 -> dw_min:9.8776e-01  dw_max:1.0104e+00 lr:1.0000e-02
2023-03-30 14:32:34,279 ADAM: Layer 3 -> dw_min:9.9519e-01  dw_max:1.0051e+00 lr:1.0000e-02
2023-03-30 14:32:34,395 			Learning rate: weights:   1.000e-02    
2023-03-30 14:32:34,395 			Last test performance: 42.06%
2023-03-30 14:32:34,395 ----------------
2023-03-30 14:32:46,323   3   =>  56   		Training 486 pattern with 46.88% 	Forward time: 	11.70 sec
2023-03-30 14:32:46,323 			Loss:    1.240e+00    			Backward time: 	 0.22 sec 
2023-03-30 14:32:46,323 ADAM: Layer 0 -> dw_min:9.9669e-01  dw_max:1.0042e+00 lr:1.0000e-02
2023-03-30 14:32:46,323 ADAM: Layer 1 -> dw_min:9.9317e-01  dw_max:1.0077e+00 lr:1.0000e-02
2023-03-30 14:32:46,323 ADAM: Layer 2 -> dw_min:9.8810e-01  dw_max:1.0099e+00 lr:1.0000e-02
2023-03-30 14:32:46,323 ADAM: Layer 3 -> dw_min:9.9615e-01  dw_max:1.0066e+00 lr:1.0000e-02
2023-03-30 14:32:46,388 			Learning rate: weights:   1.000e-02    
2023-03-30 14:32:46,388 			Last test performance: 42.06%
2023-03-30 14:32:46,388 ----------------
2023-03-30 14:32:58,528   3   =>  57   		Training 486 pattern with 42.29% 	Forward time: 	11.91 sec
2023-03-30 14:32:58,528 			Loss:    1.333e+00    			Backward time: 	 0.22 sec 
2023-03-30 14:32:58,529 ADAM: Layer 0 -> dw_min:9.9668e-01  dw_max:1.0041e+00 lr:1.0000e-02
2023-03-30 14:32:58,529 ADAM: Layer 1 -> dw_min:9.9264e-01  dw_max:1.0058e+00 lr:1.0000e-02
2023-03-30 14:32:58,529 ADAM: Layer 2 -> dw_min:9.8817e-01  dw_max:1.0095e+00 lr:1.0000e-02
2023-03-30 14:32:58,529 ADAM: Layer 3 -> dw_min:9.9628e-01  dw_max:1.0063e+00 lr:1.0000e-02
2023-03-30 14:32:58,623 			Learning rate: weights:   1.000e-02    
2023-03-30 14:32:58,623 			Last test performance: 42.06%
2023-03-30 14:32:58,623 ----------------
2023-03-30 14:33:10,469   3   =>  58   		Training 486 pattern with 45.21% 	Forward time: 	11.62 sec
2023-03-30 14:33:10,469 			Loss:    1.267e+00    			Backward time: 	 0.22 sec 
2023-03-30 14:33:10,470 ADAM: Layer 0 -> dw_min:9.9644e-01  dw_max:1.0040e+00 lr:1.0000e-02
2023-03-30 14:33:10,470 ADAM: Layer 1 -> dw_min:9.9354e-01  dw_max:1.0054e+00 lr:1.0000e-02
2023-03-30 14:33:10,470 ADAM: Layer 2 -> dw_min:9.8809e-01  dw_max:1.0110e+00 lr:1.0000e-02
2023-03-30 14:33:10,470 ADAM: Layer 3 -> dw_min:9.9590e-01  dw_max:1.0054e+00 lr:1.0000e-02
2023-03-30 14:33:10,520 			Learning rate: weights:   1.000e-02    
2023-03-30 14:33:10,520 			Last test performance: 42.06%
2023-03-30 14:33:10,520 ----------------
2023-03-30 14:33:22,795   3   =>  59   		Training 486 pattern with 36.67% 	Forward time: 	12.05 sec
2023-03-30 14:33:22,795 			Loss:    1.359e+00    			Backward time: 	 0.22 sec 
2023-03-30 14:33:22,795 ADAM: Layer 0 -> dw_min:9.9660e-01  dw_max:1.0037e+00 lr:1.0000e-02
2023-03-30 14:33:22,795 ADAM: Layer 1 -> dw_min:9.9355e-01  dw_max:1.0049e+00 lr:1.0000e-02
2023-03-30 14:33:22,795 ADAM: Layer 2 -> dw_min:9.8825e-01  dw_max:1.0098e+00 lr:1.0000e-02
2023-03-30 14:33:22,795 ADAM: Layer 3 -> dw_min:9.9495e-01  dw_max:1.0056e+00 lr:1.0000e-02
2023-03-30 14:33:22,875 			Learning rate: weights:   1.000e-02    
2023-03-30 14:33:22,875 			Last test performance: 42.06%
2023-03-30 14:33:22,875 ----------------
2023-03-30 14:33:35,043   3   =>  60   		Training 486 pattern with 42.50% 	Forward time: 	11.94 sec
2023-03-30 14:33:35,043 			Loss:    1.301e+00    			Backward time: 	 0.22 sec 
2023-03-30 14:33:35,043 ADAM: Layer 0 -> dw_min:9.9653e-01  dw_max:1.0038e+00 lr:1.0000e-02
2023-03-30 14:33:35,043 ADAM: Layer 1 -> dw_min:9.9414e-01  dw_max:1.0060e+00 lr:1.0000e-02
2023-03-30 14:33:35,044 ADAM: Layer 2 -> dw_min:9.8987e-01  dw_max:1.0098e+00 lr:1.0000e-02
2023-03-30 14:33:35,044 ADAM: Layer 3 -> dw_min:9.9493e-01  dw_max:1.0046e+00 lr:1.0000e-02
2023-03-30 14:33:35,154 			Learning rate: weights:   1.000e-02    
2023-03-30 14:33:35,154 			Last test performance: 42.06%
2023-03-30 14:33:35,154 ----------------
2023-03-30 14:33:47,255   3   =>  61   		Training 486 pattern with 38.96% 	Forward time: 	11.87 sec
2023-03-30 14:33:47,255 			Loss:    1.360e+00    			Backward time: 	 0.22 sec 
2023-03-30 14:33:47,256 ADAM: Layer 0 -> dw_min:9.9653e-01  dw_max:1.0039e+00 lr:1.0000e-02
2023-03-30 14:33:47,256 ADAM: Layer 1 -> dw_min:9.9336e-01  dw_max:1.0071e+00 lr:1.0000e-02
2023-03-30 14:33:47,256 ADAM: Layer 2 -> dw_min:9.9144e-01  dw_max:1.0096e+00 lr:1.0000e-02
2023-03-30 14:33:47,256 ADAM: Layer 3 -> dw_min:9.9601e-01  dw_max:1.0061e+00 lr:1.0000e-02
2023-03-30 14:33:47,358 			Learning rate: weights:   1.000e-02    
2023-03-30 14:33:47,358 			Last test performance: 42.06%
2023-03-30 14:33:47,358 ----------------
2023-03-30 14:33:59,273   3   =>  62   		Training 486 pattern with 41.04% 	Forward time: 	11.69 sec
2023-03-30 14:33:59,273 			Loss:    1.315e+00    			Backward time: 	 0.22 sec 
2023-03-30 14:33:59,273 ADAM: Layer 0 -> dw_min:9.9630e-01  dw_max:1.0035e+00 lr:1.0000e-02
2023-03-30 14:33:59,273 ADAM: Layer 1 -> dw_min:9.9293e-01  dw_max:1.0078e+00 lr:1.0000e-02
2023-03-30 14:33:59,273 ADAM: Layer 2 -> dw_min:9.9202e-01  dw_max:1.0098e+00 lr:1.0000e-02
2023-03-30 14:33:59,274 ADAM: Layer 3 -> dw_min:9.9606e-01  dw_max:1.0069e+00 lr:1.0000e-02
2023-03-30 14:33:59,355 			Learning rate: weights:   1.000e-02    
2023-03-30 14:33:59,355 			Last test performance: 42.06%
2023-03-30 14:33:59,355 ----------------
2023-03-30 14:34:11,454   3   =>  63   		Training 486 pattern with 43.75% 	Forward time: 	11.87 sec
2023-03-30 14:34:11,455 			Loss:    1.263e+00    			Backward time: 	 0.22 sec 
2023-03-30 14:34:11,455 ADAM: Layer 0 -> dw_min:9.9578e-01  dw_max:1.0037e+00 lr:1.0000e-02
2023-03-30 14:34:11,455 ADAM: Layer 1 -> dw_min:9.9255e-01  dw_max:1.0082e+00 lr:1.0000e-02
2023-03-30 14:34:11,455 ADAM: Layer 2 -> dw_min:9.9132e-01  dw_max:1.0104e+00 lr:1.0000e-02
2023-03-30 14:34:11,455 ADAM: Layer 3 -> dw_min:9.9538e-01  dw_max:1.0069e+00 lr:1.0000e-02
2023-03-30 14:34:11,533 			Learning rate: weights:   1.000e-02    
2023-03-30 14:34:11,533 			Last test performance: 42.06%
2023-03-30 14:34:11,533 ----------------
2023-03-30 14:34:23,242   3   =>  64   		Training 486 pattern with 46.46% 	Forward time: 	11.48 sec
2023-03-30 14:34:23,242 			Loss:    1.247e+00    			Backward time: 	 0.22 sec 
2023-03-30 14:34:23,242 ADAM: Layer 0 -> dw_min:9.9552e-01  dw_max:1.0036e+00 lr:1.0000e-02
2023-03-30 14:34:23,242 ADAM: Layer 1 -> dw_min:9.9171e-01  dw_max:1.0086e+00 lr:1.0000e-02
2023-03-30 14:34:23,243 ADAM: Layer 2 -> dw_min:9.9120e-01  dw_max:1.0099e+00 lr:1.0000e-02
2023-03-30 14:34:23,243 ADAM: Layer 3 -> dw_min:9.9473e-01  dw_max:1.0070e+00 lr:1.0000e-02
2023-03-30 14:34:23,305 			Learning rate: weights:   1.000e-02    
2023-03-30 14:34:23,305 			Last test performance: 42.06%
2023-03-30 14:34:23,305 ----------------
2023-03-30 14:34:35,183   3   =>  65   		Training 486 pattern with 47.71% 	Forward time: 	11.65 sec
2023-03-30 14:34:35,183 			Loss:    1.261e+00    			Backward time: 	 0.22 sec 
2023-03-30 14:34:35,183 ADAM: Layer 0 -> dw_min:9.9550e-01  dw_max:1.0035e+00 lr:1.0000e-02
2023-03-30 14:34:35,183 ADAM: Layer 1 -> dw_min:9.9032e-01  dw_max:1.0082e+00 lr:1.0000e-02
2023-03-30 14:34:35,183 ADAM: Layer 2 -> dw_min:9.9201e-01  dw_max:1.0096e+00 lr:1.0000e-02
2023-03-30 14:34:35,183 ADAM: Layer 3 -> dw_min:9.9533e-01  dw_max:1.0062e+00 lr:1.0000e-02
2023-03-30 14:34:35,266 			Learning rate: weights:   1.000e-02    
2023-03-30 14:34:35,266 			Last test performance: 42.06%
2023-03-30 14:34:35,266 ----------------
2023-03-30 14:34:47,408   3   =>  66   		Training 486 pattern with 46.04% 	Forward time: 	11.91 sec
2023-03-30 14:34:47,408 			Loss:    1.227e+00    			Backward time: 	 0.22 sec 
2023-03-30 14:34:47,409 ADAM: Layer 0 -> dw_min:9.9532e-01  dw_max:1.0040e+00 lr:1.0000e-02
2023-03-30 14:34:47,409 ADAM: Layer 1 -> dw_min:9.9006e-01  dw_max:1.0089e+00 lr:1.0000e-02
2023-03-30 14:34:47,409 ADAM: Layer 2 -> dw_min:9.9050e-01  dw_max:1.0099e+00 lr:1.0000e-02
2023-03-30 14:34:47,409 ADAM: Layer 3 -> dw_min:9.9485e-01  dw_max:1.0047e+00 lr:1.0000e-02
2023-03-30 14:34:47,463 			Learning rate: weights:   1.000e-02    
2023-03-30 14:34:47,463 			Last test performance: 42.06%
2023-03-30 14:34:47,463 ----------------
2023-03-30 14:34:59,433   3   =>  67   		Training 486 pattern with 48.33% 	Forward time: 	11.74 sec
2023-03-30 14:34:59,433 			Loss:    1.188e+00    			Backward time: 	 0.22 sec 
2023-03-30 14:34:59,433 ADAM: Layer 0 -> dw_min:9.9498e-01  dw_max:1.0047e+00 lr:1.0000e-02
2023-03-30 14:34:59,434 ADAM: Layer 1 -> dw_min:9.8864e-01  dw_max:1.0102e+00 lr:1.0000e-02
2023-03-30 14:34:59,434 ADAM: Layer 2 -> dw_min:9.8930e-01  dw_max:1.0089e+00 lr:1.0000e-02
2023-03-30 14:34:59,434 ADAM: Layer 3 -> dw_min:9.9470e-01  dw_max:1.0044e+00 lr:1.0000e-02
2023-03-30 14:34:59,495 			Learning rate: weights:   1.000e-02    
2023-03-30 14:34:59,495 			Last test performance: 42.06%
2023-03-30 14:34:59,495 ----------------
2023-03-30 14:35:11,714   3   =>  68   		Training 486 pattern with 43.54% 	Forward time: 	11.99 sec
2023-03-30 14:35:11,714 			Loss:    1.265e+00    			Backward time: 	 0.22 sec 
2023-03-30 14:35:11,715 ADAM: Layer 0 -> dw_min:9.9516e-01  dw_max:1.0043e+00 lr:1.0000e-02
2023-03-30 14:35:11,715 ADAM: Layer 1 -> dw_min:9.8871e-01  dw_max:1.0098e+00 lr:1.0000e-02
2023-03-30 14:35:11,715 ADAM: Layer 2 -> dw_min:9.8996e-01  dw_max:1.0107e+00 lr:1.0000e-02
2023-03-30 14:35:11,715 ADAM: Layer 3 -> dw_min:9.9457e-01  dw_max:1.0044e+00 lr:1.0000e-02
2023-03-30 14:35:11,811 			Learning rate: weights:   1.000e-02    
2023-03-30 14:35:11,811 			Last test performance: 42.06%
2023-03-30 14:35:11,812 ----------------
2023-03-30 14:35:23,621   3   =>  69   		Training 486 pattern with 41.25% 	Forward time: 	11.58 sec
2023-03-30 14:35:23,621 			Loss:    1.320e+00    			Backward time: 	 0.22 sec 
2023-03-30 14:35:23,622 ADAM: Layer 0 -> dw_min:9.9572e-01  dw_max:1.0043e+00 lr:1.0000e-02
2023-03-30 14:35:23,622 ADAM: Layer 1 -> dw_min:9.8899e-01  dw_max:1.0098e+00 lr:1.0000e-02
2023-03-30 14:35:23,622 ADAM: Layer 2 -> dw_min:9.9028e-01  dw_max:1.0117e+00 lr:1.0000e-02
2023-03-30 14:35:23,622 ADAM: Layer 3 -> dw_min:9.9339e-01  dw_max:1.0045e+00 lr:1.0000e-02
2023-03-30 14:35:23,701 			Learning rate: weights:   1.000e-02    
2023-03-30 14:35:23,701 			Last test performance: 42.06%
2023-03-30 14:35:23,701 ----------------
2023-03-30 14:35:35,467   3   =>  70   		Training 486 pattern with 46.25% 	Forward time: 	11.54 sec
2023-03-30 14:35:35,467 			Loss:    1.257e+00    			Backward time: 	 0.22 sec 
2023-03-30 14:35:35,467 ADAM: Layer 0 -> dw_min:9.9563e-01  dw_max:1.0048e+00 lr:1.0000e-02
2023-03-30 14:35:35,467 ADAM: Layer 1 -> dw_min:9.8945e-01  dw_max:1.0084e+00 lr:1.0000e-02
2023-03-30 14:35:35,468 ADAM: Layer 2 -> dw_min:9.8987e-01  dw_max:1.0104e+00 lr:1.0000e-02
2023-03-30 14:35:35,468 ADAM: Layer 3 -> dw_min:9.9381e-01  dw_max:1.0049e+00 lr:1.0000e-02
2023-03-30 14:35:35,494 			Learning rate: weights:   1.000e-02    
2023-03-30 14:35:35,494 			Last test performance: 42.06%
2023-03-30 14:35:35,494 ----------------
2023-03-30 14:35:47,175   3   =>  71   		Training 486 pattern with 39.58% 	Forward time: 	11.45 sec
2023-03-30 14:35:47,176 			Loss:    1.341e+00    			Backward time: 	 0.22 sec 
2023-03-30 14:35:47,176 ADAM: Layer 0 -> dw_min:9.9619e-01  dw_max:1.0045e+00 lr:1.0000e-02
2023-03-30 14:35:47,176 ADAM: Layer 1 -> dw_min:9.9161e-01  dw_max:1.0069e+00 lr:1.0000e-02
2023-03-30 14:35:47,176 ADAM: Layer 2 -> dw_min:9.8984e-01  dw_max:1.0101e+00 lr:1.0000e-02
2023-03-30 14:35:47,176 ADAM: Layer 3 -> dw_min:9.9486e-01  dw_max:1.0048e+00 lr:1.0000e-02
2023-03-30 14:35:47,214 			Learning rate: weights:   1.000e-02    
2023-03-30 14:35:47,214 			Last test performance: 42.06%
2023-03-30 14:35:47,214 ----------------
2023-03-30 14:35:59,157   3   =>  72   		Training 486 pattern with 44.58% 	Forward time: 	11.71 sec
2023-03-30 14:35:59,157 			Loss:    1.265e+00    			Backward time: 	 0.22 sec 
2023-03-30 14:35:59,157 ADAM: Layer 0 -> dw_min:9.9686e-01  dw_max:1.0042e+00 lr:1.0000e-02
2023-03-30 14:35:59,157 ADAM: Layer 1 -> dw_min:9.9205e-01  dw_max:1.0068e+00 lr:1.0000e-02
2023-03-30 14:35:59,157 ADAM: Layer 2 -> dw_min:9.9138e-01  dw_max:1.0092e+00 lr:1.0000e-02
2023-03-30 14:35:59,157 ADAM: Layer 3 -> dw_min:9.9542e-01  dw_max:1.0055e+00 lr:1.0000e-02
2023-03-30 14:35:59,227 			Learning rate: weights:   1.000e-02    
2023-03-30 14:35:59,227 			Last test performance: 42.06%
2023-03-30 14:35:59,227 ----------------
2023-03-30 14:36:11,059   3   =>  73   		Training 486 pattern with 40.00% 	Forward time: 	11.60 sec
2023-03-30 14:36:11,060 			Loss:    1.334e+00    			Backward time: 	 0.22 sec 
2023-03-30 14:36:11,060 ADAM: Layer 0 -> dw_min:9.9689e-01  dw_max:1.0040e+00 lr:1.0000e-02
2023-03-30 14:36:11,060 ADAM: Layer 1 -> dw_min:9.9265e-01  dw_max:1.0072e+00 lr:1.0000e-02
2023-03-30 14:36:11,060 ADAM: Layer 2 -> dw_min:9.9074e-01  dw_max:1.0086e+00 lr:1.0000e-02
2023-03-30 14:36:11,060 ADAM: Layer 3 -> dw_min:9.9450e-01  dw_max:1.0054e+00 lr:1.0000e-02
2023-03-30 14:36:11,149 			Learning rate: weights:   1.000e-02    
2023-03-30 14:36:11,149 			Last test performance: 42.06%
2023-03-30 14:36:11,149 ----------------
2023-03-30 14:36:23,345   3   =>  74   		Training 486 pattern with 41.88% 	Forward time: 	11.97 sec
2023-03-30 14:36:23,345 			Loss:    1.336e+00    			Backward time: 	 0.22 sec 
2023-03-30 14:36:23,345 ADAM: Layer 0 -> dw_min:9.9731e-01  dw_max:1.0035e+00 lr:1.0000e-02
2023-03-30 14:36:23,345 ADAM: Layer 1 -> dw_min:9.9333e-01  dw_max:1.0061e+00 lr:1.0000e-02
2023-03-30 14:36:23,345 ADAM: Layer 2 -> dw_min:9.9053e-01  dw_max:1.0091e+00 lr:1.0000e-02
2023-03-30 14:36:23,345 ADAM: Layer 3 -> dw_min:9.9526e-01  dw_max:1.0061e+00 lr:1.0000e-02
2023-03-30 14:36:23,432 			Learning rate: weights:   1.000e-02    
2023-03-30 14:36:23,432 			Last test performance: 42.06%
2023-03-30 14:36:23,432 ----------------
2023-03-30 14:36:35,175   3   =>  75   		Training 486 pattern with 40.83% 	Forward time: 	11.51 sec
2023-03-30 14:36:35,175 			Loss:    1.350e+00    			Backward time: 	 0.22 sec 
2023-03-30 14:36:35,175 ADAM: Layer 0 -> dw_min:9.9714e-01  dw_max:1.0039e+00 lr:1.0000e-02
2023-03-30 14:36:35,175 ADAM: Layer 1 -> dw_min:9.9380e-01  dw_max:1.0072e+00 lr:1.0000e-02
2023-03-30 14:36:35,175 ADAM: Layer 2 -> dw_min:9.9070e-01  dw_max:1.0097e+00 lr:1.0000e-02
2023-03-30 14:36:35,175 ADAM: Layer 3 -> dw_min:9.9565e-01  dw_max:1.0050e+00 lr:1.0000e-02
2023-03-30 14:36:35,280 			Learning rate: weights:   1.000e-02    
2023-03-30 14:36:35,280 			Last test performance: 42.06%
2023-03-30 14:36:35,281 ----------------
2023-03-30 14:36:47,067   3   =>  76   		Training 486 pattern with 41.88% 	Forward time: 	11.56 sec
2023-03-30 14:36:47,067 			Loss:    1.357e+00    			Backward time: 	 0.22 sec 
2023-03-30 14:36:47,067 ADAM: Layer 0 -> dw_min:9.9727e-01  dw_max:1.0028e+00 lr:1.0000e-02
2023-03-30 14:36:47,067 ADAM: Layer 1 -> dw_min:9.9423e-01  dw_max:1.0063e+00 lr:1.0000e-02
2023-03-30 14:36:47,067 ADAM: Layer 2 -> dw_min:9.9013e-01  dw_max:1.0117e+00 lr:1.0000e-02
2023-03-30 14:36:47,067 ADAM: Layer 3 -> dw_min:9.9567e-01  dw_max:1.0052e+00 lr:1.0000e-02
2023-03-30 14:36:47,158 			Learning rate: weights:   1.000e-02    
2023-03-30 14:36:47,158 			Last test performance: 42.06%
2023-03-30 14:36:47,158 ----------------
2023-03-30 14:36:59,006   3   =>  77   		Training 486 pattern with 44.17% 	Forward time: 	11.62 sec
2023-03-30 14:36:59,007 			Loss:    1.301e+00    			Backward time: 	 0.22 sec 
2023-03-30 14:36:59,007 ADAM: Layer 0 -> dw_min:9.9773e-01  dw_max:1.0026e+00 lr:1.0000e-02
2023-03-30 14:36:59,007 ADAM: Layer 1 -> dw_min:9.9474e-01  dw_max:1.0063e+00 lr:1.0000e-02
2023-03-30 14:36:59,007 ADAM: Layer 2 -> dw_min:9.8979e-01  dw_max:1.0116e+00 lr:1.0000e-02
2023-03-30 14:36:59,007 ADAM: Layer 3 -> dw_min:9.9589e-01  dw_max:1.0052e+00 lr:1.0000e-02
2023-03-30 14:36:59,092 			Learning rate: weights:   1.000e-02    
2023-03-30 14:36:59,092 			Last test performance: 42.06%
2023-03-30 14:36:59,092 ----------------
2023-03-30 14:37:11,009   3   =>  78   		Training 486 pattern with 42.08% 	Forward time: 	11.69 sec
2023-03-30 14:37:11,009 			Loss:    1.292e+00    			Backward time: 	 0.22 sec 
2023-03-30 14:37:11,009 ADAM: Layer 0 -> dw_min:9.9737e-01  dw_max:1.0031e+00 lr:1.0000e-02
2023-03-30 14:37:11,009 ADAM: Layer 1 -> dw_min:9.9275e-01  dw_max:1.0072e+00 lr:1.0000e-02
2023-03-30 14:37:11,009 ADAM: Layer 2 -> dw_min:9.9075e-01  dw_max:1.0124e+00 lr:1.0000e-02
2023-03-30 14:37:11,009 ADAM: Layer 3 -> dw_min:9.9521e-01  dw_max:1.0066e+00 lr:1.0000e-02
2023-03-30 14:37:11,097 			Learning rate: weights:   1.000e-02    
2023-03-30 14:37:11,097 			Last test performance: 42.06%
2023-03-30 14:37:11,097 ----------------
2023-03-30 14:37:23,219   3   =>  79   		Training 486 pattern with 46.25% 	Forward time: 	11.89 sec
2023-03-30 14:37:23,219 			Loss:    1.274e+00    			Backward time: 	 0.22 sec 
2023-03-30 14:37:23,219 ADAM: Layer 0 -> dw_min:9.9774e-01  dw_max:1.0024e+00 lr:1.0000e-02
2023-03-30 14:37:23,219 ADAM: Layer 1 -> dw_min:9.9303e-01  dw_max:1.0069e+00 lr:1.0000e-02
2023-03-30 14:37:23,219 ADAM: Layer 2 -> dw_min:9.8991e-01  dw_max:1.0100e+00 lr:1.0000e-02
2023-03-30 14:37:23,220 ADAM: Layer 3 -> dw_min:9.9328e-01  dw_max:1.0082e+00 lr:1.0000e-02
2023-03-30 14:37:23,299 			Learning rate: weights:   1.000e-02    
2023-03-30 14:37:23,299 			Last test performance: 42.06%
2023-03-30 14:37:23,299 ----------------
2023-03-30 14:37:35,361   3   =>  80   		Training 486 pattern with 48.33% 	Forward time: 	11.83 sec
2023-03-30 14:37:35,362 			Loss:    1.255e+00    			Backward time: 	 0.22 sec 
2023-03-30 14:37:35,362 ADAM: Layer 0 -> dw_min:9.9831e-01  dw_max:1.0016e+00 lr:1.0000e-02
2023-03-30 14:37:35,362 ADAM: Layer 1 -> dw_min:9.9308e-01  dw_max:1.0071e+00 lr:1.0000e-02
2023-03-30 14:37:35,362 ADAM: Layer 2 -> dw_min:9.8936e-01  dw_max:1.0102e+00 lr:1.0000e-02
2023-03-30 14:37:35,362 ADAM: Layer 3 -> dw_min:9.9348e-01  dw_max:1.0085e+00 lr:1.0000e-02
2023-03-30 14:37:35,443 			Learning rate: weights:   1.000e-02    
2023-03-30 14:37:35,443 			Last test performance: 42.06%
2023-03-30 14:37:35,443 ----------------
2023-03-30 14:37:47,422   3   =>  81   		Training 486 pattern with 44.79% 	Forward time: 	11.75 sec
2023-03-30 14:37:47,422 			Loss:    1.251e+00    			Backward time: 	 0.22 sec 
2023-03-30 14:37:47,423 ADAM: Layer 0 -> dw_min:9.9828e-01  dw_max:1.0013e+00 lr:1.0000e-02
2023-03-30 14:37:47,423 ADAM: Layer 1 -> dw_min:9.9289e-01  dw_max:1.0064e+00 lr:1.0000e-02
2023-03-30 14:37:47,423 ADAM: Layer 2 -> dw_min:9.8974e-01  dw_max:1.0106e+00 lr:1.0000e-02
2023-03-30 14:37:47,423 ADAM: Layer 3 -> dw_min:9.9382e-01  dw_max:1.0074e+00 lr:1.0000e-02
2023-03-30 14:37:47,462 			Learning rate: weights:   1.000e-02    
2023-03-30 14:37:47,462 			Last test performance: 42.06%
2023-03-30 14:37:47,462 ----------------
2023-03-30 14:37:59,536   3   =>  82   		Training 486 pattern with 43.12% 	Forward time: 	11.85 sec
2023-03-30 14:37:59,536 			Loss:    1.295e+00    			Backward time: 	 0.22 sec 
2023-03-30 14:37:59,536 ADAM: Layer 0 -> dw_min:9.9798e-01  dw_max:1.0015e+00 lr:1.0000e-02
2023-03-30 14:37:59,536 ADAM: Layer 1 -> dw_min:9.9202e-01  dw_max:1.0064e+00 lr:1.0000e-02
2023-03-30 14:37:59,536 ADAM: Layer 2 -> dw_min:9.9067e-01  dw_max:1.0093e+00 lr:1.0000e-02
2023-03-30 14:37:59,536 ADAM: Layer 3 -> dw_min:9.9335e-01  dw_max:1.0074e+00 lr:1.0000e-02
2023-03-30 14:37:59,642 			Learning rate: weights:   1.000e-02    
2023-03-30 14:37:59,642 			Last test performance: 42.06%
2023-03-30 14:37:59,642 ----------------
2023-03-30 14:38:11,664   3   =>  83   		Training 486 pattern with 43.54% 	Forward time: 	11.79 sec
2023-03-30 14:38:11,664 			Loss:    1.252e+00    			Backward time: 	 0.22 sec 
2023-03-30 14:38:11,664 ADAM: Layer 0 -> dw_min:9.9788e-01  dw_max:1.0015e+00 lr:1.0000e-02
2023-03-30 14:38:11,665 ADAM: Layer 1 -> dw_min:9.9377e-01  dw_max:1.0072e+00 lr:1.0000e-02
2023-03-30 14:38:11,665 ADAM: Layer 2 -> dw_min:9.8993e-01  dw_max:1.0092e+00 lr:1.0000e-02
2023-03-30 14:38:11,665 ADAM: Layer 3 -> dw_min:9.9382e-01  dw_max:1.0059e+00 lr:1.0000e-02
2023-03-30 14:38:11,692 			Learning rate: weights:   1.000e-02    
2023-03-30 14:38:11,692 			Last test performance: 42.06%
2023-03-30 14:38:11,692 ----------------
2023-03-30 14:38:23,787   3   =>  84   		Training 486 pattern with 47.08% 	Forward time: 	11.87 sec
2023-03-30 14:38:23,787 			Loss:    1.239e+00    			Backward time: 	 0.22 sec 
2023-03-30 14:38:23,788 ADAM: Layer 0 -> dw_min:9.9790e-01  dw_max:1.0015e+00 lr:1.0000e-02
2023-03-30 14:38:23,788 ADAM: Layer 1 -> dw_min:9.9417e-01  dw_max:1.0067e+00 lr:1.0000e-02
2023-03-30 14:38:23,788 ADAM: Layer 2 -> dw_min:9.8944e-01  dw_max:1.0088e+00 lr:1.0000e-02
2023-03-30 14:38:23,788 ADAM: Layer 3 -> dw_min:9.9413e-01  dw_max:1.0064e+00 lr:1.0000e-02
2023-03-30 14:38:23,912 			Learning rate: weights:   1.000e-02    
2023-03-30 14:38:23,913 			Last test performance: 42.06%
2023-03-30 14:38:23,913 ----------------
2023-03-30 14:38:35,652   3   =>  85   		Training 486 pattern with 43.96% 	Forward time: 	11.51 sec
2023-03-30 14:38:35,652 			Loss:    1.316e+00    			Backward time: 	 0.22 sec 
2023-03-30 14:38:35,653 ADAM: Layer 0 -> dw_min:9.9766e-01  dw_max:1.0024e+00 lr:1.0000e-02
2023-03-30 14:38:35,653 ADAM: Layer 1 -> dw_min:9.9479e-01  dw_max:1.0064e+00 lr:1.0000e-02
2023-03-30 14:38:35,653 ADAM: Layer 2 -> dw_min:9.9038e-01  dw_max:1.0085e+00 lr:1.0000e-02
2023-03-30 14:38:35,653 ADAM: Layer 3 -> dw_min:9.9453e-01  dw_max:1.0060e+00 lr:1.0000e-02
2023-03-30 14:38:35,739 			Learning rate: weights:   1.000e-02    
2023-03-30 14:38:35,739 			Last test performance: 42.06%
2023-03-30 14:38:35,739 ----------------
2023-03-30 14:38:48,248   3   =>  86   		Training 486 pattern with 45.83% 	Forward time: 	12.28 sec
2023-03-30 14:38:48,248 			Loss:    1.247e+00    			Backward time: 	 0.22 sec 
2023-03-30 14:38:48,248 ADAM: Layer 0 -> dw_min:9.9702e-01  dw_max:1.0039e+00 lr:1.0000e-02
2023-03-30 14:38:48,248 ADAM: Layer 1 -> dw_min:9.9344e-01  dw_max:1.0063e+00 lr:1.0000e-02
2023-03-30 14:38:48,248 ADAM: Layer 2 -> dw_min:9.9066e-01  dw_max:1.0080e+00 lr:1.0000e-02
2023-03-30 14:38:48,248 ADAM: Layer 3 -> dw_min:9.9506e-01  dw_max:1.0055e+00 lr:1.0000e-02
2023-03-30 14:38:48,291 			Learning rate: weights:   1.000e-02    
2023-03-30 14:38:48,291 			Last test performance: 42.06%
2023-03-30 14:38:48,291 ----------------
2023-03-30 14:39:00,191   3   =>  87   		Training 486 pattern with 43.54% 	Forward time: 	11.67 sec
2023-03-30 14:39:00,191 			Loss:    1.287e+00    			Backward time: 	 0.22 sec 
2023-03-30 14:39:00,191 ADAM: Layer 0 -> dw_min:9.9725e-01  dw_max:1.0043e+00 lr:1.0000e-02
2023-03-30 14:39:00,192 ADAM: Layer 1 -> dw_min:9.9353e-01  dw_max:1.0059e+00 lr:1.0000e-02
2023-03-30 14:39:00,192 ADAM: Layer 2 -> dw_min:9.9044e-01  dw_max:1.0104e+00 lr:1.0000e-02
2023-03-30 14:39:00,192 ADAM: Layer 3 -> dw_min:9.9499e-01  dw_max:1.0048e+00 lr:1.0000e-02
2023-03-30 14:39:00,293 			Learning rate: weights:   1.000e-02    
2023-03-30 14:39:00,293 			Last test performance: 42.06%
2023-03-30 14:39:00,293 ----------------
2023-03-30 14:39:12,381   3   =>  88   		Training 486 pattern with 44.38% 	Forward time: 	11.86 sec
2023-03-30 14:39:12,382 			Loss:    1.299e+00    			Backward time: 	 0.22 sec 
2023-03-30 14:39:12,382 ADAM: Layer 0 -> dw_min:9.9666e-01  dw_max:1.0045e+00 lr:1.0000e-02
2023-03-30 14:39:12,382 ADAM: Layer 1 -> dw_min:9.9381e-01  dw_max:1.0064e+00 lr:1.0000e-02
2023-03-30 14:39:12,382 ADAM: Layer 2 -> dw_min:9.9137e-01  dw_max:1.0096e+00 lr:1.0000e-02
2023-03-30 14:39:12,382 ADAM: Layer 3 -> dw_min:9.9520e-01  dw_max:1.0050e+00 lr:1.0000e-02
2023-03-30 14:39:12,406 			Learning rate: weights:   1.000e-02    
2023-03-30 14:39:12,406 			Last test performance: 42.06%
2023-03-30 14:39:12,406 ----------------
2023-03-30 14:39:24,652   3   =>  89   		Training 486 pattern with 44.38% 	Forward time: 	12.02 sec
2023-03-30 14:39:24,652 			Loss:    1.281e+00    			Backward time: 	 0.22 sec 
2023-03-30 14:39:24,653 ADAM: Layer 0 -> dw_min:9.9623e-01  dw_max:1.0046e+00 lr:1.0000e-02
2023-03-30 14:39:24,653 ADAM: Layer 1 -> dw_min:9.9400e-01  dw_max:1.0068e+00 lr:1.0000e-02
2023-03-30 14:39:24,653 ADAM: Layer 2 -> dw_min:9.8878e-01  dw_max:1.0113e+00 lr:1.0000e-02
2023-03-30 14:39:24,653 ADAM: Layer 3 -> dw_min:9.9382e-01  dw_max:1.0055e+00 lr:1.0000e-02
2023-03-30 14:39:24,738 			Learning rate: weights:   1.000e-02    
2023-03-30 14:39:24,738 			Last test performance: 42.06%
2023-03-30 14:39:24,738 ----------------
2023-03-30 14:39:36,887   3   =>  90   		Training 486 pattern with 42.92% 	Forward time: 	11.92 sec
2023-03-30 14:39:36,887 			Loss:    1.283e+00    			Backward time: 	 0.22 sec 
2023-03-30 14:39:36,887 ADAM: Layer 0 -> dw_min:9.9568e-01  dw_max:1.0041e+00 lr:1.0000e-02
2023-03-30 14:39:36,888 ADAM: Layer 1 -> dw_min:9.9433e-01  dw_max:1.0073e+00 lr:1.0000e-02
2023-03-30 14:39:36,888 ADAM: Layer 2 -> dw_min:9.8961e-01  dw_max:1.0098e+00 lr:1.0000e-02
2023-03-30 14:39:36,888 ADAM: Layer 3 -> dw_min:9.9404e-01  dw_max:1.0056e+00 lr:1.0000e-02
2023-03-30 14:39:36,925 			Learning rate: weights:   1.000e-02    
2023-03-30 14:39:36,925 			Last test performance: 42.06%
2023-03-30 14:39:36,925 ----------------
2023-03-30 14:39:49,282   3   =>  91   		Training 486 pattern with 42.29% 	Forward time: 	12.13 sec
2023-03-30 14:39:49,282 			Loss:    1.309e+00    			Backward time: 	 0.22 sec 
2023-03-30 14:39:49,283 ADAM: Layer 0 -> dw_min:9.9548e-01  dw_max:1.0043e+00 lr:1.0000e-02
2023-03-30 14:39:49,283 ADAM: Layer 1 -> dw_min:9.9328e-01  dw_max:1.0082e+00 lr:1.0000e-02
2023-03-30 14:39:49,283 ADAM: Layer 2 -> dw_min:9.9055e-01  dw_max:1.0101e+00 lr:1.0000e-02
2023-03-30 14:39:49,283 ADAM: Layer 3 -> dw_min:9.9404e-01  dw_max:1.0049e+00 lr:1.0000e-02
2023-03-30 14:39:49,341 			Learning rate: weights:   1.000e-02    
2023-03-30 14:39:49,341 			Last test performance: 42.06%
2023-03-30 14:39:49,341 ----------------
2023-03-30 14:40:01,450   3   =>  92   		Training 486 pattern with 43.75% 	Forward time: 	11.88 sec
2023-03-30 14:40:01,450 			Loss:    1.249e+00    			Backward time: 	 0.22 sec 
2023-03-30 14:40:01,450 ADAM: Layer 0 -> dw_min:9.9507e-01  dw_max:1.0045e+00 lr:1.0000e-02
2023-03-30 14:40:01,450 ADAM: Layer 1 -> dw_min:9.9227e-01  dw_max:1.0085e+00 lr:1.0000e-02
2023-03-30 14:40:01,450 ADAM: Layer 2 -> dw_min:9.8951e-01  dw_max:1.0116e+00 lr:1.0000e-02
2023-03-30 14:40:01,450 ADAM: Layer 3 -> dw_min:9.9363e-01  dw_max:1.0051e+00 lr:1.0000e-02
2023-03-30 14:40:01,482 			Learning rate: weights:   1.000e-02    
2023-03-30 14:40:01,482 			Last test performance: 42.06%
2023-03-30 14:40:01,482 ----------------
2023-03-30 14:40:13,573   3   =>  93   		Training 486 pattern with 42.71% 	Forward time: 	11.86 sec
2023-03-30 14:40:13,573 			Loss:    1.276e+00    			Backward time: 	 0.22 sec 
2023-03-30 14:40:13,573 ADAM: Layer 0 -> dw_min:9.9549e-01  dw_max:1.0040e+00 lr:1.0000e-02
2023-03-30 14:40:13,574 ADAM: Layer 1 -> dw_min:9.9215e-01  dw_max:1.0084e+00 lr:1.0000e-02
2023-03-30 14:40:13,574 ADAM: Layer 2 -> dw_min:9.8933e-01  dw_max:1.0120e+00 lr:1.0000e-02
2023-03-30 14:40:13,574 ADAM: Layer 3 -> dw_min:9.9517e-01  dw_max:1.0050e+00 lr:1.0000e-02
2023-03-30 14:40:13,607 			Learning rate: weights:   1.000e-02    
2023-03-30 14:40:13,607 			Last test performance: 42.06%
2023-03-30 14:40:13,607 ----------------
2023-03-30 14:40:25,437   3   =>  94   		Training 486 pattern with 44.58% 	Forward time: 	11.60 sec
2023-03-30 14:40:25,437 			Loss:    1.241e+00    			Backward time: 	 0.22 sec 
2023-03-30 14:40:25,437 ADAM: Layer 0 -> dw_min:9.9633e-01  dw_max:1.0036e+00 lr:1.0000e-02
2023-03-30 14:40:25,437 ADAM: Layer 1 -> dw_min:9.9357e-01  dw_max:1.0079e+00 lr:1.0000e-02
2023-03-30 14:40:25,438 ADAM: Layer 2 -> dw_min:9.8926e-01  dw_max:1.0104e+00 lr:1.0000e-02
2023-03-30 14:40:25,438 ADAM: Layer 3 -> dw_min:9.9516e-01  dw_max:1.0052e+00 lr:1.0000e-02
2023-03-30 14:40:25,461 			Learning rate: weights:   1.000e-02    
2023-03-30 14:40:25,461 			Last test performance: 42.06%
2023-03-30 14:40:25,461 ----------------
2023-03-30 14:40:37,361   3   =>  95   		Training 486 pattern with 45.62% 	Forward time: 	11.67 sec
2023-03-30 14:40:37,361 			Loss:    1.269e+00    			Backward time: 	 0.22 sec 
2023-03-30 14:40:37,361 ADAM: Layer 0 -> dw_min:9.9619e-01  dw_max:1.0030e+00 lr:1.0000e-02
2023-03-30 14:40:37,361 ADAM: Layer 1 -> dw_min:9.9431e-01  dw_max:1.0083e+00 lr:1.0000e-02
2023-03-30 14:40:37,361 ADAM: Layer 2 -> dw_min:9.9084e-01  dw_max:1.0107e+00 lr:1.0000e-02
2023-03-30 14:40:37,362 ADAM: Layer 3 -> dw_min:9.9471e-01  dw_max:1.0054e+00 lr:1.0000e-02
2023-03-30 14:40:37,459 			Learning rate: weights:   1.000e-02    
2023-03-30 14:40:37,459 			Last test performance: 42.06%
2023-03-30 14:40:37,459 ----------------
2023-03-30 14:40:49,388   3   =>  96   		Training 486 pattern with 39.58% 	Forward time: 	11.70 sec
2023-03-30 14:40:49,388 			Loss:    1.305e+00    			Backward time: 	 0.22 sec 
2023-03-30 14:40:49,389 ADAM: Layer 0 -> dw_min:9.9665e-01  dw_max:1.0019e+00 lr:1.0000e-02
2023-03-30 14:40:49,389 ADAM: Layer 1 -> dw_min:9.9524e-01  dw_max:1.0083e+00 lr:1.0000e-02
2023-03-30 14:40:49,389 ADAM: Layer 2 -> dw_min:9.9078e-01  dw_max:1.0102e+00 lr:1.0000e-02
2023-03-30 14:40:49,389 ADAM: Layer 3 -> dw_min:9.9524e-01  dw_max:1.0053e+00 lr:1.0000e-02
2023-03-30 14:40:49,491 			Learning rate: weights:   1.000e-02    
2023-03-30 14:40:49,492 			Last test performance: 42.06%
2023-03-30 14:40:49,492 ----------------
2023-03-30 14:41:01,350   3   =>  97   		Training 486 pattern with 44.38% 	Forward time: 	11.63 sec
2023-03-30 14:41:01,350 			Loss:    1.275e+00    			Backward time: 	 0.22 sec 
2023-03-30 14:41:01,350 ADAM: Layer 0 -> dw_min:9.9647e-01  dw_max:1.0021e+00 lr:1.0000e-02
2023-03-30 14:41:01,351 ADAM: Layer 1 -> dw_min:9.9443e-01  dw_max:1.0076e+00 lr:1.0000e-02
2023-03-30 14:41:01,351 ADAM: Layer 2 -> dw_min:9.9096e-01  dw_max:1.0097e+00 lr:1.0000e-02
2023-03-30 14:41:01,351 ADAM: Layer 3 -> dw_min:9.9537e-01  dw_max:1.0047e+00 lr:1.0000e-02
2023-03-30 14:41:01,378 			Learning rate: weights:   1.000e-02    
2023-03-30 14:41:01,378 			Last test performance: 42.06%
2023-03-30 14:41:01,378 ----------------
2023-03-30 14:41:13,268   3   =>  98   		Training 486 pattern with 43.12% 	Forward time: 	11.66 sec
2023-03-30 14:41:13,268 			Loss:    1.240e+00    			Backward time: 	 0.22 sec 
2023-03-30 14:41:13,268 ADAM: Layer 0 -> dw_min:9.9665e-01  dw_max:1.0021e+00 lr:1.0000e-02
2023-03-30 14:41:13,268 ADAM: Layer 1 -> dw_min:9.9501e-01  dw_max:1.0074e+00 lr:1.0000e-02
2023-03-30 14:41:13,269 ADAM: Layer 2 -> dw_min:9.9047e-01  dw_max:1.0105e+00 lr:1.0000e-02
2023-03-30 14:41:13,269 ADAM: Layer 3 -> dw_min:9.9573e-01  dw_max:1.0045e+00 lr:1.0000e-02
2023-03-30 14:41:13,303 			Learning rate: weights:   1.000e-02    
2023-03-30 14:41:13,303 			Last test performance: 42.06%
2023-03-30 14:41:13,304 ----------------
2023-03-30 14:41:24,553   3   =>  99   		Training 486 pattern with 41.88% 	Forward time: 	11.02 sec
2023-03-30 14:41:24,553 			Loss:    1.328e+00    			Backward time: 	 0.22 sec 
2023-03-30 14:41:24,553 ADAM: Layer 0 -> dw_min:9.9730e-01  dw_max:1.0021e+00 lr:1.0000e-02
2023-03-30 14:41:24,553 ADAM: Layer 1 -> dw_min:9.9403e-01  dw_max:1.0067e+00 lr:1.0000e-02
2023-03-30 14:41:24,554 ADAM: Layer 2 -> dw_min:9.8904e-01  dw_max:1.0104e+00 lr:1.0000e-02
2023-03-30 14:41:24,554 ADAM: Layer 3 -> dw_min:9.9451e-01  dw_max:1.0057e+00 lr:1.0000e-02
2023-03-30 14:41:24,634 			Learning rate: weights:   1.000e-02    
2023-03-30 14:41:24,634 			Last test performance: 42.06%
2023-03-30 14:41:24,634 ----------------
2023-03-30 14:41:36,487   3   => 100   		Training 486 pattern with 45.00% 	Forward time: 	11.62 sec
2023-03-30 14:41:36,487 			Loss:    1.271e+00    			Backward time: 	 0.22 sec 
2023-03-30 14:41:36,487 ADAM: Layer 0 -> dw_min:9.9715e-01  dw_max:1.0031e+00 lr:1.0000e-02
2023-03-30 14:41:36,487 ADAM: Layer 1 -> dw_min:9.9263e-01  dw_max:1.0081e+00 lr:1.0000e-02
2023-03-30 14:41:36,487 ADAM: Layer 2 -> dw_min:9.8768e-01  dw_max:1.0116e+00 lr:1.0000e-02
2023-03-30 14:41:36,487 ADAM: Layer 3 -> dw_min:9.9443e-01  dw_max:1.0069e+00 lr:1.0000e-02
2023-03-30 14:41:36,513 			Learning rate: weights:   1.000e-02    
2023-03-30 14:41:36,513 			Last test performance: 42.06%
2023-03-30 14:41:36,513 ----------------
2023-03-30 14:41:48,809   3   => 101   		Training 486 pattern with 45.00% 	Forward time: 	12.07 sec
2023-03-30 14:41:48,809 			Loss:    1.282e+00    			Backward time: 	 0.22 sec 
2023-03-30 14:41:48,809 ADAM: Layer 0 -> dw_min:9.9593e-01  dw_max:1.0039e+00 lr:1.0000e-02
2023-03-30 14:41:48,809 ADAM: Layer 1 -> dw_min:9.9149e-01  dw_max:1.0089e+00 lr:1.0000e-02
2023-03-30 14:41:48,809 ADAM: Layer 2 -> dw_min:9.8692e-01  dw_max:1.0096e+00 lr:1.0000e-02
2023-03-30 14:41:48,809 ADAM: Layer 3 -> dw_min:9.9297e-01  dw_max:1.0069e+00 lr:1.0000e-02
2023-03-30 14:41:48,894 			Learning rate: weights:   1.000e-02    
2023-03-30 14:41:48,894 			Last test performance: 42.06%
2023-03-30 14:41:48,894 ----------------
2023-03-30 14:42:00,963   3   => 102   		Training 486 pattern with 43.12% 	Forward time: 	11.84 sec
2023-03-30 14:42:00,963 			Loss:    1.271e+00    			Backward time: 	 0.22 sec 
2023-03-30 14:42:00,963 ADAM: Layer 0 -> dw_min:9.9567e-01  dw_max:1.0041e+00 lr:1.0000e-02
2023-03-30 14:42:00,963 ADAM: Layer 1 -> dw_min:9.9159e-01  dw_max:1.0088e+00 lr:1.0000e-02
2023-03-30 14:42:00,963 ADAM: Layer 2 -> dw_min:9.8701e-01  dw_max:1.0103e+00 lr:1.0000e-02
2023-03-30 14:42:00,963 ADAM: Layer 3 -> dw_min:9.9435e-01  dw_max:1.0070e+00 lr:1.0000e-02
2023-03-30 14:42:01,000 			Learning rate: weights:   1.000e-02    
2023-03-30 14:42:01,000 			Last test performance: 42.06%
2023-03-30 14:42:01,000 ----------------
2023-03-30 14:42:13,245   3   => 103   		Training 486 pattern with 41.25% 	Forward time: 	12.02 sec
2023-03-30 14:42:13,245 			Loss:    1.275e+00    			Backward time: 	 0.22 sec 
2023-03-30 14:42:13,245 ADAM: Layer 0 -> dw_min:9.9524e-01  dw_max:1.0042e+00 lr:1.0000e-02
2023-03-30 14:42:13,245 ADAM: Layer 1 -> dw_min:9.9138e-01  dw_max:1.0086e+00 lr:1.0000e-02
2023-03-30 14:42:13,245 ADAM: Layer 2 -> dw_min:9.8679e-01  dw_max:1.0097e+00 lr:1.0000e-02
2023-03-30 14:42:13,245 ADAM: Layer 3 -> dw_min:9.9540e-01  dw_max:1.0073e+00 lr:1.0000e-02
2023-03-30 14:42:13,318 			Learning rate: weights:   1.000e-02    
2023-03-30 14:42:13,318 			Last test performance: 42.06%
2023-03-30 14:42:13,318 ----------------
2023-03-30 14:42:15,377 
2023-03-30 14:42:15,377 Testing:
2023-03-30 14:42:15,986 		24 of 10000 with 58.33% 	 Time used:  0.61 sec
2023-03-30 14:42:16,598 		48 of 10000 with 56.25% 	 Time used:  0.61 sec
2023-03-30 14:42:17,199 		72 of 10000 with 51.39% 	 Time used:  0.60 sec
2023-03-30 14:42:17,813 		96 of 10000 with 54.17% 	 Time used:  0.61 sec
2023-03-30 14:42:18,498 		120 of 10000 with 50.00% 	 Time used:  0.68 sec
2023-03-30 14:42:19,039 		144 of 10000 with 48.61% 	 Time used:  0.54 sec
2023-03-30 14:42:19,632 		168 of 10000 with 48.21% 	 Time used:  0.59 sec
2023-03-30 14:42:20,224 		192 of 10000 with 45.83% 	 Time used:  0.59 sec
2023-03-30 14:42:20,770 		216 of 10000 with 47.22% 	 Time used:  0.55 sec
2023-03-30 14:42:21,339 		240 of 10000 with 48.33% 	 Time used:  0.57 sec
2023-03-30 14:42:22,035 		264 of 10000 with 45.83% 	 Time used:  0.70 sec
2023-03-30 14:42:22,695 		288 of 10000 with 44.79% 	 Time used:  0.66 sec
2023-03-30 14:42:23,294 		312 of 10000 with 46.47% 	 Time used:  0.60 sec
2023-03-30 14:42:23,928 		336 of 10000 with 46.13% 	 Time used:  0.63 sec
2023-03-30 14:42:24,498 		360 of 10000 with 45.00% 	 Time used:  0.57 sec
2023-03-30 14:42:25,011 		384 of 10000 with 45.57% 	 Time used:  0.51 sec
2023-03-30 14:42:25,592 		408 of 10000 with 45.34% 	 Time used:  0.58 sec
2023-03-30 14:42:26,218 		432 of 10000 with 45.14% 	 Time used:  0.63 sec
2023-03-30 14:42:26,787 		456 of 10000 with 44.96% 	 Time used:  0.57 sec
2023-03-30 14:42:27,338 		480 of 10000 with 44.17% 	 Time used:  0.55 sec
2023-03-30 14:42:27,885 		504 of 10000 with 44.64% 	 Time used:  0.55 sec
2023-03-30 14:42:28,471 		528 of 10000 with 44.89% 	 Time used:  0.59 sec
2023-03-30 14:42:29,060 		552 of 10000 with 44.93% 	 Time used:  0.59 sec
2023-03-30 14:42:29,683 		576 of 10000 with 44.62% 	 Time used:  0.62 sec
2023-03-30 14:42:30,221 		600 of 10000 with 44.17% 	 Time used:  0.54 sec
2023-03-30 14:42:30,832 		624 of 10000 with 45.35% 	 Time used:  0.61 sec
2023-03-30 14:42:31,396 		648 of 10000 with 45.52% 	 Time used:  0.56 sec
2023-03-30 14:42:32,043 		672 of 10000 with 46.28% 	 Time used:  0.65 sec
2023-03-30 14:42:32,610 		696 of 10000 with 45.69% 	 Time used:  0.57 sec
2023-03-30 14:42:33,157 		720 of 10000 with 45.69% 	 Time used:  0.55 sec
2023-03-30 14:42:33,725 		744 of 10000 with 45.56% 	 Time used:  0.57 sec
2023-03-30 14:42:34,306 		768 of 10000 with 45.83% 	 Time used:  0.58 sec
2023-03-30 14:42:34,899 		792 of 10000 with 46.09% 	 Time used:  0.59 sec
2023-03-30 14:42:35,444 		816 of 10000 with 46.08% 	 Time used:  0.54 sec
2023-03-30 14:42:35,985 		840 of 10000 with 45.95% 	 Time used:  0.54 sec
2023-03-30 14:42:36,566 		864 of 10000 with 46.41% 	 Time used:  0.58 sec
2023-03-30 14:42:37,184 		888 of 10000 with 46.51% 	 Time used:  0.62 sec
2023-03-30 14:42:37,821 		912 of 10000 with 46.93% 	 Time used:  0.64 sec
2023-03-30 14:42:38,449 		936 of 10000 with 46.79% 	 Time used:  0.63 sec
2023-03-30 14:42:39,048 		960 of 10000 with 46.67% 	 Time used:  0.60 sec
2023-03-30 14:42:39,655 		984 of 10000 with 46.95% 	 Time used:  0.61 sec
2023-03-30 14:42:40,243 		1008 of 10000 with 47.22% 	 Time used:  0.59 sec
2023-03-30 14:42:40,780 		1032 of 10000 with 47.38% 	 Time used:  0.54 sec
2023-03-30 14:42:41,412 		1056 of 10000 with 47.16% 	 Time used:  0.63 sec
2023-03-30 14:42:42,025 		1080 of 10000 with 47.31% 	 Time used:  0.61 sec
2023-03-30 14:42:42,623 		1104 of 10000 with 47.64% 	 Time used:  0.60 sec
2023-03-30 14:42:43,241 		1128 of 10000 with 47.78% 	 Time used:  0.62 sec
2023-03-30 14:42:43,790 		1152 of 10000 with 47.40% 	 Time used:  0.55 sec
2023-03-30 14:42:44,396 		1176 of 10000 with 47.62% 	 Time used:  0.61 sec
2023-03-30 14:42:44,952 		1200 of 10000 with 47.75% 	 Time used:  0.56 sec
2023-03-30 14:42:45,532 		1224 of 10000 with 47.63% 	 Time used:  0.58 sec
2023-03-30 14:42:46,125 		1248 of 10000 with 47.76% 	 Time used:  0.59 sec
2023-03-30 14:42:46,661 		1272 of 10000 with 47.96% 	 Time used:  0.54 sec
2023-03-30 14:42:47,217 		1296 of 10000 with 47.61% 	 Time used:  0.56 sec
2023-03-30 14:42:47,810 		1320 of 10000 with 47.65% 	 Time used:  0.59 sec
2023-03-30 14:42:48,380 		1344 of 10000 with 47.40% 	 Time used:  0.57 sec
2023-03-30 14:42:48,915 		1368 of 10000 with 47.66% 	 Time used:  0.53 sec
2023-03-30 14:42:49,554 		1392 of 10000 with 47.49% 	 Time used:  0.64 sec
2023-03-30 14:42:50,150 		1416 of 10000 with 47.74% 	 Time used:  0.60 sec
2023-03-30 14:42:50,669 		1440 of 10000 with 47.71% 	 Time used:  0.52 sec
2023-03-30 14:42:51,198 		1464 of 10000 with 47.75% 	 Time used:  0.53 sec
2023-03-30 14:42:51,749 		1488 of 10000 with 48.12% 	 Time used:  0.55 sec
2023-03-30 14:42:52,361 		1512 of 10000 with 48.02% 	 Time used:  0.61 sec
2023-03-30 14:42:52,947 		1536 of 10000 with 47.92% 	 Time used:  0.59 sec
2023-03-30 14:42:53,528 		1560 of 10000 with 47.88% 	 Time used:  0.58 sec
2023-03-30 14:42:54,122 		1584 of 10000 with 47.85% 	 Time used:  0.59 sec
2023-03-30 14:42:54,739 		1608 of 10000 with 47.45% 	 Time used:  0.62 sec
2023-03-30 14:42:55,304 		1632 of 10000 with 47.30% 	 Time used:  0.57 sec
2023-03-30 14:42:55,902 		1656 of 10000 with 47.40% 	 Time used:  0.60 sec
2023-03-30 14:42:56,509 		1680 of 10000 with 47.50% 	 Time used:  0.61 sec
2023-03-30 14:42:57,120 		1704 of 10000 with 47.42% 	 Time used:  0.61 sec
2023-03-30 14:42:57,711 		1728 of 10000 with 47.45% 	 Time used:  0.59 sec
2023-03-30 14:42:58,310 		1752 of 10000 with 47.49% 	 Time used:  0.60 sec
2023-03-30 14:42:58,903 		1776 of 10000 with 47.35% 	 Time used:  0.59 sec
2023-03-30 14:42:59,476 		1800 of 10000 with 47.44% 	 Time used:  0.57 sec
2023-03-30 14:43:00,038 		1824 of 10000 with 47.42% 	 Time used:  0.56 sec
2023-03-30 14:43:00,626 		1848 of 10000 with 47.40% 	 Time used:  0.59 sec
2023-03-30 14:43:01,216 		1872 of 10000 with 47.49% 	 Time used:  0.59 sec
2023-03-30 14:43:01,814 		1896 of 10000 with 47.52% 	 Time used:  0.60 sec
2023-03-30 14:43:02,366 		1920 of 10000 with 47.55% 	 Time used:  0.55 sec
2023-03-30 14:43:02,951 		1944 of 10000 with 47.43% 	 Time used:  0.58 sec
2023-03-30 14:43:03,480 		1968 of 10000 with 47.66% 	 Time used:  0.53 sec
2023-03-30 14:43:04,080 		1992 of 10000 with 47.59% 	 Time used:  0.60 sec
2023-03-30 14:43:04,686 		2016 of 10000 with 47.52% 	 Time used:  0.61 sec
2023-03-30 14:43:05,277 		2040 of 10000 with 47.40% 	 Time used:  0.59 sec
2023-03-30 14:43:05,891 		2064 of 10000 with 47.58% 	 Time used:  0.61 sec
2023-03-30 14:43:06,414 		2088 of 10000 with 47.37% 	 Time used:  0.52 sec
2023-03-30 14:43:07,055 		2112 of 10000 with 47.40% 	 Time used:  0.64 sec
2023-03-30 14:43:07,576 		2136 of 10000 with 47.43% 	 Time used:  0.52 sec
2023-03-30 14:43:08,172 		2160 of 10000 with 47.41% 	 Time used:  0.60 sec
2023-03-30 14:43:08,735 		2184 of 10000 with 47.34% 	 Time used:  0.56 sec
2023-03-30 14:43:09,331 		2208 of 10000 with 47.24% 	 Time used:  0.60 sec
2023-03-30 14:43:09,921 		2232 of 10000 with 47.36% 	 Time used:  0.59 sec
2023-03-30 14:43:10,538 		2256 of 10000 with 47.30% 	 Time used:  0.62 sec
2023-03-30 14:43:11,119 		2280 of 10000 with 47.46% 	 Time used:  0.58 sec
2023-03-30 14:43:11,708 		2304 of 10000 with 47.35% 	 Time used:  0.59 sec
2023-03-30 14:43:12,309 		2328 of 10000 with 47.34% 	 Time used:  0.60 sec
2023-03-30 14:43:12,863 		2352 of 10000 with 47.41% 	 Time used:  0.55 sec
2023-03-30 14:43:13,394 		2376 of 10000 with 47.47% 	 Time used:  0.53 sec
2023-03-30 14:43:13,988 		2400 of 10000 with 47.50% 	 Time used:  0.59 sec
2023-03-30 14:43:14,566 		2424 of 10000 with 47.48% 	 Time used:  0.58 sec
2023-03-30 14:43:15,119 		2448 of 10000 with 47.39% 	 Time used:  0.55 sec
2023-03-30 14:43:15,729 		2472 of 10000 with 47.65% 	 Time used:  0.61 sec
2023-03-30 14:43:16,387 		2496 of 10000 with 47.80% 	 Time used:  0.66 sec
2023-03-30 14:43:16,966 		2520 of 10000 with 47.62% 	 Time used:  0.58 sec
2023-03-30 14:43:17,579 		2544 of 10000 with 47.37% 	 Time used:  0.61 sec
2023-03-30 14:43:18,150 		2568 of 10000 with 47.51% 	 Time used:  0.57 sec
2023-03-30 14:43:18,729 		2592 of 10000 with 47.42% 	 Time used:  0.58 sec
2023-03-30 14:43:19,265 		2616 of 10000 with 47.48% 	 Time used:  0.54 sec
2023-03-30 14:43:19,837 		2640 of 10000 with 47.61% 	 Time used:  0.57 sec
2023-03-30 14:43:20,394 		2664 of 10000 with 47.56% 	 Time used:  0.56 sec
2023-03-30 14:43:20,954 		2688 of 10000 with 47.62% 	 Time used:  0.56 sec
2023-03-30 14:43:21,545 		2712 of 10000 with 47.46% 	 Time used:  0.59 sec
2023-03-30 14:43:22,098 		2736 of 10000 with 47.40% 	 Time used:  0.55 sec
2023-03-30 14:43:22,792 		2760 of 10000 with 47.21% 	 Time used:  0.69 sec
2023-03-30 14:43:23,353 		2784 of 10000 with 47.13% 	 Time used:  0.56 sec
2023-03-30 14:43:24,008 		2808 of 10000 with 47.15% 	 Time used:  0.65 sec
2023-03-30 14:43:24,602 		2832 of 10000 with 47.21% 	 Time used:  0.59 sec
2023-03-30 14:43:25,211 		2856 of 10000 with 47.20% 	 Time used:  0.61 sec
2023-03-30 14:43:25,802 		2880 of 10000 with 47.12% 	 Time used:  0.59 sec
2023-03-30 14:43:26,425 		2904 of 10000 with 47.00% 	 Time used:  0.62 sec
2023-03-30 14:43:26,986 		2928 of 10000 with 47.03% 	 Time used:  0.56 sec
2023-03-30 14:43:27,636 		2952 of 10000 with 47.12% 	 Time used:  0.65 sec
2023-03-30 14:43:28,198 		2976 of 10000 with 47.04% 	 Time used:  0.56 sec
2023-03-30 14:43:28,786 		3000 of 10000 with 46.90% 	 Time used:  0.59 sec
2023-03-30 14:43:29,417 		3024 of 10000 with 46.92% 	 Time used:  0.63 sec
2023-03-30 14:43:29,978 		3048 of 10000 with 46.98% 	 Time used:  0.56 sec
2023-03-30 14:43:30,500 		3072 of 10000 with 46.91% 	 Time used:  0.52 sec
2023-03-30 14:43:31,064 		3096 of 10000 with 46.96% 	 Time used:  0.56 sec
2023-03-30 14:43:31,695 		3120 of 10000 with 46.96% 	 Time used:  0.63 sec
2023-03-30 14:43:32,300 		3144 of 10000 with 47.01% 	 Time used:  0.60 sec
2023-03-30 14:43:32,832 		3168 of 10000 with 46.97% 	 Time used:  0.53 sec
2023-03-30 14:43:33,372 		3192 of 10000 with 47.02% 	 Time used:  0.54 sec
2023-03-30 14:43:33,961 		3216 of 10000 with 46.98% 	 Time used:  0.59 sec
2023-03-30 14:43:34,528 		3240 of 10000 with 46.88% 	 Time used:  0.57 sec
2023-03-30 14:43:35,071 		3264 of 10000 with 46.88% 	 Time used:  0.54 sec
2023-03-30 14:43:35,665 		3288 of 10000 with 46.93% 	 Time used:  0.59 sec
2023-03-30 14:43:36,231 		3312 of 10000 with 46.86% 	 Time used:  0.57 sec
2023-03-30 14:43:36,862 		3336 of 10000 with 46.73% 	 Time used:  0.63 sec
2023-03-30 14:43:37,440 		3360 of 10000 with 46.76% 	 Time used:  0.58 sec
2023-03-30 14:43:38,047 		3384 of 10000 with 46.81% 	 Time used:  0.61 sec
2023-03-30 14:43:38,645 		3408 of 10000 with 46.92% 	 Time used:  0.60 sec
2023-03-30 14:43:39,232 		3432 of 10000 with 46.82% 	 Time used:  0.59 sec
2023-03-30 14:43:39,770 		3456 of 10000 with 46.73% 	 Time used:  0.54 sec
2023-03-30 14:43:40,290 		3480 of 10000 with 46.78% 	 Time used:  0.52 sec
2023-03-30 14:43:40,822 		3504 of 10000 with 46.69% 	 Time used:  0.53 sec
2023-03-30 14:43:41,366 		3528 of 10000 with 46.57% 	 Time used:  0.54 sec
2023-03-30 14:43:41,932 		3552 of 10000 with 46.57% 	 Time used:  0.57 sec
2023-03-30 14:43:42,526 		3576 of 10000 with 46.53% 	 Time used:  0.59 sec
2023-03-30 14:43:43,218 		3600 of 10000 with 46.64% 	 Time used:  0.69 sec
2023-03-30 14:43:43,814 		3624 of 10000 with 46.63% 	 Time used:  0.60 sec
2023-03-30 14:43:44,440 		3648 of 10000 with 46.52% 	 Time used:  0.63 sec
2023-03-30 14:43:44,968 		3672 of 10000 with 46.60% 	 Time used:  0.53 sec
2023-03-30 14:43:45,479 		3696 of 10000 with 46.54% 	 Time used:  0.51 sec
2023-03-30 14:43:46,096 		3720 of 10000 with 46.56% 	 Time used:  0.62 sec
2023-03-30 14:43:46,786 		3744 of 10000 with 46.55% 	 Time used:  0.69 sec
2023-03-30 14:43:47,467 		3768 of 10000 with 46.58% 	 Time used:  0.68 sec
2023-03-30 14:43:48,049 		3792 of 10000 with 46.57% 	 Time used:  0.58 sec
2023-03-30 14:43:48,622 		3816 of 10000 with 46.62% 	 Time used:  0.57 sec
2023-03-30 14:43:49,196 		3840 of 10000 with 46.74% 	 Time used:  0.57 sec
2023-03-30 14:43:49,723 		3864 of 10000 with 46.79% 	 Time used:  0.53 sec
2023-03-30 14:43:50,350 		3888 of 10000 with 46.78% 	 Time used:  0.63 sec
2023-03-30 14:43:50,933 		3912 of 10000 with 46.75% 	 Time used:  0.58 sec
2023-03-30 14:43:51,510 		3936 of 10000 with 46.85% 	 Time used:  0.58 sec
2023-03-30 14:43:52,096 		3960 of 10000 with 46.97% 	 Time used:  0.59 sec
2023-03-30 14:43:52,700 		3984 of 10000 with 46.91% 	 Time used:  0.60 sec
2023-03-30 14:43:53,326 		4008 of 10000 with 46.86% 	 Time used:  0.63 sec
2023-03-30 14:43:53,858 		4032 of 10000 with 46.85% 	 Time used:  0.53 sec
2023-03-30 14:43:54,527 		4056 of 10000 with 46.79% 	 Time used:  0.67 sec
2023-03-30 14:43:55,120 		4080 of 10000 with 46.91% 	 Time used:  0.59 sec
2023-03-30 14:43:55,670 		4104 of 10000 with 46.88% 	 Time used:  0.55 sec
2023-03-30 14:43:56,307 		4128 of 10000 with 46.88% 	 Time used:  0.64 sec
2023-03-30 14:43:56,951 		4152 of 10000 with 46.92% 	 Time used:  0.64 sec
2023-03-30 14:43:57,639 		4176 of 10000 with 46.93% 	 Time used:  0.69 sec
2023-03-30 14:43:58,183 		4200 of 10000 with 47.02% 	 Time used:  0.54 sec
2023-03-30 14:43:58,760 		4224 of 10000 with 47.11% 	 Time used:  0.58 sec
2023-03-30 14:43:59,328 		4248 of 10000 with 47.03% 	 Time used:  0.57 sec
2023-03-30 14:43:59,929 		4272 of 10000 with 47.14% 	 Time used:  0.60 sec
2023-03-30 14:44:00,484 		4296 of 10000 with 47.16% 	 Time used:  0.55 sec
2023-03-30 14:44:01,046 		4320 of 10000 with 47.13% 	 Time used:  0.56 sec
2023-03-30 14:44:01,620 		4344 of 10000 with 47.19% 	 Time used:  0.57 sec
2023-03-30 14:44:02,228 		4368 of 10000 with 47.21% 	 Time used:  0.61 sec
2023-03-30 14:44:02,805 		4392 of 10000 with 47.31% 	 Time used:  0.58 sec
2023-03-30 14:44:03,378 		4416 of 10000 with 47.28% 	 Time used:  0.57 sec
2023-03-30 14:44:03,968 		4440 of 10000 with 47.23% 	 Time used:  0.59 sec
2023-03-30 14:44:04,559 		4464 of 10000 with 47.20% 	 Time used:  0.59 sec
2023-03-30 14:44:05,161 		4488 of 10000 with 47.17% 	 Time used:  0.60 sec
2023-03-30 14:44:05,731 		4512 of 10000 with 47.19% 	 Time used:  0.57 sec
2023-03-30 14:44:06,249 		4536 of 10000 with 47.16% 	 Time used:  0.52 sec
2023-03-30 14:44:06,890 		4560 of 10000 with 47.15% 	 Time used:  0.64 sec
2023-03-30 14:44:07,492 		4584 of 10000 with 47.16% 	 Time used:  0.60 sec
2023-03-30 14:44:08,076 		4608 of 10000 with 47.16% 	 Time used:  0.58 sec
2023-03-30 14:44:08,677 		4632 of 10000 with 47.22% 	 Time used:  0.60 sec
2023-03-30 14:44:09,257 		4656 of 10000 with 47.21% 	 Time used:  0.58 sec
2023-03-30 14:44:09,851 		4680 of 10000 with 47.29% 	 Time used:  0.59 sec
2023-03-30 14:44:10,512 		4704 of 10000 with 47.26% 	 Time used:  0.66 sec
2023-03-30 14:44:11,089 		4728 of 10000 with 47.29% 	 Time used:  0.58 sec
2023-03-30 14:44:11,620 		4752 of 10000 with 47.22% 	 Time used:  0.53 sec
2023-03-30 14:44:12,203 		4776 of 10000 with 47.28% 	 Time used:  0.58 sec
2023-03-30 14:44:12,760 		4800 of 10000 with 47.29% 	 Time used:  0.56 sec
2023-03-30 14:44:13,378 		4824 of 10000 with 47.24% 	 Time used:  0.62 sec
2023-03-30 14:44:14,024 		4848 of 10000 with 47.19% 	 Time used:  0.65 sec
2023-03-30 14:44:14,584 		4872 of 10000 with 47.25% 	 Time used:  0.56 sec
2023-03-30 14:44:15,157 		4896 of 10000 with 47.24% 	 Time used:  0.57 sec
2023-03-30 14:44:15,805 		4920 of 10000 with 47.26% 	 Time used:  0.65 sec
2023-03-30 14:44:16,421 		4944 of 10000 with 47.25% 	 Time used:  0.62 sec
2023-03-30 14:44:16,983 		4968 of 10000 with 47.32% 	 Time used:  0.56 sec
2023-03-30 14:44:17,581 		4992 of 10000 with 47.32% 	 Time used:  0.60 sec
2023-03-30 14:44:18,145 		5016 of 10000 with 47.35% 	 Time used:  0.56 sec
2023-03-30 14:44:18,653 		5040 of 10000 with 47.32% 	 Time used:  0.51 sec
2023-03-30 14:44:19,215 		5064 of 10000 with 47.24% 	 Time used:  0.56 sec
2023-03-30 14:44:19,806 		5088 of 10000 with 47.23% 	 Time used:  0.59 sec
2023-03-30 14:44:20,367 		5112 of 10000 with 47.26% 	 Time used:  0.56 sec
2023-03-30 14:44:21,003 		5136 of 10000 with 47.25% 	 Time used:  0.64 sec
2023-03-30 14:44:21,616 		5160 of 10000 with 47.27% 	 Time used:  0.61 sec
2023-03-30 14:44:22,192 		5184 of 10000 with 47.36% 	 Time used:  0.58 sec
2023-03-30 14:44:22,757 		5208 of 10000 with 47.31% 	 Time used:  0.56 sec
2023-03-30 14:44:23,374 		5232 of 10000 with 47.23% 	 Time used:  0.62 sec
2023-03-30 14:44:23,970 		5256 of 10000 with 47.18% 	 Time used:  0.60 sec
2023-03-30 14:44:24,579 		5280 of 10000 with 47.22% 	 Time used:  0.61 sec
2023-03-30 14:44:25,155 		5304 of 10000 with 47.19% 	 Time used:  0.58 sec
2023-03-30 14:44:25,682 		5328 of 10000 with 47.13% 	 Time used:  0.53 sec
2023-03-30 14:44:26,326 		5352 of 10000 with 47.05% 	 Time used:  0.64 sec
2023-03-30 14:44:26,884 		5376 of 10000 with 47.02% 	 Time used:  0.56 sec
2023-03-30 14:44:27,505 		5400 of 10000 with 47.07% 	 Time used:  0.62 sec
2023-03-30 14:44:28,059 		5424 of 10000 with 47.07% 	 Time used:  0.55 sec
2023-03-30 14:44:28,643 		5448 of 10000 with 47.08% 	 Time used:  0.58 sec
2023-03-30 14:44:29,351 		5472 of 10000 with 47.09% 	 Time used:  0.71 sec
2023-03-30 14:44:30,006 		5496 of 10000 with 47.03% 	 Time used:  0.65 sec
2023-03-30 14:44:30,581 		5520 of 10000 with 47.07% 	 Time used:  0.57 sec
2023-03-30 14:44:31,145 		5544 of 10000 with 47.06% 	 Time used:  0.56 sec
2023-03-30 14:44:31,759 		5568 of 10000 with 46.98% 	 Time used:  0.61 sec
2023-03-30 14:44:32,398 		5592 of 10000 with 46.94% 	 Time used:  0.64 sec
2023-03-30 14:44:32,962 		5616 of 10000 with 46.96% 	 Time used:  0.56 sec
2023-03-30 14:44:33,526 		5640 of 10000 with 46.97% 	 Time used:  0.56 sec
2023-03-30 14:44:34,122 		5664 of 10000 with 46.89% 	 Time used:  0.60 sec
2023-03-30 14:44:34,786 		5688 of 10000 with 46.98% 	 Time used:  0.66 sec
2023-03-30 14:44:35,356 		5712 of 10000 with 46.99% 	 Time used:  0.57 sec
2023-03-30 14:44:35,955 		5736 of 10000 with 47.04% 	 Time used:  0.60 sec
2023-03-30 14:44:36,545 		5760 of 10000 with 47.00% 	 Time used:  0.59 sec
2023-03-30 14:44:37,116 		5784 of 10000 with 47.01% 	 Time used:  0.57 sec
2023-03-30 14:44:37,669 		5808 of 10000 with 46.95% 	 Time used:  0.55 sec
2023-03-30 14:44:38,268 		5832 of 10000 with 46.95% 	 Time used:  0.60 sec
2023-03-30 14:44:38,940 		5856 of 10000 with 46.89% 	 Time used:  0.67 sec
2023-03-30 14:44:39,541 		5880 of 10000 with 46.90% 	 Time used:  0.60 sec
2023-03-30 14:44:40,104 		5904 of 10000 with 46.85% 	 Time used:  0.56 sec
2023-03-30 14:44:40,773 		5928 of 10000 with 46.83% 	 Time used:  0.67 sec
2023-03-30 14:44:41,352 		5952 of 10000 with 46.86% 	 Time used:  0.58 sec
2023-03-30 14:44:41,943 		5976 of 10000 with 46.90% 	 Time used:  0.59 sec
2023-03-30 14:44:42,516 		6000 of 10000 with 46.85% 	 Time used:  0.57 sec
2023-03-30 14:44:43,126 		6024 of 10000 with 46.83% 	 Time used:  0.61 sec
2023-03-30 14:44:43,676 		6048 of 10000 with 46.81% 	 Time used:  0.55 sec
2023-03-30 14:44:44,233 		6072 of 10000 with 46.81% 	 Time used:  0.56 sec
2023-03-30 14:44:44,831 		6096 of 10000 with 46.78% 	 Time used:  0.60 sec
2023-03-30 14:44:45,392 		6120 of 10000 with 46.80% 	 Time used:  0.56 sec
2023-03-30 14:44:45,953 		6144 of 10000 with 46.76% 	 Time used:  0.56 sec
2023-03-30 14:44:46,533 		6168 of 10000 with 46.73% 	 Time used:  0.58 sec
2023-03-30 14:44:47,140 		6192 of 10000 with 46.69% 	 Time used:  0.61 sec
2023-03-30 14:44:47,710 		6216 of 10000 with 46.69% 	 Time used:  0.57 sec
2023-03-30 14:44:48,446 		6240 of 10000 with 46.65% 	 Time used:  0.74 sec
2023-03-30 14:44:49,022 		6264 of 10000 with 46.66% 	 Time used:  0.58 sec
2023-03-30 14:44:49,596 		6288 of 10000 with 46.69% 	 Time used:  0.57 sec
2023-03-30 14:44:50,147 		6312 of 10000 with 46.69% 	 Time used:  0.55 sec
2023-03-30 14:44:50,688 		6336 of 10000 with 46.72% 	 Time used:  0.54 sec
2023-03-30 14:44:51,263 		6360 of 10000 with 46.73% 	 Time used:  0.58 sec
2023-03-30 14:44:51,908 		6384 of 10000 with 46.73% 	 Time used:  0.64 sec
2023-03-30 14:44:52,535 		6408 of 10000 with 46.64% 	 Time used:  0.63 sec
2023-03-30 14:44:53,115 		6432 of 10000 with 46.67% 	 Time used:  0.58 sec
2023-03-30 14:44:53,649 		6456 of 10000 with 46.64% 	 Time used:  0.53 sec
2023-03-30 14:44:54,276 		6480 of 10000 with 46.60% 	 Time used:  0.63 sec
2023-03-30 14:44:54,822 		6504 of 10000 with 46.63% 	 Time used:  0.55 sec
2023-03-30 14:44:55,437 		6528 of 10000 with 46.63% 	 Time used:  0.61 sec
2023-03-30 14:44:56,073 		6552 of 10000 with 46.64% 	 Time used:  0.64 sec
2023-03-30 14:44:56,703 		6576 of 10000 with 46.56% 	 Time used:  0.63 sec
2023-03-30 14:44:57,319 		6600 of 10000 with 46.56% 	 Time used:  0.62 sec
2023-03-30 14:44:57,913 		6624 of 10000 with 46.59% 	 Time used:  0.59 sec
2023-03-30 14:44:58,528 		6648 of 10000 with 46.60% 	 Time used:  0.61 sec
2023-03-30 14:44:59,068 		6672 of 10000 with 46.61% 	 Time used:  0.54 sec
2023-03-30 14:44:59,690 		6696 of 10000 with 46.57% 	 Time used:  0.62 sec
2023-03-30 14:45:00,274 		6720 of 10000 with 46.56% 	 Time used:  0.58 sec
2023-03-30 14:45:00,832 		6744 of 10000 with 46.56% 	 Time used:  0.56 sec
2023-03-30 14:45:01,419 		6768 of 10000 with 46.57% 	 Time used:  0.59 sec
2023-03-30 14:45:02,011 		6792 of 10000 with 46.55% 	 Time used:  0.59 sec
2023-03-30 14:45:02,532 		6816 of 10000 with 46.60% 	 Time used:  0.52 sec
2023-03-30 14:45:03,101 		6840 of 10000 with 46.59% 	 Time used:  0.57 sec
2023-03-30 14:45:03,654 		6864 of 10000 with 46.59% 	 Time used:  0.55 sec
2023-03-30 14:45:04,461 		6888 of 10000 with 46.54% 	 Time used:  0.81 sec
2023-03-30 14:45:05,093 		6912 of 10000 with 46.57% 	 Time used:  0.63 sec
2023-03-30 14:45:05,652 		6936 of 10000 with 46.51% 	 Time used:  0.56 sec
2023-03-30 14:45:06,259 		6960 of 10000 with 46.52% 	 Time used:  0.61 sec
2023-03-30 14:45:06,808 		6984 of 10000 with 46.52% 	 Time used:  0.55 sec
2023-03-30 14:45:07,389 		7008 of 10000 with 46.49% 	 Time used:  0.58 sec
2023-03-30 14:45:07,902 		7032 of 10000 with 46.47% 	 Time used:  0.51 sec
2023-03-30 14:45:08,464 		7056 of 10000 with 46.47% 	 Time used:  0.56 sec
2023-03-30 14:45:09,062 		7080 of 10000 with 46.50% 	 Time used:  0.60 sec
2023-03-30 14:45:09,592 		7104 of 10000 with 46.48% 	 Time used:  0.53 sec
2023-03-30 14:45:10,170 		7128 of 10000 with 46.39% 	 Time used:  0.58 sec
2023-03-30 14:45:10,834 		7152 of 10000 with 46.41% 	 Time used:  0.66 sec
2023-03-30 14:45:11,416 		7176 of 10000 with 46.40% 	 Time used:  0.58 sec
2023-03-30 14:45:12,010 		7200 of 10000 with 46.31% 	 Time used:  0.59 sec
2023-03-30 14:45:12,606 		7224 of 10000 with 46.23% 	 Time used:  0.60 sec
2023-03-30 14:45:13,199 		7248 of 10000 with 46.16% 	 Time used:  0.59 sec
2023-03-30 14:45:13,811 		7272 of 10000 with 46.14% 	 Time used:  0.61 sec
2023-03-30 14:45:14,368 		7296 of 10000 with 46.11% 	 Time used:  0.56 sec
2023-03-30 14:45:14,885 		7320 of 10000 with 46.15% 	 Time used:  0.52 sec
2023-03-30 14:45:15,469 		7344 of 10000 with 46.20% 	 Time used:  0.58 sec
2023-03-30 14:45:16,046 		7368 of 10000 with 46.23% 	 Time used:  0.58 sec
2023-03-30 14:45:16,671 		7392 of 10000 with 46.23% 	 Time used:  0.62 sec
2023-03-30 14:45:17,310 		7416 of 10000 with 46.22% 	 Time used:  0.64 sec
2023-03-30 14:45:17,885 		7440 of 10000 with 46.24% 	 Time used:  0.57 sec
2023-03-30 14:45:18,478 		7464 of 10000 with 46.21% 	 Time used:  0.59 sec
2023-03-30 14:45:19,039 		7488 of 10000 with 46.26% 	 Time used:  0.56 sec
2023-03-30 14:45:19,656 		7512 of 10000 with 46.27% 	 Time used:  0.62 sec
2023-03-30 14:45:20,255 		7536 of 10000 with 46.31% 	 Time used:  0.60 sec
2023-03-30 14:45:20,887 		7560 of 10000 with 46.28% 	 Time used:  0.63 sec
2023-03-30 14:45:21,471 		7584 of 10000 with 46.29% 	 Time used:  0.58 sec
2023-03-30 14:45:22,036 		7608 of 10000 with 46.31% 	 Time used:  0.56 sec
2023-03-30 14:45:22,576 		7632 of 10000 with 46.33% 	 Time used:  0.54 sec
2023-03-30 14:45:23,148 		7656 of 10000 with 46.34% 	 Time used:  0.57 sec
2023-03-30 14:45:23,757 		7680 of 10000 with 46.33% 	 Time used:  0.61 sec
2023-03-30 14:45:24,291 		7704 of 10000 with 46.37% 	 Time used:  0.53 sec
2023-03-30 14:45:24,881 		7728 of 10000 with 46.35% 	 Time used:  0.59 sec
2023-03-30 14:45:25,475 		7752 of 10000 with 46.34% 	 Time used:  0.59 sec
2023-03-30 14:45:26,079 		7776 of 10000 with 46.35% 	 Time used:  0.60 sec
2023-03-30 14:45:26,779 		7800 of 10000 with 46.37% 	 Time used:  0.70 sec
2023-03-30 14:45:27,345 		7824 of 10000 with 46.38% 	 Time used:  0.57 sec
2023-03-30 14:45:27,936 		7848 of 10000 with 46.33% 	 Time used:  0.59 sec
2023-03-30 14:45:28,577 		7872 of 10000 with 46.30% 	 Time used:  0.64 sec
2023-03-30 14:45:29,136 		7896 of 10000 with 46.37% 	 Time used:  0.56 sec
2023-03-30 14:45:29,743 		7920 of 10000 with 46.35% 	 Time used:  0.61 sec
2023-03-30 14:45:30,309 		7944 of 10000 with 46.31% 	 Time used:  0.57 sec
2023-03-30 14:45:30,826 		7968 of 10000 with 46.31% 	 Time used:  0.52 sec
2023-03-30 14:45:31,416 		7992 of 10000 with 46.32% 	 Time used:  0.59 sec
2023-03-30 14:45:32,029 		8016 of 10000 with 46.31% 	 Time used:  0.61 sec
2023-03-30 14:45:32,629 		8040 of 10000 with 46.33% 	 Time used:  0.60 sec
2023-03-30 14:45:33,171 		8064 of 10000 with 46.35% 	 Time used:  0.54 sec
2023-03-30 14:45:33,787 		8088 of 10000 with 46.35% 	 Time used:  0.62 sec
2023-03-30 14:45:34,397 		8112 of 10000 with 46.38% 	 Time used:  0.61 sec
2023-03-30 14:45:34,969 		8136 of 10000 with 46.29% 	 Time used:  0.57 sec
2023-03-30 14:45:35,530 		8160 of 10000 with 46.31% 	 Time used:  0.56 sec
2023-03-30 14:45:36,170 		8184 of 10000 with 46.26% 	 Time used:  0.64 sec
2023-03-30 14:45:36,709 		8208 of 10000 with 46.22% 	 Time used:  0.54 sec
2023-03-30 14:45:37,323 		8232 of 10000 with 46.19% 	 Time used:  0.61 sec
2023-03-30 14:45:38,050 		8256 of 10000 with 46.18% 	 Time used:  0.73 sec
2023-03-30 14:45:38,682 		8280 of 10000 with 46.16% 	 Time used:  0.63 sec
2023-03-30 14:45:39,321 		8304 of 10000 with 46.13% 	 Time used:  0.64 sec
2023-03-30 14:45:39,898 		8328 of 10000 with 46.07% 	 Time used:  0.58 sec
2023-03-30 14:45:40,488 		8352 of 10000 with 46.07% 	 Time used:  0.59 sec
2023-03-30 14:45:41,103 		8376 of 10000 with 46.05% 	 Time used:  0.61 sec
2023-03-30 14:45:41,756 		8400 of 10000 with 46.08% 	 Time used:  0.65 sec
2023-03-30 14:45:42,315 		8424 of 10000 with 46.06% 	 Time used:  0.56 sec
2023-03-30 14:45:42,923 		8448 of 10000 with 46.01% 	 Time used:  0.61 sec
2023-03-30 14:45:43,670 		8472 of 10000 with 46.05% 	 Time used:  0.75 sec
2023-03-30 14:45:44,246 		8496 of 10000 with 46.05% 	 Time used:  0.58 sec
2023-03-30 14:45:44,861 		8520 of 10000 with 46.03% 	 Time used:  0.61 sec
2023-03-30 14:45:45,439 		8544 of 10000 with 46.07% 	 Time used:  0.58 sec
2023-03-30 14:45:46,064 		8568 of 10000 with 46.08% 	 Time used:  0.62 sec
2023-03-30 14:45:46,667 		8592 of 10000 with 46.08% 	 Time used:  0.60 sec
2023-03-30 14:45:47,390 		8616 of 10000 with 46.05% 	 Time used:  0.72 sec
2023-03-30 14:45:48,057 		8640 of 10000 with 46.02% 	 Time used:  0.67 sec
2023-03-30 14:45:48,650 		8664 of 10000 with 46.01% 	 Time used:  0.59 sec
2023-03-30 14:45:49,256 		8688 of 10000 with 45.99% 	 Time used:  0.61 sec
2023-03-30 14:45:49,787 		8712 of 10000 with 46.03% 	 Time used:  0.53 sec
2023-03-30 14:45:50,448 		8736 of 10000 with 46.02% 	 Time used:  0.66 sec
2023-03-30 14:45:51,060 		8760 of 10000 with 45.99% 	 Time used:  0.61 sec
2023-03-30 14:45:51,661 		8784 of 10000 with 46.00% 	 Time used:  0.60 sec
2023-03-30 14:45:52,248 		8808 of 10000 with 46.05% 	 Time used:  0.59 sec
2023-03-30 14:45:52,886 		8832 of 10000 with 46.04% 	 Time used:  0.64 sec
2023-03-30 14:45:53,526 		8856 of 10000 with 46.03% 	 Time used:  0.64 sec
2023-03-30 14:45:54,059 		8880 of 10000 with 46.04% 	 Time used:  0.53 sec
2023-03-30 14:45:54,605 		8904 of 10000 with 46.06% 	 Time used:  0.55 sec
2023-03-30 14:45:55,167 		8928 of 10000 with 46.12% 	 Time used:  0.56 sec
2023-03-30 14:45:55,731 		8952 of 10000 with 46.11% 	 Time used:  0.56 sec
2023-03-30 14:45:56,308 		8976 of 10000 with 46.08% 	 Time used:  0.58 sec
2023-03-30 14:45:56,942 		9000 of 10000 with 46.09% 	 Time used:  0.63 sec
2023-03-30 14:45:57,528 		9024 of 10000 with 46.09% 	 Time used:  0.58 sec
2023-03-30 14:45:58,088 		9048 of 10000 with 46.04% 	 Time used:  0.56 sec
2023-03-30 14:45:58,695 		9072 of 10000 with 46.01% 	 Time used:  0.61 sec
2023-03-30 14:45:59,304 		9096 of 10000 with 46.05% 	 Time used:  0.61 sec
2023-03-30 14:45:59,873 		9120 of 10000 with 46.06% 	 Time used:  0.57 sec
2023-03-30 14:46:00,461 		9144 of 10000 with 46.04% 	 Time used:  0.59 sec
2023-03-30 14:46:01,012 		9168 of 10000 with 46.06% 	 Time used:  0.55 sec
2023-03-30 14:46:01,615 		9192 of 10000 with 46.12% 	 Time used:  0.60 sec
2023-03-30 14:46:02,233 		9216 of 10000 with 46.17% 	 Time used:  0.62 sec
2023-03-30 14:46:02,792 		9240 of 10000 with 46.18% 	 Time used:  0.56 sec
2023-03-30 14:46:03,588 		9264 of 10000 with 46.19% 	 Time used:  0.80 sec
2023-03-30 14:46:04,202 		9288 of 10000 with 46.19% 	 Time used:  0.61 sec
2023-03-30 14:46:04,884 		9312 of 10000 with 46.14% 	 Time used:  0.68 sec
2023-03-30 14:46:05,450 		9336 of 10000 with 46.22% 	 Time used:  0.57 sec
2023-03-30 14:46:06,156 		9360 of 10000 with 46.19% 	 Time used:  0.71 sec
2023-03-30 14:46:06,706 		9384 of 10000 with 46.15% 	 Time used:  0.55 sec
2023-03-30 14:46:07,354 		9408 of 10000 with 46.15% 	 Time used:  0.65 sec
2023-03-30 14:46:07,916 		9432 of 10000 with 46.16% 	 Time used:  0.56 sec
2023-03-30 14:46:08,508 		9456 of 10000 with 46.13% 	 Time used:  0.59 sec
2023-03-30 14:46:09,039 		9480 of 10000 with 46.15% 	 Time used:  0.53 sec
2023-03-30 14:46:09,599 		9504 of 10000 with 46.14% 	 Time used:  0.56 sec
2023-03-30 14:46:10,183 		9528 of 10000 with 46.15% 	 Time used:  0.58 sec
2023-03-30 14:46:10,712 		9552 of 10000 with 46.14% 	 Time used:  0.53 sec
2023-03-30 14:46:11,282 		9576 of 10000 with 46.13% 	 Time used:  0.57 sec
2023-03-30 14:46:11,917 		9600 of 10000 with 46.19% 	 Time used:  0.63 sec
2023-03-30 14:46:12,532 		9624 of 10000 with 46.20% 	 Time used:  0.62 sec
2023-03-30 14:46:13,125 		9648 of 10000 with 46.22% 	 Time used:  0.59 sec
2023-03-30 14:46:13,660 		9672 of 10000 with 46.21% 	 Time used:  0.53 sec
2023-03-30 14:46:14,351 		9696 of 10000 with 46.20% 	 Time used:  0.69 sec
2023-03-30 14:46:14,975 		9720 of 10000 with 46.20% 	 Time used:  0.62 sec
2023-03-30 14:46:15,562 		9744 of 10000 with 46.22% 	 Time used:  0.59 sec
2023-03-30 14:46:16,198 		9768 of 10000 with 46.19% 	 Time used:  0.64 sec
2023-03-30 14:46:16,783 		9792 of 10000 with 46.21% 	 Time used:  0.59 sec
2023-03-30 14:46:17,324 		9816 of 10000 with 46.23% 	 Time used:  0.54 sec
2023-03-30 14:46:17,914 		9840 of 10000 with 46.25% 	 Time used:  0.59 sec
2023-03-30 14:46:18,514 		9864 of 10000 with 46.26% 	 Time used:  0.60 sec
2023-03-30 14:46:19,141 		9888 of 10000 with 46.24% 	 Time used:  0.63 sec
2023-03-30 14:46:19,746 		9912 of 10000 with 46.29% 	 Time used:  0.60 sec
2023-03-30 14:46:20,286 		9936 of 10000 with 46.23% 	 Time used:  0.54 sec
2023-03-30 14:46:20,852 		9960 of 10000 with 46.26% 	 Time used:  0.57 sec
2023-03-30 14:46:21,413 		9984 of 10000 with 46.23% 	 Time used:  0.56 sec
2023-03-30 14:46:21,823 		10000 of 10000 with 46.21% 	 Time used:  0.41 sec
2023-03-30 14:46:21,823 
2023-03-30 14:46:21,824 			Learning rate: weights:   1.000e-02    
2023-03-30 14:46:21,824 			Last test performance: 46.21%
2023-03-30 14:46:21,824 ----------------
2023-03-30 14:46:33,866   4   =>  0    		Training 486 pattern with 45.21% 	Forward time: 	11.81 sec
2023-03-30 14:46:33,866 			Loss:    1.233e+00    			Backward time: 	 0.22 sec 
2023-03-30 14:46:33,867 ADAM: Layer 0 -> dw_min:9.9567e-01  dw_max:1.0038e+00 lr:1.0000e-02
2023-03-30 14:46:33,867 ADAM: Layer 1 -> dw_min:9.9218e-01  dw_max:1.0077e+00 lr:1.0000e-02
2023-03-30 14:46:33,867 ADAM: Layer 2 -> dw_min:9.8797e-01  dw_max:1.0087e+00 lr:1.0000e-02
2023-03-30 14:46:33,867 ADAM: Layer 3 -> dw_min:9.9586e-01  dw_max:1.0066e+00 lr:1.0000e-02
2023-03-30 14:46:33,928 			Learning rate: weights:   1.000e-02    
2023-03-30 14:46:33,929 			Last test performance: 46.21%
2023-03-30 14:46:33,929 ----------------
2023-03-30 14:46:45,874   4   =>  1    		Training 486 pattern with 42.29% 	Forward time: 	11.72 sec
2023-03-30 14:46:45,874 			Loss:    1.282e+00    			Backward time: 	 0.22 sec 
2023-03-30 14:46:45,874 ADAM: Layer 0 -> dw_min:9.9630e-01  dw_max:1.0031e+00 lr:1.0000e-02
2023-03-30 14:46:45,874 ADAM: Layer 1 -> dw_min:9.9264e-01  dw_max:1.0072e+00 lr:1.0000e-02
2023-03-30 14:46:45,874 ADAM: Layer 2 -> dw_min:9.8927e-01  dw_max:1.0104e+00 lr:1.0000e-02
2023-03-30 14:46:45,874 ADAM: Layer 3 -> dw_min:9.9560e-01  dw_max:1.0048e+00 lr:1.0000e-02
2023-03-30 14:46:45,984 			Learning rate: weights:   1.000e-02    
2023-03-30 14:46:45,984 			Last test performance: 46.21%
2023-03-30 14:46:45,984 ----------------
2023-03-30 14:46:57,649   4   =>  2    		Training 486 pattern with 42.08% 	Forward time: 	11.44 sec
2023-03-30 14:46:57,649 			Loss:    1.261e+00    			Backward time: 	 0.22 sec 
2023-03-30 14:46:57,650 ADAM: Layer 0 -> dw_min:9.9648e-01  dw_max:1.0033e+00 lr:1.0000e-02
2023-03-30 14:46:57,650 ADAM: Layer 1 -> dw_min:9.9325e-01  dw_max:1.0071e+00 lr:1.0000e-02
2023-03-30 14:46:57,650 ADAM: Layer 2 -> dw_min:9.8952e-01  dw_max:1.0085e+00 lr:1.0000e-02
2023-03-30 14:46:57,650 ADAM: Layer 3 -> dw_min:9.9458e-01  dw_max:1.0048e+00 lr:1.0000e-02
2023-03-30 14:46:57,729 			Learning rate: weights:   1.000e-02    
2023-03-30 14:46:57,729 			Last test performance: 46.21%
2023-03-30 14:46:57,729 ----------------
2023-03-30 14:47:09,709   4   =>  3    		Training 486 pattern with 45.21% 	Forward time: 	11.75 sec
2023-03-30 14:47:09,709 			Loss:    1.226e+00    			Backward time: 	 0.22 sec 
2023-03-30 14:47:09,709 ADAM: Layer 0 -> dw_min:9.9659e-01  dw_max:1.0033e+00 lr:1.0000e-02
2023-03-30 14:47:09,709 ADAM: Layer 1 -> dw_min:9.9227e-01  dw_max:1.0071e+00 lr:1.0000e-02
2023-03-30 14:47:09,710 ADAM: Layer 2 -> dw_min:9.8873e-01  dw_max:1.0092e+00 lr:1.0000e-02
2023-03-30 14:47:09,710 ADAM: Layer 3 -> dw_min:9.9362e-01  dw_max:1.0055e+00 lr:1.0000e-02
2023-03-30 14:47:09,760 			Learning rate: weights:   1.000e-02    
2023-03-30 14:47:09,760 			Last test performance: 46.21%
2023-03-30 14:47:09,760 ----------------
2023-03-30 14:47:21,625   4   =>  4    		Training 486 pattern with 44.58% 	Forward time: 	11.64 sec
2023-03-30 14:47:21,625 			Loss:    1.320e+00    			Backward time: 	 0.22 sec 
2023-03-30 14:47:21,625 ADAM: Layer 0 -> dw_min:9.9642e-01  dw_max:1.0040e+00 lr:1.0000e-02
2023-03-30 14:47:21,625 ADAM: Layer 1 -> dw_min:9.9284e-01  dw_max:1.0078e+00 lr:1.0000e-02
2023-03-30 14:47:21,625 ADAM: Layer 2 -> dw_min:9.8829e-01  dw_max:1.0091e+00 lr:1.0000e-02
2023-03-30 14:47:21,625 ADAM: Layer 3 -> dw_min:9.9016e-01  dw_max:1.0055e+00 lr:1.0000e-02
2023-03-30 14:47:21,668 			Learning rate: weights:   1.000e-02    
2023-03-30 14:47:21,668 			Last test performance: 46.21%
2023-03-30 14:47:21,668 ----------------
2023-03-30 14:47:33,984   4   =>  5    		Training 486 pattern with 46.25% 	Forward time: 	12.09 sec
2023-03-30 14:47:33,984 			Loss:    1.251e+00    			Backward time: 	 0.22 sec 
2023-03-30 14:47:33,984 ADAM: Layer 0 -> dw_min:9.9674e-01  dw_max:1.0032e+00 lr:1.0000e-02
2023-03-30 14:47:33,984 ADAM: Layer 1 -> dw_min:9.9230e-01  dw_max:1.0067e+00 lr:1.0000e-02
2023-03-30 14:47:33,984 ADAM: Layer 2 -> dw_min:9.8897e-01  dw_max:1.0113e+00 lr:1.0000e-02
2023-03-30 14:47:33,985 ADAM: Layer 3 -> dw_min:9.8954e-01  dw_max:1.0060e+00 lr:1.0000e-02
2023-03-30 14:47:34,039 			Learning rate: weights:   1.000e-02    
2023-03-30 14:47:34,039 			Last test performance: 46.21%
2023-03-30 14:47:34,039 ----------------
2023-03-30 14:47:45,841   4   =>  6    		Training 486 pattern with 42.92% 	Forward time: 	11.57 sec
2023-03-30 14:47:45,842 			Loss:    1.261e+00    			Backward time: 	 0.22 sec 
2023-03-30 14:47:45,842 ADAM: Layer 0 -> dw_min:9.9668e-01  dw_max:1.0036e+00 lr:1.0000e-02
2023-03-30 14:47:45,842 ADAM: Layer 1 -> dw_min:9.9376e-01  dw_max:1.0070e+00 lr:1.0000e-02
2023-03-30 14:47:45,842 ADAM: Layer 2 -> dw_min:9.8769e-01  dw_max:1.0104e+00 lr:1.0000e-02
2023-03-30 14:47:45,842 ADAM: Layer 3 -> dw_min:9.9077e-01  dw_max:1.0073e+00 lr:1.0000e-02
2023-03-30 14:47:45,949 			Learning rate: weights:   1.000e-02    
2023-03-30 14:47:45,949 			Last test performance: 46.21%
2023-03-30 14:47:45,949 ----------------
2023-03-30 14:47:58,247   4   =>  7    		Training 486 pattern with 43.33% 	Forward time: 	12.07 sec
2023-03-30 14:47:58,247 			Loss:    1.273e+00    			Backward time: 	 0.22 sec 
2023-03-30 14:47:58,247 ADAM: Layer 0 -> dw_min:9.9646e-01  dw_max:1.0046e+00 lr:1.0000e-02
2023-03-30 14:47:58,247 ADAM: Layer 1 -> dw_min:9.9347e-01  dw_max:1.0076e+00 lr:1.0000e-02
2023-03-30 14:47:58,247 ADAM: Layer 2 -> dw_min:9.8964e-01  dw_max:1.0086e+00 lr:1.0000e-02
2023-03-30 14:47:58,248 ADAM: Layer 3 -> dw_min:9.9169e-01  dw_max:1.0073e+00 lr:1.0000e-02
2023-03-30 14:47:58,367 			Learning rate: weights:   1.000e-02    
2023-03-30 14:47:58,367 			Last test performance: 46.21%
2023-03-30 14:47:58,367 ----------------
2023-03-30 14:48:10,433   4   =>  8    		Training 486 pattern with 45.62% 	Forward time: 	11.84 sec
2023-03-30 14:48:10,433 			Loss:    1.222e+00    			Backward time: 	 0.22 sec 
2023-03-30 14:48:10,433 ADAM: Layer 0 -> dw_min:9.9599e-01  dw_max:1.0053e+00 lr:1.0000e-02
2023-03-30 14:48:10,433 ADAM: Layer 1 -> dw_min:9.9322e-01  dw_max:1.0088e+00 lr:1.0000e-02
2023-03-30 14:48:10,433 ADAM: Layer 2 -> dw_min:9.9017e-01  dw_max:1.0081e+00 lr:1.0000e-02
2023-03-30 14:48:10,433 ADAM: Layer 3 -> dw_min:9.9282e-01  dw_max:1.0070e+00 lr:1.0000e-02
2023-03-30 14:48:10,531 			Learning rate: weights:   1.000e-02    
2023-03-30 14:48:10,531 			Last test performance: 46.21%
2023-03-30 14:48:10,531 ----------------
2023-03-30 14:48:22,550   4   =>  9    		Training 486 pattern with 43.54% 	Forward time: 	11.79 sec
2023-03-30 14:48:22,550 			Loss:    1.246e+00    			Backward time: 	 0.22 sec 
2023-03-30 14:48:22,550 ADAM: Layer 0 -> dw_min:9.9620e-01  dw_max:1.0052e+00 lr:1.0000e-02
2023-03-30 14:48:22,551 ADAM: Layer 1 -> dw_min:9.9345e-01  dw_max:1.0092e+00 lr:1.0000e-02
2023-03-30 14:48:22,551 ADAM: Layer 2 -> dw_min:9.9028e-01  dw_max:1.0098e+00 lr:1.0000e-02
2023-03-30 14:48:22,551 ADAM: Layer 3 -> dw_min:9.9282e-01  dw_max:1.0066e+00 lr:1.0000e-02
2023-03-30 14:48:22,736 			Learning rate: weights:   1.000e-02    
2023-03-30 14:48:22,736 			Last test performance: 46.21%
2023-03-30 14:48:22,736 ----------------
2023-03-30 14:48:34,595   4   =>  10   		Training 486 pattern with 44.38% 	Forward time: 	11.63 sec
2023-03-30 14:48:34,595 			Loss:    1.235e+00    			Backward time: 	 0.22 sec 
2023-03-30 14:48:34,596 ADAM: Layer 0 -> dw_min:9.9605e-01  dw_max:1.0048e+00 lr:1.0000e-02
2023-03-30 14:48:34,596 ADAM: Layer 1 -> dw_min:9.9449e-01  dw_max:1.0079e+00 lr:1.0000e-02
2023-03-30 14:48:34,596 ADAM: Layer 2 -> dw_min:9.8981e-01  dw_max:1.0096e+00 lr:1.0000e-02
2023-03-30 14:48:34,596 ADAM: Layer 3 -> dw_min:9.9308e-01  dw_max:1.0089e+00 lr:1.0000e-02
2023-03-30 14:48:34,622 			Learning rate: weights:   1.000e-02    
2023-03-30 14:48:34,622 			Last test performance: 46.21%
2023-03-30 14:48:34,622 ----------------
2023-03-30 14:48:46,974   4   =>  11   		Training 486 pattern with 49.38% 	Forward time: 	12.12 sec
2023-03-30 14:48:46,974 			Loss:    1.228e+00    			Backward time: 	 0.22 sec 
2023-03-30 14:48:46,975 ADAM: Layer 0 -> dw_min:9.9657e-01  dw_max:1.0036e+00 lr:1.0000e-02
2023-03-30 14:48:46,975 ADAM: Layer 1 -> dw_min:9.9542e-01  dw_max:1.0055e+00 lr:1.0000e-02
2023-03-30 14:48:46,975 ADAM: Layer 2 -> dw_min:9.8940e-01  dw_max:1.0101e+00 lr:1.0000e-02
2023-03-30 14:48:46,975 ADAM: Layer 3 -> dw_min:9.9214e-01  dw_max:1.0096e+00 lr:1.0000e-02
2023-03-30 14:48:47,057 			Learning rate: weights:   1.000e-02    
2023-03-30 14:48:47,057 			Last test performance: 46.21%
2023-03-30 14:48:47,057 ----------------
2023-03-30 14:48:58,787   4   =>  12   		Training 486 pattern with 48.96% 	Forward time: 	11.50 sec
2023-03-30 14:48:58,787 			Loss:    1.200e+00    			Backward time: 	 0.22 sec 
2023-03-30 14:48:58,787 ADAM: Layer 0 -> dw_min:9.9728e-01  dw_max:1.0024e+00 lr:1.0000e-02
2023-03-30 14:48:58,787 ADAM: Layer 1 -> dw_min:9.9493e-01  dw_max:1.0055e+00 lr:1.0000e-02
2023-03-30 14:48:58,788 ADAM: Layer 2 -> dw_min:9.8777e-01  dw_max:1.0094e+00 lr:1.0000e-02
2023-03-30 14:48:58,788 ADAM: Layer 3 -> dw_min:9.9023e-01  dw_max:1.0074e+00 lr:1.0000e-02
2023-03-30 14:48:58,876 			Learning rate: weights:   1.000e-02    
2023-03-30 14:48:58,876 			Last test performance: 46.21%
2023-03-30 14:48:58,876 ----------------
2023-03-30 14:49:11,073   4   =>  13   		Training 486 pattern with 43.12% 	Forward time: 	11.97 sec
2023-03-30 14:49:11,073 			Loss:    1.275e+00    			Backward time: 	 0.22 sec 
2023-03-30 14:49:11,073 ADAM: Layer 0 -> dw_min:9.9754e-01  dw_max:1.0023e+00 lr:1.0000e-02
2023-03-30 14:49:11,073 ADAM: Layer 1 -> dw_min:9.9493e-01  dw_max:1.0061e+00 lr:1.0000e-02
2023-03-30 14:49:11,073 ADAM: Layer 2 -> dw_min:9.8867e-01  dw_max:1.0095e+00 lr:1.0000e-02
2023-03-30 14:49:11,074 ADAM: Layer 3 -> dw_min:9.8971e-01  dw_max:1.0057e+00 lr:1.0000e-02
2023-03-30 14:49:11,143 			Learning rate: weights:   1.000e-02    
2023-03-30 14:49:11,143 			Last test performance: 46.21%
2023-03-30 14:49:11,143 ----------------
2023-03-30 14:49:23,231   4   =>  14   		Training 486 pattern with 45.21% 	Forward time: 	11.86 sec
2023-03-30 14:49:23,231 			Loss:    1.255e+00    			Backward time: 	 0.22 sec 
2023-03-30 14:49:23,231 ADAM: Layer 0 -> dw_min:9.9785e-01  dw_max:1.0029e+00 lr:1.0000e-02
2023-03-30 14:49:23,231 ADAM: Layer 1 -> dw_min:9.9475e-01  dw_max:1.0053e+00 lr:1.0000e-02
2023-03-30 14:49:23,232 ADAM: Layer 2 -> dw_min:9.8915e-01  dw_max:1.0093e+00 lr:1.0000e-02
2023-03-30 14:49:23,232 ADAM: Layer 3 -> dw_min:9.9010e-01  dw_max:1.0064e+00 lr:1.0000e-02
2023-03-30 14:49:23,346 			Learning rate: weights:   1.000e-02    
2023-03-30 14:49:23,347 			Last test performance: 46.21%
2023-03-30 14:49:23,347 ----------------
2023-03-30 14:49:35,357   4   =>  15   		Training 486 pattern with 44.38% 	Forward time: 	11.78 sec
2023-03-30 14:49:35,357 			Loss:    1.263e+00    			Backward time: 	 0.22 sec 
2023-03-30 14:49:35,357 ADAM: Layer 0 -> dw_min:9.9783e-01  dw_max:1.0032e+00 lr:1.0000e-02
2023-03-30 14:49:35,357 ADAM: Layer 1 -> dw_min:9.9489e-01  dw_max:1.0049e+00 lr:1.0000e-02
2023-03-30 14:49:35,357 ADAM: Layer 2 -> dw_min:9.8893e-01  dw_max:1.0085e+00 lr:1.0000e-02
2023-03-30 14:49:35,358 ADAM: Layer 3 -> dw_min:9.9025e-01  dw_max:1.0067e+00 lr:1.0000e-02
2023-03-30 14:49:35,466 			Learning rate: weights:   1.000e-02    
2023-03-30 14:49:35,466 			Last test performance: 46.21%
2023-03-30 14:49:35,466 ----------------
2023-03-30 14:49:47,148   4   =>  16   		Training 486 pattern with 42.50% 	Forward time: 	11.45 sec
2023-03-30 14:49:47,148 			Loss:    1.326e+00    			Backward time: 	 0.22 sec 
2023-03-30 14:49:47,148 ADAM: Layer 0 -> dw_min:9.9767e-01  dw_max:1.0032e+00 lr:1.0000e-02
2023-03-30 14:49:47,148 ADAM: Layer 1 -> dw_min:9.9521e-01  dw_max:1.0049e+00 lr:1.0000e-02
2023-03-30 14:49:47,149 ADAM: Layer 2 -> dw_min:9.8972e-01  dw_max:1.0093e+00 lr:1.0000e-02
2023-03-30 14:49:47,149 ADAM: Layer 3 -> dw_min:9.9129e-01  dw_max:1.0067e+00 lr:1.0000e-02
2023-03-30 14:49:47,229 			Learning rate: weights:   1.000e-02    
2023-03-30 14:49:47,229 			Last test performance: 46.21%
2023-03-30 14:49:47,229 ----------------
2023-03-30 14:49:59,322   4   =>  17   		Training 486 pattern with 45.62% 	Forward time: 	11.87 sec
2023-03-30 14:49:59,322 			Loss:    1.262e+00    			Backward time: 	 0.22 sec 
2023-03-30 14:49:59,323 ADAM: Layer 0 -> dw_min:9.9814e-01  dw_max:1.0032e+00 lr:1.0000e-02
2023-03-30 14:49:59,323 ADAM: Layer 1 -> dw_min:9.9613e-01  dw_max:1.0046e+00 lr:1.0000e-02
2023-03-30 14:49:59,323 ADAM: Layer 2 -> dw_min:9.8967e-01  dw_max:1.0077e+00 lr:1.0000e-02
2023-03-30 14:49:59,323 ADAM: Layer 3 -> dw_min:9.9295e-01  dw_max:1.0060e+00 lr:1.0000e-02
2023-03-30 14:49:59,405 			Learning rate: weights:   1.000e-02    
2023-03-30 14:49:59,405 			Last test performance: 46.21%
2023-03-30 14:49:59,405 ----------------
2023-03-30 14:50:11,293   4   =>  18   		Training 486 pattern with 43.12% 	Forward time: 	11.66 sec
2023-03-30 14:50:11,293 			Loss:    1.210e+00    			Backward time: 	 0.22 sec 
2023-03-30 14:50:11,294 ADAM: Layer 0 -> dw_min:9.9757e-01  dw_max:1.0028e+00 lr:1.0000e-02
2023-03-30 14:50:11,294 ADAM: Layer 1 -> dw_min:9.9616e-01  dw_max:1.0055e+00 lr:1.0000e-02
2023-03-30 14:50:11,294 ADAM: Layer 2 -> dw_min:9.8963e-01  dw_max:1.0076e+00 lr:1.0000e-02
2023-03-30 14:50:11,294 ADAM: Layer 3 -> dw_min:9.9409e-01  dw_max:1.0053e+00 lr:1.0000e-02
2023-03-30 14:50:11,471 			Learning rate: weights:   1.000e-02    
2023-03-30 14:50:11,471 			Last test performance: 46.21%
2023-03-30 14:50:11,471 ----------------
2023-03-30 14:50:23,039   4   =>  19   		Training 486 pattern with 46.25% 	Forward time: 	11.34 sec
2023-03-30 14:50:23,039 			Loss:    1.250e+00    			Backward time: 	 0.22 sec 
2023-03-30 14:50:23,039 ADAM: Layer 0 -> dw_min:9.9766e-01  dw_max:1.0021e+00 lr:1.0000e-02
2023-03-30 14:50:23,040 ADAM: Layer 1 -> dw_min:9.9569e-01  dw_max:1.0067e+00 lr:1.0000e-02
2023-03-30 14:50:23,040 ADAM: Layer 2 -> dw_min:9.8897e-01  dw_max:1.0080e+00 lr:1.0000e-02
2023-03-30 14:50:23,040 ADAM: Layer 3 -> dw_min:9.9431e-01  dw_max:1.0056e+00 lr:1.0000e-02
2023-03-30 14:50:23,120 			Learning rate: weights:   1.000e-02    
2023-03-30 14:50:23,120 			Last test performance: 46.21%
2023-03-30 14:50:23,120 ----------------
2023-03-30 14:50:35,081   4   =>  20   		Training 486 pattern with 44.38% 	Forward time: 	11.73 sec
2023-03-30 14:50:35,081 			Loss:    1.278e+00    			Backward time: 	 0.22 sec 
2023-03-30 14:50:35,081 ADAM: Layer 0 -> dw_min:9.9764e-01  dw_max:1.0016e+00 lr:1.0000e-02
2023-03-30 14:50:35,081 ADAM: Layer 1 -> dw_min:9.9494e-01  dw_max:1.0074e+00 lr:1.0000e-02
2023-03-30 14:50:35,082 ADAM: Layer 2 -> dw_min:9.8814e-01  dw_max:1.0084e+00 lr:1.0000e-02
2023-03-30 14:50:35,082 ADAM: Layer 3 -> dw_min:9.9492e-01  dw_max:1.0052e+00 lr:1.0000e-02
2023-03-30 14:50:35,122 			Learning rate: weights:   1.000e-02    
2023-03-30 14:50:35,122 			Last test performance: 46.21%
2023-03-30 14:50:35,122 ----------------
2023-03-30 14:50:47,079   4   =>  21   		Training 486 pattern with 45.62% 	Forward time: 	11.73 sec
2023-03-30 14:50:47,079 			Loss:    1.205e+00    			Backward time: 	 0.22 sec 
2023-03-30 14:50:47,079 ADAM: Layer 0 -> dw_min:9.9748e-01  dw_max:1.0018e+00 lr:1.0000e-02
2023-03-30 14:50:47,079 ADAM: Layer 1 -> dw_min:9.9554e-01  dw_max:1.0066e+00 lr:1.0000e-02
2023-03-30 14:50:47,080 ADAM: Layer 2 -> dw_min:9.8921e-01  dw_max:1.0081e+00 lr:1.0000e-02
2023-03-30 14:50:47,080 ADAM: Layer 3 -> dw_min:9.9561e-01  dw_max:1.0043e+00 lr:1.0000e-02
2023-03-30 14:50:47,163 			Learning rate: weights:   1.000e-02    
2023-03-30 14:50:47,163 			Last test performance: 46.21%
2023-03-30 14:50:47,163 ----------------
2023-03-30 14:50:59,027   4   =>  22   		Training 486 pattern with 39.38% 	Forward time: 	11.64 sec
2023-03-30 14:50:59,027 			Loss:    1.338e+00    			Backward time: 	 0.22 sec 
2023-03-30 14:50:59,027 ADAM: Layer 0 -> dw_min:9.9678e-01  dw_max:1.0024e+00 lr:1.0000e-02
2023-03-30 14:50:59,028 ADAM: Layer 1 -> dw_min:9.9248e-01  dw_max:1.0081e+00 lr:1.0000e-02
2023-03-30 14:50:59,028 ADAM: Layer 2 -> dw_min:9.8886e-01  dw_max:1.0088e+00 lr:1.0000e-02
2023-03-30 14:50:59,028 ADAM: Layer 3 -> dw_min:9.9458e-01  dw_max:1.0051e+00 lr:1.0000e-02
2023-03-30 14:50:59,077 			Learning rate: weights:   1.000e-02    
2023-03-30 14:50:59,077 			Last test performance: 46.21%
2023-03-30 14:50:59,077 ----------------
2023-03-30 14:51:11,056   4   =>  23   		Training 486 pattern with 41.67% 	Forward time: 	11.75 sec
2023-03-30 14:51:11,056 			Loss:    1.304e+00    			Backward time: 	 0.22 sec 
2023-03-30 14:51:11,056 ADAM: Layer 0 -> dw_min:9.9578e-01  dw_max:1.0035e+00 lr:1.0000e-02
2023-03-30 14:51:11,056 ADAM: Layer 1 -> dw_min:9.8971e-01  dw_max:1.0089e+00 lr:1.0000e-02
2023-03-30 14:51:11,056 ADAM: Layer 2 -> dw_min:9.8808e-01  dw_max:1.0094e+00 lr:1.0000e-02
2023-03-30 14:51:11,056 ADAM: Layer 3 -> dw_min:9.9484e-01  dw_max:1.0054e+00 lr:1.0000e-02
2023-03-30 14:51:11,138 			Learning rate: weights:   1.000e-02    
2023-03-30 14:51:11,138 			Last test performance: 46.21%
2023-03-30 14:51:11,138 ----------------
2023-03-30 14:51:23,260   4   =>  24   		Training 486 pattern with 45.83% 	Forward time: 	11.89 sec
2023-03-30 14:51:23,260 			Loss:    1.250e+00    			Backward time: 	 0.22 sec 
2023-03-30 14:51:23,261 ADAM: Layer 0 -> dw_min:9.9504e-01  dw_max:1.0040e+00 lr:1.0000e-02
2023-03-30 14:51:23,261 ADAM: Layer 1 -> dw_min:9.8967e-01  dw_max:1.0094e+00 lr:1.0000e-02
2023-03-30 14:51:23,261 ADAM: Layer 2 -> dw_min:9.8900e-01  dw_max:1.0088e+00 lr:1.0000e-02
2023-03-30 14:51:23,261 ADAM: Layer 3 -> dw_min:9.9394e-01  dw_max:1.0051e+00 lr:1.0000e-02
2023-03-30 14:51:23,344 			Learning rate: weights:   1.000e-02    
2023-03-30 14:51:23,344 			Last test performance: 46.21%
2023-03-30 14:51:23,344 ----------------
2023-03-30 14:51:35,226   4   =>  25   		Training 486 pattern with 47.50% 	Forward time: 	11.66 sec
2023-03-30 14:51:35,226 			Loss:    1.180e+00    			Backward time: 	 0.22 sec 
2023-03-30 14:51:35,227 ADAM: Layer 0 -> dw_min:9.9436e-01  dw_max:1.0048e+00 lr:1.0000e-02
2023-03-30 14:51:35,227 ADAM: Layer 1 -> dw_min:9.9202e-01  dw_max:1.0113e+00 lr:1.0000e-02
2023-03-30 14:51:35,227 ADAM: Layer 2 -> dw_min:9.8940e-01  dw_max:1.0097e+00 lr:1.0000e-02
2023-03-30 14:51:35,227 ADAM: Layer 3 -> dw_min:9.9408e-01  dw_max:1.0055e+00 lr:1.0000e-02
2023-03-30 14:51:35,277 			Learning rate: weights:   1.000e-02    
2023-03-30 14:51:35,277 			Last test performance: 46.21%
2023-03-30 14:51:35,277 ----------------
2023-03-30 14:51:47,447   4   =>  26   		Training 486 pattern with 46.46% 	Forward time: 	11.94 sec
2023-03-30 14:51:47,447 			Loss:    1.226e+00    			Backward time: 	 0.22 sec 
2023-03-30 14:51:47,447 ADAM: Layer 0 -> dw_min:9.9394e-01  dw_max:1.0052e+00 lr:1.0000e-02
2023-03-30 14:51:47,447 ADAM: Layer 1 -> dw_min:9.9186e-01  dw_max:1.0101e+00 lr:1.0000e-02
2023-03-30 14:51:47,447 ADAM: Layer 2 -> dw_min:9.8940e-01  dw_max:1.0088e+00 lr:1.0000e-02
2023-03-30 14:51:47,448 ADAM: Layer 3 -> dw_min:9.9409e-01  dw_max:1.0058e+00 lr:1.0000e-02
2023-03-30 14:51:47,549 			Learning rate: weights:   1.000e-02    
2023-03-30 14:51:47,549 			Last test performance: 46.21%
2023-03-30 14:51:47,549 ----------------
2023-03-30 14:51:59,458   4   =>  27   		Training 486 pattern with 46.04% 	Forward time: 	11.68 sec
2023-03-30 14:51:59,458 			Loss:    1.204e+00    			Backward time: 	 0.22 sec 
2023-03-30 14:51:59,458 ADAM: Layer 0 -> dw_min:9.9355e-01  dw_max:1.0058e+00 lr:1.0000e-02
2023-03-30 14:51:59,458 ADAM: Layer 1 -> dw_min:9.9229e-01  dw_max:1.0104e+00 lr:1.0000e-02
2023-03-30 14:51:59,458 ADAM: Layer 2 -> dw_min:9.9065e-01  dw_max:1.0096e+00 lr:1.0000e-02
2023-03-30 14:51:59,459 ADAM: Layer 3 -> dw_min:9.9344e-01  dw_max:1.0063e+00 lr:1.0000e-02
2023-03-30 14:51:59,538 			Learning rate: weights:   1.000e-02    
2023-03-30 14:51:59,538 			Last test performance: 46.21%
2023-03-30 14:51:59,538 ----------------
2023-03-30 14:52:11,370   4   =>  28   		Training 486 pattern with 40.83% 	Forward time: 	11.60 sec
2023-03-30 14:52:11,370 			Loss:    1.294e+00    			Backward time: 	 0.22 sec 
2023-03-30 14:52:11,370 ADAM: Layer 0 -> dw_min:9.9352e-01  dw_max:1.0054e+00 lr:1.0000e-02
2023-03-30 14:52:11,371 ADAM: Layer 1 -> dw_min:9.9281e-01  dw_max:1.0099e+00 lr:1.0000e-02
2023-03-30 14:52:11,371 ADAM: Layer 2 -> dw_min:9.9115e-01  dw_max:1.0117e+00 lr:1.0000e-02
2023-03-30 14:52:11,371 ADAM: Layer 3 -> dw_min:9.9350e-01  dw_max:1.0063e+00 lr:1.0000e-02
2023-03-30 14:52:11,452 			Learning rate: weights:   1.000e-02    
2023-03-30 14:52:11,452 			Last test performance: 46.21%
2023-03-30 14:52:11,452 ----------------
2023-03-30 14:52:23,235   4   =>  29   		Training 486 pattern with 47.29% 	Forward time: 	11.56 sec
2023-03-30 14:52:23,235 			Loss:    1.209e+00    			Backward time: 	 0.22 sec 
2023-03-30 14:52:23,235 ADAM: Layer 0 -> dw_min:9.9411e-01  dw_max:1.0050e+00 lr:1.0000e-02
2023-03-30 14:52:23,235 ADAM: Layer 1 -> dw_min:9.9279e-01  dw_max:1.0086e+00 lr:1.0000e-02
2023-03-30 14:52:23,235 ADAM: Layer 2 -> dw_min:9.9182e-01  dw_max:1.0114e+00 lr:1.0000e-02
2023-03-30 14:52:23,236 ADAM: Layer 3 -> dw_min:9.9394e-01  dw_max:1.0051e+00 lr:1.0000e-02
2023-03-30 14:52:23,272 			Learning rate: weights:   1.000e-02    
2023-03-30 14:52:23,272 			Last test performance: 46.21%
2023-03-30 14:52:23,272 ----------------
2023-03-30 14:52:35,326   4   =>  30   		Training 486 pattern with 48.54% 	Forward time: 	11.83 sec
2023-03-30 14:52:35,327 			Loss:    1.236e+00    			Backward time: 	 0.22 sec 
2023-03-30 14:52:35,327 ADAM: Layer 0 -> dw_min:9.9445e-01  dw_max:1.0049e+00 lr:1.0000e-02
2023-03-30 14:52:35,327 ADAM: Layer 1 -> dw_min:9.9267e-01  dw_max:1.0077e+00 lr:1.0000e-02
2023-03-30 14:52:35,328 ADAM: Layer 2 -> dw_min:9.9122e-01  dw_max:1.0103e+00 lr:1.0000e-02
2023-03-30 14:52:35,328 ADAM: Layer 3 -> dw_min:9.9307e-01  dw_max:1.0047e+00 lr:1.0000e-02
2023-03-30 14:52:35,422 			Learning rate: weights:   1.000e-02    
2023-03-30 14:52:35,422 			Last test performance: 46.21%
2023-03-30 14:52:35,422 ----------------
2023-03-30 14:52:47,401   4   =>  31   		Training 486 pattern with 41.88% 	Forward time: 	11.75 sec
2023-03-30 14:52:47,401 			Loss:    1.276e+00    			Backward time: 	 0.22 sec 
2023-03-30 14:52:47,401 ADAM: Layer 0 -> dw_min:9.9537e-01  dw_max:1.0045e+00 lr:1.0000e-02
2023-03-30 14:52:47,402 ADAM: Layer 1 -> dw_min:9.9258e-01  dw_max:1.0078e+00 lr:1.0000e-02
2023-03-30 14:52:47,402 ADAM: Layer 2 -> dw_min:9.9082e-01  dw_max:1.0083e+00 lr:1.0000e-02
2023-03-30 14:52:47,402 ADAM: Layer 3 -> dw_min:9.9380e-01  dw_max:1.0060e+00 lr:1.0000e-02
2023-03-30 14:52:47,485 			Learning rate: weights:   1.000e-02    
2023-03-30 14:52:47,485 			Last test performance: 46.21%
2023-03-30 14:52:47,485 ----------------
2023-03-30 14:52:59,001   4   =>  32   		Training 486 pattern with 42.92% 	Forward time: 	11.29 sec
2023-03-30 14:52:59,001 			Loss:    1.258e+00    			Backward time: 	 0.22 sec 
2023-03-30 14:52:59,001 ADAM: Layer 0 -> dw_min:9.9624e-01  dw_max:1.0042e+00 lr:1.0000e-02
2023-03-30 14:52:59,002 ADAM: Layer 1 -> dw_min:9.9298e-01  dw_max:1.0057e+00 lr:1.0000e-02
2023-03-30 14:52:59,002 ADAM: Layer 2 -> dw_min:9.9058e-01  dw_max:1.0072e+00 lr:1.0000e-02
2023-03-30 14:52:59,002 ADAM: Layer 3 -> dw_min:9.9351e-01  dw_max:1.0054e+00 lr:1.0000e-02
2023-03-30 14:52:59,111 			Learning rate: weights:   1.000e-02    
2023-03-30 14:52:59,111 			Last test performance: 46.21%
2023-03-30 14:52:59,111 ----------------
2023-03-30 14:53:10,773   4   =>  33   		Training 486 pattern with 44.79% 	Forward time: 	11.43 sec
2023-03-30 14:53:10,773 			Loss:    1.231e+00    			Backward time: 	 0.22 sec 
2023-03-30 14:53:10,773 ADAM: Layer 0 -> dw_min:9.9718e-01  dw_max:1.0032e+00 lr:1.0000e-02
2023-03-30 14:53:10,774 ADAM: Layer 1 -> dw_min:9.9223e-01  dw_max:1.0052e+00 lr:1.0000e-02
2023-03-30 14:53:10,774 ADAM: Layer 2 -> dw_min:9.9026e-01  dw_max:1.0080e+00 lr:1.0000e-02
2023-03-30 14:53:10,774 ADAM: Layer 3 -> dw_min:9.9527e-01  dw_max:1.0064e+00 lr:1.0000e-02
2023-03-30 14:53:10,943 			Learning rate: weights:   1.000e-02    
2023-03-30 14:53:10,943 			Last test performance: 46.21%
2023-03-30 14:53:10,943 ----------------
2023-03-30 14:53:23,258   4   =>  34   		Training 486 pattern with 43.75% 	Forward time: 	12.09 sec
2023-03-30 14:53:23,259 			Loss:    1.293e+00    			Backward time: 	 0.22 sec 
2023-03-30 14:53:23,259 ADAM: Layer 0 -> dw_min:9.9755e-01  dw_max:1.0029e+00 lr:1.0000e-02
2023-03-30 14:53:23,259 ADAM: Layer 1 -> dw_min:9.9184e-01  dw_max:1.0050e+00 lr:1.0000e-02
2023-03-30 14:53:23,259 ADAM: Layer 2 -> dw_min:9.9003e-01  dw_max:1.0074e+00 lr:1.0000e-02
2023-03-30 14:53:23,259 ADAM: Layer 3 -> dw_min:9.9607e-01  dw_max:1.0053e+00 lr:1.0000e-02
2023-03-30 14:53:23,348 			Learning rate: weights:   1.000e-02    
2023-03-30 14:53:23,348 			Last test performance: 46.21%
2023-03-30 14:53:23,348 ----------------
2023-03-30 14:53:35,596   4   =>  35   		Training 486 pattern with 43.75% 	Forward time: 	12.02 sec
2023-03-30 14:53:35,596 			Loss:    1.278e+00    			Backward time: 	 0.22 sec 
2023-03-30 14:53:35,596 ADAM: Layer 0 -> dw_min:9.9779e-01  dw_max:1.0023e+00 lr:1.0000e-02
2023-03-30 14:53:35,597 ADAM: Layer 1 -> dw_min:9.9281e-01  dw_max:1.0048e+00 lr:1.0000e-02
2023-03-30 14:53:35,597 ADAM: Layer 2 -> dw_min:9.8818e-01  dw_max:1.0085e+00 lr:1.0000e-02
2023-03-30 14:53:35,597 ADAM: Layer 3 -> dw_min:9.9467e-01  dw_max:1.0054e+00 lr:1.0000e-02
2023-03-30 14:53:35,730 			Learning rate: weights:   1.000e-02    
2023-03-30 14:53:35,730 			Last test performance: 46.21%
2023-03-30 14:53:35,730 ----------------
2023-03-30 14:53:47,466   4   =>  36   		Training 486 pattern with 47.08% 	Forward time: 	11.51 sec
2023-03-30 14:53:47,466 			Loss:    1.189e+00    			Backward time: 	 0.22 sec 
2023-03-30 14:53:47,466 ADAM: Layer 0 -> dw_min:9.9752e-01  dw_max:1.0023e+00 lr:1.0000e-02
2023-03-30 14:53:47,467 ADAM: Layer 1 -> dw_min:9.9388e-01  dw_max:1.0055e+00 lr:1.0000e-02
2023-03-30 14:53:47,467 ADAM: Layer 2 -> dw_min:9.8913e-01  dw_max:1.0087e+00 lr:1.0000e-02
2023-03-30 14:53:47,467 ADAM: Layer 3 -> dw_min:9.9542e-01  dw_max:1.0055e+00 lr:1.0000e-02
2023-03-30 14:53:47,549 			Learning rate: weights:   1.000e-02    
2023-03-30 14:53:47,549 			Last test performance: 46.21%
2023-03-30 14:53:47,549 ----------------
2023-03-30 14:53:59,690   4   =>  37   		Training 486 pattern with 45.83% 	Forward time: 	11.91 sec
2023-03-30 14:53:59,691 			Loss:    1.256e+00    			Backward time: 	 0.22 sec 
2023-03-30 14:53:59,691 ADAM: Layer 0 -> dw_min:9.9780e-01  dw_max:1.0018e+00 lr:1.0000e-02
2023-03-30 14:53:59,691 ADAM: Layer 1 -> dw_min:9.9413e-01  dw_max:1.0057e+00 lr:1.0000e-02
2023-03-30 14:53:59,691 ADAM: Layer 2 -> dw_min:9.9051e-01  dw_max:1.0082e+00 lr:1.0000e-02
2023-03-30 14:53:59,691 ADAM: Layer 3 -> dw_min:9.9518e-01  dw_max:1.0059e+00 lr:1.0000e-02
2023-03-30 14:53:59,723 			Learning rate: weights:   1.000e-02    
2023-03-30 14:53:59,723 			Last test performance: 46.21%
2023-03-30 14:53:59,723 ----------------
2023-03-30 14:54:11,562   4   =>  38   		Training 486 pattern with 47.92% 	Forward time: 	11.61 sec
2023-03-30 14:54:11,562 			Loss:    1.221e+00    			Backward time: 	 0.22 sec 
2023-03-30 14:54:11,562 ADAM: Layer 0 -> dw_min:9.9749e-01  dw_max:1.0018e+00 lr:1.0000e-02
2023-03-30 14:54:11,562 ADAM: Layer 1 -> dw_min:9.9509e-01  dw_max:1.0060e+00 lr:1.0000e-02
2023-03-30 14:54:11,563 ADAM: Layer 2 -> dw_min:9.9009e-01  dw_max:1.0088e+00 lr:1.0000e-02
2023-03-30 14:54:11,563 ADAM: Layer 3 -> dw_min:9.9563e-01  dw_max:1.0054e+00 lr:1.0000e-02
2023-03-30 14:54:11,685 			Learning rate: weights:   1.000e-02    
2023-03-30 14:54:11,686 			Last test performance: 46.21%
2023-03-30 14:54:11,686 ----------------
2023-03-30 14:54:23,666   4   =>  39   		Training 486 pattern with 49.58% 	Forward time: 	11.75 sec
2023-03-30 14:54:23,666 			Loss:    1.161e+00    			Backward time: 	 0.22 sec 
2023-03-30 14:54:23,666 ADAM: Layer 0 -> dw_min:9.9736e-01  dw_max:1.0019e+00 lr:1.0000e-02
2023-03-30 14:54:23,667 ADAM: Layer 1 -> dw_min:9.9435e-01  dw_max:1.0066e+00 lr:1.0000e-02
2023-03-30 14:54:23,667 ADAM: Layer 2 -> dw_min:9.8979e-01  dw_max:1.0104e+00 lr:1.0000e-02
2023-03-30 14:54:23,667 ADAM: Layer 3 -> dw_min:9.9528e-01  dw_max:1.0048e+00 lr:1.0000e-02
2023-03-30 14:54:23,746 			Learning rate: weights:   1.000e-02    
2023-03-30 14:54:23,747 			Last test performance: 46.21%
2023-03-30 14:54:23,747 ----------------
2023-03-30 14:54:35,704   4   =>  40   		Training 486 pattern with 51.46% 	Forward time: 	11.73 sec
2023-03-30 14:54:35,704 			Loss:    1.189e+00    			Backward time: 	 0.22 sec 
2023-03-30 14:54:35,705 ADAM: Layer 0 -> dw_min:9.9677e-01  dw_max:1.0025e+00 lr:1.0000e-02
2023-03-30 14:54:35,705 ADAM: Layer 1 -> dw_min:9.9438e-01  dw_max:1.0069e+00 lr:1.0000e-02
2023-03-30 14:54:35,705 ADAM: Layer 2 -> dw_min:9.9031e-01  dw_max:1.0098e+00 lr:1.0000e-02
2023-03-30 14:54:35,705 ADAM: Layer 3 -> dw_min:9.9503e-01  dw_max:1.0053e+00 lr:1.0000e-02
2023-03-30 14:54:35,752 			Learning rate: weights:   1.000e-02    
2023-03-30 14:54:35,752 			Last test performance: 46.21%
2023-03-30 14:54:35,752 ----------------
2023-03-30 14:54:47,737   4   =>  41   		Training 486 pattern with 45.00% 	Forward time: 	11.76 sec
2023-03-30 14:54:47,737 			Loss:    1.256e+00    			Backward time: 	 0.22 sec 
2023-03-30 14:54:47,737 ADAM: Layer 0 -> dw_min:9.9574e-01  dw_max:1.0028e+00 lr:1.0000e-02
2023-03-30 14:54:47,737 ADAM: Layer 1 -> dw_min:9.9428e-01  dw_max:1.0072e+00 lr:1.0000e-02
2023-03-30 14:54:47,737 ADAM: Layer 2 -> dw_min:9.8935e-01  dw_max:1.0109e+00 lr:1.0000e-02
2023-03-30 14:54:47,737 ADAM: Layer 3 -> dw_min:9.9414e-01  dw_max:1.0060e+00 lr:1.0000e-02
2023-03-30 14:54:47,934 			Learning rate: weights:   1.000e-02    
2023-03-30 14:54:47,934 			Last test performance: 46.21%
2023-03-30 14:54:47,934 ----------------
2023-03-30 14:55:00,047   4   =>  42   		Training 486 pattern with 47.29% 	Forward time: 	11.89 sec
2023-03-30 14:55:00,047 			Loss:    1.261e+00    			Backward time: 	 0.22 sec 
2023-03-30 14:55:00,048 ADAM: Layer 0 -> dw_min:9.9523e-01  dw_max:1.0029e+00 lr:1.0000e-02
2023-03-30 14:55:00,048 ADAM: Layer 1 -> dw_min:9.9375e-01  dw_max:1.0078e+00 lr:1.0000e-02
2023-03-30 14:55:00,048 ADAM: Layer 2 -> dw_min:9.9075e-01  dw_max:1.0115e+00 lr:1.0000e-02
2023-03-30 14:55:00,048 ADAM: Layer 3 -> dw_min:9.9532e-01  dw_max:1.0047e+00 lr:1.0000e-02
2023-03-30 14:55:00,154 			Learning rate: weights:   1.000e-02    
2023-03-30 14:55:00,155 			Last test performance: 46.21%
2023-03-30 14:55:00,155 ----------------
2023-03-30 14:55:12,233   4   =>  43   		Training 486 pattern with 46.88% 	Forward time: 	11.85 sec
2023-03-30 14:55:12,233 			Loss:    1.278e+00    			Backward time: 	 0.22 sec 
2023-03-30 14:55:12,233 ADAM: Layer 0 -> dw_min:9.9428e-01  dw_max:1.0033e+00 lr:1.0000e-02
2023-03-30 14:55:12,233 ADAM: Layer 1 -> dw_min:9.9433e-01  dw_max:1.0077e+00 lr:1.0000e-02
2023-03-30 14:55:12,233 ADAM: Layer 2 -> dw_min:9.9064e-01  dw_max:1.0099e+00 lr:1.0000e-02
2023-03-30 14:55:12,233 ADAM: Layer 3 -> dw_min:9.9482e-01  dw_max:1.0059e+00 lr:1.0000e-02
2023-03-30 14:55:12,315 			Learning rate: weights:   1.000e-02    
2023-03-30 14:55:12,315 			Last test performance: 46.21%
2023-03-30 14:55:12,315 ----------------
2023-03-30 14:55:24,025   4   =>  44   		Training 486 pattern with 44.58% 	Forward time: 	11.48 sec
2023-03-30 14:55:24,025 			Loss:    1.256e+00    			Backward time: 	 0.22 sec 
2023-03-30 14:55:24,025 ADAM: Layer 0 -> dw_min:9.9319e-01  dw_max:1.0043e+00 lr:1.0000e-02
2023-03-30 14:55:24,025 ADAM: Layer 1 -> dw_min:9.9308e-01  dw_max:1.0085e+00 lr:1.0000e-02
2023-03-30 14:55:24,025 ADAM: Layer 2 -> dw_min:9.9011e-01  dw_max:1.0092e+00 lr:1.0000e-02
2023-03-30 14:55:24,025 ADAM: Layer 3 -> dw_min:9.9530e-01  dw_max:1.0064e+00 lr:1.0000e-02
2023-03-30 14:55:24,065 			Learning rate: weights:   1.000e-02    
2023-03-30 14:55:24,065 			Last test performance: 46.21%
2023-03-30 14:55:24,065 ----------------
2023-03-30 14:55:35,959   4   =>  45   		Training 486 pattern with 47.08% 	Forward time: 	11.67 sec
2023-03-30 14:55:35,960 			Loss:    1.257e+00    			Backward time: 	 0.22 sec 
2023-03-30 14:55:35,960 ADAM: Layer 0 -> dw_min:9.9275e-01  dw_max:1.0049e+00 lr:1.0000e-02
2023-03-30 14:55:35,960 ADAM: Layer 1 -> dw_min:9.9250e-01  dw_max:1.0085e+00 lr:1.0000e-02
2023-03-30 14:55:35,960 ADAM: Layer 2 -> dw_min:9.9096e-01  dw_max:1.0087e+00 lr:1.0000e-02
2023-03-30 14:55:35,960 ADAM: Layer 3 -> dw_min:9.9517e-01  dw_max:1.0065e+00 lr:1.0000e-02
2023-03-30 14:55:36,005 			Learning rate: weights:   1.000e-02    
2023-03-30 14:55:36,005 			Last test performance: 46.21%
2023-03-30 14:55:36,005 ----------------
2023-03-30 14:55:47,955   4   =>  46   		Training 486 pattern with 41.25% 	Forward time: 	11.72 sec
2023-03-30 14:55:47,956 			Loss:    1.318e+00    			Backward time: 	 0.22 sec 
2023-03-30 14:55:47,956 ADAM: Layer 0 -> dw_min:9.9247e-01  dw_max:1.0051e+00 lr:1.0000e-02
2023-03-30 14:55:47,956 ADAM: Layer 1 -> dw_min:9.9184e-01  dw_max:1.0085e+00 lr:1.0000e-02
2023-03-30 14:55:47,956 ADAM: Layer 2 -> dw_min:9.8955e-01  dw_max:1.0080e+00 lr:1.0000e-02
2023-03-30 14:55:47,956 ADAM: Layer 3 -> dw_min:9.9518e-01  dw_max:1.0059e+00 lr:1.0000e-02
2023-03-30 14:55:48,054 			Learning rate: weights:   1.000e-02    
2023-03-30 14:55:48,054 			Last test performance: 46.21%
2023-03-30 14:55:48,054 ----------------
2023-03-30 14:55:59,764   4   =>  47   		Training 486 pattern with 49.38% 	Forward time: 	11.48 sec
2023-03-30 14:55:59,764 			Loss:    1.190e+00    			Backward time: 	 0.22 sec 
2023-03-30 14:55:59,764 ADAM: Layer 0 -> dw_min:9.9183e-01  dw_max:1.0055e+00 lr:1.0000e-02
2023-03-30 14:55:59,764 ADAM: Layer 1 -> dw_min:9.9156e-01  dw_max:1.0088e+00 lr:1.0000e-02
2023-03-30 14:55:59,765 ADAM: Layer 2 -> dw_min:9.8950e-01  dw_max:1.0089e+00 lr:1.0000e-02
2023-03-30 14:55:59,765 ADAM: Layer 3 -> dw_min:9.9480e-01  dw_max:1.0053e+00 lr:1.0000e-02
2023-03-30 14:55:59,831 			Learning rate: weights:   1.000e-02    
2023-03-30 14:55:59,831 			Last test performance: 46.21%
2023-03-30 14:55:59,831 ----------------
2023-03-30 14:56:11,828   4   =>  48   		Training 486 pattern with 46.25% 	Forward time: 	11.77 sec
2023-03-30 14:56:11,828 			Loss:    1.255e+00    			Backward time: 	 0.22 sec 
2023-03-30 14:56:11,828 ADAM: Layer 0 -> dw_min:9.9258e-01  dw_max:1.0050e+00 lr:1.0000e-02
2023-03-30 14:56:11,829 ADAM: Layer 1 -> dw_min:9.9167e-01  dw_max:1.0093e+00 lr:1.0000e-02
2023-03-30 14:56:11,829 ADAM: Layer 2 -> dw_min:9.8928e-01  dw_max:1.0082e+00 lr:1.0000e-02
2023-03-30 14:56:11,829 ADAM: Layer 3 -> dw_min:9.9490e-01  dw_max:1.0058e+00 lr:1.0000e-02
2023-03-30 14:56:11,934 			Learning rate: weights:   1.000e-02    
2023-03-30 14:56:11,934 			Last test performance: 46.21%
2023-03-30 14:56:11,934 ----------------
2023-03-30 14:56:24,011   4   =>  49   		Training 486 pattern with 48.12% 	Forward time: 	11.85 sec
2023-03-30 14:56:24,011 			Loss:    1.244e+00    			Backward time: 	 0.22 sec 
2023-03-30 14:56:24,011 ADAM: Layer 0 -> dw_min:9.9372e-01  dw_max:1.0047e+00 lr:1.0000e-02
2023-03-30 14:56:24,012 ADAM: Layer 1 -> dw_min:9.9253e-01  dw_max:1.0085e+00 lr:1.0000e-02
2023-03-30 14:56:24,012 ADAM: Layer 2 -> dw_min:9.8830e-01  dw_max:1.0089e+00 lr:1.0000e-02
2023-03-30 14:56:24,012 ADAM: Layer 3 -> dw_min:9.9356e-01  dw_max:1.0061e+00 lr:1.0000e-02
2023-03-30 14:56:24,039 			Learning rate: weights:   1.000e-02    
2023-03-30 14:56:24,039 			Last test performance: 46.21%
2023-03-30 14:56:24,039 ----------------
2023-03-30 14:56:36,004   4   =>  50   		Training 486 pattern with 44.58% 	Forward time: 	11.74 sec
2023-03-30 14:56:36,004 			Loss:    1.262e+00    			Backward time: 	 0.22 sec 
2023-03-30 14:56:36,004 ADAM: Layer 0 -> dw_min:9.9514e-01  dw_max:1.0042e+00 lr:1.0000e-02
2023-03-30 14:56:36,004 ADAM: Layer 1 -> dw_min:9.9203e-01  dw_max:1.0073e+00 lr:1.0000e-02
2023-03-30 14:56:36,004 ADAM: Layer 2 -> dw_min:9.8849e-01  dw_max:1.0087e+00 lr:1.0000e-02
2023-03-30 14:56:36,004 ADAM: Layer 3 -> dw_min:9.9389e-01  dw_max:1.0062e+00 lr:1.0000e-02
2023-03-30 14:56:36,039 			Learning rate: weights:   1.000e-02    
2023-03-30 14:56:36,039 			Last test performance: 46.21%
2023-03-30 14:56:36,039 ----------------
2023-03-30 14:56:47,821   4   =>  51   		Training 486 pattern with 43.96% 	Forward time: 	11.55 sec
2023-03-30 14:56:47,821 			Loss:    1.276e+00    			Backward time: 	 0.22 sec 
2023-03-30 14:56:47,821 ADAM: Layer 0 -> dw_min:9.9624e-01  dw_max:1.0034e+00 lr:1.0000e-02
2023-03-30 14:56:47,822 ADAM: Layer 1 -> dw_min:9.9181e-01  dw_max:1.0088e+00 lr:1.0000e-02
2023-03-30 14:56:47,822 ADAM: Layer 2 -> dw_min:9.8927e-01  dw_max:1.0087e+00 lr:1.0000e-02
2023-03-30 14:56:47,822 ADAM: Layer 3 -> dw_min:9.9514e-01  dw_max:1.0053e+00 lr:1.0000e-02
2023-03-30 14:56:47,903 			Learning rate: weights:   1.000e-02    
2023-03-30 14:56:47,903 			Last test performance: 46.21%
2023-03-30 14:56:47,903 ----------------
2023-03-30 14:56:59,806   4   =>  52   		Training 486 pattern with 45.00% 	Forward time: 	11.67 sec
2023-03-30 14:56:59,806 			Loss:    1.243e+00    			Backward time: 	 0.22 sec 
2023-03-30 14:56:59,806 ADAM: Layer 0 -> dw_min:9.9688e-01  dw_max:1.0028e+00 lr:1.0000e-02
2023-03-30 14:56:59,806 ADAM: Layer 1 -> dw_min:9.9207e-01  dw_max:1.0077e+00 lr:1.0000e-02
2023-03-30 14:56:59,806 ADAM: Layer 2 -> dw_min:9.9008e-01  dw_max:1.0084e+00 lr:1.0000e-02
2023-03-30 14:56:59,807 ADAM: Layer 3 -> dw_min:9.9446e-01  dw_max:1.0049e+00 lr:1.0000e-02
2023-03-30 14:56:59,874 			Learning rate: weights:   1.000e-02    
2023-03-30 14:56:59,874 			Last test performance: 46.21%
2023-03-30 14:56:59,874 ----------------
2023-03-30 14:57:11,710   4   =>  53   		Training 486 pattern with 45.42% 	Forward time: 	11.61 sec
2023-03-30 14:57:11,711 			Loss:    1.260e+00    			Backward time: 	 0.22 sec 
2023-03-30 14:57:11,711 ADAM: Layer 0 -> dw_min:9.9776e-01  dw_max:1.0023e+00 lr:1.0000e-02
2023-03-30 14:57:11,711 ADAM: Layer 1 -> dw_min:9.9016e-01  dw_max:1.0080e+00 lr:1.0000e-02
2023-03-30 14:57:11,711 ADAM: Layer 2 -> dw_min:9.8951e-01  dw_max:1.0097e+00 lr:1.0000e-02
2023-03-30 14:57:11,711 ADAM: Layer 3 -> dw_min:9.9364e-01  dw_max:1.0061e+00 lr:1.0000e-02
2023-03-30 14:57:11,797 			Learning rate: weights:   1.000e-02    
2023-03-30 14:57:11,797 			Last test performance: 46.21%
2023-03-30 14:57:11,797 ----------------
2023-03-30 14:57:23,853   4   =>  54   		Training 486 pattern with 47.50% 	Forward time: 	11.83 sec
2023-03-30 14:57:23,853 			Loss:    1.242e+00    			Backward time: 	 0.22 sec 
2023-03-30 14:57:23,854 ADAM: Layer 0 -> dw_min:9.9738e-01  dw_max:1.0034e+00 lr:1.0000e-02
2023-03-30 14:57:23,854 ADAM: Layer 1 -> dw_min:9.9064e-01  dw_max:1.0068e+00 lr:1.0000e-02
2023-03-30 14:57:23,854 ADAM: Layer 2 -> dw_min:9.8974e-01  dw_max:1.0101e+00 lr:1.0000e-02
2023-03-30 14:57:23,854 ADAM: Layer 3 -> dw_min:9.9345e-01  dw_max:1.0065e+00 lr:1.0000e-02
2023-03-30 14:57:23,937 			Learning rate: weights:   1.000e-02    
2023-03-30 14:57:23,937 			Last test performance: 46.21%
2023-03-30 14:57:23,937 ----------------
2023-03-30 14:57:35,611   4   =>  55   		Training 486 pattern with 49.58% 	Forward time: 	11.45 sec
2023-03-30 14:57:35,611 			Loss:    1.177e+00    			Backward time: 	 0.22 sec 
2023-03-30 14:57:35,611 ADAM: Layer 0 -> dw_min:9.9730e-01  dw_max:1.0038e+00 lr:1.0000e-02
2023-03-30 14:57:35,611 ADAM: Layer 1 -> dw_min:9.9078e-01  dw_max:1.0072e+00 lr:1.0000e-02
2023-03-30 14:57:35,612 ADAM: Layer 2 -> dw_min:9.8999e-01  dw_max:1.0090e+00 lr:1.0000e-02
2023-03-30 14:57:35,612 ADAM: Layer 3 -> dw_min:9.9405e-01  dw_max:1.0053e+00 lr:1.0000e-02
2023-03-30 14:57:35,645 			Learning rate: weights:   1.000e-02    
2023-03-30 14:57:35,645 			Last test performance: 46.21%
2023-03-30 14:57:35,645 ----------------
2023-03-30 14:57:47,637   4   =>  56   		Training 486 pattern with 44.79% 	Forward time: 	11.77 sec
2023-03-30 14:57:47,637 			Loss:    1.300e+00    			Backward time: 	 0.22 sec 
2023-03-30 14:57:47,637 ADAM: Layer 0 -> dw_min:9.9695e-01  dw_max:1.0043e+00 lr:1.0000e-02
2023-03-30 14:57:47,638 ADAM: Layer 1 -> dw_min:9.9300e-01  dw_max:1.0076e+00 lr:1.0000e-02
2023-03-30 14:57:47,638 ADAM: Layer 2 -> dw_min:9.8993e-01  dw_max:1.0091e+00 lr:1.0000e-02
2023-03-30 14:57:47,638 ADAM: Layer 3 -> dw_min:9.9487e-01  dw_max:1.0050e+00 lr:1.0000e-02
2023-03-30 14:57:47,680 			Learning rate: weights:   1.000e-02    
2023-03-30 14:57:47,680 			Last test performance: 46.21%
2023-03-30 14:57:47,680 ----------------
2023-03-30 14:57:59,387   4   =>  57   		Training 486 pattern with 44.79% 	Forward time: 	11.48 sec
2023-03-30 14:57:59,387 			Loss:    1.282e+00    			Backward time: 	 0.22 sec 
2023-03-30 14:57:59,387 ADAM: Layer 0 -> dw_min:9.9612e-01  dw_max:1.0047e+00 lr:1.0000e-02
2023-03-30 14:57:59,387 ADAM: Layer 1 -> dw_min:9.9027e-01  dw_max:1.0091e+00 lr:1.0000e-02
2023-03-30 14:57:59,388 ADAM: Layer 2 -> dw_min:9.8861e-01  dw_max:1.0094e+00 lr:1.0000e-02
2023-03-30 14:57:59,388 ADAM: Layer 3 -> dw_min:9.9410e-01  dw_max:1.0058e+00 lr:1.0000e-02
2023-03-30 14:57:59,471 			Learning rate: weights:   1.000e-02    
2023-03-30 14:57:59,471 			Last test performance: 46.21%
2023-03-30 14:57:59,471 ----------------
2023-03-30 14:58:11,556   4   =>  58   		Training 486 pattern with 46.25% 	Forward time: 	11.86 sec
2023-03-30 14:58:11,556 			Loss:    1.235e+00    			Backward time: 	 0.22 sec 
2023-03-30 14:58:11,557 ADAM: Layer 0 -> dw_min:9.9657e-01  dw_max:1.0040e+00 lr:1.0000e-02
2023-03-30 14:58:11,557 ADAM: Layer 1 -> dw_min:9.9002e-01  dw_max:1.0084e+00 lr:1.0000e-02
2023-03-30 14:58:11,557 ADAM: Layer 2 -> dw_min:9.8863e-01  dw_max:1.0111e+00 lr:1.0000e-02
2023-03-30 14:58:11,557 ADAM: Layer 3 -> dw_min:9.9510e-01  dw_max:1.0052e+00 lr:1.0000e-02
2023-03-30 14:58:11,657 			Learning rate: weights:   1.000e-02    
2023-03-30 14:58:11,657 			Last test performance: 46.21%
2023-03-30 14:58:11,657 ----------------
2023-03-30 14:58:23,992   4   =>  59   		Training 486 pattern with 46.25% 	Forward time: 	12.11 sec
2023-03-30 14:58:23,992 			Loss:    1.297e+00    			Backward time: 	 0.22 sec 
2023-03-30 14:58:23,993 ADAM: Layer 0 -> dw_min:9.9727e-01  dw_max:1.0027e+00 lr:1.0000e-02
2023-03-30 14:58:23,993 ADAM: Layer 1 -> dw_min:9.9132e-01  dw_max:1.0079e+00 lr:1.0000e-02
2023-03-30 14:58:23,993 ADAM: Layer 2 -> dw_min:9.8725e-01  dw_max:1.0105e+00 lr:1.0000e-02
2023-03-30 14:58:23,993 ADAM: Layer 3 -> dw_min:9.9490e-01  dw_max:1.0050e+00 lr:1.0000e-02
2023-03-30 14:58:24,095 			Learning rate: weights:   1.000e-02    
2023-03-30 14:58:24,095 			Last test performance: 46.21%
2023-03-30 14:58:24,095 ----------------
2023-03-30 14:58:36,026   4   =>  60   		Training 486 pattern with 48.33% 	Forward time: 	11.70 sec
2023-03-30 14:58:36,026 			Loss:    1.240e+00    			Backward time: 	 0.22 sec 
2023-03-30 14:58:36,026 ADAM: Layer 0 -> dw_min:9.9726e-01  dw_max:1.0023e+00 lr:1.0000e-02
2023-03-30 14:58:36,027 ADAM: Layer 1 -> dw_min:9.9010e-01  dw_max:1.0066e+00 lr:1.0000e-02
2023-03-30 14:58:36,027 ADAM: Layer 2 -> dw_min:9.8848e-01  dw_max:1.0115e+00 lr:1.0000e-02
2023-03-30 14:58:36,027 ADAM: Layer 3 -> dw_min:9.9536e-01  dw_max:1.0050e+00 lr:1.0000e-02
2023-03-30 14:58:36,073 			Learning rate: weights:   1.000e-02    
2023-03-30 14:58:36,073 			Last test performance: 46.21%
2023-03-30 14:58:36,073 ----------------
2023-03-30 14:58:48,426   4   =>  61   		Training 486 pattern with 44.58% 	Forward time: 	12.13 sec
2023-03-30 14:58:48,426 			Loss:    1.244e+00    			Backward time: 	 0.22 sec 
2023-03-30 14:58:48,427 ADAM: Layer 0 -> dw_min:9.9725e-01  dw_max:1.0027e+00 lr:1.0000e-02
2023-03-30 14:58:48,427 ADAM: Layer 1 -> dw_min:9.8895e-01  dw_max:1.0070e+00 lr:1.0000e-02
2023-03-30 14:58:48,427 ADAM: Layer 2 -> dw_min:9.8581e-01  dw_max:1.0115e+00 lr:1.0000e-02
2023-03-30 14:58:48,427 ADAM: Layer 3 -> dw_min:9.9434e-01  dw_max:1.0050e+00 lr:1.0000e-02
2023-03-30 14:58:48,545 			Learning rate: weights:   1.000e-02    
2023-03-30 14:58:48,545 			Last test performance: 46.21%
2023-03-30 14:58:48,545 ----------------
2023-03-30 14:59:00,388   4   =>  62   		Training 486 pattern with 46.04% 	Forward time: 	11.62 sec
2023-03-30 14:59:00,388 			Loss:    1.206e+00    			Backward time: 	 0.22 sec 
2023-03-30 14:59:00,388 ADAM: Layer 0 -> dw_min:9.9777e-01  dw_max:1.0027e+00 lr:1.0000e-02
2023-03-30 14:59:00,388 ADAM: Layer 1 -> dw_min:9.8943e-01  dw_max:1.0064e+00 lr:1.0000e-02
2023-03-30 14:59:00,388 ADAM: Layer 2 -> dw_min:9.8787e-01  dw_max:1.0088e+00 lr:1.0000e-02
2023-03-30 14:59:00,389 ADAM: Layer 3 -> dw_min:9.9556e-01  dw_max:1.0056e+00 lr:1.0000e-02
2023-03-30 14:59:00,490 			Learning rate: weights:   1.000e-02    
2023-03-30 14:59:00,490 			Last test performance: 46.21%
2023-03-30 14:59:00,490 ----------------
2023-03-30 14:59:12,651   4   =>  63   		Training 486 pattern with 44.17% 	Forward time: 	11.93 sec
2023-03-30 14:59:12,651 			Loss:    1.227e+00    			Backward time: 	 0.22 sec 
2023-03-30 14:59:12,651 ADAM: Layer 0 -> dw_min:9.9764e-01  dw_max:1.0030e+00 lr:1.0000e-02
2023-03-30 14:59:12,651 ADAM: Layer 1 -> dw_min:9.9009e-01  dw_max:1.0060e+00 lr:1.0000e-02
2023-03-30 14:59:12,651 ADAM: Layer 2 -> dw_min:9.8724e-01  dw_max:1.0093e+00 lr:1.0000e-02
2023-03-30 14:59:12,652 ADAM: Layer 3 -> dw_min:9.9624e-01  dw_max:1.0051e+00 lr:1.0000e-02
2023-03-30 14:59:12,733 			Learning rate: weights:   1.000e-02    
2023-03-30 14:59:12,733 			Last test performance: 46.21%
2023-03-30 14:59:12,733 ----------------
2023-03-30 14:59:24,746   4   =>  64   		Training 486 pattern with 46.46% 	Forward time: 	11.79 sec
2023-03-30 14:59:24,746 			Loss:    1.263e+00    			Backward time: 	 0.22 sec 
2023-03-30 14:59:24,746 ADAM: Layer 0 -> dw_min:9.9709e-01  dw_max:1.0028e+00 lr:1.0000e-02
2023-03-30 14:59:24,746 ADAM: Layer 1 -> dw_min:9.9133e-01  dw_max:1.0069e+00 lr:1.0000e-02
2023-03-30 14:59:24,746 ADAM: Layer 2 -> dw_min:9.8709e-01  dw_max:1.0093e+00 lr:1.0000e-02
2023-03-30 14:59:24,746 ADAM: Layer 3 -> dw_min:9.9442e-01  dw_max:1.0063e+00 lr:1.0000e-02
2023-03-30 14:59:24,770 			Learning rate: weights:   1.000e-02    
2023-03-30 14:59:24,771 			Last test performance: 46.21%
2023-03-30 14:59:24,771 ----------------
2023-03-30 14:59:36,515   4   =>  65   		Training 486 pattern with 47.92% 	Forward time: 	11.52 sec
2023-03-30 14:59:36,516 			Loss:    1.199e+00    			Backward time: 	 0.22 sec 
2023-03-30 14:59:36,516 ADAM: Layer 0 -> dw_min:9.9674e-01  dw_max:1.0024e+00 lr:1.0000e-02
2023-03-30 14:59:36,516 ADAM: Layer 1 -> dw_min:9.9373e-01  dw_max:1.0068e+00 lr:1.0000e-02
2023-03-30 14:59:36,516 ADAM: Layer 2 -> dw_min:9.8772e-01  dw_max:1.0082e+00 lr:1.0000e-02
2023-03-30 14:59:36,516 ADAM: Layer 3 -> dw_min:9.9441e-01  dw_max:1.0062e+00 lr:1.0000e-02
2023-03-30 14:59:36,554 			Learning rate: weights:   1.000e-02    
2023-03-30 14:59:36,554 			Last test performance: 46.21%
2023-03-30 14:59:36,554 ----------------
2023-03-30 14:59:48,531   4   =>  66   		Training 486 pattern with 46.04% 	Forward time: 	11.75 sec
2023-03-30 14:59:48,532 			Loss:    1.225e+00    			Backward time: 	 0.22 sec 
2023-03-30 14:59:48,532 ADAM: Layer 0 -> dw_min:9.9661e-01  dw_max:1.0025e+00 lr:1.0000e-02
2023-03-30 14:59:48,532 ADAM: Layer 1 -> dw_min:9.9485e-01  dw_max:1.0072e+00 lr:1.0000e-02
2023-03-30 14:59:48,532 ADAM: Layer 2 -> dw_min:9.8749e-01  dw_max:1.0084e+00 lr:1.0000e-02
2023-03-30 14:59:48,532 ADAM: Layer 3 -> dw_min:9.9280e-01  dw_max:1.0054e+00 lr:1.0000e-02
2023-03-30 14:59:48,571 			Learning rate: weights:   1.000e-02    
2023-03-30 14:59:48,571 			Last test performance: 46.21%
2023-03-30 14:59:48,571 ----------------
2023-03-30 15:00:00,454   4   =>  67   		Training 486 pattern with 43.75% 	Forward time: 	11.66 sec
2023-03-30 15:00:00,454 			Loss:    1.301e+00    			Backward time: 	 0.22 sec 
2023-03-30 15:00:00,454 ADAM: Layer 0 -> dw_min:9.9635e-01  dw_max:1.0036e+00 lr:1.0000e-02
2023-03-30 15:00:00,454 ADAM: Layer 1 -> dw_min:9.9404e-01  dw_max:1.0071e+00 lr:1.0000e-02
2023-03-30 15:00:00,454 ADAM: Layer 2 -> dw_min:9.8896e-01  dw_max:1.0096e+00 lr:1.0000e-02
2023-03-30 15:00:00,454 ADAM: Layer 3 -> dw_min:9.9308e-01  dw_max:1.0056e+00 lr:1.0000e-02
2023-03-30 15:00:00,540 			Learning rate: weights:   1.000e-02    
2023-03-30 15:00:00,541 			Last test performance: 46.21%
2023-03-30 15:00:00,541 ----------------
2023-03-30 15:00:13,036   4   =>  68   		Training 486 pattern with 43.54% 	Forward time: 	12.27 sec
2023-03-30 15:00:13,036 			Loss:    1.289e+00    			Backward time: 	 0.22 sec 
2023-03-30 15:00:13,037 ADAM: Layer 0 -> dw_min:9.9554e-01  dw_max:1.0041e+00 lr:1.0000e-02
2023-03-30 15:00:13,037 ADAM: Layer 1 -> dw_min:9.9284e-01  dw_max:1.0078e+00 lr:1.0000e-02
2023-03-30 15:00:13,037 ADAM: Layer 2 -> dw_min:9.8985e-01  dw_max:1.0116e+00 lr:1.0000e-02
2023-03-30 15:00:13,037 ADAM: Layer 3 -> dw_min:9.9220e-01  dw_max:1.0061e+00 lr:1.0000e-02
2023-03-30 15:00:13,101 			Learning rate: weights:   1.000e-02    
2023-03-30 15:00:13,102 			Last test performance: 46.21%
2023-03-30 15:00:13,102 ----------------
2023-03-30 15:00:25,781   4   =>  69   		Training 486 pattern with 48.75% 	Forward time: 	12.45 sec
2023-03-30 15:00:25,781 			Loss:    1.275e+00    			Backward time: 	 0.22 sec 
2023-03-30 15:00:25,781 ADAM: Layer 0 -> dw_min:9.9555e-01  dw_max:1.0048e+00 lr:1.0000e-02
2023-03-30 15:00:25,781 ADAM: Layer 1 -> dw_min:9.9188e-01  dw_max:1.0071e+00 lr:1.0000e-02
2023-03-30 15:00:25,781 ADAM: Layer 2 -> dw_min:9.8995e-01  dw_max:1.0092e+00 lr:1.0000e-02
2023-03-30 15:00:25,781 ADAM: Layer 3 -> dw_min:9.9352e-01  dw_max:1.0060e+00 lr:1.0000e-02
2023-03-30 15:00:25,804 			Learning rate: weights:   1.000e-02    
2023-03-30 15:00:25,804 			Last test performance: 46.21%
2023-03-30 15:00:25,804 ----------------
2023-03-30 15:00:37,974   4   =>  70   		Training 486 pattern with 45.83% 	Forward time: 	11.94 sec
2023-03-30 15:00:37,974 			Loss:    1.250e+00    			Backward time: 	 0.22 sec 
2023-03-30 15:00:37,975 ADAM: Layer 0 -> dw_min:9.9513e-01  dw_max:1.0052e+00 lr:1.0000e-02
2023-03-30 15:00:37,975 ADAM: Layer 1 -> dw_min:9.9159e-01  dw_max:1.0059e+00 lr:1.0000e-02
2023-03-30 15:00:37,975 ADAM: Layer 2 -> dw_min:9.8993e-01  dw_max:1.0098e+00 lr:1.0000e-02
2023-03-30 15:00:37,975 ADAM: Layer 3 -> dw_min:9.9404e-01  dw_max:1.0063e+00 lr:1.0000e-02
2023-03-30 15:00:38,096 			Learning rate: weights:   1.000e-02    
2023-03-30 15:00:38,096 			Last test performance: 46.21%
2023-03-30 15:00:38,096 ----------------
2023-03-30 15:00:50,119   4   =>  71   		Training 486 pattern with 46.88% 	Forward time: 	11.79 sec
2023-03-30 15:00:50,120 			Loss:    1.222e+00    			Backward time: 	 0.22 sec 
2023-03-30 15:00:50,120 ADAM: Layer 0 -> dw_min:9.9593e-01  dw_max:1.0046e+00 lr:1.0000e-02
2023-03-30 15:00:50,120 ADAM: Layer 1 -> dw_min:9.9279e-01  dw_max:1.0059e+00 lr:1.0000e-02
2023-03-30 15:00:50,120 ADAM: Layer 2 -> dw_min:9.8972e-01  dw_max:1.0112e+00 lr:1.0000e-02
2023-03-30 15:00:50,120 ADAM: Layer 3 -> dw_min:9.9462e-01  dw_max:1.0064e+00 lr:1.0000e-02
2023-03-30 15:00:50,203 			Learning rate: weights:   1.000e-02    
2023-03-30 15:00:50,203 			Last test performance: 46.21%
2023-03-30 15:00:50,203 ----------------
2023-03-30 15:01:02,134   4   =>  72   		Training 486 pattern with 48.33% 	Forward time: 	11.70 sec
2023-03-30 15:01:02,134 			Loss:    1.192e+00    			Backward time: 	 0.22 sec 
2023-03-30 15:01:02,134 ADAM: Layer 0 -> dw_min:9.9678e-01  dw_max:1.0042e+00 lr:1.0000e-02
2023-03-30 15:01:02,134 ADAM: Layer 1 -> dw_min:9.9344e-01  dw_max:1.0067e+00 lr:1.0000e-02
2023-03-30 15:01:02,134 ADAM: Layer 2 -> dw_min:9.8900e-01  dw_max:1.0108e+00 lr:1.0000e-02
2023-03-30 15:01:02,135 ADAM: Layer 3 -> dw_min:9.9511e-01  dw_max:1.0064e+00 lr:1.0000e-02
2023-03-30 15:01:02,178 			Learning rate: weights:   1.000e-02    
2023-03-30 15:01:02,178 			Last test performance: 46.21%
2023-03-30 15:01:02,178 ----------------
2023-03-30 15:01:13,886   4   =>  73   		Training 486 pattern with 43.75% 	Forward time: 	11.48 sec
2023-03-30 15:01:13,887 			Loss:    1.223e+00    			Backward time: 	 0.22 sec 
2023-03-30 15:01:13,887 ADAM: Layer 0 -> dw_min:9.9728e-01  dw_max:1.0034e+00 lr:1.0000e-02
2023-03-30 15:01:13,887 ADAM: Layer 1 -> dw_min:9.9463e-01  dw_max:1.0062e+00 lr:1.0000e-02
2023-03-30 15:01:13,887 ADAM: Layer 2 -> dw_min:9.8975e-01  dw_max:1.0089e+00 lr:1.0000e-02
2023-03-30 15:01:13,887 ADAM: Layer 3 -> dw_min:9.9430e-01  dw_max:1.0056e+00 lr:1.0000e-02
2023-03-30 15:01:13,967 			Learning rate: weights:   1.000e-02    
2023-03-30 15:01:13,967 			Last test performance: 46.21%
2023-03-30 15:01:13,967 ----------------
2023-03-30 15:01:26,469   4   =>  74   		Training 486 pattern with 46.25% 	Forward time: 	12.27 sec
2023-03-30 15:01:26,469 			Loss:    1.261e+00    			Backward time: 	 0.22 sec 
2023-03-30 15:01:26,469 ADAM: Layer 0 -> dw_min:9.9667e-01  dw_max:1.0034e+00 lr:1.0000e-02
2023-03-30 15:01:26,469 ADAM: Layer 1 -> dw_min:9.9364e-01  dw_max:1.0070e+00 lr:1.0000e-02
2023-03-30 15:01:26,469 ADAM: Layer 2 -> dw_min:9.9073e-01  dw_max:1.0091e+00 lr:1.0000e-02
2023-03-30 15:01:26,470 ADAM: Layer 3 -> dw_min:9.9355e-01  dw_max:1.0052e+00 lr:1.0000e-02
2023-03-30 15:01:26,534 			Learning rate: weights:   1.000e-02    
2023-03-30 15:01:26,534 			Last test performance: 46.21%
2023-03-30 15:01:26,534 ----------------
2023-03-30 15:01:38,415   4   =>  75   		Training 486 pattern with 46.46% 	Forward time: 	11.65 sec
2023-03-30 15:01:38,415 			Loss:    1.227e+00    			Backward time: 	 0.22 sec 
2023-03-30 15:01:38,415 ADAM: Layer 0 -> dw_min:9.9732e-01  dw_max:1.0023e+00 lr:1.0000e-02
2023-03-30 15:01:38,415 ADAM: Layer 1 -> dw_min:9.9354e-01  dw_max:1.0064e+00 lr:1.0000e-02
2023-03-30 15:01:38,415 ADAM: Layer 2 -> dw_min:9.9077e-01  dw_max:1.0100e+00 lr:1.0000e-02
2023-03-30 15:01:38,416 ADAM: Layer 3 -> dw_min:9.9263e-01  dw_max:1.0050e+00 lr:1.0000e-02
2023-03-30 15:01:38,463 			Learning rate: weights:   1.000e-02    
2023-03-30 15:01:38,463 			Last test performance: 46.21%
2023-03-30 15:01:38,463 ----------------
2023-03-30 15:01:50,796   4   =>  76   		Training 486 pattern with 46.67% 	Forward time: 	12.11 sec
2023-03-30 15:01:50,796 			Loss:    1.218e+00    			Backward time: 	 0.22 sec 
2023-03-30 15:01:50,797 ADAM: Layer 0 -> dw_min:9.9739e-01  dw_max:1.0020e+00 lr:1.0000e-02
2023-03-30 15:01:50,797 ADAM: Layer 1 -> dw_min:9.9458e-01  dw_max:1.0062e+00 lr:1.0000e-02
2023-03-30 15:01:50,797 ADAM: Layer 2 -> dw_min:9.9079e-01  dw_max:1.0112e+00 lr:1.0000e-02
2023-03-30 15:01:50,797 ADAM: Layer 3 -> dw_min:9.9318e-01  dw_max:1.0061e+00 lr:1.0000e-02
2023-03-30 15:01:50,875 			Learning rate: weights:   1.000e-02    
2023-03-30 15:01:50,875 			Last test performance: 46.21%
2023-03-30 15:01:50,875 ----------------
2023-03-30 15:02:03,060   4   =>  77   		Training 486 pattern with 45.00% 	Forward time: 	11.96 sec
2023-03-30 15:02:03,060 			Loss:    1.282e+00    			Backward time: 	 0.22 sec 
2023-03-30 15:02:03,061 ADAM: Layer 0 -> dw_min:9.9802e-01  dw_max:1.0017e+00 lr:1.0000e-02
2023-03-30 15:02:03,061 ADAM: Layer 1 -> dw_min:9.9574e-01  dw_max:1.0055e+00 lr:1.0000e-02
2023-03-30 15:02:03,061 ADAM: Layer 2 -> dw_min:9.9100e-01  dw_max:1.0087e+00 lr:1.0000e-02
2023-03-30 15:02:03,061 ADAM: Layer 3 -> dw_min:9.9328e-01  dw_max:1.0061e+00 lr:1.0000e-02
2023-03-30 15:02:03,142 			Learning rate: weights:   1.000e-02    
2023-03-30 15:02:03,142 			Last test performance: 46.21%
2023-03-30 15:02:03,142 ----------------
2023-03-30 15:02:14,847   4   =>  78   		Training 486 pattern with 43.75% 	Forward time: 	11.48 sec
2023-03-30 15:02:14,847 			Loss:    1.239e+00    			Backward time: 	 0.22 sec 
2023-03-30 15:02:14,847 ADAM: Layer 0 -> dw_min:9.9751e-01  dw_max:1.0022e+00 lr:1.0000e-02
2023-03-30 15:02:14,847 ADAM: Layer 1 -> dw_min:9.9497e-01  dw_max:1.0053e+00 lr:1.0000e-02
2023-03-30 15:02:14,848 ADAM: Layer 2 -> dw_min:9.9099e-01  dw_max:1.0102e+00 lr:1.0000e-02
2023-03-30 15:02:14,848 ADAM: Layer 3 -> dw_min:9.9388e-01  dw_max:1.0062e+00 lr:1.0000e-02
2023-03-30 15:02:14,953 			Learning rate: weights:   1.000e-02    
2023-03-30 15:02:14,953 			Last test performance: 46.21%
2023-03-30 15:02:14,953 ----------------
2023-03-30 15:02:27,052   4   =>  79   		Training 486 pattern with 46.46% 	Forward time: 	11.87 sec
2023-03-30 15:02:27,052 			Loss:    1.211e+00    			Backward time: 	 0.22 sec 
2023-03-30 15:02:27,052 ADAM: Layer 0 -> dw_min:9.9705e-01  dw_max:1.0035e+00 lr:1.0000e-02
2023-03-30 15:02:27,052 ADAM: Layer 1 -> dw_min:9.9541e-01  dw_max:1.0071e+00 lr:1.0000e-02
2023-03-30 15:02:27,052 ADAM: Layer 2 -> dw_min:9.9072e-01  dw_max:1.0105e+00 lr:1.0000e-02
2023-03-30 15:02:27,053 ADAM: Layer 3 -> dw_min:9.9340e-01  dw_max:1.0056e+00 lr:1.0000e-02
2023-03-30 15:02:27,082 			Learning rate: weights:   1.000e-02    
2023-03-30 15:02:27,082 			Last test performance: 46.21%
2023-03-30 15:02:27,082 ----------------
2023-03-30 15:02:39,170   4   =>  80   		Training 486 pattern with 42.71% 	Forward time: 	11.86 sec
2023-03-30 15:02:39,171 			Loss:    1.265e+00    			Backward time: 	 0.22 sec 
2023-03-30 15:02:39,171 ADAM: Layer 0 -> dw_min:9.9642e-01  dw_max:1.0042e+00 lr:1.0000e-02
2023-03-30 15:02:39,171 ADAM: Layer 1 -> dw_min:9.9399e-01  dw_max:1.0077e+00 lr:1.0000e-02
2023-03-30 15:02:39,171 ADAM: Layer 2 -> dw_min:9.9002e-01  dw_max:1.0096e+00 lr:1.0000e-02
2023-03-30 15:02:39,171 ADAM: Layer 3 -> dw_min:9.9361e-01  dw_max:1.0061e+00 lr:1.0000e-02
2023-03-30 15:02:39,254 			Learning rate: weights:   1.000e-02    
2023-03-30 15:02:39,254 			Last test performance: 46.21%
2023-03-30 15:02:39,254 ----------------
2023-03-30 15:02:51,206   4   =>  81   		Training 486 pattern with 48.12% 	Forward time: 	11.72 sec
2023-03-30 15:02:51,206 			Loss:    1.206e+00    			Backward time: 	 0.22 sec 
2023-03-30 15:02:51,206 ADAM: Layer 0 -> dw_min:9.9576e-01  dw_max:1.0046e+00 lr:1.0000e-02
2023-03-30 15:02:51,206 ADAM: Layer 1 -> dw_min:9.9333e-01  dw_max:1.0097e+00 lr:1.0000e-02
2023-03-30 15:02:51,206 ADAM: Layer 2 -> dw_min:9.9092e-01  dw_max:1.0101e+00 lr:1.0000e-02
2023-03-30 15:02:51,206 ADAM: Layer 3 -> dw_min:9.9419e-01  dw_max:1.0064e+00 lr:1.0000e-02
2023-03-30 15:02:51,294 			Learning rate: weights:   1.000e-02    
2023-03-30 15:02:51,294 			Last test performance: 46.21%
2023-03-30 15:02:51,294 ----------------
2023-03-30 15:03:03,554   4   =>  82   		Training 486 pattern with 47.71% 	Forward time: 	12.03 sec
2023-03-30 15:03:03,554 			Loss:    1.186e+00    			Backward time: 	 0.22 sec 
2023-03-30 15:03:03,554 ADAM: Layer 0 -> dw_min:9.9585e-01  dw_max:1.0050e+00 lr:1.0000e-02
2023-03-30 15:03:03,554 ADAM: Layer 1 -> dw_min:9.9263e-01  dw_max:1.0091e+00 lr:1.0000e-02
2023-03-30 15:03:03,554 ADAM: Layer 2 -> dw_min:9.8999e-01  dw_max:1.0097e+00 lr:1.0000e-02
2023-03-30 15:03:03,554 ADAM: Layer 3 -> dw_min:9.9445e-01  dw_max:1.0064e+00 lr:1.0000e-02
2023-03-30 15:03:03,580 			Learning rate: weights:   1.000e-02    
2023-03-30 15:03:03,580 			Last test performance: 46.21%
2023-03-30 15:03:03,580 ----------------
2023-03-30 15:03:15,374   4   =>  83   		Training 486 pattern with 40.83% 	Forward time: 	11.57 sec
2023-03-30 15:03:15,374 			Loss:    1.321e+00    			Backward time: 	 0.22 sec 
2023-03-30 15:03:15,374 ADAM: Layer 0 -> dw_min:9.9540e-01  dw_max:1.0055e+00 lr:1.0000e-02
2023-03-30 15:03:15,374 ADAM: Layer 1 -> dw_min:9.9230e-01  dw_max:1.0082e+00 lr:1.0000e-02
2023-03-30 15:03:15,375 ADAM: Layer 2 -> dw_min:9.8901e-01  dw_max:1.0120e+00 lr:1.0000e-02
2023-03-30 15:03:15,375 ADAM: Layer 3 -> dw_min:9.9449e-01  dw_max:1.0058e+00 lr:1.0000e-02
2023-03-30 15:03:15,475 			Learning rate: weights:   1.000e-02    
2023-03-30 15:03:15,475 			Last test performance: 46.21%
2023-03-30 15:03:15,475 ----------------
2023-03-30 15:03:27,409   4   =>  84   		Training 486 pattern with 48.54% 	Forward time: 	11.71 sec
2023-03-30 15:03:27,409 			Loss:    1.212e+00    			Backward time: 	 0.22 sec 
2023-03-30 15:03:27,409 ADAM: Layer 0 -> dw_min:9.9506e-01  dw_max:1.0060e+00 lr:1.0000e-02
2023-03-30 15:03:27,409 ADAM: Layer 1 -> dw_min:9.9113e-01  dw_max:1.0086e+00 lr:1.0000e-02
2023-03-30 15:03:27,409 ADAM: Layer 2 -> dw_min:9.8938e-01  dw_max:1.0115e+00 lr:1.0000e-02
2023-03-30 15:03:27,409 ADAM: Layer 3 -> dw_min:9.9531e-01  dw_max:1.0058e+00 lr:1.0000e-02
2023-03-30 15:03:27,514 			Learning rate: weights:   1.000e-02    
2023-03-30 15:03:27,514 			Last test performance: 46.21%
2023-03-30 15:03:27,514 ----------------
2023-03-30 15:03:39,941   4   =>  85   		Training 486 pattern with 44.17% 	Forward time: 	12.20 sec
2023-03-30 15:03:39,941 			Loss:    1.265e+00    			Backward time: 	 0.22 sec 
2023-03-30 15:03:39,941 ADAM: Layer 0 -> dw_min:9.9468e-01  dw_max:1.0058e+00 lr:1.0000e-02
2023-03-30 15:03:39,941 ADAM: Layer 1 -> dw_min:9.9220e-01  dw_max:1.0068e+00 lr:1.0000e-02
2023-03-30 15:03:39,941 ADAM: Layer 2 -> dw_min:9.8904e-01  dw_max:1.0114e+00 lr:1.0000e-02
2023-03-30 15:03:39,941 ADAM: Layer 3 -> dw_min:9.9485e-01  dw_max:1.0061e+00 lr:1.0000e-02
2023-03-30 15:03:40,065 			Learning rate: weights:   1.000e-02    
2023-03-30 15:03:40,066 			Last test performance: 46.21%
2023-03-30 15:03:40,066 ----------------
2023-03-30 15:03:52,132   4   =>  86   		Training 486 pattern with 46.46% 	Forward time: 	11.84 sec
2023-03-30 15:03:52,132 			Loss:    1.225e+00    			Backward time: 	 0.22 sec 
2023-03-30 15:03:52,132 ADAM: Layer 0 -> dw_min:9.9483e-01  dw_max:1.0056e+00 lr:1.0000e-02
2023-03-30 15:03:52,132 ADAM: Layer 1 -> dw_min:9.9274e-01  dw_max:1.0071e+00 lr:1.0000e-02
2023-03-30 15:03:52,132 ADAM: Layer 2 -> dw_min:9.8952e-01  dw_max:1.0100e+00 lr:1.0000e-02
2023-03-30 15:03:52,132 ADAM: Layer 3 -> dw_min:9.9490e-01  dw_max:1.0055e+00 lr:1.0000e-02
2023-03-30 15:03:52,216 			Learning rate: weights:   1.000e-02    
2023-03-30 15:03:52,216 			Last test performance: 46.21%
2023-03-30 15:03:52,216 ----------------
2023-03-30 15:04:04,461   4   =>  87   		Training 486 pattern with 45.62% 	Forward time: 	12.02 sec
2023-03-30 15:04:04,461 			Loss:    1.241e+00    			Backward time: 	 0.22 sec 
2023-03-30 15:04:04,461 ADAM: Layer 0 -> dw_min:9.9472e-01  dw_max:1.0054e+00 lr:1.0000e-02
2023-03-30 15:04:04,461 ADAM: Layer 1 -> dw_min:9.9200e-01  dw_max:1.0075e+00 lr:1.0000e-02
2023-03-30 15:04:04,461 ADAM: Layer 2 -> dw_min:9.8978e-01  dw_max:1.0079e+00 lr:1.0000e-02
2023-03-30 15:04:04,461 ADAM: Layer 3 -> dw_min:9.9445e-01  dw_max:1.0061e+00 lr:1.0000e-02
2023-03-30 15:04:04,493 			Learning rate: weights:   1.000e-02    
2023-03-30 15:04:04,493 			Last test performance: 46.21%
2023-03-30 15:04:04,493 ----------------
2023-03-30 15:04:16,742   4   =>  88   		Training 486 pattern with 42.92% 	Forward time: 	12.02 sec
2023-03-30 15:04:16,742 			Loss:    1.270e+00    			Backward time: 	 0.22 sec 
2023-03-30 15:04:16,742 ADAM: Layer 0 -> dw_min:9.9517e-01  dw_max:1.0048e+00 lr:1.0000e-02
2023-03-30 15:04:16,742 ADAM: Layer 1 -> dw_min:9.9275e-01  dw_max:1.0069e+00 lr:1.0000e-02
2023-03-30 15:04:16,743 ADAM: Layer 2 -> dw_min:9.8822e-01  dw_max:1.0083e+00 lr:1.0000e-02
2023-03-30 15:04:16,743 ADAM: Layer 3 -> dw_min:9.9433e-01  dw_max:1.0058e+00 lr:1.0000e-02
2023-03-30 15:04:16,798 			Learning rate: weights:   1.000e-02    
2023-03-30 15:04:16,798 			Last test performance: 46.21%
2023-03-30 15:04:16,798 ----------------
2023-03-30 15:04:28,988   4   =>  89   		Training 486 pattern with 44.79% 	Forward time: 	11.96 sec
2023-03-30 15:04:28,988 			Loss:    1.257e+00    			Backward time: 	 0.22 sec 
2023-03-30 15:04:28,988 ADAM: Layer 0 -> dw_min:9.9506e-01  dw_max:1.0054e+00 lr:1.0000e-02
2023-03-30 15:04:28,988 ADAM: Layer 1 -> dw_min:9.9325e-01  dw_max:1.0072e+00 lr:1.0000e-02
2023-03-30 15:04:28,989 ADAM: Layer 2 -> dw_min:9.8831e-01  dw_max:1.0089e+00 lr:1.0000e-02
2023-03-30 15:04:28,989 ADAM: Layer 3 -> dw_min:9.9392e-01  dw_max:1.0078e+00 lr:1.0000e-02
2023-03-30 15:04:29,073 			Learning rate: weights:   1.000e-02    
2023-03-30 15:04:29,073 			Last test performance: 46.21%
2023-03-30 15:04:29,073 ----------------
2023-03-30 15:04:40,993   4   =>  90   		Training 486 pattern with 43.75% 	Forward time: 	11.69 sec
2023-03-30 15:04:40,993 			Loss:    1.268e+00    			Backward time: 	 0.22 sec 
2023-03-30 15:04:40,994 ADAM: Layer 0 -> dw_min:9.9525e-01  dw_max:1.0040e+00 lr:1.0000e-02
2023-03-30 15:04:40,994 ADAM: Layer 1 -> dw_min:9.9305e-01  dw_max:1.0068e+00 lr:1.0000e-02
2023-03-30 15:04:40,994 ADAM: Layer 2 -> dw_min:9.8640e-01  dw_max:1.0100e+00 lr:1.0000e-02
2023-03-30 15:04:40,994 ADAM: Layer 3 -> dw_min:9.9172e-01  dw_max:1.0083e+00 lr:1.0000e-02
2023-03-30 15:04:41,080 			Learning rate: weights:   1.000e-02    
2023-03-30 15:04:41,080 			Last test performance: 46.21%
2023-03-30 15:04:41,080 ----------------
2023-03-30 15:04:53,219   4   =>  91   		Training 486 pattern with 44.38% 	Forward time: 	11.91 sec
2023-03-30 15:04:53,220 			Loss:    1.251e+00    			Backward time: 	 0.22 sec 
2023-03-30 15:04:53,220 ADAM: Layer 0 -> dw_min:9.9594e-01  dw_max:1.0029e+00 lr:1.0000e-02
2023-03-30 15:04:53,220 ADAM: Layer 1 -> dw_min:9.9356e-01  dw_max:1.0067e+00 lr:1.0000e-02
2023-03-30 15:04:53,220 ADAM: Layer 2 -> dw_min:9.8811e-01  dw_max:1.0095e+00 lr:1.0000e-02
2023-03-30 15:04:53,220 ADAM: Layer 3 -> dw_min:9.9273e-01  dw_max:1.0082e+00 lr:1.0000e-02
2023-03-30 15:04:53,255 			Learning rate: weights:   1.000e-02    
2023-03-30 15:04:53,256 			Last test performance: 46.21%
2023-03-30 15:04:53,256 ----------------
2023-03-30 15:05:05,317   4   =>  92   		Training 486 pattern with 47.50% 	Forward time: 	11.83 sec
2023-03-30 15:05:05,317 			Loss:    1.164e+00    			Backward time: 	 0.22 sec 
2023-03-30 15:05:05,317 ADAM: Layer 0 -> dw_min:9.9680e-01  dw_max:1.0025e+00 lr:1.0000e-02
2023-03-30 15:05:05,317 ADAM: Layer 1 -> dw_min:9.9260e-01  dw_max:1.0072e+00 lr:1.0000e-02
2023-03-30 15:05:05,317 ADAM: Layer 2 -> dw_min:9.8680e-01  dw_max:1.0107e+00 lr:1.0000e-02
2023-03-30 15:05:05,317 ADAM: Layer 3 -> dw_min:9.9363e-01  dw_max:1.0079e+00 lr:1.0000e-02
2023-03-30 15:05:05,396 			Learning rate: weights:   1.000e-02    
2023-03-30 15:05:05,397 			Last test performance: 46.21%
2023-03-30 15:05:05,397 ----------------
2023-03-30 15:05:17,265   4   =>  93   		Training 486 pattern with 43.54% 	Forward time: 	11.64 sec
2023-03-30 15:05:17,265 			Loss:    1.254e+00    			Backward time: 	 0.22 sec 
2023-03-30 15:05:17,266 ADAM: Layer 0 -> dw_min:9.9803e-01  dw_max:1.0013e+00 lr:1.0000e-02
2023-03-30 15:05:17,266 ADAM: Layer 1 -> dw_min:9.9349e-01  dw_max:1.0064e+00 lr:1.0000e-02
2023-03-30 15:05:17,266 ADAM: Layer 2 -> dw_min:9.8700e-01  dw_max:1.0103e+00 lr:1.0000e-02
2023-03-30 15:05:17,266 ADAM: Layer 3 -> dw_min:9.9346e-01  dw_max:1.0078e+00 lr:1.0000e-02
2023-03-30 15:05:17,294 			Learning rate: weights:   1.000e-02    
2023-03-30 15:05:17,294 			Last test performance: 46.21%
2023-03-30 15:05:17,294 ----------------
2023-03-30 15:05:29,580   4   =>  94   		Training 486 pattern with 46.67% 	Forward time: 	12.06 sec
2023-03-30 15:05:29,580 			Loss:    1.235e+00    			Backward time: 	 0.22 sec 
2023-03-30 15:05:29,581 ADAM: Layer 0 -> dw_min:9.9752e-01  dw_max:1.0016e+00 lr:1.0000e-02
2023-03-30 15:05:29,581 ADAM: Layer 1 -> dw_min:9.9329e-01  dw_max:1.0067e+00 lr:1.0000e-02
2023-03-30 15:05:29,581 ADAM: Layer 2 -> dw_min:9.8765e-01  dw_max:1.0094e+00 lr:1.0000e-02
2023-03-30 15:05:29,581 ADAM: Layer 3 -> dw_min:9.9349e-01  dw_max:1.0067e+00 lr:1.0000e-02
2023-03-30 15:05:29,607 			Learning rate: weights:   1.000e-02    
2023-03-30 15:05:29,607 			Last test performance: 46.21%
2023-03-30 15:05:29,607 ----------------
2023-03-30 15:05:41,807   4   =>  95   		Training 486 pattern with 46.25% 	Forward time: 	11.97 sec
2023-03-30 15:05:41,807 			Loss:    1.203e+00    			Backward time: 	 0.22 sec 
2023-03-30 15:05:41,807 ADAM: Layer 0 -> dw_min:9.9742e-01  dw_max:1.0013e+00 lr:1.0000e-02
2023-03-30 15:05:41,807 ADAM: Layer 1 -> dw_min:9.9419e-01  dw_max:1.0063e+00 lr:1.0000e-02
2023-03-30 15:05:41,807 ADAM: Layer 2 -> dw_min:9.8852e-01  dw_max:1.0090e+00 lr:1.0000e-02
2023-03-30 15:05:41,807 ADAM: Layer 3 -> dw_min:9.9376e-01  dw_max:1.0059e+00 lr:1.0000e-02
2023-03-30 15:05:41,892 			Learning rate: weights:   1.000e-02    
2023-03-30 15:05:41,892 			Last test performance: 46.21%
2023-03-30 15:05:41,892 ----------------
2023-03-30 15:05:53,943   4   =>  96   		Training 486 pattern with 49.17% 	Forward time: 	11.82 sec
2023-03-30 15:05:53,943 			Loss:    1.168e+00    			Backward time: 	 0.22 sec 
2023-03-30 15:05:53,943 ADAM: Layer 0 -> dw_min:9.9699e-01  dw_max:1.0018e+00 lr:1.0000e-02
2023-03-30 15:05:53,943 ADAM: Layer 1 -> dw_min:9.9475e-01  dw_max:1.0062e+00 lr:1.0000e-02
2023-03-30 15:05:53,943 ADAM: Layer 2 -> dw_min:9.8939e-01  dw_max:1.0090e+00 lr:1.0000e-02
2023-03-30 15:05:53,944 ADAM: Layer 3 -> dw_min:9.9498e-01  dw_max:1.0060e+00 lr:1.0000e-02
2023-03-30 15:05:54,026 			Learning rate: weights:   1.000e-02    
2023-03-30 15:05:54,026 			Last test performance: 46.21%
2023-03-30 15:05:54,026 ----------------
2023-03-30 15:06:06,198   4   =>  97   		Training 486 pattern with 49.79% 	Forward time: 	11.94 sec
2023-03-30 15:06:06,198 			Loss:    1.188e+00    			Backward time: 	 0.22 sec 
2023-03-30 15:06:06,198 ADAM: Layer 0 -> dw_min:9.9696e-01  dw_max:1.0023e+00 lr:1.0000e-02
2023-03-30 15:06:06,198 ADAM: Layer 1 -> dw_min:9.9524e-01  dw_max:1.0062e+00 lr:1.0000e-02
2023-03-30 15:06:06,198 ADAM: Layer 2 -> dw_min:9.9050e-01  dw_max:1.0095e+00 lr:1.0000e-02
2023-03-30 15:06:06,199 ADAM: Layer 3 -> dw_min:9.9514e-01  dw_max:1.0044e+00 lr:1.0000e-02
2023-03-30 15:06:06,256 			Learning rate: weights:   1.000e-02    
2023-03-30 15:06:06,256 			Last test performance: 46.21%
2023-03-30 15:06:06,256 ----------------
2023-03-30 15:06:18,276   4   =>  98   		Training 486 pattern with 50.00% 	Forward time: 	11.79 sec
2023-03-30 15:06:18,276 			Loss:    1.172e+00    			Backward time: 	 0.22 sec 
2023-03-30 15:06:18,276 ADAM: Layer 0 -> dw_min:9.9675e-01  dw_max:1.0035e+00 lr:1.0000e-02
2023-03-30 15:06:18,277 ADAM: Layer 1 -> dw_min:9.9475e-01  dw_max:1.0070e+00 lr:1.0000e-02
2023-03-30 15:06:18,277 ADAM: Layer 2 -> dw_min:9.9164e-01  dw_max:1.0087e+00 lr:1.0000e-02
2023-03-30 15:06:18,277 ADAM: Layer 3 -> dw_min:9.9465e-01  dw_max:1.0050e+00 lr:1.0000e-02
2023-03-30 15:06:18,358 			Learning rate: weights:   1.000e-02    
2023-03-30 15:06:18,358 			Last test performance: 46.21%
2023-03-30 15:06:18,358 ----------------
2023-03-30 15:06:30,771   4   =>  99   		Training 486 pattern with 46.46% 	Forward time: 	12.19 sec
2023-03-30 15:06:30,771 			Loss:    1.248e+00    			Backward time: 	 0.22 sec 
2023-03-30 15:06:30,771 ADAM: Layer 0 -> dw_min:9.9676e-01  dw_max:1.0038e+00 lr:1.0000e-02
2023-03-30 15:06:30,771 ADAM: Layer 1 -> dw_min:9.9332e-01  dw_max:1.0072e+00 lr:1.0000e-02
2023-03-30 15:06:30,771 ADAM: Layer 2 -> dw_min:9.9193e-01  dw_max:1.0098e+00 lr:1.0000e-02
2023-03-30 15:06:30,772 ADAM: Layer 3 -> dw_min:9.9353e-01  dw_max:1.0063e+00 lr:1.0000e-02
2023-03-30 15:06:30,827 			Learning rate: weights:   1.000e-02    
2023-03-30 15:06:30,827 			Last test performance: 46.21%
2023-03-30 15:06:30,828 ----------------
2023-03-30 15:06:42,740   4   => 100   		Training 486 pattern with 48.12% 	Forward time: 	11.69 sec
2023-03-30 15:06:42,740 			Loss:    1.247e+00    			Backward time: 	 0.22 sec 
2023-03-30 15:06:42,741 ADAM: Layer 0 -> dw_min:9.9615e-01  dw_max:1.0038e+00 lr:1.0000e-02
2023-03-30 15:06:42,741 ADAM: Layer 1 -> dw_min:9.9206e-01  dw_max:1.0078e+00 lr:1.0000e-02
2023-03-30 15:06:42,741 ADAM: Layer 2 -> dw_min:9.9180e-01  dw_max:1.0088e+00 lr:1.0000e-02
2023-03-30 15:06:42,741 ADAM: Layer 3 -> dw_min:9.9249e-01  dw_max:1.0070e+00 lr:1.0000e-02
2023-03-30 15:06:42,777 			Learning rate: weights:   1.000e-02    
2023-03-30 15:06:42,777 			Last test performance: 46.21%
2023-03-30 15:06:42,777 ----------------
2023-03-30 15:06:54,501   4   => 101   		Training 486 pattern with 47.92% 	Forward time: 	11.50 sec
2023-03-30 15:06:54,501 			Loss:    1.193e+00    			Backward time: 	 0.22 sec 
2023-03-30 15:06:54,501 ADAM: Layer 0 -> dw_min:9.9596e-01  dw_max:1.0042e+00 lr:1.0000e-02
2023-03-30 15:06:54,501 ADAM: Layer 1 -> dw_min:9.9056e-01  dw_max:1.0080e+00 lr:1.0000e-02
2023-03-30 15:06:54,501 ADAM: Layer 2 -> dw_min:9.9112e-01  dw_max:1.0074e+00 lr:1.0000e-02
2023-03-30 15:06:54,502 ADAM: Layer 3 -> dw_min:9.9311e-01  dw_max:1.0058e+00 lr:1.0000e-02
2023-03-30 15:06:54,598 			Learning rate: weights:   1.000e-02    
2023-03-30 15:06:54,598 			Last test performance: 46.21%
2023-03-30 15:06:54,598 ----------------
2023-03-30 15:07:06,580   4   => 102   		Training 486 pattern with 45.21% 	Forward time: 	11.75 sec
2023-03-30 15:07:06,580 			Loss:    1.277e+00    			Backward time: 	 0.22 sec 
2023-03-30 15:07:06,580 ADAM: Layer 0 -> dw_min:9.9611e-01  dw_max:1.0043e+00 lr:1.0000e-02
2023-03-30 15:07:06,580 ADAM: Layer 1 -> dw_min:9.9095e-01  dw_max:1.0078e+00 lr:1.0000e-02
2023-03-30 15:07:06,580 ADAM: Layer 2 -> dw_min:9.9180e-01  dw_max:1.0079e+00 lr:1.0000e-02
2023-03-30 15:07:06,581 ADAM: Layer 3 -> dw_min:9.9305e-01  dw_max:1.0065e+00 lr:1.0000e-02
2023-03-30 15:07:06,667 			Learning rate: weights:   1.000e-02    
2023-03-30 15:07:06,667 			Last test performance: 46.21%
2023-03-30 15:07:06,667 ----------------
2023-03-30 15:07:18,666   4   => 103   		Training 486 pattern with 43.75% 	Forward time: 	11.77 sec
2023-03-30 15:07:18,666 			Loss:    1.246e+00    			Backward time: 	 0.22 sec 
2023-03-30 15:07:18,667 ADAM: Layer 0 -> dw_min:9.9609e-01  dw_max:1.0045e+00 lr:1.0000e-02
2023-03-30 15:07:18,667 ADAM: Layer 1 -> dw_min:9.9207e-01  dw_max:1.0086e+00 lr:1.0000e-02
2023-03-30 15:07:18,667 ADAM: Layer 2 -> dw_min:9.9167e-01  dw_max:1.0073e+00 lr:1.0000e-02
2023-03-30 15:07:18,667 ADAM: Layer 3 -> dw_min:9.9463e-01  dw_max:1.0049e+00 lr:1.0000e-02
2023-03-30 15:07:18,762 			Learning rate: weights:   1.000e-02    
2023-03-30 15:07:18,762 			Last test performance: 46.21%
2023-03-30 15:07:18,762 ----------------
2023-03-30 15:07:20,955 
2023-03-30 15:07:20,955 Testing:
2023-03-30 15:07:21,543 		24 of 10000 with 54.17% 	 Time used:  0.59 sec
2023-03-30 15:07:22,152 		48 of 10000 with 47.92% 	 Time used:  0.61 sec
2023-03-30 15:07:22,766 		72 of 10000 with 45.83% 	 Time used:  0.61 sec
2023-03-30 15:07:23,356 		96 of 10000 with 50.00% 	 Time used:  0.59 sec
2023-03-30 15:07:24,024 		120 of 10000 with 48.33% 	 Time used:  0.67 sec
2023-03-30 15:07:24,569 		144 of 10000 with 47.92% 	 Time used:  0.54 sec
2023-03-30 15:07:25,208 		168 of 10000 with 47.62% 	 Time used:  0.64 sec
2023-03-30 15:07:25,806 		192 of 10000 with 45.83% 	 Time used:  0.60 sec
2023-03-30 15:07:26,385 		216 of 10000 with 45.83% 	 Time used:  0.58 sec
2023-03-30 15:07:26,960 		240 of 10000 with 45.83% 	 Time used:  0.57 sec
2023-03-30 15:07:27,665 		264 of 10000 with 44.32% 	 Time used:  0.70 sec
2023-03-30 15:07:28,340 		288 of 10000 with 44.10% 	 Time used:  0.68 sec
2023-03-30 15:07:28,894 		312 of 10000 with 46.15% 	 Time used:  0.55 sec
2023-03-30 15:07:29,507 		336 of 10000 with 46.43% 	 Time used:  0.61 sec
2023-03-30 15:07:30,045 		360 of 10000 with 46.11% 	 Time used:  0.54 sec
2023-03-30 15:07:30,587 		384 of 10000 with 46.88% 	 Time used:  0.54 sec
2023-03-30 15:07:31,212 		408 of 10000 with 46.81% 	 Time used:  0.63 sec
2023-03-30 15:07:31,851 		432 of 10000 with 46.99% 	 Time used:  0.64 sec
2023-03-30 15:07:32,430 		456 of 10000 with 46.49% 	 Time used:  0.58 sec
2023-03-30 15:07:32,990 		480 of 10000 with 45.62% 	 Time used:  0.56 sec
2023-03-30 15:07:33,549 		504 of 10000 with 46.23% 	 Time used:  0.56 sec
2023-03-30 15:07:34,123 		528 of 10000 with 46.40% 	 Time used:  0.57 sec
2023-03-30 15:07:34,698 		552 of 10000 with 46.56% 	 Time used:  0.57 sec
2023-03-30 15:07:35,304 		576 of 10000 with 46.88% 	 Time used:  0.61 sec
2023-03-30 15:07:35,846 		600 of 10000 with 46.33% 	 Time used:  0.54 sec
2023-03-30 15:07:36,450 		624 of 10000 with 47.12% 	 Time used:  0.60 sec
2023-03-30 15:07:37,050 		648 of 10000 with 47.53% 	 Time used:  0.60 sec
2023-03-30 15:07:37,650 		672 of 10000 with 47.77% 	 Time used:  0.60 sec
2023-03-30 15:07:38,242 		696 of 10000 with 47.13% 	 Time used:  0.59 sec
2023-03-30 15:07:38,821 		720 of 10000 with 46.94% 	 Time used:  0.58 sec
2023-03-30 15:07:39,422 		744 of 10000 with 46.77% 	 Time used:  0.60 sec
2023-03-30 15:07:39,953 		768 of 10000 with 46.88% 	 Time used:  0.53 sec
2023-03-30 15:07:40,563 		792 of 10000 with 46.97% 	 Time used:  0.61 sec
2023-03-30 15:07:41,079 		816 of 10000 with 47.06% 	 Time used:  0.52 sec
2023-03-30 15:07:41,684 		840 of 10000 with 46.90% 	 Time used:  0.61 sec
2023-03-30 15:07:42,264 		864 of 10000 with 47.45% 	 Time used:  0.58 sec
2023-03-30 15:07:42,912 		888 of 10000 with 47.75% 	 Time used:  0.65 sec
2023-03-30 15:07:43,533 		912 of 10000 with 48.14% 	 Time used:  0.62 sec
2023-03-30 15:07:44,162 		936 of 10000 with 47.86% 	 Time used:  0.63 sec
2023-03-30 15:07:44,763 		960 of 10000 with 47.81% 	 Time used:  0.60 sec
2023-03-30 15:07:45,401 		984 of 10000 with 48.07% 	 Time used:  0.64 sec
2023-03-30 15:07:46,075 		1008 of 10000 with 48.21% 	 Time used:  0.67 sec
2023-03-30 15:07:46,610 		1032 of 10000 with 48.55% 	 Time used:  0.54 sec
2023-03-30 15:07:47,185 		1056 of 10000 with 48.30% 	 Time used:  0.57 sec
2023-03-30 15:07:47,805 		1080 of 10000 with 48.52% 	 Time used:  0.62 sec
2023-03-30 15:07:48,382 		1104 of 10000 with 48.82% 	 Time used:  0.58 sec
2023-03-30 15:07:49,018 		1128 of 10000 with 49.02% 	 Time used:  0.64 sec
2023-03-30 15:07:49,559 		1152 of 10000 with 48.87% 	 Time used:  0.54 sec
2023-03-30 15:07:50,110 		1176 of 10000 with 49.15% 	 Time used:  0.55 sec
2023-03-30 15:07:50,694 		1200 of 10000 with 49.33% 	 Time used:  0.58 sec
2023-03-30 15:07:51,255 		1224 of 10000 with 49.43% 	 Time used:  0.56 sec
2023-03-30 15:07:51,908 		1248 of 10000 with 49.20% 	 Time used:  0.65 sec
2023-03-30 15:07:52,443 		1272 of 10000 with 49.45% 	 Time used:  0.53 sec
2023-03-30 15:07:53,011 		1296 of 10000 with 49.07% 	 Time used:  0.57 sec
2023-03-30 15:07:53,567 		1320 of 10000 with 48.86% 	 Time used:  0.56 sec
2023-03-30 15:07:54,099 		1344 of 10000 with 48.74% 	 Time used:  0.53 sec
2023-03-30 15:07:54,625 		1368 of 10000 with 48.98% 	 Time used:  0.53 sec
2023-03-30 15:07:55,220 		1392 of 10000 with 48.92% 	 Time used:  0.59 sec
2023-03-30 15:07:55,786 		1416 of 10000 with 49.08% 	 Time used:  0.57 sec
2023-03-30 15:07:56,349 		1440 of 10000 with 49.03% 	 Time used:  0.56 sec
2023-03-30 15:07:56,903 		1464 of 10000 with 49.11% 	 Time used:  0.55 sec
2023-03-30 15:07:57,471 		1488 of 10000 with 49.26% 	 Time used:  0.57 sec
2023-03-30 15:07:58,042 		1512 of 10000 with 49.14% 	 Time used:  0.57 sec
2023-03-30 15:07:58,620 		1536 of 10000 with 48.76% 	 Time used:  0.58 sec
2023-03-30 15:07:59,183 		1560 of 10000 with 48.59% 	 Time used:  0.56 sec
2023-03-30 15:07:59,809 		1584 of 10000 with 48.48% 	 Time used:  0.63 sec
2023-03-30 15:08:00,472 		1608 of 10000 with 48.20% 	 Time used:  0.66 sec
2023-03-30 15:08:01,067 		1632 of 10000 with 48.10% 	 Time used:  0.60 sec
2023-03-30 15:08:01,660 		1656 of 10000 with 48.25% 	 Time used:  0.59 sec
2023-03-30 15:08:02,241 		1680 of 10000 with 48.51% 	 Time used:  0.58 sec
2023-03-30 15:08:02,843 		1704 of 10000 with 48.47% 	 Time used:  0.60 sec
2023-03-30 15:08:03,399 		1728 of 10000 with 48.50% 	 Time used:  0.56 sec
2023-03-30 15:08:04,017 		1752 of 10000 with 48.40% 	 Time used:  0.62 sec
2023-03-30 15:08:04,638 		1776 of 10000 with 48.42% 	 Time used:  0.62 sec
2023-03-30 15:08:05,250 		1800 of 10000 with 48.39% 	 Time used:  0.61 sec
2023-03-30 15:08:05,793 		1824 of 10000 with 48.36% 	 Time used:  0.54 sec
2023-03-30 15:08:06,318 		1848 of 10000 with 48.21% 	 Time used:  0.53 sec
2023-03-30 15:08:06,895 		1872 of 10000 with 48.40% 	 Time used:  0.58 sec
2023-03-30 15:08:07,529 		1896 of 10000 with 48.47% 	 Time used:  0.63 sec
2023-03-30 15:08:08,142 		1920 of 10000 with 48.44% 	 Time used:  0.61 sec
2023-03-30 15:08:08,684 		1944 of 10000 with 48.41% 	 Time used:  0.54 sec
2023-03-30 15:08:09,292 		1968 of 10000 with 48.37% 	 Time used:  0.61 sec
2023-03-30 15:08:09,950 		1992 of 10000 with 48.34% 	 Time used:  0.66 sec
2023-03-30 15:08:10,539 		2016 of 10000 with 48.31% 	 Time used:  0.59 sec
2023-03-30 15:08:11,124 		2040 of 10000 with 48.04% 	 Time used:  0.58 sec
2023-03-30 15:08:11,790 		2064 of 10000 with 48.21% 	 Time used:  0.67 sec
2023-03-30 15:08:12,311 		2088 of 10000 with 48.13% 	 Time used:  0.52 sec
2023-03-30 15:08:12,943 		2112 of 10000 with 48.15% 	 Time used:  0.63 sec
2023-03-30 15:08:13,486 		2136 of 10000 with 48.17% 	 Time used:  0.54 sec
2023-03-30 15:08:14,069 		2160 of 10000 with 48.15% 	 Time used:  0.58 sec
2023-03-30 15:08:14,661 		2184 of 10000 with 48.17% 	 Time used:  0.59 sec
2023-03-30 15:08:15,211 		2208 of 10000 with 48.19% 	 Time used:  0.55 sec
2023-03-30 15:08:15,737 		2232 of 10000 with 48.25% 	 Time used:  0.53 sec
2023-03-30 15:08:16,355 		2256 of 10000 with 48.18% 	 Time used:  0.62 sec
2023-03-30 15:08:16,971 		2280 of 10000 with 48.25% 	 Time used:  0.62 sec
2023-03-30 15:08:17,532 		2304 of 10000 with 48.22% 	 Time used:  0.56 sec
2023-03-30 15:08:18,176 		2328 of 10000 with 48.15% 	 Time used:  0.64 sec
2023-03-30 15:08:18,743 		2352 of 10000 with 48.30% 	 Time used:  0.57 sec
2023-03-30 15:08:19,298 		2376 of 10000 with 48.27% 	 Time used:  0.55 sec
2023-03-30 15:08:19,937 		2400 of 10000 with 48.29% 	 Time used:  0.64 sec
2023-03-30 15:08:20,542 		2424 of 10000 with 48.14% 	 Time used:  0.60 sec
2023-03-30 15:08:21,096 		2448 of 10000 with 48.16% 	 Time used:  0.55 sec
2023-03-30 15:08:21,734 		2472 of 10000 with 48.34% 	 Time used:  0.64 sec
2023-03-30 15:08:22,325 		2496 of 10000 with 48.44% 	 Time used:  0.59 sec
2023-03-30 15:08:22,908 		2520 of 10000 with 48.37% 	 Time used:  0.58 sec
2023-03-30 15:08:23,495 		2544 of 10000 with 48.11% 	 Time used:  0.59 sec
2023-03-30 15:08:24,025 		2568 of 10000 with 48.17% 	 Time used:  0.53 sec
2023-03-30 15:08:24,572 		2592 of 10000 with 48.15% 	 Time used:  0.55 sec
2023-03-30 15:08:25,089 		2616 of 10000 with 48.20% 	 Time used:  0.52 sec
2023-03-30 15:08:25,650 		2640 of 10000 with 48.30% 	 Time used:  0.56 sec
2023-03-30 15:08:26,192 		2664 of 10000 with 48.24% 	 Time used:  0.54 sec
2023-03-30 15:08:26,730 		2688 of 10000 with 48.33% 	 Time used:  0.54 sec
2023-03-30 15:08:27,295 		2712 of 10000 with 48.23% 	 Time used:  0.56 sec
2023-03-30 15:08:27,852 		2736 of 10000 with 48.17% 	 Time used:  0.56 sec
2023-03-30 15:08:28,522 		2760 of 10000 with 48.12% 	 Time used:  0.67 sec
2023-03-30 15:08:29,111 		2784 of 10000 with 47.95% 	 Time used:  0.59 sec
2023-03-30 15:08:29,704 		2808 of 10000 with 47.97% 	 Time used:  0.59 sec
2023-03-30 15:08:30,271 		2832 of 10000 with 48.02% 	 Time used:  0.57 sec
2023-03-30 15:08:30,871 		2856 of 10000 with 47.90% 	 Time used:  0.60 sec
2023-03-30 15:08:31,475 		2880 of 10000 with 47.88% 	 Time used:  0.60 sec
2023-03-30 15:08:32,097 		2904 of 10000 with 47.76% 	 Time used:  0.62 sec
2023-03-30 15:08:32,656 		2928 of 10000 with 47.88% 	 Time used:  0.56 sec
2023-03-30 15:08:33,349 		2952 of 10000 with 47.93% 	 Time used:  0.69 sec
2023-03-30 15:08:33,922 		2976 of 10000 with 47.82% 	 Time used:  0.57 sec
2023-03-30 15:08:34,519 		3000 of 10000 with 47.67% 	 Time used:  0.60 sec
2023-03-30 15:08:35,139 		3024 of 10000 with 47.85% 	 Time used:  0.62 sec
2023-03-30 15:08:35,711 		3048 of 10000 with 47.90% 	 Time used:  0.57 sec
2023-03-30 15:08:36,281 		3072 of 10000 with 47.88% 	 Time used:  0.57 sec
2023-03-30 15:08:36,836 		3096 of 10000 with 47.84% 	 Time used:  0.55 sec
2023-03-30 15:08:37,443 		3120 of 10000 with 47.82% 	 Time used:  0.61 sec
2023-03-30 15:08:38,059 		3144 of 10000 with 47.90% 	 Time used:  0.62 sec
2023-03-30 15:08:38,630 		3168 of 10000 with 47.95% 	 Time used:  0.57 sec
2023-03-30 15:08:39,216 		3192 of 10000 with 48.03% 	 Time used:  0.59 sec
2023-03-30 15:08:39,778 		3216 of 10000 with 48.04% 	 Time used:  0.56 sec
2023-03-30 15:08:40,366 		3240 of 10000 with 47.93% 	 Time used:  0.59 sec
2023-03-30 15:08:40,916 		3264 of 10000 with 48.01% 	 Time used:  0.55 sec
2023-03-30 15:08:41,498 		3288 of 10000 with 48.08% 	 Time used:  0.58 sec
2023-03-30 15:08:42,053 		3312 of 10000 with 48.07% 	 Time used:  0.55 sec
2023-03-30 15:08:42,668 		3336 of 10000 with 47.99% 	 Time used:  0.61 sec
2023-03-30 15:08:43,254 		3360 of 10000 with 48.01% 	 Time used:  0.59 sec
2023-03-30 15:08:43,863 		3384 of 10000 with 47.96% 	 Time used:  0.61 sec
2023-03-30 15:08:44,463 		3408 of 10000 with 48.03% 	 Time used:  0.60 sec
2023-03-30 15:08:45,015 		3432 of 10000 with 47.99% 	 Time used:  0.55 sec
2023-03-30 15:08:45,637 		3456 of 10000 with 48.06% 	 Time used:  0.62 sec
2023-03-30 15:08:46,197 		3480 of 10000 with 48.02% 	 Time used:  0.56 sec
2023-03-30 15:08:46,772 		3504 of 10000 with 47.97% 	 Time used:  0.57 sec
2023-03-30 15:08:47,302 		3528 of 10000 with 47.93% 	 Time used:  0.53 sec
2023-03-30 15:08:47,859 		3552 of 10000 with 48.00% 	 Time used:  0.56 sec
2023-03-30 15:08:48,442 		3576 of 10000 with 48.01% 	 Time used:  0.58 sec
2023-03-30 15:08:49,158 		3600 of 10000 with 48.14% 	 Time used:  0.72 sec
2023-03-30 15:08:49,758 		3624 of 10000 with 48.10% 	 Time used:  0.60 sec
2023-03-30 15:08:50,349 		3648 of 10000 with 48.03% 	 Time used:  0.59 sec
2023-03-30 15:08:50,866 		3672 of 10000 with 48.20% 	 Time used:  0.52 sec
2023-03-30 15:08:51,416 		3696 of 10000 with 48.21% 	 Time used:  0.55 sec
2023-03-30 15:08:52,002 		3720 of 10000 with 48.20% 	 Time used:  0.59 sec
2023-03-30 15:08:52,719 		3744 of 10000 with 48.26% 	 Time used:  0.72 sec
2023-03-30 15:08:53,442 		3768 of 10000 with 48.27% 	 Time used:  0.72 sec
2023-03-30 15:08:54,072 		3792 of 10000 with 48.21% 	 Time used:  0.63 sec
2023-03-30 15:08:54,609 		3816 of 10000 with 48.35% 	 Time used:  0.54 sec
2023-03-30 15:08:55,169 		3840 of 10000 with 48.44% 	 Time used:  0.56 sec
2023-03-30 15:08:55,745 		3864 of 10000 with 48.34% 	 Time used:  0.58 sec
2023-03-30 15:08:56,359 		3888 of 10000 with 48.43% 	 Time used:  0.61 sec
2023-03-30 15:08:56,915 		3912 of 10000 with 48.36% 	 Time used:  0.56 sec
2023-03-30 15:08:57,483 		3936 of 10000 with 48.40% 	 Time used:  0.57 sec
2023-03-30 15:08:58,044 		3960 of 10000 with 48.56% 	 Time used:  0.56 sec
2023-03-30 15:08:58,659 		3984 of 10000 with 48.49% 	 Time used:  0.61 sec
2023-03-30 15:08:59,287 		4008 of 10000 with 48.43% 	 Time used:  0.63 sec
2023-03-30 15:08:59,858 		4032 of 10000 with 48.44% 	 Time used:  0.57 sec
2023-03-30 15:09:00,531 		4056 of 10000 with 48.37% 	 Time used:  0.67 sec
2023-03-30 15:09:01,175 		4080 of 10000 with 48.46% 	 Time used:  0.64 sec
2023-03-30 15:09:01,740 		4104 of 10000 with 48.37% 	 Time used:  0.56 sec
2023-03-30 15:09:02,351 		4128 of 10000 with 48.33% 	 Time used:  0.61 sec
2023-03-30 15:09:03,000 		4152 of 10000 with 48.39% 	 Time used:  0.65 sec
2023-03-30 15:09:03,669 		4176 of 10000 with 48.42% 	 Time used:  0.67 sec
2023-03-30 15:09:04,183 		4200 of 10000 with 48.40% 	 Time used:  0.51 sec
2023-03-30 15:09:04,812 		4224 of 10000 with 48.53% 	 Time used:  0.63 sec
2023-03-30 15:09:05,342 		4248 of 10000 with 48.56% 	 Time used:  0.53 sec
2023-03-30 15:09:05,934 		4272 of 10000 with 48.67% 	 Time used:  0.59 sec
2023-03-30 15:09:06,488 		4296 of 10000 with 48.63% 	 Time used:  0.55 sec
2023-03-30 15:09:07,042 		4320 of 10000 with 48.61% 	 Time used:  0.55 sec
2023-03-30 15:09:07,605 		4344 of 10000 with 48.71% 	 Time used:  0.56 sec
2023-03-30 15:09:08,200 		4368 of 10000 with 48.70% 	 Time used:  0.60 sec
2023-03-30 15:09:08,758 		4392 of 10000 with 48.79% 	 Time used:  0.56 sec
2023-03-30 15:09:09,387 		4416 of 10000 with 48.87% 	 Time used:  0.63 sec
2023-03-30 15:09:09,993 		4440 of 10000 with 48.83% 	 Time used:  0.61 sec
2023-03-30 15:09:10,626 		4464 of 10000 with 48.84% 	 Time used:  0.63 sec
2023-03-30 15:09:11,252 		4488 of 10000 with 48.75% 	 Time used:  0.63 sec
2023-03-30 15:09:11,812 		4512 of 10000 with 48.78% 	 Time used:  0.56 sec
2023-03-30 15:09:12,385 		4536 of 10000 with 48.77% 	 Time used:  0.57 sec
2023-03-30 15:09:13,038 		4560 of 10000 with 48.77% 	 Time used:  0.65 sec
2023-03-30 15:09:13,635 		4584 of 10000 with 48.78% 	 Time used:  0.60 sec
2023-03-30 15:09:14,229 		4608 of 10000 with 48.83% 	 Time used:  0.59 sec
2023-03-30 15:09:14,819 		4632 of 10000 with 48.88% 	 Time used:  0.59 sec
2023-03-30 15:09:15,441 		4656 of 10000 with 48.86% 	 Time used:  0.62 sec
2023-03-30 15:09:16,065 		4680 of 10000 with 48.91% 	 Time used:  0.62 sec
2023-03-30 15:09:16,685 		4704 of 10000 with 48.92% 	 Time used:  0.62 sec
2023-03-30 15:09:17,265 		4728 of 10000 with 48.98% 	 Time used:  0.58 sec
2023-03-30 15:09:17,826 		4752 of 10000 with 48.97% 	 Time used:  0.56 sec
2023-03-30 15:09:18,373 		4776 of 10000 with 49.04% 	 Time used:  0.55 sec
2023-03-30 15:09:18,938 		4800 of 10000 with 49.00% 	 Time used:  0.56 sec
2023-03-30 15:09:19,549 		4824 of 10000 with 49.03% 	 Time used:  0.61 sec
2023-03-30 15:09:20,129 		4848 of 10000 with 49.05% 	 Time used:  0.58 sec
2023-03-30 15:09:20,736 		4872 of 10000 with 49.10% 	 Time used:  0.61 sec
2023-03-30 15:09:21,309 		4896 of 10000 with 49.14% 	 Time used:  0.57 sec
2023-03-30 15:09:21,969 		4920 of 10000 with 49.19% 	 Time used:  0.66 sec
2023-03-30 15:09:22,580 		4944 of 10000 with 49.21% 	 Time used:  0.61 sec
2023-03-30 15:09:23,102 		4968 of 10000 with 49.15% 	 Time used:  0.52 sec
2023-03-30 15:09:23,715 		4992 of 10000 with 49.14% 	 Time used:  0.61 sec
2023-03-30 15:09:24,296 		5016 of 10000 with 49.12% 	 Time used:  0.58 sec
2023-03-30 15:09:24,818 		5040 of 10000 with 49.07% 	 Time used:  0.52 sec
2023-03-30 15:09:25,410 		5064 of 10000 with 49.07% 	 Time used:  0.59 sec
2023-03-30 15:09:26,002 		5088 of 10000 with 49.10% 	 Time used:  0.59 sec
2023-03-30 15:09:26,584 		5112 of 10000 with 49.06% 	 Time used:  0.58 sec
2023-03-30 15:09:27,230 		5136 of 10000 with 49.08% 	 Time used:  0.65 sec
2023-03-30 15:09:27,833 		5160 of 10000 with 49.05% 	 Time used:  0.60 sec
2023-03-30 15:09:28,431 		5184 of 10000 with 49.05% 	 Time used:  0.60 sec
2023-03-30 15:09:28,960 		5208 of 10000 with 49.02% 	 Time used:  0.53 sec
2023-03-30 15:09:29,580 		5232 of 10000 with 48.93% 	 Time used:  0.62 sec
2023-03-30 15:09:30,155 		5256 of 10000 with 48.88% 	 Time used:  0.57 sec
2023-03-30 15:09:30,789 		5280 of 10000 with 48.81% 	 Time used:  0.63 sec
2023-03-30 15:09:31,365 		5304 of 10000 with 48.85% 	 Time used:  0.58 sec
2023-03-30 15:09:31,896 		5328 of 10000 with 48.80% 	 Time used:  0.53 sec
2023-03-30 15:09:32,519 		5352 of 10000 with 48.75% 	 Time used:  0.62 sec
2023-03-30 15:09:33,079 		5376 of 10000 with 48.72% 	 Time used:  0.56 sec
2023-03-30 15:09:33,726 		5400 of 10000 with 48.74% 	 Time used:  0.65 sec
2023-03-30 15:09:34,287 		5424 of 10000 with 48.71% 	 Time used:  0.56 sec
2023-03-30 15:09:34,901 		5448 of 10000 with 48.70% 	 Time used:  0.61 sec
2023-03-30 15:09:35,591 		5472 of 10000 with 48.68% 	 Time used:  0.69 sec
2023-03-30 15:09:36,244 		5496 of 10000 with 48.67% 	 Time used:  0.65 sec
2023-03-30 15:09:36,819 		5520 of 10000 with 48.66% 	 Time used:  0.57 sec
2023-03-30 15:09:37,361 		5544 of 10000 with 48.63% 	 Time used:  0.54 sec
2023-03-30 15:09:38,000 		5568 of 10000 with 48.58% 	 Time used:  0.64 sec
2023-03-30 15:09:38,636 		5592 of 10000 with 48.53% 	 Time used:  0.63 sec
2023-03-30 15:09:39,209 		5616 of 10000 with 48.52% 	 Time used:  0.57 sec
2023-03-30 15:09:39,769 		5640 of 10000 with 48.48% 	 Time used:  0.56 sec
2023-03-30 15:09:40,395 		5664 of 10000 with 48.36% 	 Time used:  0.63 sec
2023-03-30 15:09:41,078 		5688 of 10000 with 48.44% 	 Time used:  0.68 sec
2023-03-30 15:09:41,689 		5712 of 10000 with 48.48% 	 Time used:  0.61 sec
2023-03-30 15:09:42,277 		5736 of 10000 with 48.55% 	 Time used:  0.59 sec
2023-03-30 15:09:42,930 		5760 of 10000 with 48.51% 	 Time used:  0.65 sec
2023-03-30 15:09:43,486 		5784 of 10000 with 48.58% 	 Time used:  0.56 sec
2023-03-30 15:09:44,069 		5808 of 10000 with 48.62% 	 Time used:  0.58 sec
2023-03-30 15:09:44,673 		5832 of 10000 with 48.63% 	 Time used:  0.60 sec
2023-03-30 15:09:45,365 		5856 of 10000 with 48.58% 	 Time used:  0.69 sec
2023-03-30 15:09:45,963 		5880 of 10000 with 48.50% 	 Time used:  0.60 sec
2023-03-30 15:09:46,585 		5904 of 10000 with 48.53% 	 Time used:  0.62 sec
2023-03-30 15:09:47,217 		5928 of 10000 with 48.50% 	 Time used:  0.63 sec
2023-03-30 15:09:47,775 		5952 of 10000 with 48.49% 	 Time used:  0.56 sec
2023-03-30 15:09:48,339 		5976 of 10000 with 48.49% 	 Time used:  0.56 sec
2023-03-30 15:09:48,948 		6000 of 10000 with 48.45% 	 Time used:  0.61 sec
2023-03-30 15:09:49,517 		6024 of 10000 with 48.42% 	 Time used:  0.57 sec
2023-03-30 15:09:50,110 		6048 of 10000 with 48.43% 	 Time used:  0.59 sec
2023-03-30 15:09:50,713 		6072 of 10000 with 48.42% 	 Time used:  0.60 sec
2023-03-30 15:09:51,334 		6096 of 10000 with 48.41% 	 Time used:  0.62 sec
2023-03-30 15:09:51,926 		6120 of 10000 with 48.43% 	 Time used:  0.59 sec
2023-03-30 15:09:52,531 		6144 of 10000 with 48.40% 	 Time used:  0.60 sec
2023-03-30 15:09:53,118 		6168 of 10000 with 48.33% 	 Time used:  0.59 sec
2023-03-30 15:09:53,733 		6192 of 10000 with 48.35% 	 Time used:  0.61 sec
2023-03-30 15:09:54,300 		6216 of 10000 with 48.33% 	 Time used:  0.57 sec
2023-03-30 15:09:55,025 		6240 of 10000 with 48.30% 	 Time used:  0.72 sec
2023-03-30 15:09:55,596 		6264 of 10000 with 48.26% 	 Time used:  0.57 sec
2023-03-30 15:09:56,186 		6288 of 10000 with 48.22% 	 Time used:  0.59 sec
2023-03-30 15:09:56,709 		6312 of 10000 with 48.19% 	 Time used:  0.52 sec
2023-03-30 15:09:57,341 		6336 of 10000 with 48.22% 	 Time used:  0.63 sec
2023-03-30 15:09:57,869 		6360 of 10000 with 48.22% 	 Time used:  0.53 sec
2023-03-30 15:09:58,496 		6384 of 10000 with 48.21% 	 Time used:  0.63 sec
2023-03-30 15:09:59,138 		6408 of 10000 with 48.21% 	 Time used:  0.64 sec
2023-03-30 15:09:59,715 		6432 of 10000 with 48.21% 	 Time used:  0.58 sec
2023-03-30 15:10:00,271 		6456 of 10000 with 48.22% 	 Time used:  0.56 sec
2023-03-30 15:10:00,894 		6480 of 10000 with 48.23% 	 Time used:  0.62 sec
2023-03-30 15:10:01,446 		6504 of 10000 with 48.23% 	 Time used:  0.55 sec
2023-03-30 15:10:02,081 		6528 of 10000 with 48.27% 	 Time used:  0.64 sec
2023-03-30 15:10:02,672 		6552 of 10000 with 48.24% 	 Time used:  0.59 sec
2023-03-30 15:10:03,323 		6576 of 10000 with 48.27% 	 Time used:  0.65 sec
2023-03-30 15:10:03,928 		6600 of 10000 with 48.26% 	 Time used:  0.60 sec
2023-03-30 15:10:04,576 		6624 of 10000 with 48.28% 	 Time used:  0.65 sec
2023-03-30 15:10:05,215 		6648 of 10000 with 48.27% 	 Time used:  0.64 sec
2023-03-30 15:10:05,821 		6672 of 10000 with 48.31% 	 Time used:  0.61 sec
2023-03-30 15:10:06,485 		6696 of 10000 with 48.27% 	 Time used:  0.66 sec
2023-03-30 15:10:07,034 		6720 of 10000 with 48.29% 	 Time used:  0.55 sec
2023-03-30 15:10:07,619 		6744 of 10000 with 48.29% 	 Time used:  0.58 sec
2023-03-30 15:10:08,246 		6768 of 10000 with 48.29% 	 Time used:  0.63 sec
2023-03-30 15:10:08,798 		6792 of 10000 with 48.31% 	 Time used:  0.55 sec
2023-03-30 15:10:09,357 		6816 of 10000 with 48.37% 	 Time used:  0.56 sec
2023-03-30 15:10:09,922 		6840 of 10000 with 48.41% 	 Time used:  0.57 sec
2023-03-30 15:10:10,460 		6864 of 10000 with 48.43% 	 Time used:  0.54 sec
2023-03-30 15:10:11,229 		6888 of 10000 with 48.40% 	 Time used:  0.77 sec
2023-03-30 15:10:11,912 		6912 of 10000 with 48.41% 	 Time used:  0.68 sec
2023-03-30 15:10:12,478 		6936 of 10000 with 48.39% 	 Time used:  0.57 sec
2023-03-30 15:10:13,066 		6960 of 10000 with 48.41% 	 Time used:  0.59 sec
2023-03-30 15:10:13,689 		6984 of 10000 with 48.41% 	 Time used:  0.62 sec
2023-03-30 15:10:14,273 		7008 of 10000 with 48.39% 	 Time used:  0.58 sec
2023-03-30 15:10:14,857 		7032 of 10000 with 48.38% 	 Time used:  0.58 sec
2023-03-30 15:10:15,450 		7056 of 10000 with 48.33% 	 Time used:  0.59 sec
2023-03-30 15:10:16,006 		7080 of 10000 with 48.35% 	 Time used:  0.56 sec
2023-03-30 15:10:16,578 		7104 of 10000 with 48.37% 	 Time used:  0.57 sec
2023-03-30 15:10:17,162 		7128 of 10000 with 48.33% 	 Time used:  0.58 sec
2023-03-30 15:10:17,803 		7152 of 10000 with 48.29% 	 Time used:  0.64 sec
2023-03-30 15:10:18,411 		7176 of 10000 with 48.36% 	 Time used:  0.61 sec
2023-03-30 15:10:18,980 		7200 of 10000 with 48.36% 	 Time used:  0.57 sec
2023-03-30 15:10:19,547 		7224 of 10000 with 48.37% 	 Time used:  0.57 sec
2023-03-30 15:10:20,215 		7248 of 10000 with 48.30% 	 Time used:  0.67 sec
2023-03-30 15:10:20,748 		7272 of 10000 with 48.31% 	 Time used:  0.53 sec
2023-03-30 15:10:21,322 		7296 of 10000 with 48.33% 	 Time used:  0.57 sec
2023-03-30 15:10:21,849 		7320 of 10000 with 48.33% 	 Time used:  0.53 sec
2023-03-30 15:10:22,460 		7344 of 10000 with 48.38% 	 Time used:  0.61 sec
2023-03-30 15:10:23,102 		7368 of 10000 with 48.41% 	 Time used:  0.64 sec
2023-03-30 15:10:23,690 		7392 of 10000 with 48.44% 	 Time used:  0.59 sec
2023-03-30 15:10:24,336 		7416 of 10000 with 48.40% 	 Time used:  0.65 sec
2023-03-30 15:10:24,884 		7440 of 10000 with 48.40% 	 Time used:  0.55 sec
2023-03-30 15:10:25,475 		7464 of 10000 with 48.38% 	 Time used:  0.59 sec
2023-03-30 15:10:26,051 		7488 of 10000 with 48.44% 	 Time used:  0.58 sec
2023-03-30 15:10:26,661 		7512 of 10000 with 48.44% 	 Time used:  0.61 sec
2023-03-30 15:10:27,257 		7536 of 10000 with 48.50% 	 Time used:  0.60 sec
2023-03-30 15:10:27,878 		7560 of 10000 with 48.45% 	 Time used:  0.62 sec
2023-03-30 15:10:28,480 		7584 of 10000 with 48.47% 	 Time used:  0.60 sec
2023-03-30 15:10:29,057 		7608 of 10000 with 48.45% 	 Time used:  0.58 sec
2023-03-30 15:10:29,596 		7632 of 10000 with 48.40% 	 Time used:  0.54 sec
2023-03-30 15:10:30,167 		7656 of 10000 with 48.37% 	 Time used:  0.57 sec
2023-03-30 15:10:30,734 		7680 of 10000 with 48.39% 	 Time used:  0.57 sec
2023-03-30 15:10:31,303 		7704 of 10000 with 48.44% 	 Time used:  0.57 sec
2023-03-30 15:10:31,896 		7728 of 10000 with 48.42% 	 Time used:  0.59 sec
2023-03-30 15:10:32,537 		7752 of 10000 with 48.40% 	 Time used:  0.64 sec
2023-03-30 15:10:33,163 		7776 of 10000 with 48.43% 	 Time used:  0.63 sec
2023-03-30 15:10:33,819 		7800 of 10000 with 48.46% 	 Time used:  0.66 sec
2023-03-30 15:10:34,365 		7824 of 10000 with 48.44% 	 Time used:  0.55 sec
2023-03-30 15:10:34,994 		7848 of 10000 with 48.39% 	 Time used:  0.63 sec
2023-03-30 15:10:35,664 		7872 of 10000 with 48.37% 	 Time used:  0.67 sec
2023-03-30 15:10:36,201 		7896 of 10000 with 48.40% 	 Time used:  0.54 sec
2023-03-30 15:10:36,814 		7920 of 10000 with 48.37% 	 Time used:  0.61 sec
2023-03-30 15:10:37,377 		7944 of 10000 with 48.38% 	 Time used:  0.56 sec
2023-03-30 15:10:37,946 		7968 of 10000 with 48.38% 	 Time used:  0.57 sec
2023-03-30 15:10:38,503 		7992 of 10000 with 48.39% 	 Time used:  0.56 sec
2023-03-30 15:10:39,107 		8016 of 10000 with 48.44% 	 Time used:  0.60 sec
2023-03-30 15:10:39,730 		8040 of 10000 with 48.48% 	 Time used:  0.62 sec
2023-03-30 15:10:40,326 		8064 of 10000 with 48.49% 	 Time used:  0.59 sec
2023-03-30 15:10:40,957 		8088 of 10000 with 48.50% 	 Time used:  0.63 sec
2023-03-30 15:10:41,570 		8112 of 10000 with 48.53% 	 Time used:  0.61 sec
2023-03-30 15:10:42,108 		8136 of 10000 with 48.43% 	 Time used:  0.54 sec
2023-03-30 15:10:42,658 		8160 of 10000 with 48.44% 	 Time used:  0.55 sec
2023-03-30 15:10:43,266 		8184 of 10000 with 48.41% 	 Time used:  0.61 sec
2023-03-30 15:10:43,791 		8208 of 10000 with 48.38% 	 Time used:  0.52 sec
2023-03-30 15:10:44,359 		8232 of 10000 with 48.36% 	 Time used:  0.57 sec
2023-03-30 15:10:45,073 		8256 of 10000 with 48.39% 	 Time used:  0.71 sec
2023-03-30 15:10:45,647 		8280 of 10000 with 48.35% 	 Time used:  0.57 sec
2023-03-30 15:10:46,243 		8304 of 10000 with 48.33% 	 Time used:  0.60 sec
2023-03-30 15:10:46,880 		8328 of 10000 with 48.25% 	 Time used:  0.64 sec
2023-03-30 15:10:47,504 		8352 of 10000 with 48.24% 	 Time used:  0.62 sec
2023-03-30 15:10:48,080 		8376 of 10000 with 48.28% 	 Time used:  0.57 sec
2023-03-30 15:10:48,741 		8400 of 10000 with 48.33% 	 Time used:  0.66 sec
2023-03-30 15:10:49,318 		8424 of 10000 with 48.29% 	 Time used:  0.58 sec
2023-03-30 15:10:49,978 		8448 of 10000 with 48.30% 	 Time used:  0.66 sec
2023-03-30 15:10:50,716 		8472 of 10000 with 48.28% 	 Time used:  0.74 sec
2023-03-30 15:10:51,356 		8496 of 10000 with 48.26% 	 Time used:  0.64 sec
2023-03-30 15:10:51,903 		8520 of 10000 with 48.31% 	 Time used:  0.55 sec
2023-03-30 15:10:52,540 		8544 of 10000 with 48.33% 	 Time used:  0.64 sec
2023-03-30 15:10:53,158 		8568 of 10000 with 48.37% 	 Time used:  0.62 sec
2023-03-30 15:10:53,709 		8592 of 10000 with 48.38% 	 Time used:  0.55 sec
2023-03-30 15:10:54,396 		8616 of 10000 with 48.36% 	 Time used:  0.69 sec
2023-03-30 15:10:55,014 		8640 of 10000 with 48.30% 	 Time used:  0.62 sec
2023-03-30 15:10:55,607 		8664 of 10000 with 48.30% 	 Time used:  0.59 sec
2023-03-30 15:10:56,249 		8688 of 10000 with 48.24% 	 Time used:  0.64 sec
2023-03-30 15:10:56,777 		8712 of 10000 with 48.23% 	 Time used:  0.53 sec
2023-03-30 15:10:57,377 		8736 of 10000 with 48.26% 	 Time used:  0.60 sec
2023-03-30 15:10:57,970 		8760 of 10000 with 48.26% 	 Time used:  0.59 sec
2023-03-30 15:10:58,603 		8784 of 10000 with 48.30% 	 Time used:  0.63 sec
2023-03-30 15:10:59,212 		8808 of 10000 with 48.34% 	 Time used:  0.61 sec
2023-03-30 15:10:59,809 		8832 of 10000 with 48.32% 	 Time used:  0.60 sec
2023-03-30 15:11:00,456 		8856 of 10000 with 48.31% 	 Time used:  0.65 sec
2023-03-30 15:11:00,993 		8880 of 10000 with 48.31% 	 Time used:  0.54 sec
2023-03-30 15:11:01,586 		8904 of 10000 with 48.32% 	 Time used:  0.59 sec
2023-03-30 15:11:02,128 		8928 of 10000 with 48.38% 	 Time used:  0.54 sec
2023-03-30 15:11:02,688 		8952 of 10000 with 48.37% 	 Time used:  0.56 sec
2023-03-30 15:11:03,225 		8976 of 10000 with 48.35% 	 Time used:  0.54 sec
2023-03-30 15:11:03,888 		9000 of 10000 with 48.36% 	 Time used:  0.66 sec
2023-03-30 15:11:04,464 		9024 of 10000 with 48.34% 	 Time used:  0.57 sec
2023-03-30 15:11:05,050 		9048 of 10000 with 48.33% 	 Time used:  0.59 sec
2023-03-30 15:11:05,663 		9072 of 10000 with 48.31% 	 Time used:  0.61 sec
2023-03-30 15:11:06,223 		9096 of 10000 with 48.38% 	 Time used:  0.56 sec
2023-03-30 15:11:06,802 		9120 of 10000 with 48.41% 	 Time used:  0.58 sec
2023-03-30 15:11:07,395 		9144 of 10000 with 48.37% 	 Time used:  0.59 sec
2023-03-30 15:11:07,961 		9168 of 10000 with 48.41% 	 Time used:  0.57 sec
2023-03-30 15:11:08,567 		9192 of 10000 with 48.46% 	 Time used:  0.61 sec
2023-03-30 15:11:09,194 		9216 of 10000 with 48.48% 	 Time used:  0.63 sec
2023-03-30 15:11:09,737 		9240 of 10000 with 48.46% 	 Time used:  0.54 sec
2023-03-30 15:11:10,535 		9264 of 10000 with 48.49% 	 Time used:  0.80 sec
2023-03-30 15:11:11,140 		9288 of 10000 with 48.50% 	 Time used:  0.60 sec
2023-03-30 15:11:11,745 		9312 of 10000 with 48.43% 	 Time used:  0.60 sec
2023-03-30 15:11:12,329 		9336 of 10000 with 48.46% 	 Time used:  0.58 sec
2023-03-30 15:11:12,951 		9360 of 10000 with 48.44% 	 Time used:  0.62 sec
2023-03-30 15:11:13,503 		9384 of 10000 with 48.38% 	 Time used:  0.55 sec
2023-03-30 15:11:14,168 		9408 of 10000 with 48.37% 	 Time used:  0.66 sec
2023-03-30 15:11:14,776 		9432 of 10000 with 48.37% 	 Time used:  0.61 sec
2023-03-30 15:11:15,349 		9456 of 10000 with 48.34% 	 Time used:  0.57 sec
2023-03-30 15:11:15,902 		9480 of 10000 with 48.36% 	 Time used:  0.55 sec
2023-03-30 15:11:16,477 		9504 of 10000 with 48.35% 	 Time used:  0.57 sec
2023-03-30 15:11:17,076 		9528 of 10000 with 48.36% 	 Time used:  0.60 sec
2023-03-30 15:11:17,662 		9552 of 10000 with 48.39% 	 Time used:  0.59 sec
2023-03-30 15:11:18,231 		9576 of 10000 with 48.42% 	 Time used:  0.57 sec
2023-03-30 15:11:18,792 		9600 of 10000 with 48.42% 	 Time used:  0.56 sec
2023-03-30 15:11:19,395 		9624 of 10000 with 48.42% 	 Time used:  0.60 sec
2023-03-30 15:11:19,940 		9648 of 10000 with 48.47% 	 Time used:  0.54 sec
2023-03-30 15:11:20,476 		9672 of 10000 with 48.45% 	 Time used:  0.54 sec
2023-03-30 15:11:21,138 		9696 of 10000 with 48.44% 	 Time used:  0.66 sec
2023-03-30 15:11:21,780 		9720 of 10000 with 48.44% 	 Time used:  0.64 sec
2023-03-30 15:11:22,385 		9744 of 10000 with 48.44% 	 Time used:  0.60 sec
2023-03-30 15:11:23,030 		9768 of 10000 with 48.40% 	 Time used:  0.64 sec
2023-03-30 15:11:23,650 		9792 of 10000 with 48.41% 	 Time used:  0.62 sec
2023-03-30 15:11:24,197 		9816 of 10000 with 48.43% 	 Time used:  0.55 sec
2023-03-30 15:11:24,800 		9840 of 10000 with 48.47% 	 Time used:  0.60 sec
2023-03-30 15:11:25,378 		9864 of 10000 with 48.47% 	 Time used:  0.58 sec
2023-03-30 15:11:25,983 		9888 of 10000 with 48.46% 	 Time used:  0.60 sec
2023-03-30 15:11:26,564 		9912 of 10000 with 48.46% 	 Time used:  0.58 sec
2023-03-30 15:11:27,110 		9936 of 10000 with 48.43% 	 Time used:  0.55 sec
2023-03-30 15:11:27,697 		9960 of 10000 with 48.42% 	 Time used:  0.59 sec
2023-03-30 15:11:28,243 		9984 of 10000 with 48.41% 	 Time used:  0.55 sec
2023-03-30 15:11:28,691 		10000 of 10000 with 48.40% 	 Time used:  0.45 sec
2023-03-30 15:11:28,691 
2023-03-30 15:11:28,693 			Learning rate: weights:   1.000e-02    
2023-03-30 15:11:28,693 			Last test performance: 48.40%
2023-03-30 15:11:28,693 ----------------
2023-03-30 15:11:40,554   5   =>  0    		Training 486 pattern with 47.29% 	Forward time: 	11.63 sec
2023-03-30 15:11:40,554 			Loss:    1.243e+00    			Backward time: 	 0.22 sec 
2023-03-30 15:11:40,554 ADAM: Layer 0 -> dw_min:9.9646e-01  dw_max:1.0041e+00 lr:1.0000e-02
2023-03-30 15:11:40,554 ADAM: Layer 1 -> dw_min:9.9288e-01  dw_max:1.0078e+00 lr:1.0000e-02
2023-03-30 15:11:40,554 ADAM: Layer 2 -> dw_min:9.9247e-01  dw_max:1.0065e+00 lr:1.0000e-02
2023-03-30 15:11:40,555 ADAM: Layer 3 -> dw_min:9.9513e-01  dw_max:1.0045e+00 lr:1.0000e-02
2023-03-30 15:11:40,588 			Learning rate: weights:   1.000e-02    
2023-03-30 15:11:40,588 			Last test performance: 48.40%
2023-03-30 15:11:40,588 ----------------
2023-03-30 15:11:52,750   5   =>  1    		Training 486 pattern with 46.67% 	Forward time: 	11.93 sec
2023-03-30 15:11:52,750 			Loss:    1.203e+00    			Backward time: 	 0.22 sec 
2023-03-30 15:11:52,750 ADAM: Layer 0 -> dw_min:9.9724e-01  dw_max:1.0040e+00 lr:1.0000e-02
2023-03-30 15:11:52,750 ADAM: Layer 1 -> dw_min:9.9343e-01  dw_max:1.0071e+00 lr:1.0000e-02
2023-03-30 15:11:52,750 ADAM: Layer 2 -> dw_min:9.9140e-01  dw_max:1.0072e+00 lr:1.0000e-02
2023-03-30 15:11:52,750 ADAM: Layer 3 -> dw_min:9.9633e-01  dw_max:1.0051e+00 lr:1.0000e-02
2023-03-30 15:11:52,815 			Learning rate: weights:   1.000e-02    
2023-03-30 15:11:52,815 			Last test performance: 48.40%
2023-03-30 15:11:52,815 ----------------
2023-03-30 15:12:04,521   5   =>  2    		Training 486 pattern with 46.25% 	Forward time: 	11.48 sec
2023-03-30 15:12:04,521 			Loss:    1.209e+00    			Backward time: 	 0.22 sec 
2023-03-30 15:12:04,522 ADAM: Layer 0 -> dw_min:9.9743e-01  dw_max:1.0032e+00 lr:1.0000e-02
2023-03-30 15:12:04,522 ADAM: Layer 1 -> dw_min:9.9420e-01  dw_max:1.0076e+00 lr:1.0000e-02
2023-03-30 15:12:04,522 ADAM: Layer 2 -> dw_min:9.9023e-01  dw_max:1.0093e+00 lr:1.0000e-02
2023-03-30 15:12:04,522 ADAM: Layer 3 -> dw_min:9.9545e-01  dw_max:1.0077e+00 lr:1.0000e-02
2023-03-30 15:12:04,606 			Learning rate: weights:   1.000e-02    
2023-03-30 15:12:04,606 			Last test performance: 48.40%
2023-03-30 15:12:04,606 ----------------
2023-03-30 15:12:16,691   5   =>  3    		Training 486 pattern with 45.00% 	Forward time: 	11.86 sec
2023-03-30 15:12:16,691 			Loss:    1.232e+00    			Backward time: 	 0.22 sec 
2023-03-30 15:12:16,691 ADAM: Layer 0 -> dw_min:9.9800e-01  dw_max:1.0022e+00 lr:1.0000e-02
2023-03-30 15:12:16,691 ADAM: Layer 1 -> dw_min:9.9404e-01  dw_max:1.0060e+00 lr:1.0000e-02
2023-03-30 15:12:16,692 ADAM: Layer 2 -> dw_min:9.9093e-01  dw_max:1.0077e+00 lr:1.0000e-02
2023-03-30 15:12:16,692 ADAM: Layer 3 -> dw_min:9.9531e-01  dw_max:1.0062e+00 lr:1.0000e-02
2023-03-30 15:12:16,773 			Learning rate: weights:   1.000e-02    
2023-03-30 15:12:16,773 			Last test performance: 48.40%
2023-03-30 15:12:16,773 ----------------
2023-03-30 15:12:28,756   5   =>  4    		Training 486 pattern with 44.79% 	Forward time: 	11.76 sec
2023-03-30 15:12:28,756 			Loss:    1.245e+00    			Backward time: 	 0.22 sec 
2023-03-30 15:12:28,756 ADAM: Layer 0 -> dw_min:9.9794e-01  dw_max:1.0016e+00 lr:1.0000e-02
2023-03-30 15:12:28,757 ADAM: Layer 1 -> dw_min:9.9414e-01  dw_max:1.0054e+00 lr:1.0000e-02
2023-03-30 15:12:28,757 ADAM: Layer 2 -> dw_min:9.8842e-01  dw_max:1.0075e+00 lr:1.0000e-02
2023-03-30 15:12:28,757 ADAM: Layer 3 -> dw_min:9.9548e-01  dw_max:1.0059e+00 lr:1.0000e-02
2023-03-30 15:12:28,862 			Learning rate: weights:   1.000e-02    
2023-03-30 15:12:28,862 			Last test performance: 48.40%
2023-03-30 15:12:28,862 ----------------
2023-03-30 15:12:40,820   5   =>  5    		Training 486 pattern with 45.00% 	Forward time: 	11.73 sec
2023-03-30 15:12:40,820 			Loss:    1.233e+00    			Backward time: 	 0.22 sec 
2023-03-30 15:12:40,820 ADAM: Layer 0 -> dw_min:9.9838e-01  dw_max:1.0016e+00 lr:1.0000e-02
2023-03-30 15:12:40,820 ADAM: Layer 1 -> dw_min:9.9402e-01  dw_max:1.0055e+00 lr:1.0000e-02
2023-03-30 15:12:40,821 ADAM: Layer 2 -> dw_min:9.8936e-01  dw_max:1.0089e+00 lr:1.0000e-02
2023-03-30 15:12:40,821 ADAM: Layer 3 -> dw_min:9.9582e-01  dw_max:1.0071e+00 lr:1.0000e-02
2023-03-30 15:12:40,847 			Learning rate: weights:   1.000e-02    
2023-03-30 15:12:40,847 			Last test performance: 48.40%
2023-03-30 15:12:40,847 ----------------
2023-03-30 15:12:52,829   5   =>  6    		Training 486 pattern with 48.54% 	Forward time: 	11.75 sec
2023-03-30 15:12:52,829 			Loss:    1.187e+00    			Backward time: 	 0.22 sec 
2023-03-30 15:12:52,829 ADAM: Layer 0 -> dw_min:9.9784e-01  dw_max:1.0023e+00 lr:1.0000e-02
2023-03-30 15:12:52,829 ADAM: Layer 1 -> dw_min:9.9357e-01  dw_max:1.0065e+00 lr:1.0000e-02
2023-03-30 15:12:52,829 ADAM: Layer 2 -> dw_min:9.8991e-01  dw_max:1.0096e+00 lr:1.0000e-02
2023-03-30 15:12:52,830 ADAM: Layer 3 -> dw_min:9.9566e-01  dw_max:1.0060e+00 lr:1.0000e-02
2023-03-30 15:12:52,858 			Learning rate: weights:   1.000e-02    
2023-03-30 15:12:52,858 			Last test performance: 48.40%
2023-03-30 15:12:52,858 ----------------
2023-03-30 15:13:04,904   5   =>  7    		Training 486 pattern with 47.92% 	Forward time: 	11.82 sec
2023-03-30 15:13:04,904 			Loss:    1.156e+00    			Backward time: 	 0.22 sec 
2023-03-30 15:13:04,905 ADAM: Layer 0 -> dw_min:9.9755e-01  dw_max:1.0026e+00 lr:1.0000e-02
2023-03-30 15:13:04,905 ADAM: Layer 1 -> dw_min:9.9366e-01  dw_max:1.0065e+00 lr:1.0000e-02
2023-03-30 15:13:04,905 ADAM: Layer 2 -> dw_min:9.8983e-01  dw_max:1.0104e+00 lr:1.0000e-02
2023-03-30 15:13:04,905 ADAM: Layer 3 -> dw_min:9.9521e-01  dw_max:1.0051e+00 lr:1.0000e-02
2023-03-30 15:13:05,009 			Learning rate: weights:   1.000e-02    
2023-03-30 15:13:05,009 			Last test performance: 48.40%
2023-03-30 15:13:05,009 ----------------
2023-03-30 15:13:17,008   5   =>  8    		Training 486 pattern with 43.12% 	Forward time: 	11.77 sec
2023-03-30 15:13:17,008 			Loss:    1.251e+00    			Backward time: 	 0.22 sec 
2023-03-30 15:13:17,008 ADAM: Layer 0 -> dw_min:9.9796e-01  dw_max:1.0023e+00 lr:1.0000e-02
2023-03-30 15:13:17,008 ADAM: Layer 1 -> dw_min:9.9407e-01  dw_max:1.0058e+00 lr:1.0000e-02
2023-03-30 15:13:17,008 ADAM: Layer 2 -> dw_min:9.9090e-01  dw_max:1.0101e+00 lr:1.0000e-02
2023-03-30 15:13:17,008 ADAM: Layer 3 -> dw_min:9.9547e-01  dw_max:1.0043e+00 lr:1.0000e-02
2023-03-30 15:13:17,090 			Learning rate: weights:   1.000e-02    
2023-03-30 15:13:17,090 			Last test performance: 48.40%
2023-03-30 15:13:17,090 ----------------
2023-03-30 15:13:29,157   5   =>  9    		Training 486 pattern with 52.29% 	Forward time: 	11.84 sec
2023-03-30 15:13:29,157 			Loss:    1.138e+00    			Backward time: 	 0.22 sec 
2023-03-30 15:13:29,158 ADAM: Layer 0 -> dw_min:9.9786e-01  dw_max:1.0024e+00 lr:1.0000e-02
2023-03-30 15:13:29,158 ADAM: Layer 1 -> dw_min:9.9499e-01  dw_max:1.0051e+00 lr:1.0000e-02
2023-03-30 15:13:29,158 ADAM: Layer 2 -> dw_min:9.9124e-01  dw_max:1.0094e+00 lr:1.0000e-02
2023-03-30 15:13:29,158 ADAM: Layer 3 -> dw_min:9.9502e-01  dw_max:1.0046e+00 lr:1.0000e-02
2023-03-30 15:13:29,259 			Learning rate: weights:   1.000e-02    
2023-03-30 15:13:29,259 			Last test performance: 48.40%
2023-03-30 15:13:29,259 ----------------
2023-03-30 15:13:41,409   5   =>  10   		Training 486 pattern with 47.50% 	Forward time: 	11.92 sec
2023-03-30 15:13:41,409 			Loss:    1.200e+00    			Backward time: 	 0.22 sec 
2023-03-30 15:13:41,410 ADAM: Layer 0 -> dw_min:9.9734e-01  dw_max:1.0025e+00 lr:1.0000e-02
2023-03-30 15:13:41,410 ADAM: Layer 1 -> dw_min:9.9458e-01  dw_max:1.0047e+00 lr:1.0000e-02
2023-03-30 15:13:41,410 ADAM: Layer 2 -> dw_min:9.9117e-01  dw_max:1.0095e+00 lr:1.0000e-02
2023-03-30 15:13:41,410 ADAM: Layer 3 -> dw_min:9.9502e-01  dw_max:1.0045e+00 lr:1.0000e-02
2023-03-30 15:13:41,495 			Learning rate: weights:   1.000e-02    
2023-03-30 15:13:41,495 			Last test performance: 48.40%
2023-03-30 15:13:41,495 ----------------
2023-03-30 15:13:53,279   5   =>  11   		Training 486 pattern with 45.00% 	Forward time: 	11.56 sec
2023-03-30 15:13:53,280 			Loss:    1.217e+00    			Backward time: 	 0.22 sec 
2023-03-30 15:13:53,280 ADAM: Layer 0 -> dw_min:9.9805e-01  dw_max:1.0020e+00 lr:1.0000e-02
2023-03-30 15:13:53,280 ADAM: Layer 1 -> dw_min:9.9449e-01  dw_max:1.0054e+00 lr:1.0000e-02
2023-03-30 15:13:53,280 ADAM: Layer 2 -> dw_min:9.9109e-01  dw_max:1.0095e+00 lr:1.0000e-02
2023-03-30 15:13:53,280 ADAM: Layer 3 -> dw_min:9.9481e-01  dw_max:1.0057e+00 lr:1.0000e-02
2023-03-30 15:13:53,314 			Learning rate: weights:   1.000e-02    
2023-03-30 15:13:53,314 			Last test performance: 48.40%
2023-03-30 15:13:53,314 ----------------
2023-03-30 15:14:05,486   5   =>  12   		Training 486 pattern with 45.42% 	Forward time: 	11.95 sec
2023-03-30 15:14:05,486 			Loss:    1.184e+00    			Backward time: 	 0.22 sec 
2023-03-30 15:14:05,487 ADAM: Layer 0 -> dw_min:9.9804e-01  dw_max:1.0018e+00 lr:1.0000e-02
2023-03-30 15:14:05,487 ADAM: Layer 1 -> dw_min:9.9511e-01  dw_max:1.0047e+00 lr:1.0000e-02
2023-03-30 15:14:05,487 ADAM: Layer 2 -> dw_min:9.9186e-01  dw_max:1.0093e+00 lr:1.0000e-02
2023-03-30 15:14:05,487 ADAM: Layer 3 -> dw_min:9.9512e-01  dw_max:1.0041e+00 lr:1.0000e-02
2023-03-30 15:14:05,585 			Learning rate: weights:   1.000e-02    
2023-03-30 15:14:05,585 			Last test performance: 48.40%
2023-03-30 15:14:05,585 ----------------
2023-03-30 15:14:17,709   5   =>  13   		Training 486 pattern with 48.33% 	Forward time: 	11.90 sec
2023-03-30 15:14:17,709 			Loss:    1.224e+00    			Backward time: 	 0.22 sec 
2023-03-30 15:14:17,710 ADAM: Layer 0 -> dw_min:9.9778e-01  dw_max:1.0018e+00 lr:1.0000e-02
2023-03-30 15:14:17,710 ADAM: Layer 1 -> dw_min:9.9476e-01  dw_max:1.0066e+00 lr:1.0000e-02
2023-03-30 15:14:17,710 ADAM: Layer 2 -> dw_min:9.9190e-01  dw_max:1.0103e+00 lr:1.0000e-02
2023-03-30 15:14:17,710 ADAM: Layer 3 -> dw_min:9.9493e-01  dw_max:1.0051e+00 lr:1.0000e-02
2023-03-30 15:14:17,791 			Learning rate: weights:   1.000e-02    
2023-03-30 15:14:17,791 			Last test performance: 48.40%
2023-03-30 15:14:17,791 ----------------
2023-03-30 15:14:30,005   5   =>  14   		Training 486 pattern with 51.88% 	Forward time: 	11.99 sec
2023-03-30 15:14:30,005 			Loss:    1.120e+00    			Backward time: 	 0.22 sec 
2023-03-30 15:14:30,005 ADAM: Layer 0 -> dw_min:9.9646e-01  dw_max:1.0031e+00 lr:1.0000e-02
2023-03-30 15:14:30,006 ADAM: Layer 1 -> dw_min:9.9448e-01  dw_max:1.0079e+00 lr:1.0000e-02
2023-03-30 15:14:30,006 ADAM: Layer 2 -> dw_min:9.9008e-01  dw_max:1.0105e+00 lr:1.0000e-02
2023-03-30 15:14:30,006 ADAM: Layer 3 -> dw_min:9.9497e-01  dw_max:1.0054e+00 lr:1.0000e-02
2023-03-30 15:14:30,084 			Learning rate: weights:   1.000e-02    
2023-03-30 15:14:30,084 			Last test performance: 48.40%
2023-03-30 15:14:30,084 ----------------
2023-03-30 15:14:41,984   5   =>  15   		Training 486 pattern with 49.38% 	Forward time: 	11.67 sec
2023-03-30 15:14:41,984 			Loss:    1.156e+00    			Backward time: 	 0.22 sec 
2023-03-30 15:14:41,985 ADAM: Layer 0 -> dw_min:9.9626e-01  dw_max:1.0035e+00 lr:1.0000e-02
2023-03-30 15:14:41,985 ADAM: Layer 1 -> dw_min:9.9420e-01  dw_max:1.0084e+00 lr:1.0000e-02
2023-03-30 15:14:41,985 ADAM: Layer 2 -> dw_min:9.8879e-01  dw_max:1.0092e+00 lr:1.0000e-02
2023-03-30 15:14:41,985 ADAM: Layer 3 -> dw_min:9.9545e-01  dw_max:1.0049e+00 lr:1.0000e-02
2023-03-30 15:14:42,017 			Learning rate: weights:   1.000e-02    
2023-03-30 15:14:42,017 			Last test performance: 48.40%
2023-03-30 15:14:42,017 ----------------
2023-03-30 15:14:53,659   5   =>  16   		Training 486 pattern with 49.38% 	Forward time: 	11.41 sec
2023-03-30 15:14:53,659 			Loss:    1.151e+00    			Backward time: 	 0.22 sec 
2023-03-30 15:14:53,660 ADAM: Layer 0 -> dw_min:9.9647e-01  dw_max:1.0035e+00 lr:1.0000e-02
2023-03-30 15:14:53,660 ADAM: Layer 1 -> dw_min:9.9459e-01  dw_max:1.0079e+00 lr:1.0000e-02
2023-03-30 15:14:53,660 ADAM: Layer 2 -> dw_min:9.8977e-01  dw_max:1.0091e+00 lr:1.0000e-02
2023-03-30 15:14:53,660 ADAM: Layer 3 -> dw_min:9.9527e-01  dw_max:1.0040e+00 lr:1.0000e-02
2023-03-30 15:14:53,703 			Learning rate: weights:   1.000e-02    
2023-03-30 15:14:53,704 			Last test performance: 48.40%
2023-03-30 15:14:53,704 ----------------
2023-03-30 15:15:05,597   5   =>  17   		Training 486 pattern with 46.25% 	Forward time: 	11.67 sec
2023-03-30 15:15:05,597 			Loss:    1.181e+00    			Backward time: 	 0.22 sec 
2023-03-30 15:15:05,598 ADAM: Layer 0 -> dw_min:9.9591e-01  dw_max:1.0036e+00 lr:1.0000e-02
2023-03-30 15:15:05,598 ADAM: Layer 1 -> dw_min:9.9380e-01  dw_max:1.0077e+00 lr:1.0000e-02
2023-03-30 15:15:05,598 ADAM: Layer 2 -> dw_min:9.9033e-01  dw_max:1.0096e+00 lr:1.0000e-02
2023-03-30 15:15:05,598 ADAM: Layer 3 -> dw_min:9.9471e-01  dw_max:1.0050e+00 lr:1.0000e-02
2023-03-30 15:15:05,621 			Learning rate: weights:   1.000e-02    
2023-03-30 15:15:05,621 			Last test performance: 48.40%
2023-03-30 15:15:05,621 ----------------
2023-03-30 15:15:17,997   5   =>  18   		Training 486 pattern with 45.00% 	Forward time: 	12.15 sec
2023-03-30 15:15:17,997 			Loss:    1.240e+00    			Backward time: 	 0.22 sec 
2023-03-30 15:15:17,997 ADAM: Layer 0 -> dw_min:9.9585e-01  dw_max:1.0041e+00 lr:1.0000e-02
2023-03-30 15:15:17,997 ADAM: Layer 1 -> dw_min:9.9350e-01  dw_max:1.0066e+00 lr:1.0000e-02
2023-03-30 15:15:17,998 ADAM: Layer 2 -> dw_min:9.9056e-01  dw_max:1.0089e+00 lr:1.0000e-02
2023-03-30 15:15:17,998 ADAM: Layer 3 -> dw_min:9.9437e-01  dw_max:1.0048e+00 lr:1.0000e-02
2023-03-30 15:15:18,075 			Learning rate: weights:   1.000e-02    
2023-03-30 15:15:18,075 			Last test performance: 48.40%
2023-03-30 15:15:18,075 ----------------
2023-03-30 15:15:30,339   5   =>  19   		Training 486 pattern with 48.75% 	Forward time: 	12.04 sec
2023-03-30 15:15:30,340 			Loss:    1.230e+00    			Backward time: 	 0.22 sec 
2023-03-30 15:15:30,340 ADAM: Layer 0 -> dw_min:9.9634e-01  dw_max:1.0043e+00 lr:1.0000e-02
2023-03-30 15:15:30,340 ADAM: Layer 1 -> dw_min:9.9436e-01  dw_max:1.0062e+00 lr:1.0000e-02
2023-03-30 15:15:30,340 ADAM: Layer 2 -> dw_min:9.9047e-01  dw_max:1.0082e+00 lr:1.0000e-02
2023-03-30 15:15:30,340 ADAM: Layer 3 -> dw_min:9.9555e-01  dw_max:1.0055e+00 lr:1.0000e-02
2023-03-30 15:15:30,458 			Learning rate: weights:   1.000e-02    
2023-03-30 15:15:30,458 			Last test performance: 48.40%
2023-03-30 15:15:30,458 ----------------
2023-03-30 15:15:42,542   5   =>  20   		Training 486 pattern with 48.33% 	Forward time: 	11.86 sec
2023-03-30 15:15:42,542 			Loss:    1.164e+00    			Backward time: 	 0.22 sec 
2023-03-30 15:15:42,542 ADAM: Layer 0 -> dw_min:9.9623e-01  dw_max:1.0045e+00 lr:1.0000e-02
2023-03-30 15:15:42,542 ADAM: Layer 1 -> dw_min:9.9292e-01  dw_max:1.0074e+00 lr:1.0000e-02
2023-03-30 15:15:42,543 ADAM: Layer 2 -> dw_min:9.9128e-01  dw_max:1.0110e+00 lr:1.0000e-02
2023-03-30 15:15:42,543 ADAM: Layer 3 -> dw_min:9.9556e-01  dw_max:1.0051e+00 lr:1.0000e-02
2023-03-30 15:15:42,625 			Learning rate: weights:   1.000e-02    
2023-03-30 15:15:42,626 			Last test performance: 48.40%
2023-03-30 15:15:42,626 ----------------
2023-03-30 15:15:54,375   5   =>  21   		Training 486 pattern with 51.25% 	Forward time: 	11.52 sec
2023-03-30 15:15:54,375 			Loss:    1.137e+00    			Backward time: 	 0.22 sec 
2023-03-30 15:15:54,375 ADAM: Layer 0 -> dw_min:9.9666e-01  dw_max:1.0045e+00 lr:1.0000e-02
2023-03-30 15:15:54,376 ADAM: Layer 1 -> dw_min:9.9262e-01  dw_max:1.0063e+00 lr:1.0000e-02
2023-03-30 15:15:54,376 ADAM: Layer 2 -> dw_min:9.9020e-01  dw_max:1.0099e+00 lr:1.0000e-02
2023-03-30 15:15:54,376 ADAM: Layer 3 -> dw_min:9.9538e-01  dw_max:1.0054e+00 lr:1.0000e-02
2023-03-30 15:15:54,455 			Learning rate: weights:   1.000e-02    
2023-03-30 15:15:54,455 			Last test performance: 48.40%
2023-03-30 15:15:54,455 ----------------
2023-03-30 15:16:06,561   5   =>  22   		Training 486 pattern with 48.33% 	Forward time: 	11.88 sec
2023-03-30 15:16:06,561 			Loss:    1.170e+00    			Backward time: 	 0.22 sec 
2023-03-30 15:16:06,562 ADAM: Layer 0 -> dw_min:9.9737e-01  dw_max:1.0039e+00 lr:1.0000e-02
2023-03-30 15:16:06,562 ADAM: Layer 1 -> dw_min:9.9215e-01  dw_max:1.0055e+00 lr:1.0000e-02
2023-03-30 15:16:06,562 ADAM: Layer 2 -> dw_min:9.9064e-01  dw_max:1.0078e+00 lr:1.0000e-02
2023-03-30 15:16:06,562 ADAM: Layer 3 -> dw_min:9.9550e-01  dw_max:1.0055e+00 lr:1.0000e-02
2023-03-30 15:16:06,598 			Learning rate: weights:   1.000e-02    
2023-03-30 15:16:06,598 			Last test performance: 48.40%
2023-03-30 15:16:06,598 ----------------
2023-03-30 15:16:18,597   5   =>  23   		Training 486 pattern with 45.83% 	Forward time: 	11.77 sec
2023-03-30 15:16:18,597 			Loss:    1.225e+00    			Backward time: 	 0.22 sec 
2023-03-30 15:16:18,597 ADAM: Layer 0 -> dw_min:9.9794e-01  dw_max:1.0029e+00 lr:1.0000e-02
2023-03-30 15:16:18,597 ADAM: Layer 1 -> dw_min:9.9173e-01  dw_max:1.0046e+00 lr:1.0000e-02
2023-03-30 15:16:18,597 ADAM: Layer 2 -> dw_min:9.8921e-01  dw_max:1.0080e+00 lr:1.0000e-02
2023-03-30 15:16:18,597 ADAM: Layer 3 -> dw_min:9.9582e-01  dw_max:1.0060e+00 lr:1.0000e-02
2023-03-30 15:16:18,662 			Learning rate: weights:   1.000e-02    
2023-03-30 15:16:18,662 			Last test performance: 48.40%
2023-03-30 15:16:18,662 ----------------
2023-03-30 15:16:30,767   5   =>  24   		Training 486 pattern with 52.50% 	Forward time: 	11.88 sec
2023-03-30 15:16:30,767 			Loss:    1.121e+00    			Backward time: 	 0.22 sec 
2023-03-30 15:16:30,767 ADAM: Layer 0 -> dw_min:9.9785e-01  dw_max:1.0031e+00 lr:1.0000e-02
2023-03-30 15:16:30,767 ADAM: Layer 1 -> dw_min:9.9265e-01  dw_max:1.0043e+00 lr:1.0000e-02
2023-03-30 15:16:30,767 ADAM: Layer 2 -> dw_min:9.9034e-01  dw_max:1.0072e+00 lr:1.0000e-02
2023-03-30 15:16:30,768 ADAM: Layer 3 -> dw_min:9.9451e-01  dw_max:1.0053e+00 lr:1.0000e-02
2023-03-30 15:16:30,795 			Learning rate: weights:   1.000e-02    
2023-03-30 15:16:30,795 			Last test performance: 48.40%
2023-03-30 15:16:30,795 ----------------
2023-03-30 15:16:43,187   5   =>  25   		Training 486 pattern with 47.71% 	Forward time: 	12.16 sec
2023-03-30 15:16:43,187 			Loss:    1.190e+00    			Backward time: 	 0.22 sec 
2023-03-30 15:16:43,188 ADAM: Layer 0 -> dw_min:9.9753e-01  dw_max:1.0031e+00 lr:1.0000e-02
2023-03-30 15:16:43,188 ADAM: Layer 1 -> dw_min:9.9272e-01  dw_max:1.0044e+00 lr:1.0000e-02
2023-03-30 15:16:43,188 ADAM: Layer 2 -> dw_min:9.8980e-01  dw_max:1.0076e+00 lr:1.0000e-02
2023-03-30 15:16:43,188 ADAM: Layer 3 -> dw_min:9.9513e-01  dw_max:1.0048e+00 lr:1.0000e-02
2023-03-30 15:16:43,259 			Learning rate: weights:   1.000e-02    
2023-03-30 15:16:43,259 			Last test performance: 48.40%
2023-03-30 15:16:43,259 ----------------
2023-03-30 15:16:55,430   5   =>  26   		Training 486 pattern with 50.00% 	Forward time: 	11.94 sec
2023-03-30 15:16:55,430 			Loss:    1.189e+00    			Backward time: 	 0.22 sec 
2023-03-30 15:16:55,430 ADAM: Layer 0 -> dw_min:9.9825e-01  dw_max:1.0020e+00 lr:1.0000e-02
2023-03-30 15:16:55,431 ADAM: Layer 1 -> dw_min:9.9355e-01  dw_max:1.0039e+00 lr:1.0000e-02
2023-03-30 15:16:55,431 ADAM: Layer 2 -> dw_min:9.9054e-01  dw_max:1.0089e+00 lr:1.0000e-02
2023-03-30 15:16:55,431 ADAM: Layer 3 -> dw_min:9.9566e-01  dw_max:1.0052e+00 lr:1.0000e-02
2023-03-30 15:16:55,513 			Learning rate: weights:   1.000e-02    
2023-03-30 15:16:55,513 			Last test performance: 48.40%
2023-03-30 15:16:55,513 ----------------
2023-03-30 15:17:07,741   5   =>  27   		Training 486 pattern with 45.00% 	Forward time: 	12.00 sec
2023-03-30 15:17:07,741 			Loss:    1.207e+00    			Backward time: 	 0.22 sec 
2023-03-30 15:17:07,741 ADAM: Layer 0 -> dw_min:9.9801e-01  dw_max:1.0019e+00 lr:1.0000e-02
2023-03-30 15:17:07,741 ADAM: Layer 1 -> dw_min:9.9286e-01  dw_max:1.0048e+00 lr:1.0000e-02
2023-03-30 15:17:07,742 ADAM: Layer 2 -> dw_min:9.8997e-01  dw_max:1.0082e+00 lr:1.0000e-02
2023-03-30 15:17:07,742 ADAM: Layer 3 -> dw_min:9.9580e-01  dw_max:1.0046e+00 lr:1.0000e-02
2023-03-30 15:17:07,855 			Learning rate: weights:   1.000e-02    
2023-03-30 15:17:07,855 			Last test performance: 48.40%
2023-03-30 15:17:07,855 ----------------
2023-03-30 15:17:19,702   5   =>  28   		Training 486 pattern with 45.42% 	Forward time: 	11.62 sec
2023-03-30 15:17:19,702 			Loss:    1.233e+00    			Backward time: 	 0.22 sec 
2023-03-30 15:17:19,702 ADAM: Layer 0 -> dw_min:9.9824e-01  dw_max:1.0020e+00 lr:1.0000e-02
2023-03-30 15:17:19,702 ADAM: Layer 1 -> dw_min:9.9262e-01  dw_max:1.0049e+00 lr:1.0000e-02
2023-03-30 15:17:19,702 ADAM: Layer 2 -> dw_min:9.8969e-01  dw_max:1.0071e+00 lr:1.0000e-02
2023-03-30 15:17:19,703 ADAM: Layer 3 -> dw_min:9.9593e-01  dw_max:1.0049e+00 lr:1.0000e-02
2023-03-30 15:17:19,729 			Learning rate: weights:   1.000e-02    
2023-03-30 15:17:19,730 			Last test performance: 48.40%
2023-03-30 15:17:19,730 ----------------
2023-03-30 15:17:31,767   5   =>  29   		Training 486 pattern with 44.79% 	Forward time: 	11.81 sec
2023-03-30 15:17:31,767 			Loss:    1.232e+00    			Backward time: 	 0.22 sec 
2023-03-30 15:17:31,767 ADAM: Layer 0 -> dw_min:9.9852e-01  dw_max:1.0020e+00 lr:1.0000e-02
2023-03-30 15:17:31,767 ADAM: Layer 1 -> dw_min:9.9328e-01  dw_max:1.0041e+00 lr:1.0000e-02
2023-03-30 15:17:31,767 ADAM: Layer 2 -> dw_min:9.9045e-01  dw_max:1.0079e+00 lr:1.0000e-02
2023-03-30 15:17:31,768 ADAM: Layer 3 -> dw_min:9.9571e-01  dw_max:1.0059e+00 lr:1.0000e-02
2023-03-30 15:17:31,809 			Learning rate: weights:   1.000e-02    
2023-03-30 15:17:31,810 			Last test performance: 48.40%
2023-03-30 15:17:31,810 ----------------
2023-03-30 15:17:43,712   5   =>  30   		Training 486 pattern with 48.96% 	Forward time: 	11.67 sec
2023-03-30 15:17:43,712 			Loss:    1.158e+00    			Backward time: 	 0.22 sec 
2023-03-30 15:17:43,712 ADAM: Layer 0 -> dw_min:9.9787e-01  dw_max:1.0026e+00 lr:1.0000e-02
2023-03-30 15:17:43,712 ADAM: Layer 1 -> dw_min:9.9429e-01  dw_max:1.0050e+00 lr:1.0000e-02
2023-03-30 15:17:43,712 ADAM: Layer 2 -> dw_min:9.9135e-01  dw_max:1.0087e+00 lr:1.0000e-02
2023-03-30 15:17:43,713 ADAM: Layer 3 -> dw_min:9.9548e-01  dw_max:1.0057e+00 lr:1.0000e-02
2023-03-30 15:17:43,740 			Learning rate: weights:   1.000e-02    
2023-03-30 15:17:43,740 			Last test performance: 48.40%
2023-03-30 15:17:43,740 ----------------
2023-03-30 15:17:55,509   5   =>  31   		Training 486 pattern with 46.04% 	Forward time: 	11.54 sec
2023-03-30 15:17:55,509 			Loss:    1.251e+00    			Backward time: 	 0.22 sec 
2023-03-30 15:17:55,509 ADAM: Layer 0 -> dw_min:9.9761e-01  dw_max:1.0023e+00 lr:1.0000e-02
2023-03-30 15:17:55,509 ADAM: Layer 1 -> dw_min:9.9427e-01  dw_max:1.0056e+00 lr:1.0000e-02
2023-03-30 15:17:55,509 ADAM: Layer 2 -> dw_min:9.9172e-01  dw_max:1.0090e+00 lr:1.0000e-02
2023-03-30 15:17:55,509 ADAM: Layer 3 -> dw_min:9.9518e-01  dw_max:1.0053e+00 lr:1.0000e-02
2023-03-30 15:17:55,567 			Learning rate: weights:   1.000e-02    
2023-03-30 15:17:55,567 			Last test performance: 48.40%
2023-03-30 15:17:55,567 ----------------
2023-03-30 15:18:07,424   5   =>  32   		Training 486 pattern with 48.12% 	Forward time: 	11.63 sec
2023-03-30 15:18:07,424 			Loss:    1.163e+00    			Backward time: 	 0.22 sec 
2023-03-30 15:18:07,424 ADAM: Layer 0 -> dw_min:9.9693e-01  dw_max:1.0024e+00 lr:1.0000e-02
2023-03-30 15:18:07,424 ADAM: Layer 1 -> dw_min:9.9390e-01  dw_max:1.0064e+00 lr:1.0000e-02
2023-03-30 15:18:07,424 ADAM: Layer 2 -> dw_min:9.9081e-01  dw_max:1.0088e+00 lr:1.0000e-02
2023-03-30 15:18:07,424 ADAM: Layer 3 -> dw_min:9.9517e-01  dw_max:1.0053e+00 lr:1.0000e-02
2023-03-30 15:18:07,452 			Learning rate: weights:   1.000e-02    
2023-03-30 15:18:07,452 			Last test performance: 48.40%
2023-03-30 15:18:07,452 ----------------
2023-03-30 15:18:19,484   5   =>  33   		Training 486 pattern with 48.96% 	Forward time: 	11.80 sec
2023-03-30 15:18:19,484 			Loss:    1.168e+00    			Backward time: 	 0.22 sec 
2023-03-30 15:18:19,484 ADAM: Layer 0 -> dw_min:9.9708e-01  dw_max:1.0019e+00 lr:1.0000e-02
2023-03-30 15:18:19,484 ADAM: Layer 1 -> dw_min:9.9491e-01  dw_max:1.0068e+00 lr:1.0000e-02
2023-03-30 15:18:19,485 ADAM: Layer 2 -> dw_min:9.9039e-01  dw_max:1.0080e+00 lr:1.0000e-02
2023-03-30 15:18:19,485 ADAM: Layer 3 -> dw_min:9.9514e-01  dw_max:1.0054e+00 lr:1.0000e-02
2023-03-30 15:18:19,517 			Learning rate: weights:   1.000e-02    
2023-03-30 15:18:19,518 			Last test performance: 48.40%
2023-03-30 15:18:19,518 ----------------
2023-03-30 15:18:31,709   5   =>  34   		Training 486 pattern with 45.42% 	Forward time: 	11.96 sec
2023-03-30 15:18:31,709 			Loss:    1.240e+00    			Backward time: 	 0.22 sec 
2023-03-30 15:18:31,709 ADAM: Layer 0 -> dw_min:9.9730e-01  dw_max:1.0019e+00 lr:1.0000e-02
2023-03-30 15:18:31,709 ADAM: Layer 1 -> dw_min:9.9443e-01  dw_max:1.0071e+00 lr:1.0000e-02
2023-03-30 15:18:31,709 ADAM: Layer 2 -> dw_min:9.9066e-01  dw_max:1.0082e+00 lr:1.0000e-02
2023-03-30 15:18:31,710 ADAM: Layer 3 -> dw_min:9.9498e-01  dw_max:1.0061e+00 lr:1.0000e-02
2023-03-30 15:18:31,758 			Learning rate: weights:   1.000e-02    
2023-03-30 15:18:31,758 			Last test performance: 48.40%
2023-03-30 15:18:31,758 ----------------
2023-03-30 15:18:43,845   5   =>  35   		Training 486 pattern with 48.75% 	Forward time: 	11.86 sec
2023-03-30 15:18:43,845 			Loss:    1.179e+00    			Backward time: 	 0.22 sec 
2023-03-30 15:18:43,845 ADAM: Layer 0 -> dw_min:9.9800e-01  dw_max:1.0024e+00 lr:1.0000e-02
2023-03-30 15:18:43,846 ADAM: Layer 1 -> dw_min:9.9488e-01  dw_max:1.0082e+00 lr:1.0000e-02
2023-03-30 15:18:43,846 ADAM: Layer 2 -> dw_min:9.9051e-01  dw_max:1.0090e+00 lr:1.0000e-02
2023-03-30 15:18:43,846 ADAM: Layer 3 -> dw_min:9.9534e-01  dw_max:1.0068e+00 lr:1.0000e-02
2023-03-30 15:18:43,929 			Learning rate: weights:   1.000e-02    
2023-03-30 15:18:43,929 			Last test performance: 48.40%
2023-03-30 15:18:43,929 ----------------
2023-03-30 15:18:56,129   5   =>  36   		Training 486 pattern with 50.00% 	Forward time: 	11.97 sec
2023-03-30 15:18:56,129 			Loss:    1.216e+00    			Backward time: 	 0.22 sec 
2023-03-30 15:18:56,129 ADAM: Layer 0 -> dw_min:9.9759e-01  dw_max:1.0026e+00 lr:1.0000e-02
2023-03-30 15:18:56,129 ADAM: Layer 1 -> dw_min:9.9424e-01  dw_max:1.0078e+00 lr:1.0000e-02
2023-03-30 15:18:56,130 ADAM: Layer 2 -> dw_min:9.9113e-01  dw_max:1.0087e+00 lr:1.0000e-02
2023-03-30 15:18:56,130 ADAM: Layer 3 -> dw_min:9.9494e-01  dw_max:1.0067e+00 lr:1.0000e-02
2023-03-30 15:18:56,152 			Learning rate: weights:   1.000e-02    
2023-03-30 15:18:56,152 			Last test performance: 48.40%
2023-03-30 15:18:56,152 ----------------
2023-03-30 15:19:08,282   5   =>  37   		Training 486 pattern with 50.83% 	Forward time: 	11.90 sec
2023-03-30 15:19:08,282 			Loss:    1.161e+00    			Backward time: 	 0.22 sec 
2023-03-30 15:19:08,282 ADAM: Layer 0 -> dw_min:9.9702e-01  dw_max:1.0024e+00 lr:1.0000e-02
2023-03-30 15:19:08,283 ADAM: Layer 1 -> dw_min:9.9393e-01  dw_max:1.0073e+00 lr:1.0000e-02
2023-03-30 15:19:08,283 ADAM: Layer 2 -> dw_min:9.9131e-01  dw_max:1.0107e+00 lr:1.0000e-02
2023-03-30 15:19:08,283 ADAM: Layer 3 -> dw_min:9.9523e-01  dw_max:1.0068e+00 lr:1.0000e-02
2023-03-30 15:19:08,356 			Learning rate: weights:   1.000e-02    
2023-03-30 15:19:08,356 			Last test performance: 48.40%
2023-03-30 15:19:08,356 ----------------
2023-03-30 15:19:20,516   5   =>  38   		Training 486 pattern with 47.71% 	Forward time: 	11.93 sec
2023-03-30 15:19:20,516 			Loss:    1.176e+00    			Backward time: 	 0.22 sec 
2023-03-30 15:19:20,516 ADAM: Layer 0 -> dw_min:9.9672e-01  dw_max:1.0030e+00 lr:1.0000e-02
2023-03-30 15:19:20,516 ADAM: Layer 1 -> dw_min:9.9400e-01  dw_max:1.0076e+00 lr:1.0000e-02
2023-03-30 15:19:20,516 ADAM: Layer 2 -> dw_min:9.9159e-01  dw_max:1.0130e+00 lr:1.0000e-02
2023-03-30 15:19:20,516 ADAM: Layer 3 -> dw_min:9.9475e-01  dw_max:1.0062e+00 lr:1.0000e-02
2023-03-30 15:19:20,575 			Learning rate: weights:   1.000e-02    
2023-03-30 15:19:20,575 			Last test performance: 48.40%
2023-03-30 15:19:20,576 ----------------
2023-03-30 15:19:32,693   5   =>  39   		Training 486 pattern with 45.83% 	Forward time: 	11.89 sec
2023-03-30 15:19:32,693 			Loss:    1.231e+00    			Backward time: 	 0.22 sec 
2023-03-30 15:19:32,693 ADAM: Layer 0 -> dw_min:9.9535e-01  dw_max:1.0038e+00 lr:1.0000e-02
2023-03-30 15:19:32,693 ADAM: Layer 1 -> dw_min:9.9244e-01  dw_max:1.0078e+00 lr:1.0000e-02
2023-03-30 15:19:32,694 ADAM: Layer 2 -> dw_min:9.9060e-01  dw_max:1.0140e+00 lr:1.0000e-02
2023-03-30 15:19:32,694 ADAM: Layer 3 -> dw_min:9.9457e-01  dw_max:1.0063e+00 lr:1.0000e-02
2023-03-30 15:19:32,716 			Learning rate: weights:   1.000e-02    
2023-03-30 15:19:32,716 			Last test performance: 48.40%
2023-03-30 15:19:32,716 ----------------
2023-03-30 15:19:45,050   5   =>  40   		Training 486 pattern with 47.29% 	Forward time: 	12.11 sec
2023-03-30 15:19:45,051 			Loss:    1.179e+00    			Backward time: 	 0.22 sec 
2023-03-30 15:19:45,051 ADAM: Layer 0 -> dw_min:9.9459e-01  dw_max:1.0043e+00 lr:1.0000e-02
2023-03-30 15:19:45,051 ADAM: Layer 1 -> dw_min:9.9111e-01  dw_max:1.0080e+00 lr:1.0000e-02
2023-03-30 15:19:45,051 ADAM: Layer 2 -> dw_min:9.9031e-01  dw_max:1.0139e+00 lr:1.0000e-02
2023-03-30 15:19:45,051 ADAM: Layer 3 -> dw_min:9.9491e-01  dw_max:1.0057e+00 lr:1.0000e-02
2023-03-30 15:19:45,110 			Learning rate: weights:   1.000e-02    
2023-03-30 15:19:45,110 			Last test performance: 48.40%
2023-03-30 15:19:45,110 ----------------
2023-03-30 15:19:56,965   5   =>  41   		Training 486 pattern with 48.75% 	Forward time: 	11.63 sec
2023-03-30 15:19:56,965 			Loss:    1.182e+00    			Backward time: 	 0.22 sec 
2023-03-30 15:19:56,965 ADAM: Layer 0 -> dw_min:9.9404e-01  dw_max:1.0049e+00 lr:1.0000e-02
2023-03-30 15:19:56,965 ADAM: Layer 1 -> dw_min:9.9159e-01  dw_max:1.0083e+00 lr:1.0000e-02
2023-03-30 15:19:56,966 ADAM: Layer 2 -> dw_min:9.8924e-01  dw_max:1.0125e+00 lr:1.0000e-02
2023-03-30 15:19:56,966 ADAM: Layer 3 -> dw_min:9.9504e-01  dw_max:1.0060e+00 lr:1.0000e-02
2023-03-30 15:19:57,001 			Learning rate: weights:   1.000e-02    
2023-03-30 15:19:57,001 			Last test performance: 48.40%
2023-03-30 15:19:57,001 ----------------
2023-03-30 15:20:09,017   5   =>  42   		Training 486 pattern with 45.21% 	Forward time: 	11.79 sec
2023-03-30 15:20:09,017 			Loss:    1.263e+00    			Backward time: 	 0.22 sec 
2023-03-30 15:20:09,017 ADAM: Layer 0 -> dw_min:9.9462e-01  dw_max:1.0046e+00 lr:1.0000e-02
2023-03-30 15:20:09,018 ADAM: Layer 1 -> dw_min:9.9238e-01  dw_max:1.0079e+00 lr:1.0000e-02
2023-03-30 15:20:09,018 ADAM: Layer 2 -> dw_min:9.9062e-01  dw_max:1.0141e+00 lr:1.0000e-02
2023-03-30 15:20:09,018 ADAM: Layer 3 -> dw_min:9.9473e-01  dw_max:1.0066e+00 lr:1.0000e-02
2023-03-30 15:20:09,063 			Learning rate: weights:   1.000e-02    
2023-03-30 15:20:09,063 			Last test performance: 48.40%
2023-03-30 15:20:09,063 ----------------
2023-03-30 15:20:21,092   5   =>  43   		Training 486 pattern with 44.17% 	Forward time: 	11.80 sec
2023-03-30 15:20:21,092 			Loss:    1.304e+00    			Backward time: 	 0.22 sec 
2023-03-30 15:20:21,093 ADAM: Layer 0 -> dw_min:9.9414e-01  dw_max:1.0046e+00 lr:1.0000e-02
2023-03-30 15:20:21,093 ADAM: Layer 1 -> dw_min:9.9209e-01  dw_max:1.0072e+00 lr:1.0000e-02
2023-03-30 15:20:21,093 ADAM: Layer 2 -> dw_min:9.9018e-01  dw_max:1.0120e+00 lr:1.0000e-02
2023-03-30 15:20:21,093 ADAM: Layer 3 -> dw_min:9.9415e-01  dw_max:1.0059e+00 lr:1.0000e-02
2023-03-30 15:20:21,143 			Learning rate: weights:   1.000e-02    
2023-03-30 15:20:21,143 			Last test performance: 48.40%
2023-03-30 15:20:21,143 ----------------
2023-03-30 15:20:33,457   5   =>  44   		Training 486 pattern with 48.12% 	Forward time: 	12.09 sec
2023-03-30 15:20:33,457 			Loss:    1.243e+00    			Backward time: 	 0.22 sec 
2023-03-30 15:20:33,457 ADAM: Layer 0 -> dw_min:9.9432e-01  dw_max:1.0046e+00 lr:1.0000e-02
2023-03-30 15:20:33,458 ADAM: Layer 1 -> dw_min:9.9268e-01  dw_max:1.0073e+00 lr:1.0000e-02
2023-03-30 15:20:33,458 ADAM: Layer 2 -> dw_min:9.9136e-01  dw_max:1.0147e+00 lr:1.0000e-02
2023-03-30 15:20:33,458 ADAM: Layer 3 -> dw_min:9.9429e-01  dw_max:1.0069e+00 lr:1.0000e-02
2023-03-30 15:20:33,497 			Learning rate: weights:   1.000e-02    
2023-03-30 15:20:33,497 			Last test performance: 48.40%
2023-03-30 15:20:33,497 ----------------
2023-03-30 15:20:45,674   5   =>  45   		Training 486 pattern with 45.21% 	Forward time: 	11.95 sec
2023-03-30 15:20:45,674 			Loss:    1.158e+00    			Backward time: 	 0.22 sec 
2023-03-30 15:20:45,674 ADAM: Layer 0 -> dw_min:9.9545e-01  dw_max:1.0049e+00 lr:1.0000e-02
2023-03-30 15:20:45,674 ADAM: Layer 1 -> dw_min:9.9181e-01  dw_max:1.0076e+00 lr:1.0000e-02
2023-03-30 15:20:45,675 ADAM: Layer 2 -> dw_min:9.8962e-01  dw_max:1.0104e+00 lr:1.0000e-02
2023-03-30 15:20:45,675 ADAM: Layer 3 -> dw_min:9.9353e-01  dw_max:1.0083e+00 lr:1.0000e-02
2023-03-30 15:20:45,724 			Learning rate: weights:   1.000e-02    
2023-03-30 15:20:45,724 			Last test performance: 48.40%
2023-03-30 15:20:45,724 ----------------
2023-03-30 15:20:57,836   5   =>  46   		Training 486 pattern with 49.79% 	Forward time: 	11.88 sec
2023-03-30 15:20:57,836 			Loss:    1.150e+00    			Backward time: 	 0.22 sec 
2023-03-30 15:20:57,836 ADAM: Layer 0 -> dw_min:9.9610e-01  dw_max:1.0050e+00 lr:1.0000e-02
2023-03-30 15:20:57,837 ADAM: Layer 1 -> dw_min:9.9156e-01  dw_max:1.0080e+00 lr:1.0000e-02
2023-03-30 15:20:57,837 ADAM: Layer 2 -> dw_min:9.8972e-01  dw_max:1.0096e+00 lr:1.0000e-02
2023-03-30 15:20:57,837 ADAM: Layer 3 -> dw_min:9.9269e-01  dw_max:1.0084e+00 lr:1.0000e-02
2023-03-30 15:20:57,887 			Learning rate: weights:   1.000e-02    
2023-03-30 15:20:57,887 			Last test performance: 48.40%
2023-03-30 15:20:57,887 ----------------
2023-03-30 15:21:10,003   5   =>  47   		Training 486 pattern with 50.42% 	Forward time: 	11.89 sec
2023-03-30 15:21:10,003 			Loss:    1.204e+00    			Backward time: 	 0.22 sec 
2023-03-30 15:21:10,003 ADAM: Layer 0 -> dw_min:9.9666e-01  dw_max:1.0043e+00 lr:1.0000e-02
2023-03-30 15:21:10,004 ADAM: Layer 1 -> dw_min:9.9168e-01  dw_max:1.0083e+00 lr:1.0000e-02
2023-03-30 15:21:10,004 ADAM: Layer 2 -> dw_min:9.9076e-01  dw_max:1.0091e+00 lr:1.0000e-02
2023-03-30 15:21:10,004 ADAM: Layer 3 -> dw_min:9.9116e-01  dw_max:1.0059e+00 lr:1.0000e-02
2023-03-30 15:21:10,029 			Learning rate: weights:   1.000e-02    
2023-03-30 15:21:10,030 			Last test performance: 48.40%
2023-03-30 15:21:10,030 ----------------
2023-03-30 15:21:22,153   5   =>  48   		Training 486 pattern with 46.25% 	Forward time: 	11.90 sec
2023-03-30 15:21:22,153 			Loss:    1.220e+00    			Backward time: 	 0.22 sec 
2023-03-30 15:21:22,153 ADAM: Layer 0 -> dw_min:9.9610e-01  dw_max:1.0045e+00 lr:1.0000e-02
2023-03-30 15:21:22,153 ADAM: Layer 1 -> dw_min:9.9236e-01  dw_max:1.0081e+00 lr:1.0000e-02
2023-03-30 15:21:22,154 ADAM: Layer 2 -> dw_min:9.8949e-01  dw_max:1.0093e+00 lr:1.0000e-02
2023-03-30 15:21:22,154 ADAM: Layer 3 -> dw_min:9.9074e-01  dw_max:1.0048e+00 lr:1.0000e-02
2023-03-30 15:21:22,198 			Learning rate: weights:   1.000e-02    
2023-03-30 15:21:22,198 			Last test performance: 48.40%
2023-03-30 15:21:22,198 ----------------
2023-03-30 15:21:34,140   5   =>  49   		Training 486 pattern with 47.08% 	Forward time: 	11.71 sec
2023-03-30 15:21:34,140 			Loss:    1.208e+00    			Backward time: 	 0.22 sec 
2023-03-30 15:21:34,141 ADAM: Layer 0 -> dw_min:9.9618e-01  dw_max:1.0032e+00 lr:1.0000e-02
2023-03-30 15:21:34,141 ADAM: Layer 1 -> dw_min:9.9410e-01  dw_max:1.0083e+00 lr:1.0000e-02
2023-03-30 15:21:34,141 ADAM: Layer 2 -> dw_min:9.8820e-01  dw_max:1.0083e+00 lr:1.0000e-02
2023-03-30 15:21:34,141 ADAM: Layer 3 -> dw_min:9.9182e-01  dw_max:1.0054e+00 lr:1.0000e-02
2023-03-30 15:21:34,198 			Learning rate: weights:   1.000e-02    
2023-03-30 15:21:34,198 			Last test performance: 48.40%
2023-03-30 15:21:34,198 ----------------
2023-03-30 15:21:45,873   5   =>  50   		Training 486 pattern with 48.33% 	Forward time: 	11.45 sec
2023-03-30 15:21:45,873 			Loss:    1.166e+00    			Backward time: 	 0.22 sec 
2023-03-30 15:21:45,873 ADAM: Layer 0 -> dw_min:9.9709e-01  dw_max:1.0019e+00 lr:1.0000e-02
2023-03-30 15:21:45,873 ADAM: Layer 1 -> dw_min:9.9400e-01  dw_max:1.0082e+00 lr:1.0000e-02
2023-03-30 15:21:45,873 ADAM: Layer 2 -> dw_min:9.8820e-01  dw_max:1.0082e+00 lr:1.0000e-02
2023-03-30 15:21:45,873 ADAM: Layer 3 -> dw_min:9.9152e-01  dw_max:1.0056e+00 lr:1.0000e-02
2023-03-30 15:21:45,898 			Learning rate: weights:   1.000e-02    
2023-03-30 15:21:45,898 			Last test performance: 48.40%
2023-03-30 15:21:45,898 ----------------
2023-03-30 15:21:57,746   5   =>  51   		Training 486 pattern with 52.29% 	Forward time: 	11.62 sec
2023-03-30 15:21:57,746 			Loss:    1.135e+00    			Backward time: 	 0.22 sec 
2023-03-30 15:21:57,747 ADAM: Layer 0 -> dw_min:9.9733e-01  dw_max:1.0022e+00 lr:1.0000e-02
2023-03-30 15:21:57,747 ADAM: Layer 1 -> dw_min:9.9478e-01  dw_max:1.0079e+00 lr:1.0000e-02
2023-03-30 15:21:57,747 ADAM: Layer 2 -> dw_min:9.8958e-01  dw_max:1.0085e+00 lr:1.0000e-02
2023-03-30 15:21:57,747 ADAM: Layer 3 -> dw_min:9.9299e-01  dw_max:1.0068e+00 lr:1.0000e-02
2023-03-30 15:21:57,819 			Learning rate: weights:   1.000e-02    
2023-03-30 15:21:57,819 			Last test performance: 48.40%
2023-03-30 15:21:57,819 ----------------
2023-03-30 15:22:09,750   5   =>  52   		Training 486 pattern with 50.62% 	Forward time: 	11.70 sec
2023-03-30 15:22:09,750 			Loss:    1.134e+00    			Backward time: 	 0.22 sec 
2023-03-30 15:22:09,750 ADAM: Layer 0 -> dw_min:9.9719e-01  dw_max:1.0025e+00 lr:1.0000e-02
2023-03-30 15:22:09,750 ADAM: Layer 1 -> dw_min:9.9467e-01  dw_max:1.0069e+00 lr:1.0000e-02
2023-03-30 15:22:09,751 ADAM: Layer 2 -> dw_min:9.8962e-01  dw_max:1.0077e+00 lr:1.0000e-02
2023-03-30 15:22:09,751 ADAM: Layer 3 -> dw_min:9.9427e-01  dw_max:1.0052e+00 lr:1.0000e-02
2023-03-30 15:22:09,777 			Learning rate: weights:   1.000e-02    
2023-03-30 15:22:09,777 			Last test performance: 48.40%
2023-03-30 15:22:09,777 ----------------
2023-03-30 15:22:21,852   5   =>  53   		Training 486 pattern with 47.08% 	Forward time: 	11.85 sec
2023-03-30 15:22:21,852 			Loss:    1.197e+00    			Backward time: 	 0.22 sec 
2023-03-30 15:22:21,853 ADAM: Layer 0 -> dw_min:9.9727e-01  dw_max:1.0028e+00 lr:1.0000e-02
2023-03-30 15:22:21,853 ADAM: Layer 1 -> dw_min:9.9504e-01  dw_max:1.0056e+00 lr:1.0000e-02
2023-03-30 15:22:21,853 ADAM: Layer 2 -> dw_min:9.8967e-01  dw_max:1.0085e+00 lr:1.0000e-02
2023-03-30 15:22:21,853 ADAM: Layer 3 -> dw_min:9.9419e-01  dw_max:1.0051e+00 lr:1.0000e-02
2023-03-30 15:22:21,897 			Learning rate: weights:   1.000e-02    
2023-03-30 15:22:21,897 			Last test performance: 48.40%
2023-03-30 15:22:21,897 ----------------
2023-03-30 15:22:33,774   5   =>  54   		Training 486 pattern with 47.08% 	Forward time: 	11.65 sec
2023-03-30 15:22:33,774 			Loss:    1.250e+00    			Backward time: 	 0.22 sec 
2023-03-30 15:22:33,775 ADAM: Layer 0 -> dw_min:9.9653e-01  dw_max:1.0032e+00 lr:1.0000e-02
2023-03-30 15:22:33,775 ADAM: Layer 1 -> dw_min:9.9471e-01  dw_max:1.0065e+00 lr:1.0000e-02
2023-03-30 15:22:33,775 ADAM: Layer 2 -> dw_min:9.8946e-01  dw_max:1.0088e+00 lr:1.0000e-02
2023-03-30 15:22:33,775 ADAM: Layer 3 -> dw_min:9.9478e-01  dw_max:1.0061e+00 lr:1.0000e-02
2023-03-30 15:22:33,948 			Learning rate: weights:   1.000e-02    
2023-03-30 15:22:33,948 			Last test performance: 48.40%
2023-03-30 15:22:33,948 ----------------
2023-03-30 15:22:45,715   5   =>  55   		Training 486 pattern with 51.25% 	Forward time: 	11.54 sec
2023-03-30 15:22:45,716 			Loss:    1.139e+00    			Backward time: 	 0.22 sec 
2023-03-30 15:22:45,716 ADAM: Layer 0 -> dw_min:9.9650e-01  dw_max:1.0038e+00 lr:1.0000e-02
2023-03-30 15:22:45,716 ADAM: Layer 1 -> dw_min:9.9355e-01  dw_max:1.0068e+00 lr:1.0000e-02
2023-03-30 15:22:45,716 ADAM: Layer 2 -> dw_min:9.9009e-01  dw_max:1.0091e+00 lr:1.0000e-02
2023-03-30 15:22:45,716 ADAM: Layer 3 -> dw_min:9.9500e-01  dw_max:1.0052e+00 lr:1.0000e-02
2023-03-30 15:22:45,757 			Learning rate: weights:   1.000e-02    
2023-03-30 15:22:45,757 			Last test performance: 48.40%
2023-03-30 15:22:45,757 ----------------
2023-03-30 15:22:58,013   5   =>  56   		Training 486 pattern with 50.62% 	Forward time: 	12.03 sec
2023-03-30 15:22:58,013 			Loss:    1.139e+00    			Backward time: 	 0.22 sec 
2023-03-30 15:22:58,014 ADAM: Layer 0 -> dw_min:9.9642e-01  dw_max:1.0034e+00 lr:1.0000e-02
2023-03-30 15:22:58,014 ADAM: Layer 1 -> dw_min:9.9228e-01  dw_max:1.0077e+00 lr:1.0000e-02
2023-03-30 15:22:58,014 ADAM: Layer 2 -> dw_min:9.9017e-01  dw_max:1.0089e+00 lr:1.0000e-02
2023-03-30 15:22:58,014 ADAM: Layer 3 -> dw_min:9.9502e-01  dw_max:1.0066e+00 lr:1.0000e-02
2023-03-30 15:22:58,048 			Learning rate: weights:   1.000e-02    
2023-03-30 15:22:58,048 			Last test performance: 48.40%
2023-03-30 15:22:58,048 ----------------
2023-03-30 15:23:10,141   5   =>  57   		Training 486 pattern with 50.21% 	Forward time: 	11.87 sec
2023-03-30 15:23:10,141 			Loss:    1.179e+00    			Backward time: 	 0.22 sec 
2023-03-30 15:23:10,141 ADAM: Layer 0 -> dw_min:9.9639e-01  dw_max:1.0039e+00 lr:1.0000e-02
2023-03-30 15:23:10,142 ADAM: Layer 1 -> dw_min:9.9136e-01  dw_max:1.0071e+00 lr:1.0000e-02
2023-03-30 15:23:10,142 ADAM: Layer 2 -> dw_min:9.9107e-01  dw_max:1.0106e+00 lr:1.0000e-02
2023-03-30 15:23:10,142 ADAM: Layer 3 -> dw_min:9.9548e-01  dw_max:1.0055e+00 lr:1.0000e-02
2023-03-30 15:23:10,195 			Learning rate: weights:   1.000e-02    
2023-03-30 15:23:10,196 			Last test performance: 48.40%
2023-03-30 15:23:10,196 ----------------
2023-03-30 15:23:22,673   5   =>  58   		Training 486 pattern with 49.38% 	Forward time: 	12.25 sec
2023-03-30 15:23:22,673 			Loss:    1.204e+00    			Backward time: 	 0.22 sec 
2023-03-30 15:23:22,674 ADAM: Layer 0 -> dw_min:9.9574e-01  dw_max:1.0046e+00 lr:1.0000e-02
2023-03-30 15:23:22,674 ADAM: Layer 1 -> dw_min:9.9098e-01  dw_max:1.0072e+00 lr:1.0000e-02
2023-03-30 15:23:22,674 ADAM: Layer 2 -> dw_min:9.9018e-01  dw_max:1.0093e+00 lr:1.0000e-02
2023-03-30 15:23:22,674 ADAM: Layer 3 -> dw_min:9.9568e-01  dw_max:1.0057e+00 lr:1.0000e-02
2023-03-30 15:23:22,815 			Learning rate: weights:   1.000e-02    
2023-03-30 15:23:22,815 			Last test performance: 48.40%
2023-03-30 15:23:22,815 ----------------
2023-03-30 15:23:35,262   5   =>  59   		Training 486 pattern with 47.50% 	Forward time: 	12.22 sec
2023-03-30 15:23:35,263 			Loss:    1.219e+00    			Backward time: 	 0.22 sec 
2023-03-30 15:23:35,263 ADAM: Layer 0 -> dw_min:9.9541e-01  dw_max:1.0045e+00 lr:1.0000e-02
2023-03-30 15:23:35,263 ADAM: Layer 1 -> dw_min:9.9131e-01  dw_max:1.0081e+00 lr:1.0000e-02
2023-03-30 15:23:35,263 ADAM: Layer 2 -> dw_min:9.9046e-01  dw_max:1.0090e+00 lr:1.0000e-02
2023-03-30 15:23:35,263 ADAM: Layer 3 -> dw_min:9.9506e-01  dw_max:1.0045e+00 lr:1.0000e-02
2023-03-30 15:23:35,298 			Learning rate: weights:   1.000e-02    
2023-03-30 15:23:35,298 			Last test performance: 48.40%
2023-03-30 15:23:35,298 ----------------
2023-03-30 15:23:47,013   5   =>  60   		Training 486 pattern with 48.75% 	Forward time: 	11.49 sec
2023-03-30 15:23:47,014 			Loss:    1.170e+00    			Backward time: 	 0.22 sec 
2023-03-30 15:23:47,014 ADAM: Layer 0 -> dw_min:9.9541e-01  dw_max:1.0043e+00 lr:1.0000e-02
2023-03-30 15:23:47,014 ADAM: Layer 1 -> dw_min:9.9281e-01  dw_max:1.0076e+00 lr:1.0000e-02
2023-03-30 15:23:47,014 ADAM: Layer 2 -> dw_min:9.8960e-01  dw_max:1.0086e+00 lr:1.0000e-02
2023-03-30 15:23:47,014 ADAM: Layer 3 -> dw_min:9.9505e-01  dw_max:1.0055e+00 lr:1.0000e-02
2023-03-30 15:23:47,060 			Learning rate: weights:   1.000e-02    
2023-03-30 15:23:47,060 			Last test performance: 48.40%
2023-03-30 15:23:47,060 ----------------
2023-03-30 15:23:59,282   5   =>  61   		Training 486 pattern with 46.67% 	Forward time: 	11.99 sec
2023-03-30 15:23:59,282 			Loss:    1.227e+00    			Backward time: 	 0.22 sec 
2023-03-30 15:23:59,282 ADAM: Layer 0 -> dw_min:9.9571e-01  dw_max:1.0042e+00 lr:1.0000e-02
2023-03-30 15:23:59,282 ADAM: Layer 1 -> dw_min:9.9326e-01  dw_max:1.0075e+00 lr:1.0000e-02
2023-03-30 15:23:59,283 ADAM: Layer 2 -> dw_min:9.8845e-01  dw_max:1.0085e+00 lr:1.0000e-02
2023-03-30 15:23:59,283 ADAM: Layer 3 -> dw_min:9.9478e-01  dw_max:1.0055e+00 lr:1.0000e-02
2023-03-30 15:23:59,323 			Learning rate: weights:   1.000e-02    
2023-03-30 15:23:59,323 			Last test performance: 48.40%
2023-03-30 15:23:59,324 ----------------
2023-03-30 15:24:11,365   5   =>  62   		Training 486 pattern with 45.83% 	Forward time: 	11.81 sec
2023-03-30 15:24:11,365 			Loss:    1.242e+00    			Backward time: 	 0.22 sec 
2023-03-30 15:24:11,365 ADAM: Layer 0 -> dw_min:9.9582e-01  dw_max:1.0042e+00 lr:1.0000e-02
2023-03-30 15:24:11,365 ADAM: Layer 1 -> dw_min:9.9418e-01  dw_max:1.0071e+00 lr:1.0000e-02
2023-03-30 15:24:11,366 ADAM: Layer 2 -> dw_min:9.8886e-01  dw_max:1.0088e+00 lr:1.0000e-02
2023-03-30 15:24:11,366 ADAM: Layer 3 -> dw_min:9.9475e-01  dw_max:1.0052e+00 lr:1.0000e-02
2023-03-30 15:24:11,415 			Learning rate: weights:   1.000e-02    
2023-03-30 15:24:11,415 			Last test performance: 48.40%
2023-03-30 15:24:11,415 ----------------
2023-03-30 15:24:23,512   5   =>  63   		Training 486 pattern with 50.00% 	Forward time: 	11.87 sec
2023-03-30 15:24:23,512 			Loss:    1.180e+00    			Backward time: 	 0.22 sec 
2023-03-30 15:24:23,513 ADAM: Layer 0 -> dw_min:9.9602e-01  dw_max:1.0037e+00 lr:1.0000e-02
2023-03-30 15:24:23,513 ADAM: Layer 1 -> dw_min:9.9409e-01  dw_max:1.0066e+00 lr:1.0000e-02
2023-03-30 15:24:23,513 ADAM: Layer 2 -> dw_min:9.8928e-01  dw_max:1.0095e+00 lr:1.0000e-02
2023-03-30 15:24:23,513 ADAM: Layer 3 -> dw_min:9.9498e-01  dw_max:1.0053e+00 lr:1.0000e-02
2023-03-30 15:24:23,538 			Learning rate: weights:   1.000e-02    
2023-03-30 15:24:23,538 			Last test performance: 48.40%
2023-03-30 15:24:23,538 ----------------
2023-03-30 15:24:35,932   5   =>  64   		Training 486 pattern with 47.71% 	Forward time: 	12.17 sec
2023-03-30 15:24:35,932 			Loss:    1.247e+00    			Backward time: 	 0.22 sec 
2023-03-30 15:24:35,933 ADAM: Layer 0 -> dw_min:9.9644e-01  dw_max:1.0032e+00 lr:1.0000e-02
2023-03-30 15:24:35,933 ADAM: Layer 1 -> dw_min:9.9379e-01  dw_max:1.0067e+00 lr:1.0000e-02
2023-03-30 15:24:35,933 ADAM: Layer 2 -> dw_min:9.8889e-01  dw_max:1.0089e+00 lr:1.0000e-02
2023-03-30 15:24:35,933 ADAM: Layer 3 -> dw_min:9.9567e-01  dw_max:1.0058e+00 lr:1.0000e-02
2023-03-30 15:24:35,991 			Learning rate: weights:   1.000e-02    
2023-03-30 15:24:35,992 			Last test performance: 48.40%
2023-03-30 15:24:35,992 ----------------
2023-03-30 15:24:48,228   5   =>  65   		Training 486 pattern with 45.21% 	Forward time: 	12.01 sec
2023-03-30 15:24:48,228 			Loss:    1.194e+00    			Backward time: 	 0.22 sec 
2023-03-30 15:24:48,228 ADAM: Layer 0 -> dw_min:9.9608e-01  dw_max:1.0037e+00 lr:1.0000e-02
2023-03-30 15:24:48,228 ADAM: Layer 1 -> dw_min:9.9360e-01  dw_max:1.0064e+00 lr:1.0000e-02
2023-03-30 15:24:48,228 ADAM: Layer 2 -> dw_min:9.8855e-01  dw_max:1.0084e+00 lr:1.0000e-02
2023-03-30 15:24:48,228 ADAM: Layer 3 -> dw_min:9.9489e-01  dw_max:1.0055e+00 lr:1.0000e-02
2023-03-30 15:24:48,256 			Learning rate: weights:   1.000e-02    
2023-03-30 15:24:48,256 			Last test performance: 48.40%
2023-03-30 15:24:48,256 ----------------
2023-03-30 15:25:00,539   5   =>  66   		Training 486 pattern with 48.54% 	Forward time: 	12.06 sec
2023-03-30 15:25:00,540 			Loss:    1.171e+00    			Backward time: 	 0.22 sec 
2023-03-30 15:25:00,540 ADAM: Layer 0 -> dw_min:9.9618e-01  dw_max:1.0039e+00 lr:1.0000e-02
2023-03-30 15:25:00,540 ADAM: Layer 1 -> dw_min:9.9419e-01  dw_max:1.0063e+00 lr:1.0000e-02
2023-03-30 15:25:00,540 ADAM: Layer 2 -> dw_min:9.8838e-01  dw_max:1.0077e+00 lr:1.0000e-02
2023-03-30 15:25:00,540 ADAM: Layer 3 -> dw_min:9.9548e-01  dw_max:1.0059e+00 lr:1.0000e-02
2023-03-30 15:25:00,601 			Learning rate: weights:   1.000e-02    
2023-03-30 15:25:00,601 			Last test performance: 48.40%
2023-03-30 15:25:00,601 ----------------
2023-03-30 15:25:12,290   5   =>  67   		Training 486 pattern with 51.46% 	Forward time: 	11.46 sec
2023-03-30 15:25:12,290 			Loss:    1.100e+00    			Backward time: 	 0.22 sec 
2023-03-30 15:25:12,290 ADAM: Layer 0 -> dw_min:9.9597e-01  dw_max:1.0040e+00 lr:1.0000e-02
2023-03-30 15:25:12,290 ADAM: Layer 1 -> dw_min:9.9311e-01  dw_max:1.0080e+00 lr:1.0000e-02
2023-03-30 15:25:12,291 ADAM: Layer 2 -> dw_min:9.8665e-01  dw_max:1.0076e+00 lr:1.0000e-02
2023-03-30 15:25:12,291 ADAM: Layer 3 -> dw_min:9.9437e-01  dw_max:1.0067e+00 lr:1.0000e-02
2023-03-30 15:25:12,316 			Learning rate: weights:   1.000e-02    
2023-03-30 15:25:12,316 			Last test performance: 48.40%
2023-03-30 15:25:12,316 ----------------
2023-03-30 15:25:23,981   5   =>  68   		Training 486 pattern with 51.88% 	Forward time: 	11.44 sec
2023-03-30 15:25:23,981 			Loss:    1.119e+00    			Backward time: 	 0.22 sec 
2023-03-30 15:25:23,981 ADAM: Layer 0 -> dw_min:9.9613e-01  dw_max:1.0035e+00 lr:1.0000e-02
2023-03-30 15:25:23,981 ADAM: Layer 1 -> dw_min:9.9361e-01  dw_max:1.0080e+00 lr:1.0000e-02
2023-03-30 15:25:23,981 ADAM: Layer 2 -> dw_min:9.8653e-01  dw_max:1.0094e+00 lr:1.0000e-02
2023-03-30 15:25:23,982 ADAM: Layer 3 -> dw_min:9.9526e-01  dw_max:1.0057e+00 lr:1.0000e-02
2023-03-30 15:25:24,010 			Learning rate: weights:   1.000e-02    
2023-03-30 15:25:24,010 			Last test performance: 48.40%
2023-03-30 15:25:24,010 ----------------
2023-03-30 15:25:36,023   5   =>  69   		Training 486 pattern with 49.58% 	Forward time: 	11.79 sec
2023-03-30 15:25:36,023 			Loss:    1.135e+00    			Backward time: 	 0.22 sec 
2023-03-30 15:25:36,024 ADAM: Layer 0 -> dw_min:9.9643e-01  dw_max:1.0026e+00 lr:1.0000e-02
2023-03-30 15:25:36,024 ADAM: Layer 1 -> dw_min:9.9480e-01  dw_max:1.0080e+00 lr:1.0000e-02
2023-03-30 15:25:36,024 ADAM: Layer 2 -> dw_min:9.8644e-01  dw_max:1.0099e+00 lr:1.0000e-02
2023-03-30 15:25:36,024 ADAM: Layer 3 -> dw_min:9.9587e-01  dw_max:1.0060e+00 lr:1.0000e-02
2023-03-30 15:25:36,074 			Learning rate: weights:   1.000e-02    
2023-03-30 15:25:36,074 			Last test performance: 48.40%
2023-03-30 15:25:36,074 ----------------
2023-03-30 15:25:47,966   5   =>  70   		Training 486 pattern with 50.21% 	Forward time: 	11.66 sec
2023-03-30 15:25:47,966 			Loss:    1.178e+00    			Backward time: 	 0.22 sec 
2023-03-30 15:25:47,966 ADAM: Layer 0 -> dw_min:9.9757e-01  dw_max:1.0024e+00 lr:1.0000e-02
2023-03-30 15:25:47,966 ADAM: Layer 1 -> dw_min:9.9423e-01  dw_max:1.0063e+00 lr:1.0000e-02
2023-03-30 15:25:47,966 ADAM: Layer 2 -> dw_min:9.8737e-01  dw_max:1.0100e+00 lr:1.0000e-02
2023-03-30 15:25:47,966 ADAM: Layer 3 -> dw_min:9.9605e-01  dw_max:1.0056e+00 lr:1.0000e-02
2023-03-30 15:25:48,006 			Learning rate: weights:   1.000e-02    
2023-03-30 15:25:48,006 			Last test performance: 48.40%
2023-03-30 15:25:48,006 ----------------
2023-03-30 15:26:00,569   5   =>  71   		Training 486 pattern with 45.83% 	Forward time: 	12.33 sec
2023-03-30 15:26:00,569 			Loss:    1.201e+00    			Backward time: 	 0.22 sec 
2023-03-30 15:26:00,569 ADAM: Layer 0 -> dw_min:9.9743e-01  dw_max:1.0030e+00 lr:1.0000e-02
2023-03-30 15:26:00,569 ADAM: Layer 1 -> dw_min:9.9389e-01  dw_max:1.0067e+00 lr:1.0000e-02
2023-03-30 15:26:00,569 ADAM: Layer 2 -> dw_min:9.8860e-01  dw_max:1.0100e+00 lr:1.0000e-02
2023-03-30 15:26:00,569 ADAM: Layer 3 -> dw_min:9.9495e-01  dw_max:1.0060e+00 lr:1.0000e-02
2023-03-30 15:26:00,596 			Learning rate: weights:   1.000e-02    
2023-03-30 15:26:00,596 			Last test performance: 48.40%
2023-03-30 15:26:00,596 ----------------
2023-03-30 15:26:12,605   5   =>  72   		Training 486 pattern with 49.38% 	Forward time: 	11.78 sec
2023-03-30 15:26:12,606 			Loss:    1.218e+00    			Backward time: 	 0.22 sec 
2023-03-30 15:26:12,606 ADAM: Layer 0 -> dw_min:9.9736e-01  dw_max:1.0029e+00 lr:1.0000e-02
2023-03-30 15:26:12,606 ADAM: Layer 1 -> dw_min:9.9398e-01  dw_max:1.0063e+00 lr:1.0000e-02
2023-03-30 15:26:12,606 ADAM: Layer 2 -> dw_min:9.8874e-01  dw_max:1.0106e+00 lr:1.0000e-02
2023-03-30 15:26:12,606 ADAM: Layer 3 -> dw_min:9.9487e-01  dw_max:1.0060e+00 lr:1.0000e-02
2023-03-30 15:26:12,629 			Learning rate: weights:   1.000e-02    
2023-03-30 15:26:12,629 			Last test performance: 48.40%
2023-03-30 15:26:12,629 ----------------
2023-03-30 15:26:24,613   5   =>  73   		Training 486 pattern with 48.33% 	Forward time: 	11.76 sec
2023-03-30 15:26:24,613 			Loss:    1.197e+00    			Backward time: 	 0.22 sec 
2023-03-30 15:26:24,613 ADAM: Layer 0 -> dw_min:9.9676e-01  dw_max:1.0030e+00 lr:1.0000e-02
2023-03-30 15:26:24,613 ADAM: Layer 1 -> dw_min:9.9353e-01  dw_max:1.0076e+00 lr:1.0000e-02
2023-03-30 15:26:24,613 ADAM: Layer 2 -> dw_min:9.8911e-01  dw_max:1.0092e+00 lr:1.0000e-02
2023-03-30 15:26:24,613 ADAM: Layer 3 -> dw_min:9.9476e-01  dw_max:1.0070e+00 lr:1.0000e-02
2023-03-30 15:26:24,638 			Learning rate: weights:   1.000e-02    
2023-03-30 15:26:24,638 			Last test performance: 48.40%
2023-03-30 15:26:24,638 ----------------
2023-03-30 15:26:36,997   5   =>  74   		Training 486 pattern with 46.46% 	Forward time: 	12.13 sec
2023-03-30 15:26:36,997 			Loss:    1.212e+00    			Backward time: 	 0.22 sec 
2023-03-30 15:26:36,998 ADAM: Layer 0 -> dw_min:9.9654e-01  dw_max:1.0028e+00 lr:1.0000e-02
2023-03-30 15:26:36,998 ADAM: Layer 1 -> dw_min:9.9306e-01  dw_max:1.0075e+00 lr:1.0000e-02
2023-03-30 15:26:36,998 ADAM: Layer 2 -> dw_min:9.9020e-01  dw_max:1.0083e+00 lr:1.0000e-02
2023-03-30 15:26:36,998 ADAM: Layer 3 -> dw_min:9.9444e-01  dw_max:1.0086e+00 lr:1.0000e-02
2023-03-30 15:26:37,064 			Learning rate: weights:   1.000e-02    
2023-03-30 15:26:37,064 			Last test performance: 48.40%
2023-03-30 15:26:37,064 ----------------
2023-03-30 15:26:49,306   5   =>  75   		Training 486 pattern with 47.29% 	Forward time: 	12.01 sec
2023-03-30 15:26:49,306 			Loss:    1.148e+00    			Backward time: 	 0.22 sec 
2023-03-30 15:26:49,306 ADAM: Layer 0 -> dw_min:9.9636e-01  dw_max:1.0029e+00 lr:1.0000e-02
2023-03-30 15:26:49,307 ADAM: Layer 1 -> dw_min:9.9183e-01  dw_max:1.0073e+00 lr:1.0000e-02
2023-03-30 15:26:49,307 ADAM: Layer 2 -> dw_min:9.8783e-01  dw_max:1.0102e+00 lr:1.0000e-02
2023-03-30 15:26:49,307 ADAM: Layer 3 -> dw_min:9.9431e-01  dw_max:1.0079e+00 lr:1.0000e-02
2023-03-30 15:26:49,347 			Learning rate: weights:   1.000e-02    
2023-03-30 15:26:49,347 			Last test performance: 48.40%
2023-03-30 15:26:49,347 ----------------
2023-03-30 15:27:01,207   5   =>  76   		Training 486 pattern with 50.83% 	Forward time: 	11.63 sec
2023-03-30 15:27:01,207 			Loss:    1.185e+00    			Backward time: 	 0.22 sec 
2023-03-30 15:27:01,208 ADAM: Layer 0 -> dw_min:9.9642e-01  dw_max:1.0032e+00 lr:1.0000e-02
2023-03-30 15:27:01,208 ADAM: Layer 1 -> dw_min:9.9277e-01  dw_max:1.0074e+00 lr:1.0000e-02
2023-03-30 15:27:01,208 ADAM: Layer 2 -> dw_min:9.8881e-01  dw_max:1.0083e+00 lr:1.0000e-02
2023-03-30 15:27:01,208 ADAM: Layer 3 -> dw_min:9.9481e-01  dw_max:1.0081e+00 lr:1.0000e-02
2023-03-30 15:27:01,248 			Learning rate: weights:   1.000e-02    
2023-03-30 15:27:01,248 			Last test performance: 48.40%
2023-03-30 15:27:01,248 ----------------
2023-03-30 15:27:13,186   5   =>  77   		Training 486 pattern with 45.42% 	Forward time: 	11.71 sec
2023-03-30 15:27:13,186 			Loss:    1.262e+00    			Backward time: 	 0.22 sec 
2023-03-30 15:27:13,186 ADAM: Layer 0 -> dw_min:9.9620e-01  dw_max:1.0035e+00 lr:1.0000e-02
2023-03-30 15:27:13,186 ADAM: Layer 1 -> dw_min:9.9275e-01  dw_max:1.0072e+00 lr:1.0000e-02
2023-03-30 15:27:13,187 ADAM: Layer 2 -> dw_min:9.8875e-01  dw_max:1.0095e+00 lr:1.0000e-02
2023-03-30 15:27:13,187 ADAM: Layer 3 -> dw_min:9.9328e-01  dw_max:1.0075e+00 lr:1.0000e-02
2023-03-30 15:27:13,232 			Learning rate: weights:   1.000e-02    
2023-03-30 15:27:13,233 			Last test performance: 48.40%
2023-03-30 15:27:13,233 ----------------
2023-03-30 15:27:25,170   5   =>  78   		Training 486 pattern with 50.00% 	Forward time: 	11.71 sec
2023-03-30 15:27:25,170 			Loss:    1.158e+00    			Backward time: 	 0.22 sec 
2023-03-30 15:27:25,170 ADAM: Layer 0 -> dw_min:9.9659e-01  dw_max:1.0033e+00 lr:1.0000e-02
2023-03-30 15:27:25,171 ADAM: Layer 1 -> dw_min:9.9397e-01  dw_max:1.0078e+00 lr:1.0000e-02
2023-03-30 15:27:25,171 ADAM: Layer 2 -> dw_min:9.9000e-01  dw_max:1.0096e+00 lr:1.0000e-02
2023-03-30 15:27:25,171 ADAM: Layer 3 -> dw_min:9.9485e-01  dw_max:1.0064e+00 lr:1.0000e-02
2023-03-30 15:27:25,213 			Learning rate: weights:   1.000e-02    
2023-03-30 15:27:25,213 			Last test performance: 48.40%
2023-03-30 15:27:25,213 ----------------
2023-03-30 15:27:37,147   5   =>  79   		Training 486 pattern with 49.17% 	Forward time: 	11.71 sec
2023-03-30 15:27:37,147 			Loss:    1.185e+00    			Backward time: 	 0.22 sec 
2023-03-30 15:27:37,148 ADAM: Layer 0 -> dw_min:9.9629e-01  dw_max:1.0037e+00 lr:1.0000e-02
2023-03-30 15:27:37,148 ADAM: Layer 1 -> dw_min:9.9287e-01  dw_max:1.0075e+00 lr:1.0000e-02
2023-03-30 15:27:37,148 ADAM: Layer 2 -> dw_min:9.9022e-01  dw_max:1.0093e+00 lr:1.0000e-02
2023-03-30 15:27:37,148 ADAM: Layer 3 -> dw_min:9.9457e-01  dw_max:1.0057e+00 lr:1.0000e-02
2023-03-30 15:27:37,201 			Learning rate: weights:   1.000e-02    
2023-03-30 15:27:37,201 			Last test performance: 48.40%
2023-03-30 15:27:37,201 ----------------
2023-03-30 15:27:48,988   5   =>  80   		Training 486 pattern with 45.62% 	Forward time: 	11.56 sec
2023-03-30 15:27:48,988 			Loss:    1.204e+00    			Backward time: 	 0.22 sec 
2023-03-30 15:27:48,988 ADAM: Layer 0 -> dw_min:9.9683e-01  dw_max:1.0035e+00 lr:1.0000e-02
2023-03-30 15:27:48,988 ADAM: Layer 1 -> dw_min:9.9310e-01  dw_max:1.0066e+00 lr:1.0000e-02
2023-03-30 15:27:48,989 ADAM: Layer 2 -> dw_min:9.9125e-01  dw_max:1.0100e+00 lr:1.0000e-02
2023-03-30 15:27:48,989 ADAM: Layer 3 -> dw_min:9.9487e-01  dw_max:1.0052e+00 lr:1.0000e-02
2023-03-30 15:27:49,059 			Learning rate: weights:   1.000e-02    
2023-03-30 15:27:49,059 			Last test performance: 48.40%
2023-03-30 15:27:49,059 ----------------
2023-03-30 15:28:00,988   5   =>  81   		Training 486 pattern with 48.96% 	Forward time: 	11.70 sec
2023-03-30 15:28:00,988 			Loss:    1.229e+00    			Backward time: 	 0.22 sec 
2023-03-30 15:28:00,988 ADAM: Layer 0 -> dw_min:9.9722e-01  dw_max:1.0029e+00 lr:1.0000e-02
2023-03-30 15:28:00,988 ADAM: Layer 1 -> dw_min:9.9422e-01  dw_max:1.0059e+00 lr:1.0000e-02
2023-03-30 15:28:00,988 ADAM: Layer 2 -> dw_min:9.9002e-01  dw_max:1.0088e+00 lr:1.0000e-02
2023-03-30 15:28:00,988 ADAM: Layer 3 -> dw_min:9.9385e-01  dw_max:1.0064e+00 lr:1.0000e-02
2023-03-30 15:28:01,025 			Learning rate: weights:   1.000e-02    
2023-03-30 15:28:01,026 			Last test performance: 48.40%
2023-03-30 15:28:01,026 ----------------
2023-03-30 15:28:13,064   5   =>  82   		Training 486 pattern with 44.79% 	Forward time: 	11.81 sec
2023-03-30 15:28:13,064 			Loss:    1.259e+00    			Backward time: 	 0.22 sec 
2023-03-30 15:28:13,064 ADAM: Layer 0 -> dw_min:9.9743e-01  dw_max:1.0026e+00 lr:1.0000e-02
2023-03-30 15:28:13,064 ADAM: Layer 1 -> dw_min:9.9401e-01  dw_max:1.0058e+00 lr:1.0000e-02
2023-03-30 15:28:13,064 ADAM: Layer 2 -> dw_min:9.8918e-01  dw_max:1.0107e+00 lr:1.0000e-02
2023-03-30 15:28:13,065 ADAM: Layer 3 -> dw_min:9.9401e-01  dw_max:1.0062e+00 lr:1.0000e-02
2023-03-30 15:28:13,089 			Learning rate: weights:   1.000e-02    
2023-03-30 15:28:13,089 			Last test performance: 48.40%
2023-03-30 15:28:13,090 ----------------
2023-03-30 15:28:25,350   5   =>  83   		Training 486 pattern with 47.71% 	Forward time: 	12.03 sec
2023-03-30 15:28:25,350 			Loss:    1.161e+00    			Backward time: 	 0.22 sec 
2023-03-30 15:28:25,350 ADAM: Layer 0 -> dw_min:9.9713e-01  dw_max:1.0038e+00 lr:1.0000e-02
2023-03-30 15:28:25,351 ADAM: Layer 1 -> dw_min:9.9242e-01  dw_max:1.0067e+00 lr:1.0000e-02
2023-03-30 15:28:25,351 ADAM: Layer 2 -> dw_min:9.8928e-01  dw_max:1.0136e+00 lr:1.0000e-02
2023-03-30 15:28:25,351 ADAM: Layer 3 -> dw_min:9.9402e-01  dw_max:1.0059e+00 lr:1.0000e-02
2023-03-30 15:28:25,398 			Learning rate: weights:   1.000e-02    
2023-03-30 15:28:25,398 			Last test performance: 48.40%
2023-03-30 15:28:25,398 ----------------
2023-03-30 15:28:37,509   5   =>  84   		Training 486 pattern with 46.67% 	Forward time: 	11.88 sec
2023-03-30 15:28:37,509 			Loss:    1.203e+00    			Backward time: 	 0.22 sec 
2023-03-30 15:28:37,509 ADAM: Layer 0 -> dw_min:9.9703e-01  dw_max:1.0037e+00 lr:1.0000e-02
2023-03-30 15:28:37,509 ADAM: Layer 1 -> dw_min:9.9349e-01  dw_max:1.0061e+00 lr:1.0000e-02
2023-03-30 15:28:37,510 ADAM: Layer 2 -> dw_min:9.9102e-01  dw_max:1.0124e+00 lr:1.0000e-02
2023-03-30 15:28:37,510 ADAM: Layer 3 -> dw_min:9.9336e-01  dw_max:1.0055e+00 lr:1.0000e-02
2023-03-30 15:28:37,549 			Learning rate: weights:   1.000e-02    
2023-03-30 15:28:37,549 			Last test performance: 48.40%
2023-03-30 15:28:37,549 ----------------
2023-03-30 15:28:49,719   5   =>  85   		Training 486 pattern with 48.96% 	Forward time: 	11.94 sec
2023-03-30 15:28:49,719 			Loss:    1.173e+00    			Backward time: 	 0.22 sec 
2023-03-30 15:28:49,720 ADAM: Layer 0 -> dw_min:9.9681e-01  dw_max:1.0038e+00 lr:1.0000e-02
2023-03-30 15:28:49,720 ADAM: Layer 1 -> dw_min:9.9217e-01  dw_max:1.0066e+00 lr:1.0000e-02
2023-03-30 15:28:49,720 ADAM: Layer 2 -> dw_min:9.8948e-01  dw_max:1.0101e+00 lr:1.0000e-02
2023-03-30 15:28:49,720 ADAM: Layer 3 -> dw_min:9.9355e-01  dw_max:1.0052e+00 lr:1.0000e-02
2023-03-30 15:28:49,766 			Learning rate: weights:   1.000e-02    
2023-03-30 15:28:49,766 			Last test performance: 48.40%
2023-03-30 15:28:49,767 ----------------
2023-03-30 15:29:02,353   5   =>  86   		Training 486 pattern with 48.75% 	Forward time: 	12.36 sec
2023-03-30 15:29:02,353 			Loss:    1.199e+00    			Backward time: 	 0.22 sec 
2023-03-30 15:29:02,353 ADAM: Layer 0 -> dw_min:9.9722e-01  dw_max:1.0033e+00 lr:1.0000e-02
2023-03-30 15:29:02,353 ADAM: Layer 1 -> dw_min:9.9295e-01  dw_max:1.0063e+00 lr:1.0000e-02
2023-03-30 15:29:02,353 ADAM: Layer 2 -> dw_min:9.8884e-01  dw_max:1.0094e+00 lr:1.0000e-02
2023-03-30 15:29:02,353 ADAM: Layer 3 -> dw_min:9.9396e-01  dw_max:1.0057e+00 lr:1.0000e-02
2023-03-30 15:29:02,377 			Learning rate: weights:   1.000e-02    
2023-03-30 15:29:02,377 			Last test performance: 48.40%
2023-03-30 15:29:02,377 ----------------
2023-03-30 15:29:14,457   5   =>  87   		Training 486 pattern with 52.92% 	Forward time: 	11.85 sec
2023-03-30 15:29:14,457 			Loss:    1.116e+00    			Backward time: 	 0.22 sec 
2023-03-30 15:29:14,457 ADAM: Layer 0 -> dw_min:9.9658e-01  dw_max:1.0039e+00 lr:1.0000e-02
2023-03-30 15:29:14,457 ADAM: Layer 1 -> dw_min:9.9287e-01  dw_max:1.0071e+00 lr:1.0000e-02
2023-03-30 15:29:14,457 ADAM: Layer 2 -> dw_min:9.8995e-01  dw_max:1.0097e+00 lr:1.0000e-02
2023-03-30 15:29:14,457 ADAM: Layer 3 -> dw_min:9.9385e-01  dw_max:1.0048e+00 lr:1.0000e-02
2023-03-30 15:29:14,537 			Learning rate: weights:   1.000e-02    
2023-03-30 15:29:14,538 			Last test performance: 48.40%
2023-03-30 15:29:14,538 ----------------
2023-03-30 15:29:26,840   5   =>  88   		Training 486 pattern with 50.42% 	Forward time: 	12.08 sec
2023-03-30 15:29:26,840 			Loss:    1.126e+00    			Backward time: 	 0.22 sec 
2023-03-30 15:29:26,840 ADAM: Layer 0 -> dw_min:9.9689e-01  dw_max:1.0036e+00 lr:1.0000e-02
2023-03-30 15:29:26,841 ADAM: Layer 1 -> dw_min:9.9102e-01  dw_max:1.0075e+00 lr:1.0000e-02
2023-03-30 15:29:26,841 ADAM: Layer 2 -> dw_min:9.8948e-01  dw_max:1.0098e+00 lr:1.0000e-02
2023-03-30 15:29:26,841 ADAM: Layer 3 -> dw_min:9.9345e-01  dw_max:1.0056e+00 lr:1.0000e-02
2023-03-30 15:29:26,883 			Learning rate: weights:   1.000e-02    
2023-03-30 15:29:26,883 			Last test performance: 48.40%
2023-03-30 15:29:26,883 ----------------
2023-03-30 15:29:38,926   5   =>  89   		Training 486 pattern with 50.62% 	Forward time: 	11.82 sec
2023-03-30 15:29:38,926 			Loss:    1.135e+00    			Backward time: 	 0.22 sec 
2023-03-30 15:29:38,926 ADAM: Layer 0 -> dw_min:9.9656e-01  dw_max:1.0034e+00 lr:1.0000e-02
2023-03-30 15:29:38,927 ADAM: Layer 1 -> dw_min:9.9269e-01  dw_max:1.0078e+00 lr:1.0000e-02
2023-03-30 15:29:38,927 ADAM: Layer 2 -> dw_min:9.8917e-01  dw_max:1.0106e+00 lr:1.0000e-02
2023-03-30 15:29:38,927 ADAM: Layer 3 -> dw_min:9.9341e-01  dw_max:1.0060e+00 lr:1.0000e-02
2023-03-30 15:29:38,964 			Learning rate: weights:   1.000e-02    
2023-03-30 15:29:38,964 			Last test performance: 48.40%
2023-03-30 15:29:38,964 ----------------
2023-03-30 15:29:50,868   5   =>  90   		Training 486 pattern with 47.71% 	Forward time: 	11.68 sec
2023-03-30 15:29:50,868 			Loss:    1.128e+00    			Backward time: 	 0.22 sec 
2023-03-30 15:29:50,869 ADAM: Layer 0 -> dw_min:9.9603e-01  dw_max:1.0033e+00 lr:1.0000e-02
2023-03-30 15:29:50,869 ADAM: Layer 1 -> dw_min:9.9293e-01  dw_max:1.0078e+00 lr:1.0000e-02
2023-03-30 15:29:50,869 ADAM: Layer 2 -> dw_min:9.8836e-01  dw_max:1.0102e+00 lr:1.0000e-02
2023-03-30 15:29:50,869 ADAM: Layer 3 -> dw_min:9.9396e-01  dw_max:1.0070e+00 lr:1.0000e-02
2023-03-30 15:29:50,918 			Learning rate: weights:   1.000e-02    
2023-03-30 15:29:50,918 			Last test performance: 48.40%
2023-03-30 15:29:50,918 ----------------
2023-03-30 15:30:03,116   5   =>  91   		Training 486 pattern with 51.46% 	Forward time: 	11.97 sec
2023-03-30 15:30:03,116 			Loss:    1.100e+00    			Backward time: 	 0.22 sec 
2023-03-30 15:30:03,116 ADAM: Layer 0 -> dw_min:9.9595e-01  dw_max:1.0034e+00 lr:1.0000e-02
2023-03-30 15:30:03,116 ADAM: Layer 1 -> dw_min:9.9301e-01  dw_max:1.0085e+00 lr:1.0000e-02
2023-03-30 15:30:03,117 ADAM: Layer 2 -> dw_min:9.8930e-01  dw_max:1.0090e+00 lr:1.0000e-02
2023-03-30 15:30:03,117 ADAM: Layer 3 -> dw_min:9.9517e-01  dw_max:1.0057e+00 lr:1.0000e-02
2023-03-30 15:30:03,162 			Learning rate: weights:   1.000e-02    
2023-03-30 15:30:03,162 			Last test performance: 48.40%
2023-03-30 15:30:03,162 ----------------
2023-03-30 15:30:15,308   5   =>  92   		Training 486 pattern with 47.08% 	Forward time: 	11.92 sec
2023-03-30 15:30:15,308 			Loss:    1.170e+00    			Backward time: 	 0.22 sec 
2023-03-30 15:30:15,308 ADAM: Layer 0 -> dw_min:9.9613e-01  dw_max:1.0036e+00 lr:1.0000e-02
2023-03-30 15:30:15,308 ADAM: Layer 1 -> dw_min:9.9339e-01  dw_max:1.0084e+00 lr:1.0000e-02
2023-03-30 15:30:15,308 ADAM: Layer 2 -> dw_min:9.8928e-01  dw_max:1.0104e+00 lr:1.0000e-02
2023-03-30 15:30:15,308 ADAM: Layer 3 -> dw_min:9.9526e-01  dw_max:1.0039e+00 lr:1.0000e-02
2023-03-30 15:30:15,398 			Learning rate: weights:   1.000e-02    
2023-03-30 15:30:15,398 			Last test performance: 48.40%
2023-03-30 15:30:15,398 ----------------
2023-03-30 15:30:27,286   5   =>  93   		Training 486 pattern with 48.12% 	Forward time: 	11.66 sec
2023-03-30 15:30:27,286 			Loss:    1.176e+00    			Backward time: 	 0.22 sec 
2023-03-30 15:30:27,287 ADAM: Layer 0 -> dw_min:9.9553e-01  dw_max:1.0046e+00 lr:1.0000e-02
2023-03-30 15:30:27,287 ADAM: Layer 1 -> dw_min:9.9351e-01  dw_max:1.0090e+00 lr:1.0000e-02
2023-03-30 15:30:27,287 ADAM: Layer 2 -> dw_min:9.8884e-01  dw_max:1.0093e+00 lr:1.0000e-02
2023-03-30 15:30:27,287 ADAM: Layer 3 -> dw_min:9.9483e-01  dw_max:1.0058e+00 lr:1.0000e-02
2023-03-30 15:30:27,316 			Learning rate: weights:   1.000e-02    
2023-03-30 15:30:27,316 			Last test performance: 48.40%
2023-03-30 15:30:27,316 ----------------
2023-03-30 15:30:39,258   5   =>  94   		Training 486 pattern with 50.42% 	Forward time: 	11.71 sec
2023-03-30 15:30:39,258 			Loss:    1.140e+00    			Backward time: 	 0.22 sec 
2023-03-30 15:30:39,259 ADAM: Layer 0 -> dw_min:9.9598e-01  dw_max:1.0046e+00 lr:1.0000e-02
2023-03-30 15:30:39,259 ADAM: Layer 1 -> dw_min:9.9406e-01  dw_max:1.0080e+00 lr:1.0000e-02
2023-03-30 15:30:39,259 ADAM: Layer 2 -> dw_min:9.8731e-01  dw_max:1.0095e+00 lr:1.0000e-02
2023-03-30 15:30:39,259 ADAM: Layer 3 -> dw_min:9.9564e-01  dw_max:1.0061e+00 lr:1.0000e-02
2023-03-30 15:30:39,340 			Learning rate: weights:   1.000e-02    
2023-03-30 15:30:39,340 			Last test performance: 48.40%
2023-03-30 15:30:39,340 ----------------
2023-03-30 15:30:51,189   5   =>  95   		Training 486 pattern with 48.96% 	Forward time: 	11.62 sec
2023-03-30 15:30:51,189 			Loss:    1.159e+00    			Backward time: 	 0.22 sec 
2023-03-30 15:30:51,189 ADAM: Layer 0 -> dw_min:9.9603e-01  dw_max:1.0044e+00 lr:1.0000e-02
2023-03-30 15:30:51,189 ADAM: Layer 1 -> dw_min:9.9462e-01  dw_max:1.0079e+00 lr:1.0000e-02
2023-03-30 15:30:51,190 ADAM: Layer 2 -> dw_min:9.8653e-01  dw_max:1.0106e+00 lr:1.0000e-02
2023-03-30 15:30:51,190 ADAM: Layer 3 -> dw_min:9.9543e-01  dw_max:1.0062e+00 lr:1.0000e-02
2023-03-30 15:30:51,333 			Learning rate: weights:   1.000e-02    
2023-03-30 15:30:51,333 			Last test performance: 48.40%
2023-03-30 15:30:51,333 ----------------
2023-03-30 15:31:03,682   5   =>  96   		Training 486 pattern with 49.38% 	Forward time: 	12.12 sec
2023-03-30 15:31:03,682 			Loss:    1.170e+00    			Backward time: 	 0.22 sec 
2023-03-30 15:31:03,682 ADAM: Layer 0 -> dw_min:9.9581e-01  dw_max:1.0044e+00 lr:1.0000e-02
2023-03-30 15:31:03,682 ADAM: Layer 1 -> dw_min:9.9372e-01  dw_max:1.0079e+00 lr:1.0000e-02
2023-03-30 15:31:03,682 ADAM: Layer 2 -> dw_min:9.8724e-01  dw_max:1.0102e+00 lr:1.0000e-02
2023-03-30 15:31:03,682 ADAM: Layer 3 -> dw_min:9.9528e-01  dw_max:1.0069e+00 lr:1.0000e-02
2023-03-30 15:31:03,810 			Learning rate: weights:   1.000e-02    
2023-03-30 15:31:03,810 			Last test performance: 48.40%
2023-03-30 15:31:03,810 ----------------
2023-03-30 15:31:16,042   5   =>  97   		Training 486 pattern with 48.12% 	Forward time: 	12.00 sec
2023-03-30 15:31:16,042 			Loss:    1.172e+00    			Backward time: 	 0.22 sec 
2023-03-30 15:31:16,042 ADAM: Layer 0 -> dw_min:9.9607e-01  dw_max:1.0038e+00 lr:1.0000e-02
2023-03-30 15:31:16,042 ADAM: Layer 1 -> dw_min:9.9420e-01  dw_max:1.0073e+00 lr:1.0000e-02
2023-03-30 15:31:16,042 ADAM: Layer 2 -> dw_min:9.8806e-01  dw_max:1.0120e+00 lr:1.0000e-02
2023-03-30 15:31:16,042 ADAM: Layer 3 -> dw_min:9.9444e-01  dw_max:1.0077e+00 lr:1.0000e-02
2023-03-30 15:31:16,100 			Learning rate: weights:   1.000e-02    
2023-03-30 15:31:16,100 			Last test performance: 48.40%
2023-03-30 15:31:16,100 ----------------
2023-03-30 15:31:28,254   5   =>  98   		Training 486 pattern with 55.42% 	Forward time: 	11.93 sec
2023-03-30 15:31:28,255 			Loss:    1.093e+00    			Backward time: 	 0.22 sec 
2023-03-30 15:31:28,255 ADAM: Layer 0 -> dw_min:9.9657e-01  dw_max:1.0035e+00 lr:1.0000e-02
2023-03-30 15:31:28,255 ADAM: Layer 1 -> dw_min:9.9434e-01  dw_max:1.0069e+00 lr:1.0000e-02
2023-03-30 15:31:28,255 ADAM: Layer 2 -> dw_min:9.8883e-01  dw_max:1.0115e+00 lr:1.0000e-02
2023-03-30 15:31:28,255 ADAM: Layer 3 -> dw_min:9.9465e-01  dw_max:1.0102e+00 lr:1.0000e-02
2023-03-30 15:31:28,285 			Learning rate: weights:   1.000e-02    
2023-03-30 15:31:28,285 			Last test performance: 48.40%
2023-03-30 15:31:28,285 ----------------
2023-03-30 15:31:40,727   5   =>  99   		Training 486 pattern with 48.33% 	Forward time: 	12.21 sec
2023-03-30 15:31:40,727 			Loss:    1.202e+00    			Backward time: 	 0.22 sec 
2023-03-30 15:31:40,727 ADAM: Layer 0 -> dw_min:9.9690e-01  dw_max:1.0031e+00 lr:1.0000e-02
2023-03-30 15:31:40,727 ADAM: Layer 1 -> dw_min:9.9388e-01  dw_max:1.0070e+00 lr:1.0000e-02
2023-03-30 15:31:40,727 ADAM: Layer 2 -> dw_min:9.8871e-01  dw_max:1.0082e+00 lr:1.0000e-02
2023-03-30 15:31:40,727 ADAM: Layer 3 -> dw_min:9.9540e-01  dw_max:1.0097e+00 lr:1.0000e-02
2023-03-30 15:31:40,756 			Learning rate: weights:   1.000e-02    
2023-03-30 15:31:40,756 			Last test performance: 48.40%
2023-03-30 15:31:40,756 ----------------
2023-03-30 15:31:52,794   5   => 100   		Training 486 pattern with 48.96% 	Forward time: 	11.81 sec
2023-03-30 15:31:52,794 			Loss:    1.151e+00    			Backward time: 	 0.22 sec 
2023-03-30 15:31:52,794 ADAM: Layer 0 -> dw_min:9.9723e-01  dw_max:1.0028e+00 lr:1.0000e-02
2023-03-30 15:31:52,795 ADAM: Layer 1 -> dw_min:9.9415e-01  dw_max:1.0063e+00 lr:1.0000e-02
2023-03-30 15:31:52,795 ADAM: Layer 2 -> dw_min:9.9074e-01  dw_max:1.0081e+00 lr:1.0000e-02
2023-03-30 15:31:52,795 ADAM: Layer 3 -> dw_min:9.9577e-01  dw_max:1.0086e+00 lr:1.0000e-02
2023-03-30 15:31:52,847 			Learning rate: weights:   1.000e-02    
2023-03-30 15:31:52,847 			Last test performance: 48.40%
2023-03-30 15:31:52,847 ----------------
2023-03-30 15:32:04,851   5   => 101   		Training 486 pattern with 48.12% 	Forward time: 	11.78 sec
2023-03-30 15:32:04,851 			Loss:    1.160e+00    			Backward time: 	 0.22 sec 
2023-03-30 15:32:04,852 ADAM: Layer 0 -> dw_min:9.9760e-01  dw_max:1.0027e+00 lr:1.0000e-02
2023-03-30 15:32:04,852 ADAM: Layer 1 -> dw_min:9.9284e-01  dw_max:1.0066e+00 lr:1.0000e-02
2023-03-30 15:32:04,852 ADAM: Layer 2 -> dw_min:9.9055e-01  dw_max:1.0089e+00 lr:1.0000e-02
2023-03-30 15:32:04,852 ADAM: Layer 3 -> dw_min:9.9524e-01  dw_max:1.0077e+00 lr:1.0000e-02
2023-03-30 15:32:04,913 			Learning rate: weights:   1.000e-02    
2023-03-30 15:32:04,913 			Last test performance: 48.40%
2023-03-30 15:32:04,913 ----------------
2023-03-30 15:32:17,054   5   => 102   		Training 486 pattern with 48.54% 	Forward time: 	11.91 sec
2023-03-30 15:32:17,054 			Loss:    1.239e+00    			Backward time: 	 0.22 sec 
2023-03-30 15:32:17,054 ADAM: Layer 0 -> dw_min:9.9802e-01  dw_max:1.0023e+00 lr:1.0000e-02
2023-03-30 15:32:17,054 ADAM: Layer 1 -> dw_min:9.9383e-01  dw_max:1.0071e+00 lr:1.0000e-02
2023-03-30 15:32:17,054 ADAM: Layer 2 -> dw_min:9.9000e-01  dw_max:1.0096e+00 lr:1.0000e-02
2023-03-30 15:32:17,054 ADAM: Layer 3 -> dw_min:9.9524e-01  dw_max:1.0070e+00 lr:1.0000e-02
2023-03-30 15:32:17,135 			Learning rate: weights:   1.000e-02    
2023-03-30 15:32:17,135 			Last test performance: 48.40%
2023-03-30 15:32:17,135 ----------------
2023-03-30 15:32:28,925   5   => 103   		Training 486 pattern with 51.46% 	Forward time: 	11.56 sec
2023-03-30 15:32:28,925 			Loss:    1.155e+00    			Backward time: 	 0.22 sec 
2023-03-30 15:32:28,925 ADAM: Layer 0 -> dw_min:9.9761e-01  dw_max:1.0025e+00 lr:1.0000e-02
2023-03-30 15:32:28,925 ADAM: Layer 1 -> dw_min:9.9327e-01  dw_max:1.0074e+00 lr:1.0000e-02
2023-03-30 15:32:28,925 ADAM: Layer 2 -> dw_min:9.9003e-01  dw_max:1.0096e+00 lr:1.0000e-02
2023-03-30 15:32:28,925 ADAM: Layer 3 -> dw_min:9.9528e-01  dw_max:1.0061e+00 lr:1.0000e-02
2023-03-30 15:32:28,950 			Learning rate: weights:   1.000e-02    
2023-03-30 15:32:28,950 			Last test performance: 48.40%
2023-03-30 15:32:28,950 ----------------
2023-03-30 15:32:31,123 
2023-03-30 15:32:31,123 Testing:
2023-03-30 15:32:31,735 		24 of 10000 with 75.00% 	 Time used:  0.61 sec
2023-03-30 15:32:32,329 		48 of 10000 with 60.42% 	 Time used:  0.59 sec
2023-03-30 15:32:32,933 		72 of 10000 with 56.94% 	 Time used:  0.60 sec
2023-03-30 15:32:33,554 		96 of 10000 with 55.21% 	 Time used:  0.62 sec
2023-03-30 15:32:34,217 		120 of 10000 with 53.33% 	 Time used:  0.66 sec
2023-03-30 15:32:34,743 		144 of 10000 with 53.47% 	 Time used:  0.52 sec
2023-03-30 15:32:35,355 		168 of 10000 with 54.76% 	 Time used:  0.61 sec
2023-03-30 15:32:35,939 		192 of 10000 with 52.60% 	 Time used:  0.58 sec
2023-03-30 15:32:36,487 		216 of 10000 with 52.31% 	 Time used:  0.55 sec
2023-03-30 15:32:37,137 		240 of 10000 with 51.25% 	 Time used:  0.65 sec
2023-03-30 15:32:37,874 		264 of 10000 with 50.38% 	 Time used:  0.74 sec
2023-03-30 15:32:38,520 		288 of 10000 with 49.65% 	 Time used:  0.65 sec
2023-03-30 15:32:39,086 		312 of 10000 with 51.60% 	 Time used:  0.57 sec
2023-03-30 15:32:39,714 		336 of 10000 with 50.60% 	 Time used:  0.63 sec
2023-03-30 15:32:40,300 		360 of 10000 with 50.83% 	 Time used:  0.59 sec
2023-03-30 15:32:40,844 		384 of 10000 with 51.04% 	 Time used:  0.54 sec
2023-03-30 15:32:41,408 		408 of 10000 with 51.23% 	 Time used:  0.56 sec
2023-03-30 15:32:42,108 		432 of 10000 with 51.39% 	 Time used:  0.70 sec
2023-03-30 15:32:42,669 		456 of 10000 with 51.10% 	 Time used:  0.56 sec
2023-03-30 15:32:43,231 		480 of 10000 with 51.46% 	 Time used:  0.56 sec
2023-03-30 15:32:43,750 		504 of 10000 with 51.59% 	 Time used:  0.52 sec
2023-03-30 15:32:44,372 		528 of 10000 with 52.27% 	 Time used:  0.62 sec
2023-03-30 15:32:44,928 		552 of 10000 with 52.36% 	 Time used:  0.56 sec
2023-03-30 15:32:45,555 		576 of 10000 with 52.43% 	 Time used:  0.63 sec
2023-03-30 15:32:46,104 		600 of 10000 with 52.33% 	 Time used:  0.55 sec
2023-03-30 15:32:46,656 		624 of 10000 with 53.04% 	 Time used:  0.55 sec
2023-03-30 15:32:47,200 		648 of 10000 with 52.62% 	 Time used:  0.54 sec
2023-03-30 15:32:47,850 		672 of 10000 with 52.53% 	 Time used:  0.65 sec
2023-03-30 15:32:48,428 		696 of 10000 with 51.87% 	 Time used:  0.58 sec
2023-03-30 15:32:48,983 		720 of 10000 with 51.67% 	 Time used:  0.55 sec
2023-03-30 15:32:49,543 		744 of 10000 with 51.34% 	 Time used:  0.56 sec
2023-03-30 15:32:50,102 		768 of 10000 with 51.17% 	 Time used:  0.56 sec
2023-03-30 15:32:50,710 		792 of 10000 with 51.52% 	 Time used:  0.61 sec
2023-03-30 15:32:51,244 		816 of 10000 with 51.47% 	 Time used:  0.53 sec
2023-03-30 15:32:51,812 		840 of 10000 with 51.90% 	 Time used:  0.57 sec
2023-03-30 15:32:52,447 		864 of 10000 with 52.31% 	 Time used:  0.64 sec
2023-03-30 15:32:53,107 		888 of 10000 with 52.48% 	 Time used:  0.66 sec
2023-03-30 15:32:53,723 		912 of 10000 with 52.30% 	 Time used:  0.62 sec
2023-03-30 15:32:54,317 		936 of 10000 with 52.03% 	 Time used:  0.59 sec
2023-03-30 15:32:54,972 		960 of 10000 with 52.40% 	 Time used:  0.65 sec
2023-03-30 15:32:55,590 		984 of 10000 with 52.64% 	 Time used:  0.62 sec
2023-03-30 15:32:56,194 		1008 of 10000 with 52.98% 	 Time used:  0.60 sec
2023-03-30 15:32:56,754 		1032 of 10000 with 53.20% 	 Time used:  0.56 sec
2023-03-30 15:32:57,358 		1056 of 10000 with 52.84% 	 Time used:  0.60 sec
2023-03-30 15:32:57,948 		1080 of 10000 with 53.06% 	 Time used:  0.59 sec
2023-03-30 15:32:58,495 		1104 of 10000 with 53.26% 	 Time used:  0.55 sec
2023-03-30 15:32:59,084 		1128 of 10000 with 53.28% 	 Time used:  0.59 sec
2023-03-30 15:32:59,652 		1152 of 10000 with 52.95% 	 Time used:  0.57 sec
2023-03-30 15:33:00,240 		1176 of 10000 with 52.98% 	 Time used:  0.59 sec
2023-03-30 15:33:00,804 		1200 of 10000 with 53.08% 	 Time used:  0.56 sec
2023-03-30 15:33:01,333 		1224 of 10000 with 53.02% 	 Time used:  0.53 sec
2023-03-30 15:33:01,943 		1248 of 10000 with 52.80% 	 Time used:  0.61 sec
2023-03-30 15:33:02,520 		1272 of 10000 with 52.75% 	 Time used:  0.58 sec
2023-03-30 15:33:03,100 		1296 of 10000 with 52.39% 	 Time used:  0.58 sec
2023-03-30 15:33:03,660 		1320 of 10000 with 52.27% 	 Time used:  0.56 sec
2023-03-30 15:33:04,225 		1344 of 10000 with 52.08% 	 Time used:  0.56 sec
2023-03-30 15:33:04,783 		1368 of 10000 with 52.34% 	 Time used:  0.56 sec
2023-03-30 15:33:05,374 		1392 of 10000 with 52.44% 	 Time used:  0.59 sec
2023-03-30 15:33:05,940 		1416 of 10000 with 52.61% 	 Time used:  0.57 sec
2023-03-30 15:33:06,499 		1440 of 10000 with 52.57% 	 Time used:  0.56 sec
2023-03-30 15:33:07,032 		1464 of 10000 with 52.66% 	 Time used:  0.53 sec
2023-03-30 15:33:07,602 		1488 of 10000 with 52.96% 	 Time used:  0.57 sec
2023-03-30 15:33:08,151 		1512 of 10000 with 52.84% 	 Time used:  0.55 sec
2023-03-30 15:33:08,718 		1536 of 10000 with 52.67% 	 Time used:  0.57 sec
2023-03-30 15:33:09,270 		1560 of 10000 with 52.56% 	 Time used:  0.55 sec
2023-03-30 15:33:09,892 		1584 of 10000 with 52.53% 	 Time used:  0.62 sec
2023-03-30 15:33:10,512 		1608 of 10000 with 52.30% 	 Time used:  0.62 sec
2023-03-30 15:33:11,072 		1632 of 10000 with 52.39% 	 Time used:  0.56 sec
2023-03-30 15:33:11,641 		1656 of 10000 with 52.42% 	 Time used:  0.57 sec
2023-03-30 15:33:12,274 		1680 of 10000 with 52.68% 	 Time used:  0.63 sec
2023-03-30 15:33:12,838 		1704 of 10000 with 52.46% 	 Time used:  0.56 sec
2023-03-30 15:33:13,394 		1728 of 10000 with 52.55% 	 Time used:  0.56 sec
2023-03-30 15:33:13,987 		1752 of 10000 with 52.34% 	 Time used:  0.59 sec
2023-03-30 15:33:14,603 		1776 of 10000 with 52.42% 	 Time used:  0.62 sec
2023-03-30 15:33:15,193 		1800 of 10000 with 52.44% 	 Time used:  0.59 sec
2023-03-30 15:33:15,789 		1824 of 10000 with 52.47% 	 Time used:  0.60 sec
2023-03-30 15:33:16,378 		1848 of 10000 with 52.65% 	 Time used:  0.59 sec
2023-03-30 15:33:16,965 		1872 of 10000 with 52.67% 	 Time used:  0.59 sec
2023-03-30 15:33:17,585 		1896 of 10000 with 52.80% 	 Time used:  0.62 sec
2023-03-30 15:33:18,138 		1920 of 10000 with 52.86% 	 Time used:  0.55 sec
2023-03-30 15:33:18,690 		1944 of 10000 with 52.73% 	 Time used:  0.55 sec
2023-03-30 15:33:19,228 		1968 of 10000 with 52.74% 	 Time used:  0.54 sec
2023-03-30 15:33:19,833 		1992 of 10000 with 52.56% 	 Time used:  0.61 sec
2023-03-30 15:33:20,419 		2016 of 10000 with 52.38% 	 Time used:  0.58 sec
2023-03-30 15:33:20,989 		2040 of 10000 with 52.16% 	 Time used:  0.57 sec
2023-03-30 15:33:21,618 		2064 of 10000 with 52.18% 	 Time used:  0.63 sec
2023-03-30 15:33:22,183 		2088 of 10000 with 52.06% 	 Time used:  0.57 sec
2023-03-30 15:33:22,798 		2112 of 10000 with 52.23% 	 Time used:  0.61 sec
2023-03-30 15:33:23,363 		2136 of 10000 with 52.29% 	 Time used:  0.56 sec
2023-03-30 15:33:23,934 		2160 of 10000 with 52.27% 	 Time used:  0.57 sec
2023-03-30 15:33:24,520 		2184 of 10000 with 52.24% 	 Time used:  0.59 sec
2023-03-30 15:33:25,068 		2208 of 10000 with 52.08% 	 Time used:  0.55 sec
2023-03-30 15:33:25,586 		2232 of 10000 with 52.06% 	 Time used:  0.52 sec
2023-03-30 15:33:26,218 		2256 of 10000 with 51.99% 	 Time used:  0.63 sec
2023-03-30 15:33:26,828 		2280 of 10000 with 52.02% 	 Time used:  0.61 sec
2023-03-30 15:33:27,432 		2304 of 10000 with 52.04% 	 Time used:  0.60 sec
2023-03-30 15:33:28,054 		2328 of 10000 with 51.93% 	 Time used:  0.62 sec
2023-03-30 15:33:28,659 		2352 of 10000 with 52.04% 	 Time used:  0.60 sec
2023-03-30 15:33:29,188 		2376 of 10000 with 52.06% 	 Time used:  0.53 sec
2023-03-30 15:33:29,800 		2400 of 10000 with 52.00% 	 Time used:  0.61 sec
2023-03-30 15:33:30,397 		2424 of 10000 with 51.82% 	 Time used:  0.60 sec
2023-03-30 15:33:30,957 		2448 of 10000 with 51.72% 	 Time used:  0.56 sec
2023-03-30 15:33:31,582 		2472 of 10000 with 51.78% 	 Time used:  0.62 sec
2023-03-30 15:33:32,150 		2496 of 10000 with 51.96% 	 Time used:  0.57 sec
2023-03-30 15:33:32,712 		2520 of 10000 with 51.87% 	 Time used:  0.56 sec
2023-03-30 15:33:33,308 		2544 of 10000 with 51.53% 	 Time used:  0.60 sec
2023-03-30 15:33:33,879 		2568 of 10000 with 51.67% 	 Time used:  0.57 sec
2023-03-30 15:33:34,452 		2592 of 10000 with 51.62% 	 Time used:  0.57 sec
2023-03-30 15:33:35,000 		2616 of 10000 with 51.64% 	 Time used:  0.55 sec
2023-03-30 15:33:35,576 		2640 of 10000 with 51.59% 	 Time used:  0.58 sec
2023-03-30 15:33:36,160 		2664 of 10000 with 51.58% 	 Time used:  0.58 sec
2023-03-30 15:33:36,693 		2688 of 10000 with 51.64% 	 Time used:  0.53 sec
2023-03-30 15:33:37,254 		2712 of 10000 with 51.47% 	 Time used:  0.56 sec
2023-03-30 15:33:37,862 		2736 of 10000 with 51.43% 	 Time used:  0.61 sec
2023-03-30 15:33:38,597 		2760 of 10000 with 51.34% 	 Time used:  0.73 sec
2023-03-30 15:33:39,210 		2784 of 10000 with 51.36% 	 Time used:  0.61 sec
2023-03-30 15:33:39,887 		2808 of 10000 with 51.42% 	 Time used:  0.68 sec
2023-03-30 15:33:40,487 		2832 of 10000 with 51.55% 	 Time used:  0.60 sec
2023-03-30 15:33:41,088 		2856 of 10000 with 51.37% 	 Time used:  0.60 sec
2023-03-30 15:33:41,658 		2880 of 10000 with 51.42% 	 Time used:  0.57 sec
2023-03-30 15:33:42,274 		2904 of 10000 with 51.45% 	 Time used:  0.62 sec
2023-03-30 15:33:42,839 		2928 of 10000 with 51.47% 	 Time used:  0.56 sec
2023-03-30 15:33:43,511 		2952 of 10000 with 51.52% 	 Time used:  0.67 sec
2023-03-30 15:33:44,109 		2976 of 10000 with 51.48% 	 Time used:  0.60 sec
2023-03-30 15:33:44,710 		3000 of 10000 with 51.37% 	 Time used:  0.60 sec
2023-03-30 15:33:45,310 		3024 of 10000 with 51.49% 	 Time used:  0.60 sec
2023-03-30 15:33:45,868 		3048 of 10000 with 51.51% 	 Time used:  0.56 sec
2023-03-30 15:33:46,451 		3072 of 10000 with 51.46% 	 Time used:  0.58 sec
2023-03-30 15:33:46,972 		3096 of 10000 with 51.45% 	 Time used:  0.52 sec
2023-03-30 15:33:47,544 		3120 of 10000 with 51.44% 	 Time used:  0.57 sec
2023-03-30 15:33:48,166 		3144 of 10000 with 51.37% 	 Time used:  0.62 sec
2023-03-30 15:33:48,703 		3168 of 10000 with 51.36% 	 Time used:  0.54 sec
2023-03-30 15:33:49,260 		3192 of 10000 with 51.38% 	 Time used:  0.56 sec
2023-03-30 15:33:49,844 		3216 of 10000 with 51.27% 	 Time used:  0.58 sec
2023-03-30 15:33:50,451 		3240 of 10000 with 51.23% 	 Time used:  0.61 sec
2023-03-30 15:33:51,014 		3264 of 10000 with 51.32% 	 Time used:  0.56 sec
2023-03-30 15:33:51,613 		3288 of 10000 with 51.43% 	 Time used:  0.60 sec
2023-03-30 15:33:52,202 		3312 of 10000 with 51.36% 	 Time used:  0.59 sec
2023-03-30 15:33:52,794 		3336 of 10000 with 51.32% 	 Time used:  0.59 sec
2023-03-30 15:33:53,401 		3360 of 10000 with 51.19% 	 Time used:  0.61 sec
2023-03-30 15:33:53,975 		3384 of 10000 with 51.18% 	 Time used:  0.57 sec
2023-03-30 15:33:54,585 		3408 of 10000 with 51.17% 	 Time used:  0.61 sec
2023-03-30 15:33:55,161 		3432 of 10000 with 51.11% 	 Time used:  0.58 sec
2023-03-30 15:33:55,740 		3456 of 10000 with 51.10% 	 Time used:  0.58 sec
2023-03-30 15:33:56,326 		3480 of 10000 with 51.18% 	 Time used:  0.59 sec
2023-03-30 15:33:56,869 		3504 of 10000 with 51.17% 	 Time used:  0.54 sec
2023-03-30 15:33:57,444 		3528 of 10000 with 51.19% 	 Time used:  0.57 sec
2023-03-30 15:33:58,024 		3552 of 10000 with 51.27% 	 Time used:  0.58 sec
2023-03-30 15:33:58,606 		3576 of 10000 with 51.12% 	 Time used:  0.58 sec
2023-03-30 15:33:59,315 		3600 of 10000 with 51.22% 	 Time used:  0.71 sec
2023-03-30 15:33:59,862 		3624 of 10000 with 51.19% 	 Time used:  0.55 sec
2023-03-30 15:34:00,474 		3648 of 10000 with 51.15% 	 Time used:  0.61 sec
2023-03-30 15:34:01,018 		3672 of 10000 with 51.20% 	 Time used:  0.54 sec
2023-03-30 15:34:01,549 		3696 of 10000 with 51.16% 	 Time used:  0.53 sec
2023-03-30 15:34:02,192 		3720 of 10000 with 51.13% 	 Time used:  0.64 sec
2023-03-30 15:34:02,879 		3744 of 10000 with 51.10% 	 Time used:  0.69 sec
2023-03-30 15:34:03,553 		3768 of 10000 with 51.14% 	 Time used:  0.67 sec
2023-03-30 15:34:04,140 		3792 of 10000 with 51.13% 	 Time used:  0.59 sec
2023-03-30 15:34:04,708 		3816 of 10000 with 51.23% 	 Time used:  0.57 sec
2023-03-30 15:34:05,276 		3840 of 10000 with 51.33% 	 Time used:  0.57 sec
2023-03-30 15:34:05,821 		3864 of 10000 with 51.27% 	 Time used:  0.54 sec
2023-03-30 15:34:06,417 		3888 of 10000 with 51.36% 	 Time used:  0.60 sec
2023-03-30 15:34:06,942 		3912 of 10000 with 51.38% 	 Time used:  0.52 sec
2023-03-30 15:34:07,507 		3936 of 10000 with 51.32% 	 Time used:  0.56 sec
2023-03-30 15:34:08,079 		3960 of 10000 with 51.46% 	 Time used:  0.57 sec
2023-03-30 15:34:08,661 		3984 of 10000 with 51.43% 	 Time used:  0.58 sec
2023-03-30 15:34:09,264 		4008 of 10000 with 51.37% 	 Time used:  0.60 sec
2023-03-30 15:34:09,843 		4032 of 10000 with 51.46% 	 Time used:  0.58 sec
2023-03-30 15:34:10,512 		4056 of 10000 with 51.38% 	 Time used:  0.67 sec
2023-03-30 15:34:11,113 		4080 of 10000 with 51.47% 	 Time used:  0.60 sec
2023-03-30 15:34:11,627 		4104 of 10000 with 51.34% 	 Time used:  0.51 sec
2023-03-30 15:34:12,227 		4128 of 10000 with 51.33% 	 Time used:  0.60 sec
2023-03-30 15:34:12,832 		4152 of 10000 with 51.37% 	 Time used:  0.61 sec
2023-03-30 15:34:13,475 		4176 of 10000 with 51.36% 	 Time used:  0.64 sec
2023-03-30 15:34:14,021 		4200 of 10000 with 51.40% 	 Time used:  0.55 sec
2023-03-30 15:34:14,621 		4224 of 10000 with 51.47% 	 Time used:  0.60 sec
2023-03-30 15:34:15,156 		4248 of 10000 with 51.51% 	 Time used:  0.53 sec
2023-03-30 15:34:15,735 		4272 of 10000 with 51.59% 	 Time used:  0.58 sec
2023-03-30 15:34:16,287 		4296 of 10000 with 51.56% 	 Time used:  0.55 sec
2023-03-30 15:34:16,844 		4320 of 10000 with 51.53% 	 Time used:  0.56 sec
2023-03-30 15:34:17,412 		4344 of 10000 with 51.63% 	 Time used:  0.57 sec
2023-03-30 15:34:18,067 		4368 of 10000 with 51.63% 	 Time used:  0.65 sec
2023-03-30 15:34:18,693 		4392 of 10000 with 51.75% 	 Time used:  0.63 sec
2023-03-30 15:34:19,293 		4416 of 10000 with 51.83% 	 Time used:  0.60 sec
2023-03-30 15:34:19,913 		4440 of 10000 with 51.80% 	 Time used:  0.62 sec
2023-03-30 15:34:20,505 		4464 of 10000 with 51.86% 	 Time used:  0.59 sec
2023-03-30 15:34:21,137 		4488 of 10000 with 51.80% 	 Time used:  0.63 sec
2023-03-30 15:34:21,747 		4512 of 10000 with 51.82% 	 Time used:  0.61 sec
2023-03-30 15:34:22,299 		4536 of 10000 with 51.74% 	 Time used:  0.55 sec
2023-03-30 15:34:22,947 		4560 of 10000 with 51.75% 	 Time used:  0.65 sec
2023-03-30 15:34:23,541 		4584 of 10000 with 51.77% 	 Time used:  0.59 sec
2023-03-30 15:34:24,142 		4608 of 10000 with 51.76% 	 Time used:  0.60 sec
2023-03-30 15:34:24,754 		4632 of 10000 with 51.84% 	 Time used:  0.61 sec
2023-03-30 15:34:25,357 		4656 of 10000 with 51.78% 	 Time used:  0.60 sec
2023-03-30 15:34:25,965 		4680 of 10000 with 51.82% 	 Time used:  0.61 sec
2023-03-30 15:34:26,580 		4704 of 10000 with 51.79% 	 Time used:  0.61 sec
2023-03-30 15:34:27,169 		4728 of 10000 with 51.82% 	 Time used:  0.59 sec
2023-03-30 15:34:27,732 		4752 of 10000 with 51.77% 	 Time used:  0.56 sec
2023-03-30 15:34:28,303 		4776 of 10000 with 51.82% 	 Time used:  0.57 sec
2023-03-30 15:34:28,869 		4800 of 10000 with 51.81% 	 Time used:  0.57 sec
2023-03-30 15:34:29,473 		4824 of 10000 with 51.78% 	 Time used:  0.60 sec
2023-03-30 15:34:30,062 		4848 of 10000 with 51.75% 	 Time used:  0.59 sec
2023-03-30 15:34:30,621 		4872 of 10000 with 51.77% 	 Time used:  0.56 sec
2023-03-30 15:34:31,187 		4896 of 10000 with 51.78% 	 Time used:  0.57 sec
2023-03-30 15:34:31,840 		4920 of 10000 with 51.81% 	 Time used:  0.65 sec
2023-03-30 15:34:32,443 		4944 of 10000 with 51.72% 	 Time used:  0.60 sec
2023-03-30 15:34:32,976 		4968 of 10000 with 51.73% 	 Time used:  0.53 sec
2023-03-30 15:34:33,644 		4992 of 10000 with 51.78% 	 Time used:  0.67 sec
2023-03-30 15:34:34,206 		5016 of 10000 with 51.81% 	 Time used:  0.56 sec
2023-03-30 15:34:34,733 		5040 of 10000 with 51.83% 	 Time used:  0.53 sec
2023-03-30 15:34:35,272 		5064 of 10000 with 51.76% 	 Time used:  0.54 sec
2023-03-30 15:34:35,823 		5088 of 10000 with 51.73% 	 Time used:  0.55 sec
2023-03-30 15:34:36,374 		5112 of 10000 with 51.64% 	 Time used:  0.55 sec
2023-03-30 15:34:36,985 		5136 of 10000 with 51.62% 	 Time used:  0.61 sec
2023-03-30 15:34:37,578 		5160 of 10000 with 51.61% 	 Time used:  0.59 sec
2023-03-30 15:34:38,139 		5184 of 10000 with 51.66% 	 Time used:  0.56 sec
2023-03-30 15:34:38,710 		5208 of 10000 with 51.71% 	 Time used:  0.57 sec
2023-03-30 15:34:39,327 		5232 of 10000 with 51.62% 	 Time used:  0.62 sec
2023-03-30 15:34:39,892 		5256 of 10000 with 51.56% 	 Time used:  0.57 sec
2023-03-30 15:34:40,493 		5280 of 10000 with 51.57% 	 Time used:  0.60 sec
2023-03-30 15:34:41,092 		5304 of 10000 with 51.55% 	 Time used:  0.60 sec
2023-03-30 15:34:41,651 		5328 of 10000 with 51.46% 	 Time used:  0.56 sec
2023-03-30 15:34:42,322 		5352 of 10000 with 51.36% 	 Time used:  0.67 sec
2023-03-30 15:34:42,897 		5376 of 10000 with 51.38% 	 Time used:  0.57 sec
2023-03-30 15:34:43,492 		5400 of 10000 with 51.43% 	 Time used:  0.59 sec
2023-03-30 15:34:44,024 		5424 of 10000 with 51.38% 	 Time used:  0.53 sec
2023-03-30 15:34:44,600 		5448 of 10000 with 51.36% 	 Time used:  0.58 sec
2023-03-30 15:34:45,296 		5472 of 10000 with 51.39% 	 Time used:  0.70 sec
2023-03-30 15:34:45,941 		5496 of 10000 with 51.31% 	 Time used:  0.64 sec
2023-03-30 15:34:46,531 		5520 of 10000 with 51.27% 	 Time used:  0.59 sec
2023-03-30 15:34:47,082 		5544 of 10000 with 51.19% 	 Time used:  0.55 sec
2023-03-30 15:34:47,711 		5568 of 10000 with 51.13% 	 Time used:  0.63 sec
2023-03-30 15:34:48,289 		5592 of 10000 with 51.11% 	 Time used:  0.58 sec
2023-03-30 15:34:48,860 		5616 of 10000 with 51.10% 	 Time used:  0.57 sec
2023-03-30 15:34:49,414 		5640 of 10000 with 51.06% 	 Time used:  0.55 sec
2023-03-30 15:34:50,016 		5664 of 10000 with 51.01% 	 Time used:  0.60 sec
2023-03-30 15:34:50,710 		5688 of 10000 with 51.11% 	 Time used:  0.69 sec
2023-03-30 15:34:51,289 		5712 of 10000 with 51.12% 	 Time used:  0.58 sec
2023-03-30 15:34:51,915 		5736 of 10000 with 51.20% 	 Time used:  0.63 sec
2023-03-30 15:34:52,561 		5760 of 10000 with 51.20% 	 Time used:  0.65 sec
2023-03-30 15:34:53,112 		5784 of 10000 with 51.26% 	 Time used:  0.55 sec
2023-03-30 15:34:53,691 		5808 of 10000 with 51.24% 	 Time used:  0.58 sec
2023-03-30 15:34:54,298 		5832 of 10000 with 51.22% 	 Time used:  0.61 sec
2023-03-30 15:34:54,994 		5856 of 10000 with 51.14% 	 Time used:  0.70 sec
2023-03-30 15:34:55,612 		5880 of 10000 with 51.12% 	 Time used:  0.62 sec
2023-03-30 15:34:56,231 		5904 of 10000 with 51.05% 	 Time used:  0.62 sec
2023-03-30 15:34:56,869 		5928 of 10000 with 51.05% 	 Time used:  0.64 sec
2023-03-30 15:34:57,424 		5952 of 10000 with 51.04% 	 Time used:  0.55 sec
2023-03-30 15:34:58,010 		5976 of 10000 with 51.09% 	 Time used:  0.59 sec
2023-03-30 15:34:58,612 		6000 of 10000 with 51.07% 	 Time used:  0.60 sec
2023-03-30 15:34:59,237 		6024 of 10000 with 51.03% 	 Time used:  0.62 sec
2023-03-30 15:34:59,791 		6048 of 10000 with 51.06% 	 Time used:  0.55 sec
2023-03-30 15:35:00,360 		6072 of 10000 with 51.02% 	 Time used:  0.57 sec
2023-03-30 15:35:00,942 		6096 of 10000 with 50.98% 	 Time used:  0.58 sec
2023-03-30 15:35:01,565 		6120 of 10000 with 51.01% 	 Time used:  0.62 sec
2023-03-30 15:35:02,147 		6144 of 10000 with 50.94% 	 Time used:  0.58 sec
2023-03-30 15:35:02,698 		6168 of 10000 with 50.91% 	 Time used:  0.55 sec
2023-03-30 15:35:03,291 		6192 of 10000 with 50.92% 	 Time used:  0.59 sec
2023-03-30 15:35:03,856 		6216 of 10000 with 50.93% 	 Time used:  0.56 sec
2023-03-30 15:35:04,595 		6240 of 10000 with 50.88% 	 Time used:  0.74 sec
2023-03-30 15:35:05,171 		6264 of 10000 with 50.85% 	 Time used:  0.58 sec
2023-03-30 15:35:05,783 		6288 of 10000 with 50.84% 	 Time used:  0.61 sec
2023-03-30 15:35:06,374 		6312 of 10000 with 50.86% 	 Time used:  0.59 sec
2023-03-30 15:35:06,950 		6336 of 10000 with 50.87% 	 Time used:  0.58 sec
2023-03-30 15:35:07,498 		6360 of 10000 with 50.93% 	 Time used:  0.55 sec
2023-03-30 15:35:08,145 		6384 of 10000 with 50.89% 	 Time used:  0.65 sec
2023-03-30 15:35:08,706 		6408 of 10000 with 50.87% 	 Time used:  0.56 sec
2023-03-30 15:35:09,273 		6432 of 10000 with 50.89% 	 Time used:  0.57 sec
2023-03-30 15:35:09,840 		6456 of 10000 with 50.90% 	 Time used:  0.57 sec
2023-03-30 15:35:10,476 		6480 of 10000 with 50.90% 	 Time used:  0.64 sec
2023-03-30 15:35:11,092 		6504 of 10000 with 50.88% 	 Time used:  0.62 sec
2023-03-30 15:35:11,669 		6528 of 10000 with 50.95% 	 Time used:  0.58 sec
2023-03-30 15:35:12,258 		6552 of 10000 with 50.95% 	 Time used:  0.59 sec
2023-03-30 15:35:12,919 		6576 of 10000 with 50.91% 	 Time used:  0.66 sec
2023-03-30 15:35:13,517 		6600 of 10000 with 50.91% 	 Time used:  0.60 sec
2023-03-30 15:35:14,135 		6624 of 10000 with 50.95% 	 Time used:  0.62 sec
2023-03-30 15:35:14,786 		6648 of 10000 with 50.95% 	 Time used:  0.65 sec
2023-03-30 15:35:15,314 		6672 of 10000 with 50.99% 	 Time used:  0.53 sec
2023-03-30 15:35:15,899 		6696 of 10000 with 50.93% 	 Time used:  0.58 sec
2023-03-30 15:35:16,513 		6720 of 10000 with 50.88% 	 Time used:  0.61 sec
2023-03-30 15:35:17,084 		6744 of 10000 with 50.92% 	 Time used:  0.57 sec
2023-03-30 15:35:17,681 		6768 of 10000 with 50.95% 	 Time used:  0.60 sec
2023-03-30 15:35:18,268 		6792 of 10000 with 50.94% 	 Time used:  0.59 sec
2023-03-30 15:35:18,838 		6816 of 10000 with 50.98% 	 Time used:  0.57 sec
2023-03-30 15:35:19,454 		6840 of 10000 with 50.98% 	 Time used:  0.62 sec
2023-03-30 15:35:20,004 		6864 of 10000 with 50.98% 	 Time used:  0.55 sec
2023-03-30 15:35:20,861 		6888 of 10000 with 50.89% 	 Time used:  0.86 sec
2023-03-30 15:35:21,497 		6912 of 10000 with 50.94% 	 Time used:  0.64 sec
2023-03-30 15:35:22,052 		6936 of 10000 with 50.89% 	 Time used:  0.55 sec
2023-03-30 15:35:22,614 		6960 of 10000 with 50.91% 	 Time used:  0.56 sec
2023-03-30 15:35:23,176 		6984 of 10000 with 50.89% 	 Time used:  0.56 sec
2023-03-30 15:35:23,786 		7008 of 10000 with 50.87% 	 Time used:  0.61 sec
2023-03-30 15:35:24,313 		7032 of 10000 with 50.91% 	 Time used:  0.53 sec
2023-03-30 15:35:24,891 		7056 of 10000 with 50.86% 	 Time used:  0.58 sec
2023-03-30 15:35:25,444 		7080 of 10000 with 50.90% 	 Time used:  0.55 sec
2023-03-30 15:35:26,055 		7104 of 10000 with 50.87% 	 Time used:  0.61 sec
2023-03-30 15:35:26,689 		7128 of 10000 with 50.84% 	 Time used:  0.63 sec
2023-03-30 15:35:27,359 		7152 of 10000 with 50.81% 	 Time used:  0.67 sec
2023-03-30 15:35:27,971 		7176 of 10000 with 50.85% 	 Time used:  0.61 sec
2023-03-30 15:35:28,540 		7200 of 10000 with 50.83% 	 Time used:  0.57 sec
2023-03-30 15:35:29,147 		7224 of 10000 with 50.82% 	 Time used:  0.61 sec
2023-03-30 15:35:29,754 		7248 of 10000 with 50.79% 	 Time used:  0.61 sec
2023-03-30 15:35:30,322 		7272 of 10000 with 50.80% 	 Time used:  0.57 sec
2023-03-30 15:35:30,929 		7296 of 10000 with 50.81% 	 Time used:  0.61 sec
2023-03-30 15:35:31,461 		7320 of 10000 with 50.83% 	 Time used:  0.53 sec
2023-03-30 15:35:32,058 		7344 of 10000 with 50.90% 	 Time used:  0.60 sec
2023-03-30 15:35:32,640 		7368 of 10000 with 50.94% 	 Time used:  0.58 sec
2023-03-30 15:35:33,205 		7392 of 10000 with 50.95% 	 Time used:  0.57 sec
2023-03-30 15:35:33,842 		7416 of 10000 with 50.94% 	 Time used:  0.64 sec
2023-03-30 15:35:34,400 		7440 of 10000 with 50.97% 	 Time used:  0.56 sec
2023-03-30 15:35:34,988 		7464 of 10000 with 50.92% 	 Time used:  0.59 sec
2023-03-30 15:35:35,551 		7488 of 10000 with 50.97% 	 Time used:  0.56 sec
2023-03-30 15:35:36,132 		7512 of 10000 with 50.95% 	 Time used:  0.58 sec
2023-03-30 15:35:36,670 		7536 of 10000 with 50.98% 	 Time used:  0.54 sec
2023-03-30 15:35:37,246 		7560 of 10000 with 50.89% 	 Time used:  0.58 sec
2023-03-30 15:35:37,831 		7584 of 10000 with 50.90% 	 Time used:  0.58 sec
2023-03-30 15:35:38,401 		7608 of 10000 with 50.88% 	 Time used:  0.57 sec
2023-03-30 15:35:38,990 		7632 of 10000 with 50.86% 	 Time used:  0.59 sec
2023-03-30 15:35:39,550 		7656 of 10000 with 50.84% 	 Time used:  0.56 sec
2023-03-30 15:35:40,094 		7680 of 10000 with 50.82% 	 Time used:  0.54 sec
2023-03-30 15:35:40,677 		7704 of 10000 with 50.90% 	 Time used:  0.58 sec
2023-03-30 15:35:41,276 		7728 of 10000 with 50.91% 	 Time used:  0.60 sec
2023-03-30 15:35:41,855 		7752 of 10000 with 50.89% 	 Time used:  0.58 sec
2023-03-30 15:35:42,546 		7776 of 10000 with 50.91% 	 Time used:  0.69 sec
2023-03-30 15:35:43,241 		7800 of 10000 with 50.96% 	 Time used:  0.69 sec
2023-03-30 15:35:43,784 		7824 of 10000 with 50.96% 	 Time used:  0.54 sec
2023-03-30 15:35:44,365 		7848 of 10000 with 50.93% 	 Time used:  0.58 sec
2023-03-30 15:35:45,057 		7872 of 10000 with 50.95% 	 Time used:  0.69 sec
2023-03-30 15:35:45,597 		7896 of 10000 with 50.99% 	 Time used:  0.54 sec
2023-03-30 15:35:46,178 		7920 of 10000 with 50.95% 	 Time used:  0.58 sec
2023-03-30 15:35:46,746 		7944 of 10000 with 50.96% 	 Time used:  0.57 sec
2023-03-30 15:35:47,297 		7968 of 10000 with 50.97% 	 Time used:  0.55 sec
2023-03-30 15:35:47,856 		7992 of 10000 with 50.96% 	 Time used:  0.56 sec
2023-03-30 15:35:48,470 		8016 of 10000 with 50.96% 	 Time used:  0.61 sec
2023-03-30 15:35:49,067 		8040 of 10000 with 50.96% 	 Time used:  0.60 sec
2023-03-30 15:35:49,636 		8064 of 10000 with 50.98% 	 Time used:  0.57 sec
2023-03-30 15:35:50,264 		8088 of 10000 with 50.96% 	 Time used:  0.63 sec
2023-03-30 15:35:50,882 		8112 of 10000 with 50.99% 	 Time used:  0.62 sec
2023-03-30 15:35:51,424 		8136 of 10000 with 50.92% 	 Time used:  0.54 sec
2023-03-30 15:35:51,993 		8160 of 10000 with 50.89% 	 Time used:  0.57 sec
2023-03-30 15:35:52,572 		8184 of 10000 with 50.87% 	 Time used:  0.58 sec
2023-03-30 15:35:53,105 		8208 of 10000 with 50.80% 	 Time used:  0.53 sec
2023-03-30 15:35:53,710 		8232 of 10000 with 50.78% 	 Time used:  0.60 sec
2023-03-30 15:35:54,431 		8256 of 10000 with 50.80% 	 Time used:  0.72 sec
2023-03-30 15:35:54,996 		8280 of 10000 with 50.75% 	 Time used:  0.57 sec
2023-03-30 15:35:55,604 		8304 of 10000 with 50.73% 	 Time used:  0.61 sec
2023-03-30 15:35:56,222 		8328 of 10000 with 50.65% 	 Time used:  0.62 sec
2023-03-30 15:35:56,819 		8352 of 10000 with 50.65% 	 Time used:  0.60 sec
2023-03-30 15:35:57,440 		8376 of 10000 with 50.64% 	 Time used:  0.62 sec
2023-03-30 15:35:58,098 		8400 of 10000 with 50.64% 	 Time used:  0.66 sec
2023-03-30 15:35:58,663 		8424 of 10000 with 50.58% 	 Time used:  0.56 sec
2023-03-30 15:35:59,226 		8448 of 10000 with 50.60% 	 Time used:  0.56 sec
2023-03-30 15:35:59,989 		8472 of 10000 with 50.61% 	 Time used:  0.76 sec
2023-03-30 15:36:00,626 		8496 of 10000 with 50.60% 	 Time used:  0.64 sec
2023-03-30 15:36:01,212 		8520 of 10000 with 50.65% 	 Time used:  0.59 sec
2023-03-30 15:36:01,803 		8544 of 10000 with 50.66% 	 Time used:  0.59 sec
2023-03-30 15:36:02,419 		8568 of 10000 with 50.63% 	 Time used:  0.62 sec
2023-03-30 15:36:03,008 		8592 of 10000 with 50.64% 	 Time used:  0.59 sec
2023-03-30 15:36:03,642 		8616 of 10000 with 50.66% 	 Time used:  0.63 sec
2023-03-30 15:36:04,291 		8640 of 10000 with 50.62% 	 Time used:  0.65 sec
2023-03-30 15:36:04,921 		8664 of 10000 with 50.63% 	 Time used:  0.63 sec
2023-03-30 15:36:05,516 		8688 of 10000 with 50.60% 	 Time used:  0.60 sec
2023-03-30 15:36:06,079 		8712 of 10000 with 50.63% 	 Time used:  0.56 sec
2023-03-30 15:36:06,751 		8736 of 10000 with 50.66% 	 Time used:  0.67 sec
2023-03-30 15:36:07,361 		8760 of 10000 with 50.68% 	 Time used:  0.61 sec
2023-03-30 15:36:07,985 		8784 of 10000 with 50.72% 	 Time used:  0.62 sec
2023-03-30 15:36:08,589 		8808 of 10000 with 50.75% 	 Time used:  0.60 sec
2023-03-30 15:36:09,194 		8832 of 10000 with 50.75% 	 Time used:  0.60 sec
2023-03-30 15:36:09,823 		8856 of 10000 with 50.72% 	 Time used:  0.63 sec
2023-03-30 15:36:10,332 		8880 of 10000 with 50.78% 	 Time used:  0.51 sec
2023-03-30 15:36:10,909 		8904 of 10000 with 50.77% 	 Time used:  0.58 sec
2023-03-30 15:36:11,472 		8928 of 10000 with 50.83% 	 Time used:  0.56 sec
2023-03-30 15:36:12,054 		8952 of 10000 with 50.80% 	 Time used:  0.58 sec
2023-03-30 15:36:12,579 		8976 of 10000 with 50.76% 	 Time used:  0.52 sec
2023-03-30 15:36:13,234 		9000 of 10000 with 50.74% 	 Time used:  0.66 sec
2023-03-30 15:36:13,818 		9024 of 10000 with 50.75% 	 Time used:  0.58 sec
2023-03-30 15:36:14,381 		9048 of 10000 with 50.76% 	 Time used:  0.56 sec
2023-03-30 15:36:15,001 		9072 of 10000 with 50.74% 	 Time used:  0.62 sec
2023-03-30 15:36:15,556 		9096 of 10000 with 50.80% 	 Time used:  0.55 sec
2023-03-30 15:36:16,148 		9120 of 10000 with 50.82% 	 Time used:  0.59 sec
2023-03-30 15:36:16,715 		9144 of 10000 with 50.78% 	 Time used:  0.57 sec
2023-03-30 15:36:17,261 		9168 of 10000 with 50.82% 	 Time used:  0.55 sec
2023-03-30 15:36:17,844 		9192 of 10000 with 50.85% 	 Time used:  0.58 sec
2023-03-30 15:36:18,518 		9216 of 10000 with 50.86% 	 Time used:  0.67 sec
2023-03-30 15:36:19,064 		9240 of 10000 with 50.87% 	 Time used:  0.55 sec
2023-03-30 15:36:19,923 		9264 of 10000 with 50.92% 	 Time used:  0.86 sec
2023-03-30 15:36:20,495 		9288 of 10000 with 50.94% 	 Time used:  0.57 sec
2023-03-30 15:36:21,136 		9312 of 10000 with 50.88% 	 Time used:  0.64 sec
2023-03-30 15:36:21,736 		9336 of 10000 with 50.94% 	 Time used:  0.60 sec
2023-03-30 15:36:22,389 		9360 of 10000 with 50.92% 	 Time used:  0.65 sec
2023-03-30 15:36:22,953 		9384 of 10000 with 50.88% 	 Time used:  0.56 sec
2023-03-30 15:36:23,606 		9408 of 10000 with 50.90% 	 Time used:  0.65 sec
2023-03-30 15:36:24,195 		9432 of 10000 with 50.89% 	 Time used:  0.59 sec
2023-03-30 15:36:24,796 		9456 of 10000 with 50.85% 	 Time used:  0.60 sec
2023-03-30 15:36:25,349 		9480 of 10000 with 50.86% 	 Time used:  0.55 sec
2023-03-30 15:36:25,912 		9504 of 10000 with 50.87% 	 Time used:  0.56 sec
2023-03-30 15:36:26,533 		9528 of 10000 with 50.89% 	 Time used:  0.62 sec
2023-03-30 15:36:27,072 		9552 of 10000 with 50.91% 	 Time used:  0.54 sec
2023-03-30 15:36:27,678 		9576 of 10000 with 50.95% 	 Time used:  0.61 sec
2023-03-30 15:36:28,282 		9600 of 10000 with 50.97% 	 Time used:  0.60 sec
2023-03-30 15:36:28,893 		9624 of 10000 with 50.99% 	 Time used:  0.61 sec
2023-03-30 15:36:29,466 		9648 of 10000 with 51.01% 	 Time used:  0.57 sec
2023-03-30 15:36:30,021 		9672 of 10000 with 51.00% 	 Time used:  0.55 sec
2023-03-30 15:36:30,717 		9696 of 10000 with 51.03% 	 Time used:  0.70 sec
2023-03-30 15:36:31,348 		9720 of 10000 with 51.04% 	 Time used:  0.63 sec
2023-03-30 15:36:31,920 		9744 of 10000 with 51.07% 	 Time used:  0.57 sec
2023-03-30 15:36:32,562 		9768 of 10000 with 51.02% 	 Time used:  0.64 sec
2023-03-30 15:36:33,164 		9792 of 10000 with 51.02% 	 Time used:  0.60 sec
2023-03-30 15:36:33,725 		9816 of 10000 with 51.04% 	 Time used:  0.56 sec
2023-03-30 15:36:34,330 		9840 of 10000 with 51.05% 	 Time used:  0.60 sec
2023-03-30 15:36:34,869 		9864 of 10000 with 51.06% 	 Time used:  0.54 sec
2023-03-30 15:36:35,446 		9888 of 10000 with 51.05% 	 Time used:  0.58 sec
2023-03-30 15:36:36,038 		9912 of 10000 with 51.05% 	 Time used:  0.59 sec
2023-03-30 15:36:36,594 		9936 of 10000 with 51.02% 	 Time used:  0.56 sec
2023-03-30 15:36:37,213 		9960 of 10000 with 51.01% 	 Time used:  0.62 sec
2023-03-30 15:36:37,800 		9984 of 10000 with 50.97% 	 Time used:  0.59 sec
2023-03-30 15:36:38,265 		10000 of 10000 with 50.97% 	 Time used:  0.46 sec
2023-03-30 15:36:38,265 
2023-03-30 15:36:38,266 			Learning rate: weights:   1.000e-02    
2023-03-30 15:36:38,266 			Last test performance: 50.97%
2023-03-30 15:36:38,266 ----------------
2023-03-30 15:36:50,591   6   =>  0    		Training 486 pattern with 48.12% 	Forward time: 	12.10 sec
2023-03-30 15:36:50,591 			Loss:    1.173e+00    			Backward time: 	 0.22 sec 
2023-03-30 15:36:50,591 ADAM: Layer 0 -> dw_min:9.9787e-01  dw_max:1.0022e+00 lr:1.0000e-02
2023-03-30 15:36:50,591 ADAM: Layer 1 -> dw_min:9.9396e-01  dw_max:1.0066e+00 lr:1.0000e-02
2023-03-30 15:36:50,591 ADAM: Layer 2 -> dw_min:9.9096e-01  dw_max:1.0086e+00 lr:1.0000e-02
2023-03-30 15:36:50,592 ADAM: Layer 3 -> dw_min:9.9579e-01  dw_max:1.0055e+00 lr:1.0000e-02
2023-03-30 15:36:50,614 			Learning rate: weights:   1.000e-02    
2023-03-30 15:36:50,614 			Last test performance: 50.97%
2023-03-30 15:36:50,614 ----------------
2023-03-30 15:37:02,776   6   =>  1    		Training 486 pattern with 45.83% 	Forward time: 	11.93 sec
2023-03-30 15:37:02,776 			Loss:    1.228e+00    			Backward time: 	 0.22 sec 
2023-03-30 15:37:02,776 ADAM: Layer 0 -> dw_min:9.9783e-01  dw_max:1.0021e+00 lr:1.0000e-02
2023-03-30 15:37:02,776 ADAM: Layer 1 -> dw_min:9.9471e-01  dw_max:1.0077e+00 lr:1.0000e-02
2023-03-30 15:37:02,776 ADAM: Layer 2 -> dw_min:9.9191e-01  dw_max:1.0078e+00 lr:1.0000e-02
2023-03-30 15:37:02,776 ADAM: Layer 3 -> dw_min:9.9612e-01  dw_max:1.0056e+00 lr:1.0000e-02
2023-03-30 15:37:02,933 			Learning rate: weights:   1.000e-02    
2023-03-30 15:37:02,933 			Last test performance: 50.97%
2023-03-30 15:37:02,933 ----------------
2023-03-30 15:37:14,873   6   =>  2    		Training 486 pattern with 49.58% 	Forward time: 	11.71 sec
2023-03-30 15:37:14,873 			Loss:    1.133e+00    			Backward time: 	 0.22 sec 
2023-03-30 15:37:14,873 ADAM: Layer 0 -> dw_min:9.9791e-01  dw_max:1.0025e+00 lr:1.0000e-02
2023-03-30 15:37:14,874 ADAM: Layer 1 -> dw_min:9.9458e-01  dw_max:1.0071e+00 lr:1.0000e-02
2023-03-30 15:37:14,874 ADAM: Layer 2 -> dw_min:9.9172e-01  dw_max:1.0081e+00 lr:1.0000e-02
2023-03-30 15:37:14,874 ADAM: Layer 3 -> dw_min:9.9537e-01  dw_max:1.0062e+00 lr:1.0000e-02
2023-03-30 15:37:14,916 			Learning rate: weights:   1.000e-02    
2023-03-30 15:37:14,917 			Last test performance: 50.97%
2023-03-30 15:37:14,917 ----------------
2023-03-30 15:37:26,999   6   =>  3    		Training 486 pattern with 51.67% 	Forward time: 	11.86 sec
2023-03-30 15:37:26,999 			Loss:    1.131e+00    			Backward time: 	 0.22 sec 
2023-03-30 15:37:26,999 ADAM: Layer 0 -> dw_min:9.9793e-01  dw_max:1.0026e+00 lr:1.0000e-02
2023-03-30 15:37:27,000 ADAM: Layer 1 -> dw_min:9.9405e-01  dw_max:1.0067e+00 lr:1.0000e-02
2023-03-30 15:37:27,000 ADAM: Layer 2 -> dw_min:9.9203e-01  dw_max:1.0085e+00 lr:1.0000e-02
2023-03-30 15:37:27,000 ADAM: Layer 3 -> dw_min:9.9574e-01  dw_max:1.0050e+00 lr:1.0000e-02
2023-03-30 15:37:27,028 			Learning rate: weights:   1.000e-02    
2023-03-30 15:37:27,028 			Last test performance: 50.97%
2023-03-30 15:37:27,028 ----------------
2023-03-30 15:37:39,151   6   =>  4    		Training 486 pattern with 46.88% 	Forward time: 	11.89 sec
2023-03-30 15:37:39,152 			Loss:    1.185e+00    			Backward time: 	 0.22 sec 
2023-03-30 15:37:39,152 ADAM: Layer 0 -> dw_min:9.9784e-01  dw_max:1.0027e+00 lr:1.0000e-02
2023-03-30 15:37:39,152 ADAM: Layer 1 -> dw_min:9.9446e-01  dw_max:1.0068e+00 lr:1.0000e-02
2023-03-30 15:37:39,152 ADAM: Layer 2 -> dw_min:9.9127e-01  dw_max:1.0079e+00 lr:1.0000e-02
2023-03-30 15:37:39,152 ADAM: Layer 3 -> dw_min:9.9576e-01  dw_max:1.0058e+00 lr:1.0000e-02
2023-03-30 15:37:39,277 			Learning rate: weights:   1.000e-02    
2023-03-30 15:37:39,277 			Last test performance: 50.97%
2023-03-30 15:37:39,277 ----------------
2023-03-30 15:37:51,130   6   =>  5    		Training 486 pattern with 48.33% 	Forward time: 	11.63 sec
2023-03-30 15:37:51,130 			Loss:    1.161e+00    			Backward time: 	 0.22 sec 
2023-03-30 15:37:51,130 ADAM: Layer 0 -> dw_min:9.9730e-01  dw_max:1.0033e+00 lr:1.0000e-02
2023-03-30 15:37:51,130 ADAM: Layer 1 -> dw_min:9.9436e-01  dw_max:1.0074e+00 lr:1.0000e-02
2023-03-30 15:37:51,130 ADAM: Layer 2 -> dw_min:9.9195e-01  dw_max:1.0081e+00 lr:1.0000e-02
2023-03-30 15:37:51,130 ADAM: Layer 3 -> dw_min:9.9593e-01  dw_max:1.0063e+00 lr:1.0000e-02
2023-03-30 15:37:51,181 			Learning rate: weights:   1.000e-02    
2023-03-30 15:37:51,181 			Last test performance: 50.97%
2023-03-30 15:37:51,181 ----------------
2023-03-30 15:38:02,904   6   =>  6    		Training 486 pattern with 50.21% 	Forward time: 	11.49 sec
2023-03-30 15:38:02,904 			Loss:    1.147e+00    			Backward time: 	 0.22 sec 
2023-03-30 15:38:02,904 ADAM: Layer 0 -> dw_min:9.9696e-01  dw_max:1.0039e+00 lr:1.0000e-02
2023-03-30 15:38:02,904 ADAM: Layer 1 -> dw_min:9.9328e-01  dw_max:1.0058e+00 lr:1.0000e-02
2023-03-30 15:38:02,905 ADAM: Layer 2 -> dw_min:9.8969e-01  dw_max:1.0098e+00 lr:1.0000e-02
2023-03-30 15:38:02,905 ADAM: Layer 3 -> dw_min:9.9522e-01  dw_max:1.0063e+00 lr:1.0000e-02
2023-03-30 15:38:02,930 			Learning rate: weights:   1.000e-02    
2023-03-30 15:38:02,930 			Last test performance: 50.97%
2023-03-30 15:38:02,930 ----------------
2023-03-30 15:38:14,798   6   =>  7    		Training 486 pattern with 50.83% 	Forward time: 	11.64 sec
2023-03-30 15:38:14,798 			Loss:    1.129e+00    			Backward time: 	 0.22 sec 
2023-03-30 15:38:14,798 ADAM: Layer 0 -> dw_min:9.9691e-01  dw_max:1.0037e+00 lr:1.0000e-02
2023-03-30 15:38:14,798 ADAM: Layer 1 -> dw_min:9.9334e-01  dw_max:1.0054e+00 lr:1.0000e-02
2023-03-30 15:38:14,799 ADAM: Layer 2 -> dw_min:9.9097e-01  dw_max:1.0086e+00 lr:1.0000e-02
2023-03-30 15:38:14,799 ADAM: Layer 3 -> dw_min:9.9476e-01  dw_max:1.0061e+00 lr:1.0000e-02
2023-03-30 15:38:14,889 			Learning rate: weights:   1.000e-02    
2023-03-30 15:38:14,889 			Last test performance: 50.97%
2023-03-30 15:38:14,889 ----------------
2023-03-30 15:38:26,821   6   =>  8    		Training 486 pattern with 50.83% 	Forward time: 	11.71 sec
2023-03-30 15:38:26,821 			Loss:    1.102e+00    			Backward time: 	 0.22 sec 
2023-03-30 15:38:26,821 ADAM: Layer 0 -> dw_min:9.9655e-01  dw_max:1.0034e+00 lr:1.0000e-02
2023-03-30 15:38:26,821 ADAM: Layer 1 -> dw_min:9.9317e-01  dw_max:1.0050e+00 lr:1.0000e-02
2023-03-30 15:38:26,821 ADAM: Layer 2 -> dw_min:9.9099e-01  dw_max:1.0085e+00 lr:1.0000e-02
2023-03-30 15:38:26,821 ADAM: Layer 3 -> dw_min:9.9503e-01  dw_max:1.0066e+00 lr:1.0000e-02
2023-03-30 15:38:26,878 			Learning rate: weights:   1.000e-02    
2023-03-30 15:38:26,878 			Last test performance: 50.97%
2023-03-30 15:38:26,878 ----------------
2023-03-30 15:38:39,080   6   =>  9    		Training 486 pattern with 51.67% 	Forward time: 	11.97 sec
2023-03-30 15:38:39,080 			Loss:    1.084e+00    			Backward time: 	 0.22 sec 
2023-03-30 15:38:39,081 ADAM: Layer 0 -> dw_min:9.9654e-01  dw_max:1.0037e+00 lr:1.0000e-02
2023-03-30 15:38:39,081 ADAM: Layer 1 -> dw_min:9.9405e-01  dw_max:1.0062e+00 lr:1.0000e-02
2023-03-30 15:38:39,081 ADAM: Layer 2 -> dw_min:9.9021e-01  dw_max:1.0087e+00 lr:1.0000e-02
2023-03-30 15:38:39,081 ADAM: Layer 3 -> dw_min:9.9541e-01  dw_max:1.0061e+00 lr:1.0000e-02
2023-03-30 15:38:39,114 			Learning rate: weights:   1.000e-02    
2023-03-30 15:38:39,114 			Last test performance: 50.97%
2023-03-30 15:38:39,114 ----------------
2023-03-30 15:38:51,031   6   =>  10   		Training 486 pattern with 53.33% 	Forward time: 	11.69 sec
2023-03-30 15:38:51,031 			Loss:    1.108e+00    			Backward time: 	 0.22 sec 
2023-03-30 15:38:51,031 ADAM: Layer 0 -> dw_min:9.9633e-01  dw_max:1.0033e+00 lr:1.0000e-02
2023-03-30 15:38:51,031 ADAM: Layer 1 -> dw_min:9.9348e-01  dw_max:1.0059e+00 lr:1.0000e-02
2023-03-30 15:38:51,031 ADAM: Layer 2 -> dw_min:9.9135e-01  dw_max:1.0076e+00 lr:1.0000e-02
2023-03-30 15:38:51,032 ADAM: Layer 3 -> dw_min:9.9539e-01  dw_max:1.0062e+00 lr:1.0000e-02
2023-03-30 15:38:51,088 			Learning rate: weights:   1.000e-02    
2023-03-30 15:38:51,088 			Last test performance: 50.97%
2023-03-30 15:38:51,088 ----------------
2023-03-30 15:39:03,116   6   =>  11   		Training 486 pattern with 52.08% 	Forward time: 	11.80 sec
2023-03-30 15:39:03,116 			Loss:    1.098e+00    			Backward time: 	 0.22 sec 
2023-03-30 15:39:03,116 ADAM: Layer 0 -> dw_min:9.9618e-01  dw_max:1.0025e+00 lr:1.0000e-02
2023-03-30 15:39:03,117 ADAM: Layer 1 -> dw_min:9.9218e-01  dw_max:1.0061e+00 lr:1.0000e-02
2023-03-30 15:39:03,117 ADAM: Layer 2 -> dw_min:9.9064e-01  dw_max:1.0104e+00 lr:1.0000e-02
2023-03-30 15:39:03,117 ADAM: Layer 3 -> dw_min:9.9499e-01  dw_max:1.0058e+00 lr:1.0000e-02
2023-03-30 15:39:03,147 			Learning rate: weights:   1.000e-02    
2023-03-30 15:39:03,147 			Last test performance: 50.97%
2023-03-30 15:39:03,147 ----------------
2023-03-30 15:39:15,277   6   =>  12   		Training 486 pattern with 50.62% 	Forward time: 	11.90 sec
2023-03-30 15:39:15,277 			Loss:    1.148e+00    			Backward time: 	 0.22 sec 
2023-03-30 15:39:15,277 ADAM: Layer 0 -> dw_min:9.9643e-01  dw_max:1.0022e+00 lr:1.0000e-02
2023-03-30 15:39:15,278 ADAM: Layer 1 -> dw_min:9.9297e-01  dw_max:1.0065e+00 lr:1.0000e-02
2023-03-30 15:39:15,278 ADAM: Layer 2 -> dw_min:9.9035e-01  dw_max:1.0092e+00 lr:1.0000e-02
2023-03-30 15:39:15,278 ADAM: Layer 3 -> dw_min:9.9534e-01  dw_max:1.0051e+00 lr:1.0000e-02
2023-03-30 15:39:15,302 			Learning rate: weights:   1.000e-02    
2023-03-30 15:39:15,302 			Last test performance: 50.97%
2023-03-30 15:39:15,302 ----------------
2023-03-30 15:39:27,381   6   =>  13   		Training 486 pattern with 46.88% 	Forward time: 	11.85 sec
2023-03-30 15:39:27,381 			Loss:    1.237e+00    			Backward time: 	 0.22 sec 
2023-03-30 15:39:27,381 ADAM: Layer 0 -> dw_min:9.9675e-01  dw_max:1.0028e+00 lr:1.0000e-02
2023-03-30 15:39:27,381 ADAM: Layer 1 -> dw_min:9.9274e-01  dw_max:1.0066e+00 lr:1.0000e-02
2023-03-30 15:39:27,382 ADAM: Layer 2 -> dw_min:9.8964e-01  dw_max:1.0090e+00 lr:1.0000e-02
2023-03-30 15:39:27,382 ADAM: Layer 3 -> dw_min:9.9593e-01  dw_max:1.0044e+00 lr:1.0000e-02
2023-03-30 15:39:27,419 			Learning rate: weights:   1.000e-02    
2023-03-30 15:39:27,419 			Last test performance: 50.97%
2023-03-30 15:39:27,419 ----------------
2023-03-30 15:39:39,944   6   =>  14   		Training 486 pattern with 51.25% 	Forward time: 	12.30 sec
2023-03-30 15:39:39,944 			Loss:    1.120e+00    			Backward time: 	 0.22 sec 
2023-03-30 15:39:39,944 ADAM: Layer 0 -> dw_min:9.9719e-01  dw_max:1.0031e+00 lr:1.0000e-02
2023-03-30 15:39:39,944 ADAM: Layer 1 -> dw_min:9.9338e-01  dw_max:1.0059e+00 lr:1.0000e-02
2023-03-30 15:39:39,944 ADAM: Layer 2 -> dw_min:9.8984e-01  dw_max:1.0083e+00 lr:1.0000e-02
2023-03-30 15:39:39,944 ADAM: Layer 3 -> dw_min:9.9540e-01  dw_max:1.0053e+00 lr:1.0000e-02
2023-03-30 15:39:39,972 			Learning rate: weights:   1.000e-02    
2023-03-30 15:39:39,972 			Last test performance: 50.97%
2023-03-30 15:39:39,972 ----------------
2023-03-30 15:39:51,920   6   =>  15   		Training 486 pattern with 51.04% 	Forward time: 	11.72 sec
2023-03-30 15:39:51,920 			Loss:    1.157e+00    			Backward time: 	 0.22 sec 
2023-03-30 15:39:51,921 ADAM: Layer 0 -> dw_min:9.9774e-01  dw_max:1.0032e+00 lr:1.0000e-02
2023-03-30 15:39:51,921 ADAM: Layer 1 -> dw_min:9.9362e-01  dw_max:1.0046e+00 lr:1.0000e-02
2023-03-30 15:39:51,921 ADAM: Layer 2 -> dw_min:9.9115e-01  dw_max:1.0089e+00 lr:1.0000e-02
2023-03-30 15:39:51,921 ADAM: Layer 3 -> dw_min:9.9589e-01  dw_max:1.0059e+00 lr:1.0000e-02
2023-03-30 15:39:51,973 			Learning rate: weights:   1.000e-02    
2023-03-30 15:39:51,973 			Last test performance: 50.97%
2023-03-30 15:39:51,973 ----------------
2023-03-30 15:40:04,485   6   =>  16   		Training 486 pattern with 49.17% 	Forward time: 	12.28 sec
2023-03-30 15:40:04,485 			Loss:    1.129e+00    			Backward time: 	 0.22 sec 
2023-03-30 15:40:04,485 ADAM: Layer 0 -> dw_min:9.9683e-01  dw_max:1.0038e+00 lr:1.0000e-02
2023-03-30 15:40:04,485 ADAM: Layer 1 -> dw_min:9.9336e-01  dw_max:1.0047e+00 lr:1.0000e-02
2023-03-30 15:40:04,486 ADAM: Layer 2 -> dw_min:9.8914e-01  dw_max:1.0086e+00 lr:1.0000e-02
2023-03-30 15:40:04,486 ADAM: Layer 3 -> dw_min:9.9514e-01  dw_max:1.0052e+00 lr:1.0000e-02
2023-03-30 15:40:04,547 			Learning rate: weights:   1.000e-02    
2023-03-30 15:40:04,547 			Last test performance: 50.97%
2023-03-30 15:40:04,547 ----------------
2023-03-30 15:40:16,455   6   =>  17   		Training 486 pattern with 48.96% 	Forward time: 	11.68 sec
2023-03-30 15:40:16,456 			Loss:    1.171e+00    			Backward time: 	 0.22 sec 
2023-03-30 15:40:16,456 ADAM: Layer 0 -> dw_min:9.9718e-01  dw_max:1.0028e+00 lr:1.0000e-02
2023-03-30 15:40:16,456 ADAM: Layer 1 -> dw_min:9.9300e-01  dw_max:1.0049e+00 lr:1.0000e-02
2023-03-30 15:40:16,456 ADAM: Layer 2 -> dw_min:9.9128e-01  dw_max:1.0092e+00 lr:1.0000e-02
2023-03-30 15:40:16,456 ADAM: Layer 3 -> dw_min:9.9514e-01  dw_max:1.0056e+00 lr:1.0000e-02
2023-03-30 15:40:16,485 			Learning rate: weights:   1.000e-02    
2023-03-30 15:40:16,485 			Last test performance: 50.97%
2023-03-30 15:40:16,485 ----------------
2023-03-30 15:40:28,718   6   =>  18   		Training 486 pattern with 49.58% 	Forward time: 	12.01 sec
2023-03-30 15:40:28,718 			Loss:    1.161e+00    			Backward time: 	 0.22 sec 
2023-03-30 15:40:28,718 ADAM: Layer 0 -> dw_min:9.9783e-01  dw_max:1.0023e+00 lr:1.0000e-02
2023-03-30 15:40:28,718 ADAM: Layer 1 -> dw_min:9.9280e-01  dw_max:1.0052e+00 lr:1.0000e-02
2023-03-30 15:40:28,718 ADAM: Layer 2 -> dw_min:9.9182e-01  dw_max:1.0096e+00 lr:1.0000e-02
2023-03-30 15:40:28,718 ADAM: Layer 3 -> dw_min:9.9528e-01  dw_max:1.0058e+00 lr:1.0000e-02
2023-03-30 15:40:28,824 			Learning rate: weights:   1.000e-02    
2023-03-30 15:40:28,824 			Last test performance: 50.97%
2023-03-30 15:40:28,825 ----------------
2023-03-30 15:40:41,273   6   =>  19   		Training 486 pattern with 50.83% 	Forward time: 	12.22 sec
2023-03-30 15:40:41,273 			Loss:    1.138e+00    			Backward time: 	 0.22 sec 
2023-03-30 15:40:41,274 ADAM: Layer 0 -> dw_min:9.9793e-01  dw_max:1.0027e+00 lr:1.0000e-02
2023-03-30 15:40:41,274 ADAM: Layer 1 -> dw_min:9.9444e-01  dw_max:1.0066e+00 lr:1.0000e-02
2023-03-30 15:40:41,274 ADAM: Layer 2 -> dw_min:9.8973e-01  dw_max:1.0098e+00 lr:1.0000e-02
2023-03-30 15:40:41,274 ADAM: Layer 3 -> dw_min:9.9457e-01  dw_max:1.0064e+00 lr:1.0000e-02
2023-03-30 15:40:41,339 			Learning rate: weights:   1.000e-02    
2023-03-30 15:40:41,339 			Last test performance: 50.97%
2023-03-30 15:40:41,339 ----------------
2023-03-30 15:40:53,571   6   =>  20   		Training 486 pattern with 50.83% 	Forward time: 	12.01 sec
2023-03-30 15:40:53,571 			Loss:    1.184e+00    			Backward time: 	 0.22 sec 
2023-03-30 15:40:53,572 ADAM: Layer 0 -> dw_min:9.9782e-01  dw_max:1.0023e+00 lr:1.0000e-02
2023-03-30 15:40:53,572 ADAM: Layer 1 -> dw_min:9.9374e-01  dw_max:1.0063e+00 lr:1.0000e-02
2023-03-30 15:40:53,572 ADAM: Layer 2 -> dw_min:9.8921e-01  dw_max:1.0097e+00 lr:1.0000e-02
2023-03-30 15:40:53,572 ADAM: Layer 3 -> dw_min:9.9394e-01  dw_max:1.0067e+00 lr:1.0000e-02
2023-03-30 15:40:53,593 			Learning rate: weights:   1.000e-02    
2023-03-30 15:40:53,593 			Last test performance: 50.97%
2023-03-30 15:40:53,593 ----------------
2023-03-30 15:41:05,427   6   =>  21   		Training 486 pattern with 49.79% 	Forward time: 	11.61 sec
2023-03-30 15:41:05,427 			Loss:    1.107e+00    			Backward time: 	 0.22 sec 
2023-03-30 15:41:05,427 ADAM: Layer 0 -> dw_min:9.9795e-01  dw_max:1.0024e+00 lr:1.0000e-02
2023-03-30 15:41:05,427 ADAM: Layer 1 -> dw_min:9.9333e-01  dw_max:1.0074e+00 lr:1.0000e-02
2023-03-30 15:41:05,428 ADAM: Layer 2 -> dw_min:9.8958e-01  dw_max:1.0105e+00 lr:1.0000e-02
2023-03-30 15:41:05,428 ADAM: Layer 3 -> dw_min:9.9467e-01  dw_max:1.0062e+00 lr:1.0000e-02
2023-03-30 15:41:05,475 			Learning rate: weights:   1.000e-02    
2023-03-30 15:41:05,475 			Last test performance: 50.97%
2023-03-30 15:41:05,475 ----------------
2023-03-30 15:41:17,257   6   =>  22   		Training 486 pattern with 45.42% 	Forward time: 	11.55 sec
2023-03-30 15:41:17,257 			Loss:    1.187e+00    			Backward time: 	 0.22 sec 
2023-03-30 15:41:17,258 ADAM: Layer 0 -> dw_min:9.9803e-01  dw_max:1.0025e+00 lr:1.0000e-02
2023-03-30 15:41:17,258 ADAM: Layer 1 -> dw_min:9.9311e-01  dw_max:1.0067e+00 lr:1.0000e-02
2023-03-30 15:41:17,258 ADAM: Layer 2 -> dw_min:9.8894e-01  dw_max:1.0091e+00 lr:1.0000e-02
2023-03-30 15:41:17,258 ADAM: Layer 3 -> dw_min:9.9460e-01  dw_max:1.0068e+00 lr:1.0000e-02
2023-03-30 15:41:17,286 			Learning rate: weights:   1.000e-02    
2023-03-30 15:41:17,286 			Last test performance: 50.97%
2023-03-30 15:41:17,286 ----------------
2023-03-30 15:41:29,128   6   =>  23   		Training 486 pattern with 46.67% 	Forward time: 	11.61 sec
2023-03-30 15:41:29,129 			Loss:    1.215e+00    			Backward time: 	 0.22 sec 
2023-03-30 15:41:29,129 ADAM: Layer 0 -> dw_min:9.9791e-01  dw_max:1.0025e+00 lr:1.0000e-02
2023-03-30 15:41:29,129 ADAM: Layer 1 -> dw_min:9.9322e-01  dw_max:1.0071e+00 lr:1.0000e-02
2023-03-30 15:41:29,129 ADAM: Layer 2 -> dw_min:9.8942e-01  dw_max:1.0101e+00 lr:1.0000e-02
2023-03-30 15:41:29,129 ADAM: Layer 3 -> dw_min:9.9509e-01  dw_max:1.0062e+00 lr:1.0000e-02
2023-03-30 15:41:29,205 			Learning rate: weights:   1.000e-02    
2023-03-30 15:41:29,205 			Last test performance: 50.97%
2023-03-30 15:41:29,205 ----------------
2023-03-30 15:41:41,186   6   =>  24   		Training 486 pattern with 51.46% 	Forward time: 	11.75 sec
2023-03-30 15:41:41,186 			Loss:    1.099e+00    			Backward time: 	 0.22 sec 
2023-03-30 15:41:41,187 ADAM: Layer 0 -> dw_min:9.9781e-01  dw_max:1.0020e+00 lr:1.0000e-02
2023-03-30 15:41:41,187 ADAM: Layer 1 -> dw_min:9.9267e-01  dw_max:1.0080e+00 lr:1.0000e-02
2023-03-30 15:41:41,187 ADAM: Layer 2 -> dw_min:9.9077e-01  dw_max:1.0094e+00 lr:1.0000e-02
2023-03-30 15:41:41,187 ADAM: Layer 3 -> dw_min:9.9502e-01  dw_max:1.0052e+00 lr:1.0000e-02
2023-03-30 15:41:41,209 			Learning rate: weights:   1.000e-02    
2023-03-30 15:41:41,210 			Last test performance: 50.97%
2023-03-30 15:41:41,210 ----------------
2023-03-30 15:41:52,923   6   =>  25   		Training 486 pattern with 51.25% 	Forward time: 	11.49 sec
2023-03-30 15:41:52,923 			Loss:    1.108e+00    			Backward time: 	 0.22 sec 
2023-03-30 15:41:52,923 ADAM: Layer 0 -> dw_min:9.9774e-01  dw_max:1.0012e+00 lr:1.0000e-02
2023-03-30 15:41:52,923 ADAM: Layer 1 -> dw_min:9.9374e-01  dw_max:1.0058e+00 lr:1.0000e-02
2023-03-30 15:41:52,924 ADAM: Layer 2 -> dw_min:9.8854e-01  dw_max:1.0118e+00 lr:1.0000e-02
2023-03-30 15:41:52,924 ADAM: Layer 3 -> dw_min:9.9492e-01  dw_max:1.0047e+00 lr:1.0000e-02
2023-03-30 15:41:52,964 			Learning rate: weights:   1.000e-02    
2023-03-30 15:41:52,964 			Last test performance: 50.97%
2023-03-30 15:41:52,964 ----------------
2023-03-30 15:42:05,177   6   =>  26   		Training 486 pattern with 47.08% 	Forward time: 	11.99 sec
2023-03-30 15:42:05,178 			Loss:    1.199e+00    			Backward time: 	 0.22 sec 
2023-03-30 15:42:05,178 ADAM: Layer 0 -> dw_min:9.9665e-01  dw_max:1.0025e+00 lr:1.0000e-02
2023-03-30 15:42:05,178 ADAM: Layer 1 -> dw_min:9.9293e-01  dw_max:1.0048e+00 lr:1.0000e-02
2023-03-30 15:42:05,178 ADAM: Layer 2 -> dw_min:9.8894e-01  dw_max:1.0108e+00 lr:1.0000e-02
2023-03-30 15:42:05,178 ADAM: Layer 3 -> dw_min:9.9473e-01  dw_max:1.0053e+00 lr:1.0000e-02
2023-03-30 15:42:05,206 			Learning rate: weights:   1.000e-02    
2023-03-30 15:42:05,206 			Last test performance: 50.97%
2023-03-30 15:42:05,206 ----------------
2023-03-30 15:42:17,168   6   =>  27   		Training 486 pattern with 45.62% 	Forward time: 	11.73 sec
2023-03-30 15:42:17,168 			Loss:    1.223e+00    			Backward time: 	 0.22 sec 
2023-03-30 15:42:17,169 ADAM: Layer 0 -> dw_min:9.9580e-01  dw_max:1.0038e+00 lr:1.0000e-02
2023-03-30 15:42:17,169 ADAM: Layer 1 -> dw_min:9.9211e-01  dw_max:1.0061e+00 lr:1.0000e-02
2023-03-30 15:42:17,169 ADAM: Layer 2 -> dw_min:9.8890e-01  dw_max:1.0110e+00 lr:1.0000e-02
2023-03-30 15:42:17,169 ADAM: Layer 3 -> dw_min:9.9505e-01  dw_max:1.0061e+00 lr:1.0000e-02
2023-03-30 15:42:17,198 			Learning rate: weights:   1.000e-02    
2023-03-30 15:42:17,198 			Last test performance: 50.97%
2023-03-30 15:42:17,198 ----------------
2023-03-30 15:42:29,329   6   =>  28   		Training 486 pattern with 49.58% 	Forward time: 	11.90 sec
2023-03-30 15:42:29,329 			Loss:    1.141e+00    			Backward time: 	 0.22 sec 
2023-03-30 15:42:29,330 ADAM: Layer 0 -> dw_min:9.9573e-01  dw_max:1.0048e+00 lr:1.0000e-02
2023-03-30 15:42:29,330 ADAM: Layer 1 -> dw_min:9.9173e-01  dw_max:1.0076e+00 lr:1.0000e-02
2023-03-30 15:42:29,330 ADAM: Layer 2 -> dw_min:9.8913e-01  dw_max:1.0115e+00 lr:1.0000e-02
2023-03-30 15:42:29,330 ADAM: Layer 3 -> dw_min:9.9392e-01  dw_max:1.0070e+00 lr:1.0000e-02
2023-03-30 15:42:29,356 			Learning rate: weights:   1.000e-02    
2023-03-30 15:42:29,356 			Last test performance: 50.97%
2023-03-30 15:42:29,356 ----------------
2023-03-30 15:42:41,275   6   =>  29   		Training 486 pattern with 53.75% 	Forward time: 	11.69 sec
2023-03-30 15:42:41,275 			Loss:    1.076e+00    			Backward time: 	 0.22 sec 
2023-03-30 15:42:41,275 ADAM: Layer 0 -> dw_min:9.9474e-01  dw_max:1.0052e+00 lr:1.0000e-02
2023-03-30 15:42:41,275 ADAM: Layer 1 -> dw_min:9.9067e-01  dw_max:1.0076e+00 lr:1.0000e-02
2023-03-30 15:42:41,275 ADAM: Layer 2 -> dw_min:9.8989e-01  dw_max:1.0102e+00 lr:1.0000e-02
2023-03-30 15:42:41,275 ADAM: Layer 3 -> dw_min:9.9426e-01  dw_max:1.0062e+00 lr:1.0000e-02
2023-03-30 15:42:41,301 			Learning rate: weights:   1.000e-02    
2023-03-30 15:42:41,301 			Last test performance: 50.97%
2023-03-30 15:42:41,301 ----------------
2023-03-30 15:42:53,416   6   =>  30   		Training 486 pattern with 49.17% 	Forward time: 	11.89 sec
2023-03-30 15:42:53,416 			Loss:    1.132e+00    			Backward time: 	 0.22 sec 
2023-03-30 15:42:53,416 ADAM: Layer 0 -> dw_min:9.9470e-01  dw_max:1.0044e+00 lr:1.0000e-02
2023-03-30 15:42:53,416 ADAM: Layer 1 -> dw_min:9.9187e-01  dw_max:1.0075e+00 lr:1.0000e-02
2023-03-30 15:42:53,416 ADAM: Layer 2 -> dw_min:9.9031e-01  dw_max:1.0139e+00 lr:1.0000e-02
2023-03-30 15:42:53,416 ADAM: Layer 3 -> dw_min:9.9275e-01  dw_max:1.0062e+00 lr:1.0000e-02
2023-03-30 15:42:53,444 			Learning rate: weights:   1.000e-02    
2023-03-30 15:42:53,444 			Last test performance: 50.97%
2023-03-30 15:42:53,444 ----------------
2023-03-30 15:43:05,509   6   =>  31   		Training 486 pattern with 50.00% 	Forward time: 	11.84 sec
2023-03-30 15:43:05,509 			Loss:    1.170e+00    			Backward time: 	 0.22 sec 
2023-03-30 15:43:05,510 ADAM: Layer 0 -> dw_min:9.9541e-01  dw_max:1.0037e+00 lr:1.0000e-02
2023-03-30 15:43:05,510 ADAM: Layer 1 -> dw_min:9.9178e-01  dw_max:1.0075e+00 lr:1.0000e-02
2023-03-30 15:43:05,510 ADAM: Layer 2 -> dw_min:9.8926e-01  dw_max:1.0110e+00 lr:1.0000e-02
2023-03-30 15:43:05,510 ADAM: Layer 3 -> dw_min:9.9380e-01  dw_max:1.0060e+00 lr:1.0000e-02
2023-03-30 15:43:05,562 			Learning rate: weights:   1.000e-02    
2023-03-30 15:43:05,562 			Last test performance: 50.97%
2023-03-30 15:43:05,562 ----------------
2023-03-30 15:43:17,465   6   =>  32   		Training 486 pattern with 49.38% 	Forward time: 	11.67 sec
2023-03-30 15:43:17,465 			Loss:    1.194e+00    			Backward time: 	 0.22 sec 
2023-03-30 15:43:17,465 ADAM: Layer 0 -> dw_min:9.9646e-01  dw_max:1.0029e+00 lr:1.0000e-02
2023-03-30 15:43:17,465 ADAM: Layer 1 -> dw_min:9.9269e-01  dw_max:1.0075e+00 lr:1.0000e-02
2023-03-30 15:43:17,465 ADAM: Layer 2 -> dw_min:9.9058e-01  dw_max:1.0086e+00 lr:1.0000e-02
2023-03-30 15:43:17,465 ADAM: Layer 3 -> dw_min:9.9457e-01  dw_max:1.0057e+00 lr:1.0000e-02
2023-03-30 15:43:17,493 			Learning rate: weights:   1.000e-02    
2023-03-30 15:43:17,493 			Last test performance: 50.97%
2023-03-30 15:43:17,493 ----------------
2023-03-30 15:43:29,754   6   =>  33   		Training 486 pattern with 46.04% 	Forward time: 	12.03 sec
2023-03-30 15:43:29,754 			Loss:    1.192e+00    			Backward time: 	 0.22 sec 
2023-03-30 15:43:29,754 ADAM: Layer 0 -> dw_min:9.9742e-01  dw_max:1.0032e+00 lr:1.0000e-02
2023-03-30 15:43:29,754 ADAM: Layer 1 -> dw_min:9.9285e-01  dw_max:1.0072e+00 lr:1.0000e-02
2023-03-30 15:43:29,754 ADAM: Layer 2 -> dw_min:9.9183e-01  dw_max:1.0098e+00 lr:1.0000e-02
2023-03-30 15:43:29,754 ADAM: Layer 3 -> dw_min:9.9538e-01  dw_max:1.0065e+00 lr:1.0000e-02
2023-03-30 15:43:29,783 			Learning rate: weights:   1.000e-02    
2023-03-30 15:43:29,783 			Last test performance: 50.97%
2023-03-30 15:43:29,783 ----------------
2023-03-30 15:43:41,757   6   =>  34   		Training 486 pattern with 51.88% 	Forward time: 	11.75 sec
2023-03-30 15:43:41,757 			Loss:    1.119e+00    			Backward time: 	 0.22 sec 
2023-03-30 15:43:41,757 ADAM: Layer 0 -> dw_min:9.9738e-01  dw_max:1.0030e+00 lr:1.0000e-02
2023-03-30 15:43:41,757 ADAM: Layer 1 -> dw_min:9.9299e-01  dw_max:1.0072e+00 lr:1.0000e-02
2023-03-30 15:43:41,757 ADAM: Layer 2 -> dw_min:9.8902e-01  dw_max:1.0078e+00 lr:1.0000e-02
2023-03-30 15:43:41,758 ADAM: Layer 3 -> dw_min:9.9559e-01  dw_max:1.0061e+00 lr:1.0000e-02
2023-03-30 15:43:41,804 			Learning rate: weights:   1.000e-02    
2023-03-30 15:43:41,805 			Last test performance: 50.97%
2023-03-30 15:43:41,805 ----------------
2023-03-30 15:43:54,029   6   =>  35   		Training 486 pattern with 48.75% 	Forward time: 	12.00 sec
2023-03-30 15:43:54,029 			Loss:    1.167e+00    			Backward time: 	 0.22 sec 
2023-03-30 15:43:54,029 ADAM: Layer 0 -> dw_min:9.9506e-01  dw_max:1.0034e+00 lr:1.0000e-02
2023-03-30 15:43:54,029 ADAM: Layer 1 -> dw_min:9.9414e-01  dw_max:1.0075e+00 lr:1.0000e-02
2023-03-30 15:43:54,029 ADAM: Layer 2 -> dw_min:9.8832e-01  dw_max:1.0084e+00 lr:1.0000e-02
2023-03-30 15:43:54,029 ADAM: Layer 3 -> dw_min:9.9528e-01  dw_max:1.0059e+00 lr:1.0000e-02
2023-03-30 15:43:54,103 			Learning rate: weights:   1.000e-02    
2023-03-30 15:43:54,103 			Last test performance: 50.97%
2023-03-30 15:43:54,103 ----------------
2023-03-30 15:44:05,722   6   =>  36   		Training 486 pattern with 50.21% 	Forward time: 	11.39 sec
2023-03-30 15:44:05,722 			Loss:    1.131e+00    			Backward time: 	 0.22 sec 
2023-03-30 15:44:05,723 ADAM: Layer 0 -> dw_min:9.9460e-01  dw_max:1.0040e+00 lr:1.0000e-02
2023-03-30 15:44:05,723 ADAM: Layer 1 -> dw_min:9.9279e-01  dw_max:1.0082e+00 lr:1.0000e-02
2023-03-30 15:44:05,723 ADAM: Layer 2 -> dw_min:9.8745e-01  dw_max:1.0082e+00 lr:1.0000e-02
2023-03-30 15:44:05,723 ADAM: Layer 3 -> dw_min:9.9524e-01  dw_max:1.0062e+00 lr:1.0000e-02
2023-03-30 15:44:05,752 			Learning rate: weights:   1.000e-02    
2023-03-30 15:44:05,752 			Last test performance: 50.97%
2023-03-30 15:44:05,752 ----------------
2023-03-30 15:44:17,996   6   =>  37   		Training 486 pattern with 51.25% 	Forward time: 	12.02 sec
2023-03-30 15:44:17,996 			Loss:    1.131e+00    			Backward time: 	 0.22 sec 
2023-03-30 15:44:17,996 ADAM: Layer 0 -> dw_min:9.9426e-01  dw_max:1.0047e+00 lr:1.0000e-02
2023-03-30 15:44:17,996 ADAM: Layer 1 -> dw_min:9.9217e-01  dw_max:1.0085e+00 lr:1.0000e-02
2023-03-30 15:44:17,996 ADAM: Layer 2 -> dw_min:9.8750e-01  dw_max:1.0094e+00 lr:1.0000e-02
2023-03-30 15:44:17,997 ADAM: Layer 3 -> dw_min:9.9615e-01  dw_max:1.0067e+00 lr:1.0000e-02
2023-03-30 15:44:18,024 			Learning rate: weights:   1.000e-02    
2023-03-30 15:44:18,024 			Last test performance: 50.97%
2023-03-30 15:44:18,024 ----------------
2023-03-30 15:44:29,991   6   =>  38   		Training 486 pattern with 47.71% 	Forward time: 	11.74 sec
2023-03-30 15:44:29,991 			Loss:    1.229e+00    			Backward time: 	 0.22 sec 
2023-03-30 15:44:29,991 ADAM: Layer 0 -> dw_min:9.9341e-01  dw_max:1.0052e+00 lr:1.0000e-02
2023-03-30 15:44:29,991 ADAM: Layer 1 -> dw_min:9.9117e-01  dw_max:1.0087e+00 lr:1.0000e-02
2023-03-30 15:44:29,992 ADAM: Layer 2 -> dw_min:9.8838e-01  dw_max:1.0086e+00 lr:1.0000e-02
2023-03-30 15:44:29,992 ADAM: Layer 3 -> dw_min:9.9556e-01  dw_max:1.0060e+00 lr:1.0000e-02
2023-03-30 15:44:30,023 			Learning rate: weights:   1.000e-02    
2023-03-30 15:44:30,023 			Last test performance: 50.97%
2023-03-30 15:44:30,023 ----------------
2023-03-30 15:44:41,916   6   =>  39   		Training 486 pattern with 52.50% 	Forward time: 	11.66 sec
2023-03-30 15:44:41,916 			Loss:    1.142e+00    			Backward time: 	 0.22 sec 
2023-03-30 15:44:41,916 ADAM: Layer 0 -> dw_min:9.9244e-01  dw_max:1.0061e+00 lr:1.0000e-02
2023-03-30 15:44:41,916 ADAM: Layer 1 -> dw_min:9.9026e-01  dw_max:1.0096e+00 lr:1.0000e-02
2023-03-30 15:44:41,916 ADAM: Layer 2 -> dw_min:9.8863e-01  dw_max:1.0121e+00 lr:1.0000e-02
2023-03-30 15:44:41,916 ADAM: Layer 3 -> dw_min:9.9531e-01  dw_max:1.0071e+00 lr:1.0000e-02
2023-03-30 15:44:41,971 			Learning rate: weights:   1.000e-02    
2023-03-30 15:44:41,971 			Last test performance: 50.97%
2023-03-30 15:44:41,971 ----------------
2023-03-30 15:44:53,587   6   =>  40   		Training 486 pattern with 46.25% 	Forward time: 	11.39 sec
2023-03-30 15:44:53,587 			Loss:    1.201e+00    			Backward time: 	 0.22 sec 
2023-03-30 15:44:53,587 ADAM: Layer 0 -> dw_min:9.9226e-01  dw_max:1.0066e+00 lr:1.0000e-02
2023-03-30 15:44:53,587 ADAM: Layer 1 -> dw_min:9.8949e-01  dw_max:1.0099e+00 lr:1.0000e-02
2023-03-30 15:44:53,588 ADAM: Layer 2 -> dw_min:9.8851e-01  dw_max:1.0116e+00 lr:1.0000e-02
2023-03-30 15:44:53,588 ADAM: Layer 3 -> dw_min:9.9492e-01  dw_max:1.0061e+00 lr:1.0000e-02
2023-03-30 15:44:53,650 			Learning rate: weights:   1.000e-02    
2023-03-30 15:44:53,650 			Last test performance: 50.97%
2023-03-30 15:44:53,650 ----------------
2023-03-30 15:45:05,797   6   =>  41   		Training 486 pattern with 49.58% 	Forward time: 	11.92 sec
2023-03-30 15:45:05,797 			Loss:    1.166e+00    			Backward time: 	 0.22 sec 
2023-03-30 15:45:05,798 ADAM: Layer 0 -> dw_min:9.9197e-01  dw_max:1.0071e+00 lr:1.0000e-02
2023-03-30 15:45:05,798 ADAM: Layer 1 -> dw_min:9.8887e-01  dw_max:1.0102e+00 lr:1.0000e-02
2023-03-30 15:45:05,798 ADAM: Layer 2 -> dw_min:9.8746e-01  dw_max:1.0107e+00 lr:1.0000e-02
2023-03-30 15:45:05,798 ADAM: Layer 3 -> dw_min:9.9332e-01  dw_max:1.0085e+00 lr:1.0000e-02
2023-03-30 15:45:05,850 			Learning rate: weights:   1.000e-02    
2023-03-30 15:45:05,851 			Last test performance: 50.97%
2023-03-30 15:45:05,851 ----------------
2023-03-30 15:45:17,802   6   =>  42   		Training 486 pattern with 53.12% 	Forward time: 	11.72 sec
2023-03-30 15:45:17,802 			Loss:    1.105e+00    			Backward time: 	 0.22 sec 
2023-03-30 15:45:17,802 ADAM: Layer 0 -> dw_min:9.9217e-01  dw_max:1.0071e+00 lr:1.0000e-02
2023-03-30 15:45:17,803 ADAM: Layer 1 -> dw_min:9.8859e-01  dw_max:1.0094e+00 lr:1.0000e-02
2023-03-30 15:45:17,803 ADAM: Layer 2 -> dw_min:9.8795e-01  dw_max:1.0099e+00 lr:1.0000e-02
2023-03-30 15:45:17,803 ADAM: Layer 3 -> dw_min:9.9252e-01  dw_max:1.0087e+00 lr:1.0000e-02
2023-03-30 15:45:17,856 			Learning rate: weights:   1.000e-02    
2023-03-30 15:45:17,856 			Last test performance: 50.97%
2023-03-30 15:45:17,856 ----------------
2023-03-30 15:45:29,840   6   =>  43   		Training 486 pattern with 48.96% 	Forward time: 	11.76 sec
2023-03-30 15:45:29,840 			Loss:    1.159e+00    			Backward time: 	 0.22 sec 
2023-03-30 15:45:29,840 ADAM: Layer 0 -> dw_min:9.9199e-01  dw_max:1.0072e+00 lr:1.0000e-02
2023-03-30 15:45:29,841 ADAM: Layer 1 -> dw_min:9.8806e-01  dw_max:1.0095e+00 lr:1.0000e-02
2023-03-30 15:45:29,841 ADAM: Layer 2 -> dw_min:9.8883e-01  dw_max:1.0118e+00 lr:1.0000e-02
2023-03-30 15:45:29,841 ADAM: Layer 3 -> dw_min:9.9361e-01  dw_max:1.0079e+00 lr:1.0000e-02
2023-03-30 15:45:29,893 			Learning rate: weights:   1.000e-02    
2023-03-30 15:45:29,894 			Last test performance: 50.97%
2023-03-30 15:45:29,894 ----------------
2023-03-30 15:45:41,803   6   =>  44   		Training 486 pattern with 47.71% 	Forward time: 	11.68 sec
2023-03-30 15:45:41,803 			Loss:    1.217e+00    			Backward time: 	 0.22 sec 
2023-03-30 15:45:41,803 ADAM: Layer 0 -> dw_min:9.9258e-01  dw_max:1.0070e+00 lr:1.0000e-02
2023-03-30 15:45:41,804 ADAM: Layer 1 -> dw_min:9.8896e-01  dw_max:1.0088e+00 lr:1.0000e-02
2023-03-30 15:45:41,804 ADAM: Layer 2 -> dw_min:9.8870e-01  dw_max:1.0109e+00 lr:1.0000e-02
2023-03-30 15:45:41,804 ADAM: Layer 3 -> dw_min:9.9388e-01  dw_max:1.0061e+00 lr:1.0000e-02
2023-03-30 15:45:41,840 			Learning rate: weights:   1.000e-02    
2023-03-30 15:45:41,840 			Last test performance: 50.97%
2023-03-30 15:45:41,840 ----------------
2023-03-30 15:45:54,207   6   =>  45   		Training 486 pattern with 52.71% 	Forward time: 	12.14 sec
2023-03-30 15:45:54,207 			Loss:    1.101e+00    			Backward time: 	 0.22 sec 
2023-03-30 15:45:54,207 ADAM: Layer 0 -> dw_min:9.9348e-01  dw_max:1.0072e+00 lr:1.0000e-02
2023-03-30 15:45:54,207 ADAM: Layer 1 -> dw_min:9.8914e-01  dw_max:1.0084e+00 lr:1.0000e-02
2023-03-30 15:45:54,208 ADAM: Layer 2 -> dw_min:9.8871e-01  dw_max:1.0090e+00 lr:1.0000e-02
2023-03-30 15:45:54,208 ADAM: Layer 3 -> dw_min:9.9517e-01  dw_max:1.0062e+00 lr:1.0000e-02
2023-03-30 15:45:54,236 			Learning rate: weights:   1.000e-02    
2023-03-30 15:45:54,236 			Last test performance: 50.97%
2023-03-30 15:45:54,236 ----------------
2023-03-30 15:46:05,979   6   =>  46   		Training 486 pattern with 50.00% 	Forward time: 	11.51 sec
2023-03-30 15:46:05,979 			Loss:    1.174e+00    			Backward time: 	 0.22 sec 
2023-03-30 15:46:05,979 ADAM: Layer 0 -> dw_min:9.9359e-01  dw_max:1.0071e+00 lr:1.0000e-02
2023-03-30 15:46:05,979 ADAM: Layer 1 -> dw_min:9.8914e-01  dw_max:1.0081e+00 lr:1.0000e-02
2023-03-30 15:46:05,980 ADAM: Layer 2 -> dw_min:9.8802e-01  dw_max:1.0094e+00 lr:1.0000e-02
2023-03-30 15:46:05,980 ADAM: Layer 3 -> dw_min:9.9445e-01  dw_max:1.0061e+00 lr:1.0000e-02
2023-03-30 15:46:06,015 			Learning rate: weights:   1.000e-02    
2023-03-30 15:46:06,015 			Last test performance: 50.97%
2023-03-30 15:46:06,015 ----------------
2023-03-30 15:46:17,870   6   =>  47   		Training 486 pattern with 48.54% 	Forward time: 	11.63 sec
2023-03-30 15:46:17,870 			Loss:    1.171e+00    			Backward time: 	 0.22 sec 
2023-03-30 15:46:17,870 ADAM: Layer 0 -> dw_min:9.9411e-01  dw_max:1.0062e+00 lr:1.0000e-02
2023-03-30 15:46:17,871 ADAM: Layer 1 -> dw_min:9.8984e-01  dw_max:1.0080e+00 lr:1.0000e-02
2023-03-30 15:46:17,871 ADAM: Layer 2 -> dw_min:9.8884e-01  dw_max:1.0114e+00 lr:1.0000e-02
2023-03-30 15:46:17,871 ADAM: Layer 3 -> dw_min:9.9408e-01  dw_max:1.0070e+00 lr:1.0000e-02
2023-03-30 15:46:17,896 			Learning rate: weights:   1.000e-02    
2023-03-30 15:46:17,896 			Last test performance: 50.97%
2023-03-30 15:46:17,897 ----------------
2023-03-30 15:46:30,552   6   =>  48   		Training 486 pattern with 47.92% 	Forward time: 	12.43 sec
2023-03-30 15:46:30,553 			Loss:    1.223e+00    			Backward time: 	 0.22 sec 
2023-03-30 15:46:30,553 ADAM: Layer 0 -> dw_min:9.9426e-01  dw_max:1.0061e+00 lr:1.0000e-02
2023-03-30 15:46:30,553 ADAM: Layer 1 -> dw_min:9.9018e-01  dw_max:1.0073e+00 lr:1.0000e-02
2023-03-30 15:46:30,553 ADAM: Layer 2 -> dw_min:9.8839e-01  dw_max:1.0106e+00 lr:1.0000e-02
2023-03-30 15:46:30,553 ADAM: Layer 3 -> dw_min:9.9330e-01  dw_max:1.0065e+00 lr:1.0000e-02
2023-03-30 15:46:30,619 			Learning rate: weights:   1.000e-02    
2023-03-30 15:46:30,619 			Last test performance: 50.97%
2023-03-30 15:46:30,619 ----------------
2023-03-30 15:46:42,790   6   =>  49   		Training 486 pattern with 50.83% 	Forward time: 	11.94 sec
2023-03-30 15:46:42,791 			Loss:    1.138e+00    			Backward time: 	 0.22 sec 
2023-03-30 15:46:42,791 ADAM: Layer 0 -> dw_min:9.9397e-01  dw_max:1.0063e+00 lr:1.0000e-02
2023-03-30 15:46:42,791 ADAM: Layer 1 -> dw_min:9.9045e-01  dw_max:1.0080e+00 lr:1.0000e-02
2023-03-30 15:46:42,791 ADAM: Layer 2 -> dw_min:9.8917e-01  dw_max:1.0119e+00 lr:1.0000e-02
2023-03-30 15:46:42,791 ADAM: Layer 3 -> dw_min:9.9431e-01  dw_max:1.0059e+00 lr:1.0000e-02
2023-03-30 15:46:42,822 			Learning rate: weights:   1.000e-02    
2023-03-30 15:46:42,822 			Last test performance: 50.97%
2023-03-30 15:46:42,822 ----------------
2023-03-30 15:46:54,981   6   =>  50   		Training 486 pattern with 50.62% 	Forward time: 	11.93 sec
2023-03-30 15:46:54,981 			Loss:    1.145e+00    			Backward time: 	 0.22 sec 
2023-03-30 15:46:54,981 ADAM: Layer 0 -> dw_min:9.9422e-01  dw_max:1.0064e+00 lr:1.0000e-02
2023-03-30 15:46:54,981 ADAM: Layer 1 -> dw_min:9.9035e-01  dw_max:1.0085e+00 lr:1.0000e-02
2023-03-30 15:46:54,981 ADAM: Layer 2 -> dw_min:9.8699e-01  dw_max:1.0116e+00 lr:1.0000e-02
2023-03-30 15:46:54,981 ADAM: Layer 3 -> dw_min:9.9361e-01  dw_max:1.0055e+00 lr:1.0000e-02
2023-03-30 15:46:55,024 			Learning rate: weights:   1.000e-02    
2023-03-30 15:46:55,025 			Last test performance: 50.97%
2023-03-30 15:46:55,025 ----------------
2023-03-30 15:47:07,463   6   =>  51   		Training 486 pattern with 55.62% 	Forward time: 	12.21 sec
2023-03-30 15:47:07,463 			Loss:    1.049e+00    			Backward time: 	 0.22 sec 
2023-03-30 15:47:07,463 ADAM: Layer 0 -> dw_min:9.9413e-01  dw_max:1.0055e+00 lr:1.0000e-02
2023-03-30 15:47:07,463 ADAM: Layer 1 -> dw_min:9.9039e-01  dw_max:1.0083e+00 lr:1.0000e-02
2023-03-30 15:47:07,463 ADAM: Layer 2 -> dw_min:9.8793e-01  dw_max:1.0096e+00 lr:1.0000e-02
2023-03-30 15:47:07,463 ADAM: Layer 3 -> dw_min:9.9363e-01  dw_max:1.0062e+00 lr:1.0000e-02
2023-03-30 15:47:07,546 			Learning rate: weights:   1.000e-02    
2023-03-30 15:47:07,546 			Last test performance: 50.97%
2023-03-30 15:47:07,546 ----------------
2023-03-30 15:47:19,902   6   =>  52   		Training 486 pattern with 50.42% 	Forward time: 	12.13 sec
2023-03-30 15:47:19,902 			Loss:    1.139e+00    			Backward time: 	 0.22 sec 
2023-03-30 15:47:19,902 ADAM: Layer 0 -> dw_min:9.9393e-01  dw_max:1.0056e+00 lr:1.0000e-02
2023-03-30 15:47:19,902 ADAM: Layer 1 -> dw_min:9.8992e-01  dw_max:1.0080e+00 lr:1.0000e-02
2023-03-30 15:47:19,903 ADAM: Layer 2 -> dw_min:9.8933e-01  dw_max:1.0096e+00 lr:1.0000e-02
2023-03-30 15:47:19,903 ADAM: Layer 3 -> dw_min:9.9342e-01  dw_max:1.0058e+00 lr:1.0000e-02
2023-03-30 15:47:19,932 			Learning rate: weights:   1.000e-02    
2023-03-30 15:47:19,932 			Last test performance: 50.97%
2023-03-30 15:47:19,932 ----------------
2023-03-30 15:47:31,859   6   =>  53   		Training 486 pattern with 50.62% 	Forward time: 	11.70 sec
2023-03-30 15:47:31,859 			Loss:    1.130e+00    			Backward time: 	 0.22 sec 
2023-03-30 15:47:31,859 ADAM: Layer 0 -> dw_min:9.9392e-01  dw_max:1.0057e+00 lr:1.0000e-02
2023-03-30 15:47:31,859 ADAM: Layer 1 -> dw_min:9.9072e-01  dw_max:1.0075e+00 lr:1.0000e-02
2023-03-30 15:47:31,860 ADAM: Layer 2 -> dw_min:9.8764e-01  dw_max:1.0089e+00 lr:1.0000e-02
2023-03-30 15:47:31,860 ADAM: Layer 3 -> dw_min:9.9476e-01  dw_max:1.0062e+00 lr:1.0000e-02
2023-03-30 15:47:32,026 			Learning rate: weights:   1.000e-02    
2023-03-30 15:47:32,026 			Last test performance: 50.97%
2023-03-30 15:47:32,026 ----------------
2023-03-30 15:47:44,110   6   =>  54   		Training 486 pattern with 56.25% 	Forward time: 	11.86 sec
2023-03-30 15:47:44,110 			Loss:    1.057e+00    			Backward time: 	 0.22 sec 
2023-03-30 15:47:44,110 ADAM: Layer 0 -> dw_min:9.9502e-01  dw_max:1.0046e+00 lr:1.0000e-02
2023-03-30 15:47:44,110 ADAM: Layer 1 -> dw_min:9.9227e-01  dw_max:1.0071e+00 lr:1.0000e-02
2023-03-30 15:47:44,110 ADAM: Layer 2 -> dw_min:9.8580e-01  dw_max:1.0082e+00 lr:1.0000e-02
2023-03-30 15:47:44,110 ADAM: Layer 3 -> dw_min:9.9532e-01  dw_max:1.0066e+00 lr:1.0000e-02
2023-03-30 15:47:44,153 			Learning rate: weights:   1.000e-02    
2023-03-30 15:47:44,154 			Last test performance: 50.97%
2023-03-30 15:47:44,154 ----------------
2023-03-30 15:47:56,274   6   =>  55   		Training 486 pattern with 53.12% 	Forward time: 	11.89 sec
2023-03-30 15:47:56,274 			Loss:    1.161e+00    			Backward time: 	 0.22 sec 
2023-03-30 15:47:56,274 ADAM: Layer 0 -> dw_min:9.9519e-01  dw_max:1.0042e+00 lr:1.0000e-02
2023-03-30 15:47:56,274 ADAM: Layer 1 -> dw_min:9.9234e-01  dw_max:1.0083e+00 lr:1.0000e-02
2023-03-30 15:47:56,274 ADAM: Layer 2 -> dw_min:9.8668e-01  dw_max:1.0088e+00 lr:1.0000e-02
2023-03-30 15:47:56,274 ADAM: Layer 3 -> dw_min:9.9482e-01  dw_max:1.0051e+00 lr:1.0000e-02
2023-03-30 15:47:56,333 			Learning rate: weights:   1.000e-02    
2023-03-30 15:47:56,333 			Last test performance: 50.97%
2023-03-30 15:47:56,334 ----------------
2023-03-30 15:48:08,453   6   =>  56   		Training 486 pattern with 48.75% 	Forward time: 	11.89 sec
2023-03-30 15:48:08,453 			Loss:    1.134e+00    			Backward time: 	 0.22 sec 
2023-03-30 15:48:08,453 ADAM: Layer 0 -> dw_min:9.9558e-01  dw_max:1.0043e+00 lr:1.0000e-02
2023-03-30 15:48:08,454 ADAM: Layer 1 -> dw_min:9.9125e-01  dw_max:1.0082e+00 lr:1.0000e-02
2023-03-30 15:48:08,454 ADAM: Layer 2 -> dw_min:9.8773e-01  dw_max:1.0093e+00 lr:1.0000e-02
2023-03-30 15:48:08,454 ADAM: Layer 3 -> dw_min:9.9517e-01  dw_max:1.0060e+00 lr:1.0000e-02
2023-03-30 15:48:08,484 			Learning rate: weights:   1.000e-02    
2023-03-30 15:48:08,484 			Last test performance: 50.97%
2023-03-30 15:48:08,484 ----------------
2023-03-30 15:48:20,887   6   =>  57   		Training 486 pattern with 49.17% 	Forward time: 	12.17 sec
2023-03-30 15:48:20,887 			Loss:    1.183e+00    			Backward time: 	 0.22 sec 
2023-03-30 15:48:20,888 ADAM: Layer 0 -> dw_min:9.9560e-01  dw_max:1.0040e+00 lr:1.0000e-02
2023-03-30 15:48:20,888 ADAM: Layer 1 -> dw_min:9.9208e-01  dw_max:1.0087e+00 lr:1.0000e-02
2023-03-30 15:48:20,888 ADAM: Layer 2 -> dw_min:9.8549e-01  dw_max:1.0096e+00 lr:1.0000e-02
2023-03-30 15:48:20,889 ADAM: Layer 3 -> dw_min:9.9458e-01  dw_max:1.0071e+00 lr:1.0000e-02
2023-03-30 15:48:20,929 			Learning rate: weights:   1.000e-02    
2023-03-30 15:48:20,929 			Last test performance: 50.97%
2023-03-30 15:48:20,929 ----------------
2023-03-30 15:48:32,738   6   =>  58   		Training 486 pattern with 50.62% 	Forward time: 	11.58 sec
2023-03-30 15:48:32,738 			Loss:    1.146e+00    			Backward time: 	 0.22 sec 
2023-03-30 15:48:32,739 ADAM: Layer 0 -> dw_min:9.9561e-01  dw_max:1.0047e+00 lr:1.0000e-02
2023-03-30 15:48:32,739 ADAM: Layer 1 -> dw_min:9.9089e-01  dw_max:1.0079e+00 lr:1.0000e-02
2023-03-30 15:48:32,739 ADAM: Layer 2 -> dw_min:9.8648e-01  dw_max:1.0100e+00 lr:1.0000e-02
2023-03-30 15:48:32,739 ADAM: Layer 3 -> dw_min:9.9449e-01  dw_max:1.0068e+00 lr:1.0000e-02
2023-03-30 15:48:32,791 			Learning rate: weights:   1.000e-02    
2023-03-30 15:48:32,791 			Last test performance: 50.97%
2023-03-30 15:48:32,791 ----------------
2023-03-30 15:48:44,999   6   =>  59   		Training 486 pattern with 49.38% 	Forward time: 	11.98 sec
2023-03-30 15:48:44,999 			Loss:    1.173e+00    			Backward time: 	 0.22 sec 
2023-03-30 15:48:45,000 ADAM: Layer 0 -> dw_min:9.9601e-01  dw_max:1.0049e+00 lr:1.0000e-02
2023-03-30 15:48:45,000 ADAM: Layer 1 -> dw_min:9.9088e-01  dw_max:1.0083e+00 lr:1.0000e-02
2023-03-30 15:48:45,000 ADAM: Layer 2 -> dw_min:9.8828e-01  dw_max:1.0100e+00 lr:1.0000e-02
2023-03-30 15:48:45,000 ADAM: Layer 3 -> dw_min:9.9428e-01  dw_max:1.0060e+00 lr:1.0000e-02
2023-03-30 15:48:45,138 			Learning rate: weights:   1.000e-02    
2023-03-30 15:48:45,139 			Last test performance: 50.97%
2023-03-30 15:48:45,139 ----------------
2023-03-30 15:48:56,789   6   =>  60   		Training 486 pattern with 48.96% 	Forward time: 	11.42 sec
2023-03-30 15:48:56,789 			Loss:    1.162e+00    			Backward time: 	 0.22 sec 
2023-03-30 15:48:56,789 ADAM: Layer 0 -> dw_min:9.9617e-01  dw_max:1.0053e+00 lr:1.0000e-02
2023-03-30 15:48:56,789 ADAM: Layer 1 -> dw_min:9.8989e-01  dw_max:1.0076e+00 lr:1.0000e-02
2023-03-30 15:48:56,789 ADAM: Layer 2 -> dw_min:9.8944e-01  dw_max:1.0089e+00 lr:1.0000e-02
2023-03-30 15:48:56,790 ADAM: Layer 3 -> dw_min:9.9454e-01  dw_max:1.0058e+00 lr:1.0000e-02
2023-03-30 15:48:56,898 			Learning rate: weights:   1.000e-02    
2023-03-30 15:48:56,898 			Last test performance: 50.97%
2023-03-30 15:48:56,898 ----------------
2023-03-30 15:49:09,298   6   =>  61   		Training 486 pattern with 50.42% 	Forward time: 	12.17 sec
2023-03-30 15:49:09,298 			Loss:    1.116e+00    			Backward time: 	 0.22 sec 
2023-03-30 15:49:09,299 ADAM: Layer 0 -> dw_min:9.9645e-01  dw_max:1.0042e+00 lr:1.0000e-02
2023-03-30 15:49:09,299 ADAM: Layer 1 -> dw_min:9.9130e-01  dw_max:1.0078e+00 lr:1.0000e-02
2023-03-30 15:49:09,299 ADAM: Layer 2 -> dw_min:9.8895e-01  dw_max:1.0087e+00 lr:1.0000e-02
2023-03-30 15:49:09,299 ADAM: Layer 3 -> dw_min:9.9317e-01  dw_max:1.0071e+00 lr:1.0000e-02
2023-03-30 15:49:09,323 			Learning rate: weights:   1.000e-02    
2023-03-30 15:49:09,323 			Last test performance: 50.97%
2023-03-30 15:49:09,323 ----------------
2023-03-30 15:49:21,930   6   =>  62   		Training 486 pattern with 51.04% 	Forward time: 	12.38 sec
2023-03-30 15:49:21,930 			Loss:    1.128e+00    			Backward time: 	 0.22 sec 
2023-03-30 15:49:21,930 ADAM: Layer 0 -> dw_min:9.9653e-01  dw_max:1.0045e+00 lr:1.0000e-02
2023-03-30 15:49:21,930 ADAM: Layer 1 -> dw_min:9.9106e-01  dw_max:1.0072e+00 lr:1.0000e-02
2023-03-30 15:49:21,931 ADAM: Layer 2 -> dw_min:9.8691e-01  dw_max:1.0100e+00 lr:1.0000e-02
2023-03-30 15:49:21,931 ADAM: Layer 3 -> dw_min:9.9217e-01  dw_max:1.0058e+00 lr:1.0000e-02
2023-03-30 15:49:21,974 			Learning rate: weights:   1.000e-02    
2023-03-30 15:49:21,974 			Last test performance: 50.97%
2023-03-30 15:49:21,974 ----------------
2023-03-30 15:49:33,951   6   =>  63   		Training 486 pattern with 53.33% 	Forward time: 	11.75 sec
2023-03-30 15:49:33,951 			Loss:    1.107e+00    			Backward time: 	 0.22 sec 
2023-03-30 15:49:33,952 ADAM: Layer 0 -> dw_min:9.9613e-01  dw_max:1.0039e+00 lr:1.0000e-02
2023-03-30 15:49:33,952 ADAM: Layer 1 -> dw_min:9.9275e-01  dw_max:1.0071e+00 lr:1.0000e-02
2023-03-30 15:49:33,952 ADAM: Layer 2 -> dw_min:9.8842e-01  dw_max:1.0094e+00 lr:1.0000e-02
2023-03-30 15:49:33,952 ADAM: Layer 3 -> dw_min:9.9251e-01  dw_max:1.0059e+00 lr:1.0000e-02
2023-03-30 15:49:33,981 			Learning rate: weights:   1.000e-02    
2023-03-30 15:49:33,981 			Last test performance: 50.97%
2023-03-30 15:49:33,981 ----------------
2023-03-30 15:49:46,157   6   =>  64   		Training 486 pattern with 52.08% 	Forward time: 	11.95 sec
2023-03-30 15:49:46,157 			Loss:    1.109e+00    			Backward time: 	 0.22 sec 
2023-03-30 15:49:46,157 ADAM: Layer 0 -> dw_min:9.9717e-01  dw_max:1.0032e+00 lr:1.0000e-02
2023-03-30 15:49:46,157 ADAM: Layer 1 -> dw_min:9.9362e-01  dw_max:1.0065e+00 lr:1.0000e-02
2023-03-30 15:49:46,158 ADAM: Layer 2 -> dw_min:9.8869e-01  dw_max:1.0098e+00 lr:1.0000e-02
2023-03-30 15:49:46,158 ADAM: Layer 3 -> dw_min:9.9407e-01  dw_max:1.0054e+00 lr:1.0000e-02
2023-03-30 15:49:46,194 			Learning rate: weights:   1.000e-02    
2023-03-30 15:49:46,195 			Last test performance: 50.97%
2023-03-30 15:49:46,195 ----------------
2023-03-30 15:49:58,159   6   =>  65   		Training 486 pattern with 50.42% 	Forward time: 	11.74 sec
2023-03-30 15:49:58,159 			Loss:    1.146e+00    			Backward time: 	 0.22 sec 
2023-03-30 15:49:58,159 ADAM: Layer 0 -> dw_min:9.9752e-01  dw_max:1.0036e+00 lr:1.0000e-02
2023-03-30 15:49:58,159 ADAM: Layer 1 -> dw_min:9.9409e-01  dw_max:1.0073e+00 lr:1.0000e-02
2023-03-30 15:49:58,159 ADAM: Layer 2 -> dw_min:9.8760e-01  dw_max:1.0113e+00 lr:1.0000e-02
2023-03-30 15:49:58,159 ADAM: Layer 3 -> dw_min:9.9447e-01  dw_max:1.0061e+00 lr:1.0000e-02
2023-03-30 15:49:58,212 			Learning rate: weights:   1.000e-02    
2023-03-30 15:49:58,212 			Last test performance: 50.97%
2023-03-30 15:49:58,212 ----------------
2023-03-30 15:50:10,184   6   =>  66   		Training 486 pattern with 53.54% 	Forward time: 	11.74 sec
2023-03-30 15:50:10,184 			Loss:    1.132e+00    			Backward time: 	 0.22 sec 
2023-03-30 15:50:10,184 ADAM: Layer 0 -> dw_min:9.9774e-01  dw_max:1.0032e+00 lr:1.0000e-02
2023-03-30 15:50:10,184 ADAM: Layer 1 -> dw_min:9.9362e-01  dw_max:1.0077e+00 lr:1.0000e-02
2023-03-30 15:50:10,185 ADAM: Layer 2 -> dw_min:9.8897e-01  dw_max:1.0137e+00 lr:1.0000e-02
2023-03-30 15:50:10,185 ADAM: Layer 3 -> dw_min:9.9496e-01  dw_max:1.0068e+00 lr:1.0000e-02
2023-03-30 15:50:10,227 			Learning rate: weights:   1.000e-02    
2023-03-30 15:50:10,227 			Last test performance: 50.97%
2023-03-30 15:50:10,227 ----------------
2023-03-30 15:50:21,979   6   =>  67   		Training 486 pattern with 52.29% 	Forward time: 	11.52 sec
2023-03-30 15:50:21,979 			Loss:    1.113e+00    			Backward time: 	 0.22 sec 
2023-03-30 15:50:21,979 ADAM: Layer 0 -> dw_min:9.9749e-01  dw_max:1.0033e+00 lr:1.0000e-02
2023-03-30 15:50:21,979 ADAM: Layer 1 -> dw_min:9.9455e-01  dw_max:1.0079e+00 lr:1.0000e-02
2023-03-30 15:50:21,979 ADAM: Layer 2 -> dw_min:9.9005e-01  dw_max:1.0110e+00 lr:1.0000e-02
2023-03-30 15:50:21,979 ADAM: Layer 3 -> dw_min:9.9551e-01  dw_max:1.0072e+00 lr:1.0000e-02
2023-03-30 15:50:22,007 			Learning rate: weights:   1.000e-02    
2023-03-30 15:50:22,007 			Last test performance: 50.97%
2023-03-30 15:50:22,007 ----------------
2023-03-30 15:50:34,007   6   =>  68   		Training 486 pattern with 48.54% 	Forward time: 	11.77 sec
2023-03-30 15:50:34,007 			Loss:    1.164e+00    			Backward time: 	 0.22 sec 
2023-03-30 15:50:34,007 ADAM: Layer 0 -> dw_min:9.9810e-01  dw_max:1.0024e+00 lr:1.0000e-02
2023-03-30 15:50:34,008 ADAM: Layer 1 -> dw_min:9.9414e-01  dw_max:1.0070e+00 lr:1.0000e-02
2023-03-30 15:50:34,008 ADAM: Layer 2 -> dw_min:9.8932e-01  dw_max:1.0099e+00 lr:1.0000e-02
2023-03-30 15:50:34,008 ADAM: Layer 3 -> dw_min:9.9526e-01  dw_max:1.0056e+00 lr:1.0000e-02
2023-03-30 15:50:34,034 			Learning rate: weights:   1.000e-02    
2023-03-30 15:50:34,034 			Last test performance: 50.97%
2023-03-30 15:50:34,034 ----------------
2023-03-30 15:50:46,077   6   =>  69   		Training 486 pattern with 50.83% 	Forward time: 	11.81 sec
2023-03-30 15:50:46,077 			Loss:    1.143e+00    			Backward time: 	 0.22 sec 
2023-03-30 15:50:46,077 ADAM: Layer 0 -> dw_min:9.9775e-01  dw_max:1.0030e+00 lr:1.0000e-02
2023-03-30 15:50:46,077 ADAM: Layer 1 -> dw_min:9.9331e-01  dw_max:1.0061e+00 lr:1.0000e-02
2023-03-30 15:50:46,077 ADAM: Layer 2 -> dw_min:9.8955e-01  dw_max:1.0096e+00 lr:1.0000e-02
2023-03-30 15:50:46,077 ADAM: Layer 3 -> dw_min:9.9568e-01  dw_max:1.0072e+00 lr:1.0000e-02
2023-03-30 15:50:46,142 			Learning rate: weights:   1.000e-02    
2023-03-30 15:50:46,142 			Last test performance: 50.97%
2023-03-30 15:50:46,142 ----------------
2023-03-30 15:50:58,346   6   =>  70   		Training 486 pattern with 50.83% 	Forward time: 	11.98 sec
2023-03-30 15:50:58,346 			Loss:    1.156e+00    			Backward time: 	 0.22 sec 
2023-03-30 15:50:58,346 ADAM: Layer 0 -> dw_min:9.9776e-01  dw_max:1.0030e+00 lr:1.0000e-02
2023-03-30 15:50:58,346 ADAM: Layer 1 -> dw_min:9.9317e-01  dw_max:1.0065e+00 lr:1.0000e-02
2023-03-30 15:50:58,347 ADAM: Layer 2 -> dw_min:9.8810e-01  dw_max:1.0123e+00 lr:1.0000e-02
2023-03-30 15:50:58,347 ADAM: Layer 3 -> dw_min:9.9548e-01  dw_max:1.0060e+00 lr:1.0000e-02
2023-03-30 15:50:58,372 			Learning rate: weights:   1.000e-02    
2023-03-30 15:50:58,372 			Last test performance: 50.97%
2023-03-30 15:50:58,372 ----------------
2023-03-30 15:51:10,513   6   =>  71   		Training 486 pattern with 49.58% 	Forward time: 	11.91 sec
2023-03-30 15:51:10,513 			Loss:    1.158e+00    			Backward time: 	 0.22 sec 
2023-03-30 15:51:10,513 ADAM: Layer 0 -> dw_min:9.9714e-01  dw_max:1.0033e+00 lr:1.0000e-02
2023-03-30 15:51:10,514 ADAM: Layer 1 -> dw_min:9.9248e-01  dw_max:1.0071e+00 lr:1.0000e-02
2023-03-30 15:51:10,514 ADAM: Layer 2 -> dw_min:9.8740e-01  dw_max:1.0098e+00 lr:1.0000e-02
2023-03-30 15:51:10,514 ADAM: Layer 3 -> dw_min:9.9587e-01  dw_max:1.0088e+00 lr:1.0000e-02
2023-03-30 15:51:10,595 			Learning rate: weights:   1.000e-02    
2023-03-30 15:51:10,595 			Last test performance: 50.97%
2023-03-30 15:51:10,595 ----------------
2023-03-30 15:51:22,345   6   =>  72   		Training 486 pattern with 50.83% 	Forward time: 	11.52 sec
2023-03-30 15:51:22,345 			Loss:    1.179e+00    			Backward time: 	 0.22 sec 
2023-03-30 15:51:22,345 ADAM: Layer 0 -> dw_min:9.9648e-01  dw_max:1.0031e+00 lr:1.0000e-02
2023-03-30 15:51:22,346 ADAM: Layer 1 -> dw_min:9.9158e-01  dw_max:1.0068e+00 lr:1.0000e-02
2023-03-30 15:51:22,346 ADAM: Layer 2 -> dw_min:9.8520e-01  dw_max:1.0097e+00 lr:1.0000e-02
2023-03-30 15:51:22,346 ADAM: Layer 3 -> dw_min:9.9604e-01  dw_max:1.0089e+00 lr:1.0000e-02
2023-03-30 15:51:22,380 			Learning rate: weights:   1.000e-02    
2023-03-30 15:51:22,380 			Last test performance: 50.97%
2023-03-30 15:51:22,380 ----------------
2023-03-30 15:51:34,318   6   =>  73   		Training 486 pattern with 54.37% 	Forward time: 	11.71 sec
2023-03-30 15:51:34,318 			Loss:    1.081e+00    			Backward time: 	 0.22 sec 
2023-03-30 15:51:34,319 ADAM: Layer 0 -> dw_min:9.9565e-01  dw_max:1.0044e+00 lr:1.0000e-02
2023-03-30 15:51:34,319 ADAM: Layer 1 -> dw_min:9.9041e-01  dw_max:1.0081e+00 lr:1.0000e-02
2023-03-30 15:51:34,319 ADAM: Layer 2 -> dw_min:9.8466e-01  dw_max:1.0099e+00 lr:1.0000e-02
2023-03-30 15:51:34,319 ADAM: Layer 3 -> dw_min:9.9470e-01  dw_max:1.0082e+00 lr:1.0000e-02
2023-03-30 15:51:34,413 			Learning rate: weights:   1.000e-02    
2023-03-30 15:51:34,413 			Last test performance: 50.97%
2023-03-30 15:51:34,413 ----------------
2023-03-30 15:51:46,060   6   =>  74   		Training 486 pattern with 51.25% 	Forward time: 	11.42 sec
2023-03-30 15:51:46,060 			Loss:    1.194e+00    			Backward time: 	 0.22 sec 
2023-03-30 15:51:46,060 ADAM: Layer 0 -> dw_min:9.9484e-01  dw_max:1.0053e+00 lr:1.0000e-02
2023-03-30 15:51:46,061 ADAM: Layer 1 -> dw_min:9.9036e-01  dw_max:1.0078e+00 lr:1.0000e-02
2023-03-30 15:51:46,061 ADAM: Layer 2 -> dw_min:9.8603e-01  dw_max:1.0115e+00 lr:1.0000e-02
2023-03-30 15:51:46,061 ADAM: Layer 3 -> dw_min:9.9409e-01  dw_max:1.0077e+00 lr:1.0000e-02
2023-03-30 15:51:46,140 			Learning rate: weights:   1.000e-02    
2023-03-30 15:51:46,140 			Last test performance: 50.97%
2023-03-30 15:51:46,140 ----------------
2023-03-30 15:51:58,650   6   =>  75   		Training 486 pattern with 48.54% 	Forward time: 	12.28 sec
2023-03-30 15:51:58,650 			Loss:    1.171e+00    			Backward time: 	 0.22 sec 
2023-03-30 15:51:58,651 ADAM: Layer 0 -> dw_min:9.9458e-01  dw_max:1.0054e+00 lr:1.0000e-02
2023-03-30 15:51:58,651 ADAM: Layer 1 -> dw_min:9.9012e-01  dw_max:1.0076e+00 lr:1.0000e-02
2023-03-30 15:51:58,651 ADAM: Layer 2 -> dw_min:9.8692e-01  dw_max:1.0122e+00 lr:1.0000e-02
2023-03-30 15:51:58,651 ADAM: Layer 3 -> dw_min:9.9427e-01  dw_max:1.0076e+00 lr:1.0000e-02
2023-03-30 15:51:58,683 			Learning rate: weights:   1.000e-02    
2023-03-30 15:51:58,683 			Last test performance: 50.97%
2023-03-30 15:51:58,684 ----------------
2023-03-30 15:52:10,774   6   =>  76   		Training 486 pattern with 54.79% 	Forward time: 	11.86 sec
2023-03-30 15:52:10,774 			Loss:    1.123e+00    			Backward time: 	 0.22 sec 
2023-03-30 15:52:10,774 ADAM: Layer 0 -> dw_min:9.9450e-01  dw_max:1.0054e+00 lr:1.0000e-02
2023-03-30 15:52:10,774 ADAM: Layer 1 -> dw_min:9.8993e-01  dw_max:1.0081e+00 lr:1.0000e-02
2023-03-30 15:52:10,774 ADAM: Layer 2 -> dw_min:9.8742e-01  dw_max:1.0123e+00 lr:1.0000e-02
2023-03-30 15:52:10,774 ADAM: Layer 3 -> dw_min:9.9480e-01  dw_max:1.0071e+00 lr:1.0000e-02
2023-03-30 15:52:10,862 			Learning rate: weights:   1.000e-02    
2023-03-30 15:52:10,862 			Last test performance: 50.97%
2023-03-30 15:52:10,862 ----------------
2023-03-30 15:52:22,735   6   =>  77   		Training 486 pattern with 52.08% 	Forward time: 	11.65 sec
2023-03-30 15:52:22,735 			Loss:    1.178e+00    			Backward time: 	 0.22 sec 
2023-03-30 15:52:22,735 ADAM: Layer 0 -> dw_min:9.9425e-01  dw_max:1.0054e+00 lr:1.0000e-02
2023-03-30 15:52:22,735 ADAM: Layer 1 -> dw_min:9.8872e-01  dw_max:1.0078e+00 lr:1.0000e-02
2023-03-30 15:52:22,735 ADAM: Layer 2 -> dw_min:9.8822e-01  dw_max:1.0122e+00 lr:1.0000e-02
2023-03-30 15:52:22,736 ADAM: Layer 3 -> dw_min:9.9401e-01  dw_max:1.0070e+00 lr:1.0000e-02
2023-03-30 15:52:22,760 			Learning rate: weights:   1.000e-02    
2023-03-30 15:52:22,760 			Last test performance: 50.97%
2023-03-30 15:52:22,760 ----------------
2023-03-30 15:52:35,004   6   =>  78   		Training 486 pattern with 50.21% 	Forward time: 	12.02 sec
2023-03-30 15:52:35,004 			Loss:    1.138e+00    			Backward time: 	 0.22 sec 
2023-03-30 15:52:35,004 ADAM: Layer 0 -> dw_min:9.9427e-01  dw_max:1.0044e+00 lr:1.0000e-02
2023-03-30 15:52:35,004 ADAM: Layer 1 -> dw_min:9.9032e-01  dw_max:1.0081e+00 lr:1.0000e-02
2023-03-30 15:52:35,005 ADAM: Layer 2 -> dw_min:9.8545e-01  dw_max:1.0116e+00 lr:1.0000e-02
2023-03-30 15:52:35,005 ADAM: Layer 3 -> dw_min:9.9342e-01  dw_max:1.0089e+00 lr:1.0000e-02
2023-03-30 15:52:35,048 			Learning rate: weights:   1.000e-02    
2023-03-30 15:52:35,048 			Last test performance: 50.97%
2023-03-30 15:52:35,048 ----------------
2023-03-30 15:52:47,051   6   =>  79   		Training 486 pattern with 51.88% 	Forward time: 	11.78 sec
2023-03-30 15:52:47,051 			Loss:    1.187e+00    			Backward time: 	 0.22 sec 
2023-03-30 15:52:47,051 ADAM: Layer 0 -> dw_min:9.9387e-01  dw_max:1.0045e+00 lr:1.0000e-02
2023-03-30 15:52:47,051 ADAM: Layer 1 -> dw_min:9.9134e-01  dw_max:1.0073e+00 lr:1.0000e-02
2023-03-30 15:52:47,051 ADAM: Layer 2 -> dw_min:9.8657e-01  dw_max:1.0123e+00 lr:1.0000e-02
2023-03-30 15:52:47,052 ADAM: Layer 3 -> dw_min:9.9417e-01  dw_max:1.0096e+00 lr:1.0000e-02
2023-03-30 15:52:47,081 			Learning rate: weights:   1.000e-02    
2023-03-30 15:52:47,081 			Last test performance: 50.97%
2023-03-30 15:52:47,081 ----------------
2023-03-30 15:52:59,182   6   =>  80   		Training 486 pattern with 51.88% 	Forward time: 	11.87 sec
2023-03-30 15:52:59,183 			Loss:    1.075e+00    			Backward time: 	 0.22 sec 
2023-03-30 15:52:59,183 ADAM: Layer 0 -> dw_min:9.9289e-01  dw_max:1.0047e+00 lr:1.0000e-02
2023-03-30 15:52:59,183 ADAM: Layer 1 -> dw_min:9.9074e-01  dw_max:1.0071e+00 lr:1.0000e-02
2023-03-30 15:52:59,183 ADAM: Layer 2 -> dw_min:9.8772e-01  dw_max:1.0128e+00 lr:1.0000e-02
2023-03-30 15:52:59,183 ADAM: Layer 3 -> dw_min:9.9477e-01  dw_max:1.0083e+00 lr:1.0000e-02
2023-03-30 15:52:59,211 			Learning rate: weights:   1.000e-02    
2023-03-30 15:52:59,211 			Last test performance: 50.97%
2023-03-30 15:52:59,211 ----------------
2023-03-30 15:53:11,139   6   =>  81   		Training 486 pattern with 50.00% 	Forward time: 	11.70 sec
2023-03-30 15:53:11,139 			Loss:    1.196e+00    			Backward time: 	 0.22 sec 
2023-03-30 15:53:11,139 ADAM: Layer 0 -> dw_min:9.9304e-01  dw_max:1.0047e+00 lr:1.0000e-02
2023-03-30 15:53:11,140 ADAM: Layer 1 -> dw_min:9.9158e-01  dw_max:1.0073e+00 lr:1.0000e-02
2023-03-30 15:53:11,140 ADAM: Layer 2 -> dw_min:9.8677e-01  dw_max:1.0124e+00 lr:1.0000e-02
2023-03-30 15:53:11,140 ADAM: Layer 3 -> dw_min:9.9488e-01  dw_max:1.0091e+00 lr:1.0000e-02
2023-03-30 15:53:11,171 			Learning rate: weights:   1.000e-02    
2023-03-30 15:53:11,171 			Last test performance: 50.97%
2023-03-30 15:53:11,171 ----------------
2023-03-30 15:53:23,189   6   =>  82   		Training 486 pattern with 48.54% 	Forward time: 	11.79 sec
2023-03-30 15:53:23,189 			Loss:    1.179e+00    			Backward time: 	 0.22 sec 
2023-03-30 15:53:23,190 ADAM: Layer 0 -> dw_min:9.9363e-01  dw_max:1.0040e+00 lr:1.0000e-02
2023-03-30 15:53:23,190 ADAM: Layer 1 -> dw_min:9.9129e-01  dw_max:1.0067e+00 lr:1.0000e-02
2023-03-30 15:53:23,190 ADAM: Layer 2 -> dw_min:9.8721e-01  dw_max:1.0113e+00 lr:1.0000e-02
2023-03-30 15:53:23,190 ADAM: Layer 3 -> dw_min:9.9475e-01  dw_max:1.0079e+00 lr:1.0000e-02
2023-03-30 15:53:23,214 			Learning rate: weights:   1.000e-02    
2023-03-30 15:53:23,214 			Last test performance: 50.97%
2023-03-30 15:53:23,214 ----------------
2023-03-30 15:53:34,932   6   =>  83   		Training 486 pattern with 56.46% 	Forward time: 	11.49 sec
2023-03-30 15:53:34,932 			Loss:    1.058e+00    			Backward time: 	 0.22 sec 
2023-03-30 15:53:34,932 ADAM: Layer 0 -> dw_min:9.9442e-01  dw_max:1.0032e+00 lr:1.0000e-02
2023-03-30 15:53:34,933 ADAM: Layer 1 -> dw_min:9.9312e-01  dw_max:1.0067e+00 lr:1.0000e-02
2023-03-30 15:53:34,933 ADAM: Layer 2 -> dw_min:9.8712e-01  dw_max:1.0113e+00 lr:1.0000e-02
2023-03-30 15:53:34,933 ADAM: Layer 3 -> dw_min:9.9406e-01  dw_max:1.0071e+00 lr:1.0000e-02
2023-03-30 15:53:34,958 			Learning rate: weights:   1.000e-02    
2023-03-30 15:53:34,958 			Last test performance: 50.97%
2023-03-30 15:53:34,958 ----------------
2023-03-30 15:53:46,627   6   =>  84   		Training 486 pattern with 49.38% 	Forward time: 	11.44 sec
2023-03-30 15:53:46,627 			Loss:    1.174e+00    			Backward time: 	 0.22 sec 
2023-03-30 15:53:46,627 ADAM: Layer 0 -> dw_min:9.9563e-01  dw_max:1.0029e+00 lr:1.0000e-02
2023-03-30 15:53:46,627 ADAM: Layer 1 -> dw_min:9.9265e-01  dw_max:1.0067e+00 lr:1.0000e-02
2023-03-30 15:53:46,627 ADAM: Layer 2 -> dw_min:9.8775e-01  dw_max:1.0103e+00 lr:1.0000e-02
2023-03-30 15:53:46,627 ADAM: Layer 3 -> dw_min:9.9369e-01  dw_max:1.0061e+00 lr:1.0000e-02
2023-03-30 15:53:46,657 			Learning rate: weights:   1.000e-02    
2023-03-30 15:53:46,657 			Last test performance: 50.97%
2023-03-30 15:53:46,657 ----------------
2023-03-30 15:53:58,613   6   =>  85   		Training 486 pattern with 52.71% 	Forward time: 	11.73 sec
2023-03-30 15:53:58,613 			Loss:    1.079e+00    			Backward time: 	 0.22 sec 
2023-03-30 15:53:58,613 ADAM: Layer 0 -> dw_min:9.9598e-01  dw_max:1.0031e+00 lr:1.0000e-02
2023-03-30 15:53:58,613 ADAM: Layer 1 -> dw_min:9.9341e-01  dw_max:1.0072e+00 lr:1.0000e-02
2023-03-30 15:53:58,614 ADAM: Layer 2 -> dw_min:9.8783e-01  dw_max:1.0084e+00 lr:1.0000e-02
2023-03-30 15:53:58,614 ADAM: Layer 3 -> dw_min:9.9418e-01  dw_max:1.0055e+00 lr:1.0000e-02
2023-03-30 15:53:58,638 			Learning rate: weights:   1.000e-02    
2023-03-30 15:53:58,638 			Last test performance: 50.97%
2023-03-30 15:53:58,638 ----------------
2023-03-30 15:54:10,932   6   =>  86   		Training 486 pattern with 52.92% 	Forward time: 	12.07 sec
2023-03-30 15:54:10,932 			Loss:    1.160e+00    			Backward time: 	 0.22 sec 
2023-03-30 15:54:10,933 ADAM: Layer 0 -> dw_min:9.9642e-01  dw_max:1.0030e+00 lr:1.0000e-02
2023-03-30 15:54:10,933 ADAM: Layer 1 -> dw_min:9.9380e-01  dw_max:1.0060e+00 lr:1.0000e-02
2023-03-30 15:54:10,933 ADAM: Layer 2 -> dw_min:9.8800e-01  dw_max:1.0107e+00 lr:1.0000e-02
2023-03-30 15:54:10,933 ADAM: Layer 3 -> dw_min:9.9450e-01  dw_max:1.0072e+00 lr:1.0000e-02
2023-03-30 15:54:10,961 			Learning rate: weights:   1.000e-02    
2023-03-30 15:54:10,961 			Last test performance: 50.97%
2023-03-30 15:54:10,961 ----------------
2023-03-30 15:54:23,048   6   =>  87   		Training 486 pattern with 50.21% 	Forward time: 	11.86 sec
2023-03-30 15:54:23,048 			Loss:    1.179e+00    			Backward time: 	 0.22 sec 
2023-03-30 15:54:23,048 ADAM: Layer 0 -> dw_min:9.9740e-01  dw_max:1.0024e+00 lr:1.0000e-02
2023-03-30 15:54:23,049 ADAM: Layer 1 -> dw_min:9.9434e-01  dw_max:1.0048e+00 lr:1.0000e-02
2023-03-30 15:54:23,049 ADAM: Layer 2 -> dw_min:9.8845e-01  dw_max:1.0100e+00 lr:1.0000e-02
2023-03-30 15:54:23,049 ADAM: Layer 3 -> dw_min:9.9454e-01  dw_max:1.0061e+00 lr:1.0000e-02
2023-03-30 15:54:23,079 			Learning rate: weights:   1.000e-02    
2023-03-30 15:54:23,079 			Last test performance: 50.97%
2023-03-30 15:54:23,079 ----------------
2023-03-30 15:54:34,992   6   =>  88   		Training 486 pattern with 52.71% 	Forward time: 	11.69 sec
2023-03-30 15:54:34,992 			Loss:    1.091e+00    			Backward time: 	 0.22 sec 
2023-03-30 15:54:34,992 ADAM: Layer 0 -> dw_min:9.9769e-01  dw_max:1.0027e+00 lr:1.0000e-02
2023-03-30 15:54:34,992 ADAM: Layer 1 -> dw_min:9.9443e-01  dw_max:1.0055e+00 lr:1.0000e-02
2023-03-30 15:54:34,992 ADAM: Layer 2 -> dw_min:9.8833e-01  dw_max:1.0099e+00 lr:1.0000e-02
2023-03-30 15:54:34,992 ADAM: Layer 3 -> dw_min:9.9425e-01  dw_max:1.0069e+00 lr:1.0000e-02
2023-03-30 15:54:35,075 			Learning rate: weights:   1.000e-02    
2023-03-30 15:54:35,075 			Last test performance: 50.97%
2023-03-30 15:54:35,075 ----------------
2023-03-30 15:54:47,386   6   =>  89   		Training 486 pattern with 50.42% 	Forward time: 	12.08 sec
2023-03-30 15:54:47,386 			Loss:    1.096e+00    			Backward time: 	 0.22 sec 
2023-03-30 15:54:47,386 ADAM: Layer 0 -> dw_min:9.9782e-01  dw_max:1.0031e+00 lr:1.0000e-02
2023-03-30 15:54:47,386 ADAM: Layer 1 -> dw_min:9.9362e-01  dw_max:1.0066e+00 lr:1.0000e-02
2023-03-30 15:54:47,387 ADAM: Layer 2 -> dw_min:9.8880e-01  dw_max:1.0098e+00 lr:1.0000e-02
2023-03-30 15:54:47,387 ADAM: Layer 3 -> dw_min:9.9484e-01  dw_max:1.0062e+00 lr:1.0000e-02
2023-03-30 15:54:47,437 			Learning rate: weights:   1.000e-02    
2023-03-30 15:54:47,437 			Last test performance: 50.97%
2023-03-30 15:54:47,437 ----------------
2023-03-30 15:54:59,767   6   =>  90   		Training 486 pattern with 52.50% 	Forward time: 	12.10 sec
2023-03-30 15:54:59,767 			Loss:    1.127e+00    			Backward time: 	 0.22 sec 
2023-03-30 15:54:59,767 ADAM: Layer 0 -> dw_min:9.9772e-01  dw_max:1.0030e+00 lr:1.0000e-02
2023-03-30 15:54:59,768 ADAM: Layer 1 -> dw_min:9.9322e-01  dw_max:1.0074e+00 lr:1.0000e-02
2023-03-30 15:54:59,768 ADAM: Layer 2 -> dw_min:9.8847e-01  dw_max:1.0084e+00 lr:1.0000e-02
2023-03-30 15:54:59,768 ADAM: Layer 3 -> dw_min:9.9494e-01  dw_max:1.0063e+00 lr:1.0000e-02
2023-03-30 15:54:59,796 			Learning rate: weights:   1.000e-02    
2023-03-30 15:54:59,796 			Last test performance: 50.97%
2023-03-30 15:54:59,796 ----------------
2023-03-30 15:55:12,320   6   =>  91   		Training 486 pattern with 47.50% 	Forward time: 	12.30 sec
2023-03-30 15:55:12,320 			Loss:    1.236e+00    			Backward time: 	 0.22 sec 
2023-03-30 15:55:12,320 ADAM: Layer 0 -> dw_min:9.9803e-01  dw_max:1.0026e+00 lr:1.0000e-02
2023-03-30 15:55:12,320 ADAM: Layer 1 -> dw_min:9.9248e-01  dw_max:1.0063e+00 lr:1.0000e-02
2023-03-30 15:55:12,321 ADAM: Layer 2 -> dw_min:9.8950e-01  dw_max:1.0085e+00 lr:1.0000e-02
2023-03-30 15:55:12,321 ADAM: Layer 3 -> dw_min:9.9494e-01  dw_max:1.0062e+00 lr:1.0000e-02
2023-03-30 15:55:12,350 			Learning rate: weights:   1.000e-02    
2023-03-30 15:55:12,350 			Last test performance: 50.97%
2023-03-30 15:55:12,350 ----------------
2023-03-30 15:55:24,305   6   =>  92   		Training 486 pattern with 52.29% 	Forward time: 	11.73 sec
2023-03-30 15:55:24,306 			Loss:    1.082e+00    			Backward time: 	 0.22 sec 
2023-03-30 15:55:24,306 ADAM: Layer 0 -> dw_min:9.9753e-01  dw_max:1.0025e+00 lr:1.0000e-02
2023-03-30 15:55:24,306 ADAM: Layer 1 -> dw_min:9.9198e-01  dw_max:1.0072e+00 lr:1.0000e-02
2023-03-30 15:55:24,306 ADAM: Layer 2 -> dw_min:9.9040e-01  dw_max:1.0096e+00 lr:1.0000e-02
2023-03-30 15:55:24,306 ADAM: Layer 3 -> dw_min:9.9475e-01  dw_max:1.0052e+00 lr:1.0000e-02
2023-03-30 15:55:24,357 			Learning rate: weights:   1.000e-02    
2023-03-30 15:55:24,357 			Last test performance: 50.97%
2023-03-30 15:55:24,358 ----------------
2023-03-30 15:55:36,453   6   =>  93   		Training 486 pattern with 53.12% 	Forward time: 	11.87 sec
2023-03-30 15:55:36,453 			Loss:    1.098e+00    			Backward time: 	 0.22 sec 
2023-03-30 15:55:36,453 ADAM: Layer 0 -> dw_min:9.9769e-01  dw_max:1.0026e+00 lr:1.0000e-02
2023-03-30 15:55:36,453 ADAM: Layer 1 -> dw_min:9.9159e-01  dw_max:1.0076e+00 lr:1.0000e-02
2023-03-30 15:55:36,453 ADAM: Layer 2 -> dw_min:9.9062e-01  dw_max:1.0080e+00 lr:1.0000e-02
2023-03-30 15:55:36,453 ADAM: Layer 3 -> dw_min:9.9492e-01  dw_max:1.0052e+00 lr:1.0000e-02
2023-03-30 15:55:36,533 			Learning rate: weights:   1.000e-02    
2023-03-30 15:55:36,533 			Last test performance: 50.97%
2023-03-30 15:55:36,533 ----------------
2023-03-30 15:55:48,640   6   =>  94   		Training 486 pattern with 49.38% 	Forward time: 	11.88 sec
2023-03-30 15:55:48,640 			Loss:    1.180e+00    			Backward time: 	 0.22 sec 
2023-03-30 15:55:48,640 ADAM: Layer 0 -> dw_min:9.9759e-01  dw_max:1.0025e+00 lr:1.0000e-02
2023-03-30 15:55:48,641 ADAM: Layer 1 -> dw_min:9.9264e-01  dw_max:1.0087e+00 lr:1.0000e-02
2023-03-30 15:55:48,641 ADAM: Layer 2 -> dw_min:9.8879e-01  dw_max:1.0106e+00 lr:1.0000e-02
2023-03-30 15:55:48,641 ADAM: Layer 3 -> dw_min:9.9435e-01  dw_max:1.0071e+00 lr:1.0000e-02
2023-03-30 15:55:48,683 			Learning rate: weights:   1.000e-02    
2023-03-30 15:55:48,683 			Last test performance: 50.97%
2023-03-30 15:55:48,683 ----------------
2023-03-30 15:56:00,737   6   =>  95   		Training 486 pattern with 54.17% 	Forward time: 	11.83 sec
2023-03-30 15:56:00,737 			Loss:    1.106e+00    			Backward time: 	 0.22 sec 
2023-03-30 15:56:00,737 ADAM: Layer 0 -> dw_min:9.9760e-01  dw_max:1.0026e+00 lr:1.0000e-02
2023-03-30 15:56:00,737 ADAM: Layer 1 -> dw_min:9.9130e-01  dw_max:1.0091e+00 lr:1.0000e-02
2023-03-30 15:56:00,737 ADAM: Layer 2 -> dw_min:9.8826e-01  dw_max:1.0084e+00 lr:1.0000e-02
2023-03-30 15:56:00,738 ADAM: Layer 3 -> dw_min:9.9483e-01  dw_max:1.0062e+00 lr:1.0000e-02
2023-03-30 15:56:00,837 			Learning rate: weights:   1.000e-02    
2023-03-30 15:56:00,837 			Last test performance: 50.97%
2023-03-30 15:56:00,837 ----------------
2023-03-30 15:56:12,641   6   =>  96   		Training 486 pattern with 53.96% 	Forward time: 	11.58 sec
2023-03-30 15:56:12,641 			Loss:    1.043e+00    			Backward time: 	 0.22 sec 
2023-03-30 15:56:12,642 ADAM: Layer 0 -> dw_min:9.9792e-01  dw_max:1.0023e+00 lr:1.0000e-02
2023-03-30 15:56:12,642 ADAM: Layer 1 -> dw_min:9.9220e-01  dw_max:1.0088e+00 lr:1.0000e-02
2023-03-30 15:56:12,642 ADAM: Layer 2 -> dw_min:9.8869e-01  dw_max:1.0084e+00 lr:1.0000e-02
2023-03-30 15:56:12,642 ADAM: Layer 3 -> dw_min:9.9460e-01  dw_max:1.0053e+00 lr:1.0000e-02
2023-03-30 15:56:12,679 			Learning rate: weights:   1.000e-02    
2023-03-30 15:56:12,679 			Last test performance: 50.97%
2023-03-30 15:56:12,679 ----------------
2023-03-30 15:56:24,938   6   =>  97   		Training 486 pattern with 48.12% 	Forward time: 	12.03 sec
2023-03-30 15:56:24,938 			Loss:    1.133e+00    			Backward time: 	 0.22 sec 
2023-03-30 15:56:24,938 ADAM: Layer 0 -> dw_min:9.9701e-01  dw_max:1.0025e+00 lr:1.0000e-02
2023-03-30 15:56:24,939 ADAM: Layer 1 -> dw_min:9.9256e-01  dw_max:1.0090e+00 lr:1.0000e-02
2023-03-30 15:56:24,939 ADAM: Layer 2 -> dw_min:9.8895e-01  dw_max:1.0082e+00 lr:1.0000e-02
2023-03-30 15:56:24,939 ADAM: Layer 3 -> dw_min:9.9463e-01  dw_max:1.0051e+00 lr:1.0000e-02
2023-03-30 15:56:24,973 			Learning rate: weights:   1.000e-02    
2023-03-30 15:56:24,973 			Last test performance: 50.97%
2023-03-30 15:56:24,973 ----------------
2023-03-30 15:56:37,457   6   =>  98   		Training 486 pattern with 50.42% 	Forward time: 	12.26 sec
2023-03-30 15:56:37,457 			Loss:    1.138e+00    			Backward time: 	 0.22 sec 
2023-03-30 15:56:37,457 ADAM: Layer 0 -> dw_min:9.9778e-01  dw_max:1.0022e+00 lr:1.0000e-02
2023-03-30 15:56:37,457 ADAM: Layer 1 -> dw_min:9.9279e-01  dw_max:1.0091e+00 lr:1.0000e-02
2023-03-30 15:56:37,458 ADAM: Layer 2 -> dw_min:9.9012e-01  dw_max:1.0099e+00 lr:1.0000e-02
2023-03-30 15:56:37,458 ADAM: Layer 3 -> dw_min:9.9562e-01  dw_max:1.0056e+00 lr:1.0000e-02
2023-03-30 15:56:37,487 			Learning rate: weights:   1.000e-02    
2023-03-30 15:56:37,487 			Last test performance: 50.97%
2023-03-30 15:56:37,487 ----------------
2023-03-30 15:56:49,596   6   =>  99   		Training 486 pattern with 51.67% 	Forward time: 	11.88 sec
2023-03-30 15:56:49,596 			Loss:    1.117e+00    			Backward time: 	 0.22 sec 
2023-03-30 15:56:49,596 ADAM: Layer 0 -> dw_min:9.9778e-01  dw_max:1.0022e+00 lr:1.0000e-02
2023-03-30 15:56:49,596 ADAM: Layer 1 -> dw_min:9.9221e-01  dw_max:1.0083e+00 lr:1.0000e-02
2023-03-30 15:56:49,596 ADAM: Layer 2 -> dw_min:9.8931e-01  dw_max:1.0098e+00 lr:1.0000e-02
2023-03-30 15:56:49,596 ADAM: Layer 3 -> dw_min:9.9401e-01  dw_max:1.0057e+00 lr:1.0000e-02
2023-03-30 15:56:49,624 			Learning rate: weights:   1.000e-02    
2023-03-30 15:56:49,624 			Last test performance: 50.97%
2023-03-30 15:56:49,624 ----------------
2023-03-30 15:57:01,352   6   => 100   		Training 486 pattern with 55.83% 	Forward time: 	11.50 sec
2023-03-30 15:57:01,353 			Loss:    1.050e+00    			Backward time: 	 0.22 sec 
2023-03-30 15:57:01,353 ADAM: Layer 0 -> dw_min:9.9782e-01  dw_max:1.0026e+00 lr:1.0000e-02
2023-03-30 15:57:01,353 ADAM: Layer 1 -> dw_min:9.9125e-01  dw_max:1.0065e+00 lr:1.0000e-02
2023-03-30 15:57:01,353 ADAM: Layer 2 -> dw_min:9.9081e-01  dw_max:1.0090e+00 lr:1.0000e-02
2023-03-30 15:57:01,353 ADAM: Layer 3 -> dw_min:9.9420e-01  dw_max:1.0078e+00 lr:1.0000e-02
2023-03-30 15:57:01,386 			Learning rate: weights:   1.000e-02    
2023-03-30 15:57:01,386 			Last test performance: 50.97%
2023-03-30 15:57:01,386 ----------------
2023-03-30 15:57:13,246   6   => 101   		Training 486 pattern with 52.71% 	Forward time: 	11.63 sec
2023-03-30 15:57:13,246 			Loss:    1.102e+00    			Backward time: 	 0.22 sec 
2023-03-30 15:57:13,246 ADAM: Layer 0 -> dw_min:9.9786e-01  dw_max:1.0024e+00 lr:1.0000e-02
2023-03-30 15:57:13,246 ADAM: Layer 1 -> dw_min:9.9174e-01  dw_max:1.0053e+00 lr:1.0000e-02
2023-03-30 15:57:13,247 ADAM: Layer 2 -> dw_min:9.9105e-01  dw_max:1.0080e+00 lr:1.0000e-02
2023-03-30 15:57:13,247 ADAM: Layer 3 -> dw_min:9.9372e-01  dw_max:1.0070e+00 lr:1.0000e-02
2023-03-30 15:57:13,281 			Learning rate: weights:   1.000e-02    
2023-03-30 15:57:13,281 			Last test performance: 50.97%
2023-03-30 15:57:13,281 ----------------
2023-03-30 15:57:25,283   6   => 102   		Training 486 pattern with 52.50% 	Forward time: 	11.77 sec
2023-03-30 15:57:25,283 			Loss:    1.097e+00    			Backward time: 	 0.22 sec 
2023-03-30 15:57:25,283 ADAM: Layer 0 -> dw_min:9.9756e-01  dw_max:1.0021e+00 lr:1.0000e-02
2023-03-30 15:57:25,284 ADAM: Layer 1 -> dw_min:9.9172e-01  dw_max:1.0052e+00 lr:1.0000e-02
2023-03-30 15:57:25,284 ADAM: Layer 2 -> dw_min:9.9062e-01  dw_max:1.0067e+00 lr:1.0000e-02
2023-03-30 15:57:25,284 ADAM: Layer 3 -> dw_min:9.9500e-01  dw_max:1.0059e+00 lr:1.0000e-02
2023-03-30 15:57:25,332 			Learning rate: weights:   1.000e-02    
2023-03-30 15:57:25,332 			Last test performance: 50.97%
2023-03-30 15:57:25,332 ----------------
2023-03-30 15:57:37,143   6   => 103   		Training 486 pattern with 53.54% 	Forward time: 	11.58 sec
2023-03-30 15:57:37,144 			Loss:    1.105e+00    			Backward time: 	 0.22 sec 
2023-03-30 15:57:37,144 ADAM: Layer 0 -> dw_min:9.9796e-01  dw_max:1.0019e+00 lr:1.0000e-02
2023-03-30 15:57:37,144 ADAM: Layer 1 -> dw_min:9.9245e-01  dw_max:1.0059e+00 lr:1.0000e-02
2023-03-30 15:57:37,144 ADAM: Layer 2 -> dw_min:9.9012e-01  dw_max:1.0071e+00 lr:1.0000e-02
2023-03-30 15:57:37,144 ADAM: Layer 3 -> dw_min:9.9599e-01  dw_max:1.0050e+00 lr:1.0000e-02
2023-03-30 15:57:37,201 			Learning rate: weights:   1.000e-02    
2023-03-30 15:57:37,201 			Last test performance: 50.97%
2023-03-30 15:57:37,201 ----------------
2023-03-30 15:57:39,408 
2023-03-30 15:57:39,408 Testing:
2023-03-30 15:57:40,028 		24 of 10000 with 83.33% 	 Time used:  0.62 sec
2023-03-30 15:57:40,652 		48 of 10000 with 64.58% 	 Time used:  0.62 sec
2023-03-30 15:57:41,281 		72 of 10000 with 59.72% 	 Time used:  0.63 sec
2023-03-30 15:57:41,944 		96 of 10000 with 60.42% 	 Time used:  0.66 sec
2023-03-30 15:57:42,603 		120 of 10000 with 60.83% 	 Time used:  0.66 sec
2023-03-30 15:57:43,151 		144 of 10000 with 59.03% 	 Time used:  0.55 sec
2023-03-30 15:57:43,753 		168 of 10000 with 57.14% 	 Time used:  0.60 sec
2023-03-30 15:57:44,292 		192 of 10000 with 53.65% 	 Time used:  0.54 sec
2023-03-30 15:57:44,869 		216 of 10000 with 52.31% 	 Time used:  0.58 sec
2023-03-30 15:57:45,464 		240 of 10000 with 52.08% 	 Time used:  0.59 sec
2023-03-30 15:57:46,124 		264 of 10000 with 50.76% 	 Time used:  0.66 sec
2023-03-30 15:57:46,821 		288 of 10000 with 50.69% 	 Time used:  0.70 sec
2023-03-30 15:57:47,387 		312 of 10000 with 52.24% 	 Time used:  0.57 sec
2023-03-30 15:57:48,019 		336 of 10000 with 51.79% 	 Time used:  0.63 sec
2023-03-30 15:57:48,591 		360 of 10000 with 51.67% 	 Time used:  0.57 sec
2023-03-30 15:57:49,135 		384 of 10000 with 51.82% 	 Time used:  0.54 sec
2023-03-30 15:57:49,726 		408 of 10000 with 51.72% 	 Time used:  0.59 sec
2023-03-30 15:57:50,371 		432 of 10000 with 51.39% 	 Time used:  0.64 sec
2023-03-30 15:57:50,932 		456 of 10000 with 51.75% 	 Time used:  0.56 sec
2023-03-30 15:57:51,491 		480 of 10000 with 51.04% 	 Time used:  0.56 sec
2023-03-30 15:57:52,021 		504 of 10000 with 51.79% 	 Time used:  0.53 sec
2023-03-30 15:57:52,586 		528 of 10000 with 51.52% 	 Time used:  0.56 sec
2023-03-30 15:57:53,159 		552 of 10000 with 51.63% 	 Time used:  0.57 sec
2023-03-30 15:57:53,777 		576 of 10000 with 51.56% 	 Time used:  0.62 sec
2023-03-30 15:57:54,308 		600 of 10000 with 51.17% 	 Time used:  0.53 sec
2023-03-30 15:57:54,891 		624 of 10000 with 52.24% 	 Time used:  0.58 sec
2023-03-30 15:57:55,447 		648 of 10000 with 51.70% 	 Time used:  0.56 sec
2023-03-30 15:57:56,075 		672 of 10000 with 51.79% 	 Time used:  0.63 sec
2023-03-30 15:57:56,627 		696 of 10000 with 51.01% 	 Time used:  0.55 sec
2023-03-30 15:57:57,226 		720 of 10000 with 50.97% 	 Time used:  0.60 sec
2023-03-30 15:57:57,793 		744 of 10000 with 51.08% 	 Time used:  0.57 sec
2023-03-30 15:57:58,316 		768 of 10000 with 51.30% 	 Time used:  0.52 sec
2023-03-30 15:57:58,881 		792 of 10000 with 51.89% 	 Time used:  0.56 sec
2023-03-30 15:57:59,390 		816 of 10000 with 51.96% 	 Time used:  0.51 sec
2023-03-30 15:57:59,915 		840 of 10000 with 52.14% 	 Time used:  0.52 sec
2023-03-30 15:58:00,506 		864 of 10000 with 52.66% 	 Time used:  0.59 sec
2023-03-30 15:58:01,152 		888 of 10000 with 53.15% 	 Time used:  0.65 sec
2023-03-30 15:58:01,781 		912 of 10000 with 53.18% 	 Time used:  0.63 sec
2023-03-30 15:58:02,386 		936 of 10000 with 52.99% 	 Time used:  0.60 sec
2023-03-30 15:58:02,974 		960 of 10000 with 53.02% 	 Time used:  0.59 sec
2023-03-30 15:58:03,553 		984 of 10000 with 53.35% 	 Time used:  0.58 sec
2023-03-30 15:58:04,179 		1008 of 10000 with 53.67% 	 Time used:  0.63 sec
2023-03-30 15:58:04,727 		1032 of 10000 with 53.78% 	 Time used:  0.55 sec
2023-03-30 15:58:05,321 		1056 of 10000 with 53.41% 	 Time used:  0.59 sec
2023-03-30 15:58:05,933 		1080 of 10000 with 53.43% 	 Time used:  0.61 sec
2023-03-30 15:58:06,485 		1104 of 10000 with 53.71% 	 Time used:  0.55 sec
2023-03-30 15:58:07,143 		1128 of 10000 with 53.63% 	 Time used:  0.66 sec
2023-03-30 15:58:07,670 		1152 of 10000 with 53.21% 	 Time used:  0.53 sec
2023-03-30 15:58:08,256 		1176 of 10000 with 53.32% 	 Time used:  0.59 sec
2023-03-30 15:58:08,838 		1200 of 10000 with 53.42% 	 Time used:  0.58 sec
2023-03-30 15:58:09,443 		1224 of 10000 with 53.35% 	 Time used:  0.60 sec
2023-03-30 15:58:10,077 		1248 of 10000 with 53.04% 	 Time used:  0.63 sec
2023-03-30 15:58:10,638 		1272 of 10000 with 52.83% 	 Time used:  0.56 sec
2023-03-30 15:58:11,224 		1296 of 10000 with 52.62% 	 Time used:  0.59 sec
2023-03-30 15:58:11,793 		1320 of 10000 with 52.73% 	 Time used:  0.57 sec
2023-03-30 15:58:12,352 		1344 of 10000 with 52.53% 	 Time used:  0.56 sec
2023-03-30 15:58:12,941 		1368 of 10000 with 52.78% 	 Time used:  0.59 sec
2023-03-30 15:58:13,586 		1392 of 10000 with 52.73% 	 Time used:  0.64 sec
2023-03-30 15:58:14,175 		1416 of 10000 with 52.82% 	 Time used:  0.59 sec
2023-03-30 15:58:14,709 		1440 of 10000 with 52.78% 	 Time used:  0.53 sec
2023-03-30 15:58:15,281 		1464 of 10000 with 52.87% 	 Time used:  0.57 sec
2023-03-30 15:58:15,850 		1488 of 10000 with 53.02% 	 Time used:  0.57 sec
2023-03-30 15:58:16,429 		1512 of 10000 with 53.04% 	 Time used:  0.58 sec
2023-03-30 15:58:16,987 		1536 of 10000 with 53.12% 	 Time used:  0.56 sec
2023-03-30 15:58:17,579 		1560 of 10000 with 52.88% 	 Time used:  0.59 sec
2023-03-30 15:58:18,178 		1584 of 10000 with 52.90% 	 Time used:  0.60 sec
2023-03-30 15:58:18,794 		1608 of 10000 with 52.80% 	 Time used:  0.62 sec
2023-03-30 15:58:19,415 		1632 of 10000 with 52.57% 	 Time used:  0.62 sec
2023-03-30 15:58:19,986 		1656 of 10000 with 52.78% 	 Time used:  0.57 sec
2023-03-30 15:58:20,607 		1680 of 10000 with 52.98% 	 Time used:  0.62 sec
2023-03-30 15:58:21,203 		1704 of 10000 with 52.76% 	 Time used:  0.59 sec
2023-03-30 15:58:21,794 		1728 of 10000 with 52.78% 	 Time used:  0.59 sec
2023-03-30 15:58:22,399 		1752 of 10000 with 52.80% 	 Time used:  0.60 sec
2023-03-30 15:58:22,993 		1776 of 10000 with 52.87% 	 Time used:  0.59 sec
2023-03-30 15:58:23,609 		1800 of 10000 with 53.00% 	 Time used:  0.61 sec
2023-03-30 15:58:24,197 		1824 of 10000 with 52.85% 	 Time used:  0.59 sec
2023-03-30 15:58:24,764 		1848 of 10000 with 52.87% 	 Time used:  0.57 sec
2023-03-30 15:58:25,376 		1872 of 10000 with 52.99% 	 Time used:  0.61 sec
2023-03-30 15:58:25,922 		1896 of 10000 with 53.01% 	 Time used:  0.54 sec
2023-03-30 15:58:26,466 		1920 of 10000 with 53.07% 	 Time used:  0.54 sec
2023-03-30 15:58:27,021 		1944 of 10000 with 52.88% 	 Time used:  0.55 sec
2023-03-30 15:58:27,585 		1968 of 10000 with 52.90% 	 Time used:  0.56 sec
2023-03-30 15:58:28,170 		1992 of 10000 with 52.81% 	 Time used:  0.58 sec
2023-03-30 15:58:28,789 		2016 of 10000 with 52.63% 	 Time used:  0.62 sec
2023-03-30 15:58:29,369 		2040 of 10000 with 52.50% 	 Time used:  0.58 sec
2023-03-30 15:58:29,990 		2064 of 10000 with 52.57% 	 Time used:  0.62 sec
2023-03-30 15:58:30,510 		2088 of 10000 with 52.44% 	 Time used:  0.52 sec
2023-03-30 15:58:31,143 		2112 of 10000 with 52.46% 	 Time used:  0.63 sec
2023-03-30 15:58:31,670 		2136 of 10000 with 52.48% 	 Time used:  0.53 sec
2023-03-30 15:58:32,248 		2160 of 10000 with 52.59% 	 Time used:  0.58 sec
2023-03-30 15:58:32,800 		2184 of 10000 with 52.43% 	 Time used:  0.55 sec
2023-03-30 15:58:33,361 		2208 of 10000 with 52.36% 	 Time used:  0.56 sec
2023-03-30 15:58:33,931 		2232 of 10000 with 52.33% 	 Time used:  0.57 sec
2023-03-30 15:58:34,526 		2256 of 10000 with 52.13% 	 Time used:  0.59 sec
2023-03-30 15:58:35,104 		2280 of 10000 with 52.11% 	 Time used:  0.58 sec
2023-03-30 15:58:35,697 		2304 of 10000 with 52.08% 	 Time used:  0.59 sec
2023-03-30 15:58:36,322 		2328 of 10000 with 52.19% 	 Time used:  0.62 sec
2023-03-30 15:58:36,915 		2352 of 10000 with 52.30% 	 Time used:  0.59 sec
2023-03-30 15:58:37,468 		2376 of 10000 with 52.36% 	 Time used:  0.55 sec
2023-03-30 15:58:38,052 		2400 of 10000 with 52.38% 	 Time used:  0.58 sec
2023-03-30 15:58:38,623 		2424 of 10000 with 52.27% 	 Time used:  0.57 sec
2023-03-30 15:58:39,165 		2448 of 10000 with 52.25% 	 Time used:  0.54 sec
2023-03-30 15:58:39,813 		2472 of 10000 with 52.43% 	 Time used:  0.65 sec
2023-03-30 15:58:40,439 		2496 of 10000 with 52.48% 	 Time used:  0.63 sec
2023-03-30 15:58:41,050 		2520 of 10000 with 52.46% 	 Time used:  0.61 sec
2023-03-30 15:58:41,641 		2544 of 10000 with 52.20% 	 Time used:  0.59 sec
2023-03-30 15:58:42,237 		2568 of 10000 with 52.30% 	 Time used:  0.59 sec
2023-03-30 15:58:42,818 		2592 of 10000 with 52.12% 	 Time used:  0.58 sec
2023-03-30 15:58:43,382 		2616 of 10000 with 52.10% 	 Time used:  0.56 sec
2023-03-30 15:58:43,947 		2640 of 10000 with 52.05% 	 Time used:  0.56 sec
2023-03-30 15:58:44,517 		2664 of 10000 with 51.95% 	 Time used:  0.57 sec
2023-03-30 15:58:45,094 		2688 of 10000 with 52.01% 	 Time used:  0.58 sec
2023-03-30 15:58:45,652 		2712 of 10000 with 51.95% 	 Time used:  0.56 sec
2023-03-30 15:58:46,203 		2736 of 10000 with 51.97% 	 Time used:  0.55 sec
2023-03-30 15:58:46,902 		2760 of 10000 with 51.96% 	 Time used:  0.70 sec
2023-03-30 15:58:47,496 		2784 of 10000 with 52.01% 	 Time used:  0.59 sec
2023-03-30 15:58:48,094 		2808 of 10000 with 51.96% 	 Time used:  0.60 sec
2023-03-30 15:58:48,661 		2832 of 10000 with 52.01% 	 Time used:  0.57 sec
2023-03-30 15:58:49,267 		2856 of 10000 with 51.86% 	 Time used:  0.61 sec
2023-03-30 15:58:49,823 		2880 of 10000 with 51.94% 	 Time used:  0.56 sec
2023-03-30 15:58:50,442 		2904 of 10000 with 52.07% 	 Time used:  0.62 sec
2023-03-30 15:58:51,035 		2928 of 10000 with 52.19% 	 Time used:  0.59 sec
2023-03-30 15:58:51,712 		2952 of 10000 with 52.30% 	 Time used:  0.68 sec
2023-03-30 15:58:52,341 		2976 of 10000 with 52.25% 	 Time used:  0.63 sec
2023-03-30 15:58:52,953 		3000 of 10000 with 52.20% 	 Time used:  0.61 sec
2023-03-30 15:58:53,578 		3024 of 10000 with 52.31% 	 Time used:  0.62 sec
2023-03-30 15:58:54,150 		3048 of 10000 with 52.33% 	 Time used:  0.57 sec
2023-03-30 15:58:54,713 		3072 of 10000 with 52.28% 	 Time used:  0.56 sec
2023-03-30 15:58:55,248 		3096 of 10000 with 52.33% 	 Time used:  0.53 sec
2023-03-30 15:58:55,844 		3120 of 10000 with 52.31% 	 Time used:  0.60 sec
2023-03-30 15:58:56,421 		3144 of 10000 with 52.45% 	 Time used:  0.58 sec
2023-03-30 15:58:56,984 		3168 of 10000 with 52.49% 	 Time used:  0.56 sec
2023-03-30 15:58:57,538 		3192 of 10000 with 52.51% 	 Time used:  0.55 sec
2023-03-30 15:58:58,120 		3216 of 10000 with 52.46% 	 Time used:  0.58 sec
2023-03-30 15:58:58,663 		3240 of 10000 with 52.31% 	 Time used:  0.54 sec
2023-03-30 15:58:59,247 		3264 of 10000 with 52.33% 	 Time used:  0.58 sec
2023-03-30 15:58:59,838 		3288 of 10000 with 52.40% 	 Time used:  0.59 sec
2023-03-30 15:59:00,398 		3312 of 10000 with 52.29% 	 Time used:  0.56 sec
2023-03-30 15:59:00,985 		3336 of 10000 with 52.19% 	 Time used:  0.59 sec
2023-03-30 15:59:01,595 		3360 of 10000 with 52.17% 	 Time used:  0.61 sec
2023-03-30 15:59:02,199 		3384 of 10000 with 52.16% 	 Time used:  0.60 sec
2023-03-30 15:59:02,775 		3408 of 10000 with 52.23% 	 Time used:  0.58 sec
2023-03-30 15:59:03,383 		3432 of 10000 with 52.21% 	 Time used:  0.61 sec
2023-03-30 15:59:03,935 		3456 of 10000 with 52.17% 	 Time used:  0.55 sec
2023-03-30 15:59:04,471 		3480 of 10000 with 52.18% 	 Time used:  0.54 sec
2023-03-30 15:59:05,027 		3504 of 10000 with 52.05% 	 Time used:  0.56 sec
2023-03-30 15:59:05,581 		3528 of 10000 with 52.10% 	 Time used:  0.55 sec
2023-03-30 15:59:06,166 		3552 of 10000 with 52.17% 	 Time used:  0.58 sec
2023-03-30 15:59:06,737 		3576 of 10000 with 52.21% 	 Time used:  0.57 sec
2023-03-30 15:59:07,418 		3600 of 10000 with 52.33% 	 Time used:  0.68 sec
2023-03-30 15:59:07,990 		3624 of 10000 with 52.35% 	 Time used:  0.57 sec
2023-03-30 15:59:08,572 		3648 of 10000 with 52.30% 	 Time used:  0.58 sec
2023-03-30 15:59:09,146 		3672 of 10000 with 52.40% 	 Time used:  0.57 sec
2023-03-30 15:59:09,708 		3696 of 10000 with 52.38% 	 Time used:  0.56 sec
2023-03-30 15:59:10,346 		3720 of 10000 with 52.42% 	 Time used:  0.64 sec
2023-03-30 15:59:11,079 		3744 of 10000 with 52.43% 	 Time used:  0.73 sec
2023-03-30 15:59:11,757 		3768 of 10000 with 52.47% 	 Time used:  0.68 sec
2023-03-30 15:59:12,346 		3792 of 10000 with 52.45% 	 Time used:  0.59 sec
2023-03-30 15:59:12,916 		3816 of 10000 with 52.49% 	 Time used:  0.57 sec
2023-03-30 15:59:13,515 		3840 of 10000 with 52.58% 	 Time used:  0.60 sec
2023-03-30 15:59:14,057 		3864 of 10000 with 52.59% 	 Time used:  0.54 sec
2023-03-30 15:59:14,662 		3888 of 10000 with 52.60% 	 Time used:  0.60 sec
2023-03-30 15:59:15,218 		3912 of 10000 with 52.58% 	 Time used:  0.56 sec
2023-03-30 15:59:15,780 		3936 of 10000 with 52.49% 	 Time used:  0.56 sec
2023-03-30 15:59:16,317 		3960 of 10000 with 52.58% 	 Time used:  0.54 sec
2023-03-30 15:59:16,920 		3984 of 10000 with 52.54% 	 Time used:  0.60 sec
2023-03-30 15:59:17,548 		4008 of 10000 with 52.47% 	 Time used:  0.63 sec
2023-03-30 15:59:18,103 		4032 of 10000 with 52.50% 	 Time used:  0.56 sec
2023-03-30 15:59:18,780 		4056 of 10000 with 52.47% 	 Time used:  0.68 sec
2023-03-30 15:59:19,403 		4080 of 10000 with 52.60% 	 Time used:  0.62 sec
2023-03-30 15:59:19,937 		4104 of 10000 with 52.53% 	 Time used:  0.53 sec
2023-03-30 15:59:20,536 		4128 of 10000 with 52.54% 	 Time used:  0.60 sec
2023-03-30 15:59:21,183 		4152 of 10000 with 52.58% 	 Time used:  0.65 sec
2023-03-30 15:59:21,805 		4176 of 10000 with 52.49% 	 Time used:  0.62 sec
2023-03-30 15:59:22,317 		4200 of 10000 with 52.55% 	 Time used:  0.51 sec
2023-03-30 15:59:22,884 		4224 of 10000 with 52.65% 	 Time used:  0.57 sec
2023-03-30 15:59:23,425 		4248 of 10000 with 52.68% 	 Time used:  0.54 sec
2023-03-30 15:59:24,063 		4272 of 10000 with 52.83% 	 Time used:  0.64 sec
2023-03-30 15:59:24,629 		4296 of 10000 with 52.79% 	 Time used:  0.57 sec
2023-03-30 15:59:25,236 		4320 of 10000 with 52.85% 	 Time used:  0.61 sec
2023-03-30 15:59:25,800 		4344 of 10000 with 52.99% 	 Time used:  0.56 sec
2023-03-30 15:59:26,419 		4368 of 10000 with 52.95% 	 Time used:  0.62 sec
2023-03-30 15:59:27,020 		4392 of 10000 with 53.03% 	 Time used:  0.60 sec
2023-03-30 15:59:27,602 		4416 of 10000 with 53.08% 	 Time used:  0.58 sec
2023-03-30 15:59:28,222 		4440 of 10000 with 53.06% 	 Time used:  0.62 sec
2023-03-30 15:59:28,816 		4464 of 10000 with 53.09% 	 Time used:  0.59 sec
2023-03-30 15:59:29,455 		4488 of 10000 with 53.01% 	 Time used:  0.64 sec
2023-03-30 15:59:30,000 		4512 of 10000 with 52.99% 	 Time used:  0.54 sec
2023-03-30 15:59:30,543 		4536 of 10000 with 52.95% 	 Time used:  0.54 sec
2023-03-30 15:59:31,164 		4560 of 10000 with 52.96% 	 Time used:  0.62 sec
2023-03-30 15:59:31,788 		4584 of 10000 with 53.03% 	 Time used:  0.62 sec
2023-03-30 15:59:32,375 		4608 of 10000 with 53.02% 	 Time used:  0.59 sec
2023-03-30 15:59:32,979 		4632 of 10000 with 53.02% 	 Time used:  0.60 sec
2023-03-30 15:59:33,627 		4656 of 10000 with 53.01% 	 Time used:  0.65 sec
2023-03-30 15:59:34,238 		4680 of 10000 with 53.10% 	 Time used:  0.61 sec
2023-03-30 15:59:34,817 		4704 of 10000 with 53.10% 	 Time used:  0.58 sec
2023-03-30 15:59:35,407 		4728 of 10000 with 53.13% 	 Time used:  0.59 sec
2023-03-30 15:59:35,952 		4752 of 10000 with 53.11% 	 Time used:  0.55 sec
2023-03-30 15:59:36,499 		4776 of 10000 with 53.18% 	 Time used:  0.55 sec
2023-03-30 15:59:37,092 		4800 of 10000 with 53.15% 	 Time used:  0.59 sec
2023-03-30 15:59:37,688 		4824 of 10000 with 53.17% 	 Time used:  0.60 sec
2023-03-30 15:59:38,346 		4848 of 10000 with 53.11% 	 Time used:  0.66 sec
2023-03-30 15:59:38,911 		4872 of 10000 with 53.20% 	 Time used:  0.56 sec
2023-03-30 15:59:39,508 		4896 of 10000 with 53.19% 	 Time used:  0.60 sec
2023-03-30 15:59:40,179 		4920 of 10000 with 53.19% 	 Time used:  0.67 sec
2023-03-30 15:59:40,800 		4944 of 10000 with 53.20% 	 Time used:  0.62 sec
2023-03-30 15:59:41,324 		4968 of 10000 with 53.22% 	 Time used:  0.52 sec
2023-03-30 15:59:41,917 		4992 of 10000 with 53.29% 	 Time used:  0.59 sec
2023-03-30 15:59:42,495 		5016 of 10000 with 53.31% 	 Time used:  0.58 sec
2023-03-30 15:59:43,002 		5040 of 10000 with 53.33% 	 Time used:  0.51 sec
2023-03-30 15:59:43,534 		5064 of 10000 with 53.34% 	 Time used:  0.53 sec
2023-03-30 15:59:44,127 		5088 of 10000 with 53.36% 	 Time used:  0.59 sec
2023-03-30 15:59:44,723 		5112 of 10000 with 53.33% 	 Time used:  0.60 sec
2023-03-30 15:59:45,371 		5136 of 10000 with 53.27% 	 Time used:  0.65 sec
2023-03-30 15:59:45,941 		5160 of 10000 with 53.28% 	 Time used:  0.57 sec
2023-03-30 15:59:46,485 		5184 of 10000 with 53.34% 	 Time used:  0.54 sec
2023-03-30 15:59:47,074 		5208 of 10000 with 53.38% 	 Time used:  0.59 sec
2023-03-30 15:59:47,700 		5232 of 10000 with 53.33% 	 Time used:  0.63 sec
2023-03-30 15:59:48,264 		5256 of 10000 with 53.27% 	 Time used:  0.56 sec
2023-03-30 15:59:48,851 		5280 of 10000 with 53.24% 	 Time used:  0.59 sec
2023-03-30 15:59:49,422 		5304 of 10000 with 53.28% 	 Time used:  0.57 sec
2023-03-30 15:59:49,952 		5328 of 10000 with 53.19% 	 Time used:  0.53 sec
2023-03-30 15:59:50,580 		5352 of 10000 with 53.12% 	 Time used:  0.63 sec
2023-03-30 15:59:51,164 		5376 of 10000 with 53.09% 	 Time used:  0.58 sec
2023-03-30 15:59:51,800 		5400 of 10000 with 53.09% 	 Time used:  0.64 sec
2023-03-30 15:59:52,350 		5424 of 10000 with 53.12% 	 Time used:  0.55 sec
2023-03-30 15:59:52,949 		5448 of 10000 with 53.14% 	 Time used:  0.60 sec
2023-03-30 15:59:53,653 		5472 of 10000 with 53.18% 	 Time used:  0.70 sec
2023-03-30 15:59:54,382 		5496 of 10000 with 53.17% 	 Time used:  0.73 sec
2023-03-30 15:59:54,949 		5520 of 10000 with 53.17% 	 Time used:  0.57 sec
2023-03-30 15:59:55,510 		5544 of 10000 with 53.12% 	 Time used:  0.56 sec
2023-03-30 15:59:56,112 		5568 of 10000 with 53.05% 	 Time used:  0.60 sec
2023-03-30 15:59:56,680 		5592 of 10000 with 53.02% 	 Time used:  0.57 sec
2023-03-30 15:59:57,246 		5616 of 10000 with 53.04% 	 Time used:  0.57 sec
2023-03-30 15:59:57,776 		5640 of 10000 with 53.05% 	 Time used:  0.53 sec
2023-03-30 15:59:58,384 		5664 of 10000 with 52.97% 	 Time used:  0.61 sec
2023-03-30 15:59:59,067 		5688 of 10000 with 53.04% 	 Time used:  0.68 sec
2023-03-30 15:59:59,666 		5712 of 10000 with 53.08% 	 Time used:  0.60 sec
2023-03-30 16:00:00,281 		5736 of 10000 with 53.14% 	 Time used:  0.61 sec
2023-03-30 16:00:00,949 		5760 of 10000 with 53.06% 	 Time used:  0.67 sec
2023-03-30 16:00:01,581 		5784 of 10000 with 53.09% 	 Time used:  0.63 sec
2023-03-30 16:00:02,171 		5808 of 10000 with 53.08% 	 Time used:  0.59 sec
2023-03-30 16:00:02,810 		5832 of 10000 with 53.03% 	 Time used:  0.64 sec
2023-03-30 16:00:03,539 		5856 of 10000 with 53.01% 	 Time used:  0.73 sec
2023-03-30 16:00:04,178 		5880 of 10000 with 52.98% 	 Time used:  0.64 sec
2023-03-30 16:00:04,787 		5904 of 10000 with 52.93% 	 Time used:  0.61 sec
2023-03-30 16:00:05,459 		5928 of 10000 with 52.92% 	 Time used:  0.67 sec
2023-03-30 16:00:06,023 		5952 of 10000 with 52.94% 	 Time used:  0.56 sec
2023-03-30 16:00:06,647 		5976 of 10000 with 53.00% 	 Time used:  0.62 sec
2023-03-30 16:00:07,263 		6000 of 10000 with 53.00% 	 Time used:  0.62 sec
2023-03-30 16:00:07,897 		6024 of 10000 with 52.95% 	 Time used:  0.63 sec
2023-03-30 16:00:08,523 		6048 of 10000 with 52.96% 	 Time used:  0.63 sec
2023-03-30 16:00:09,145 		6072 of 10000 with 52.95% 	 Time used:  0.62 sec
2023-03-30 16:00:09,750 		6096 of 10000 with 52.92% 	 Time used:  0.60 sec
2023-03-30 16:00:10,386 		6120 of 10000 with 52.92% 	 Time used:  0.64 sec
2023-03-30 16:00:10,971 		6144 of 10000 with 52.85% 	 Time used:  0.58 sec
2023-03-30 16:00:11,582 		6168 of 10000 with 52.84% 	 Time used:  0.61 sec
2023-03-30 16:00:12,215 		6192 of 10000 with 52.86% 	 Time used:  0.63 sec
2023-03-30 16:00:12,767 		6216 of 10000 with 52.85% 	 Time used:  0.55 sec
2023-03-30 16:00:13,500 		6240 of 10000 with 52.82% 	 Time used:  0.73 sec
2023-03-30 16:00:14,071 		6264 of 10000 with 52.83% 	 Time used:  0.57 sec
2023-03-30 16:00:14,661 		6288 of 10000 with 52.81% 	 Time used:  0.59 sec
2023-03-30 16:00:15,214 		6312 of 10000 with 52.80% 	 Time used:  0.55 sec
2023-03-30 16:00:15,806 		6336 of 10000 with 52.83% 	 Time used:  0.59 sec
2023-03-30 16:00:16,351 		6360 of 10000 with 52.86% 	 Time used:  0.54 sec
2023-03-30 16:00:17,047 		6384 of 10000 with 52.87% 	 Time used:  0.69 sec
2023-03-30 16:00:17,635 		6408 of 10000 with 52.82% 	 Time used:  0.59 sec
2023-03-30 16:00:18,243 		6432 of 10000 with 52.83% 	 Time used:  0.61 sec
2023-03-30 16:00:18,802 		6456 of 10000 with 52.79% 	 Time used:  0.56 sec
2023-03-30 16:00:19,413 		6480 of 10000 with 52.81% 	 Time used:  0.61 sec
2023-03-30 16:00:19,974 		6504 of 10000 with 52.80% 	 Time used:  0.56 sec
2023-03-30 16:00:20,565 		6528 of 10000 with 52.85% 	 Time used:  0.59 sec
2023-03-30 16:00:21,135 		6552 of 10000 with 52.79% 	 Time used:  0.57 sec
2023-03-30 16:00:21,784 		6576 of 10000 with 52.77% 	 Time used:  0.65 sec
2023-03-30 16:00:22,412 		6600 of 10000 with 52.76% 	 Time used:  0.63 sec
2023-03-30 16:00:23,030 		6624 of 10000 with 52.85% 	 Time used:  0.62 sec
2023-03-30 16:00:23,687 		6648 of 10000 with 52.84% 	 Time used:  0.66 sec
2023-03-30 16:00:24,234 		6672 of 10000 with 52.91% 	 Time used:  0.55 sec
2023-03-30 16:00:24,853 		6696 of 10000 with 52.88% 	 Time used:  0.62 sec
2023-03-30 16:00:25,430 		6720 of 10000 with 52.83% 	 Time used:  0.58 sec
2023-03-30 16:00:25,977 		6744 of 10000 with 52.85% 	 Time used:  0.55 sec
2023-03-30 16:00:26,543 		6768 of 10000 with 52.84% 	 Time used:  0.57 sec
2023-03-30 16:00:27,120 		6792 of 10000 with 52.84% 	 Time used:  0.58 sec
2023-03-30 16:00:27,668 		6816 of 10000 with 52.86% 	 Time used:  0.55 sec
2023-03-30 16:00:28,248 		6840 of 10000 with 52.84% 	 Time used:  0.58 sec
2023-03-30 16:00:28,783 		6864 of 10000 with 52.83% 	 Time used:  0.53 sec
2023-03-30 16:00:29,589 		6888 of 10000 with 52.76% 	 Time used:  0.81 sec
2023-03-30 16:00:30,228 		6912 of 10000 with 52.78% 	 Time used:  0.64 sec
2023-03-30 16:00:30,807 		6936 of 10000 with 52.70% 	 Time used:  0.58 sec
2023-03-30 16:00:31,409 		6960 of 10000 with 52.69% 	 Time used:  0.60 sec
2023-03-30 16:00:32,037 		6984 of 10000 with 52.62% 	 Time used:  0.63 sec
2023-03-30 16:00:32,655 		7008 of 10000 with 52.61% 	 Time used:  0.62 sec
2023-03-30 16:00:33,164 		7032 of 10000 with 52.62% 	 Time used:  0.51 sec
2023-03-30 16:00:33,701 		7056 of 10000 with 52.61% 	 Time used:  0.54 sec
2023-03-30 16:00:34,227 		7080 of 10000 with 52.66% 	 Time used:  0.53 sec
2023-03-30 16:00:34,813 		7104 of 10000 with 52.65% 	 Time used:  0.59 sec
2023-03-30 16:00:35,423 		7128 of 10000 with 52.60% 	 Time used:  0.61 sec
2023-03-30 16:00:36,011 		7152 of 10000 with 52.61% 	 Time used:  0.59 sec
2023-03-30 16:00:36,629 		7176 of 10000 with 52.69% 	 Time used:  0.62 sec
2023-03-30 16:00:37,179 		7200 of 10000 with 52.69% 	 Time used:  0.55 sec
2023-03-30 16:00:37,766 		7224 of 10000 with 52.67% 	 Time used:  0.59 sec
2023-03-30 16:00:38,430 		7248 of 10000 with 52.62% 	 Time used:  0.66 sec
2023-03-30 16:00:38,976 		7272 of 10000 with 52.64% 	 Time used:  0.55 sec
2023-03-30 16:00:39,538 		7296 of 10000 with 52.63% 	 Time used:  0.56 sec
2023-03-30 16:00:40,068 		7320 of 10000 with 52.68% 	 Time used:  0.53 sec
2023-03-30 16:00:40,729 		7344 of 10000 with 52.75% 	 Time used:  0.66 sec
2023-03-30 16:00:41,300 		7368 of 10000 with 52.81% 	 Time used:  0.57 sec
2023-03-30 16:00:41,875 		7392 of 10000 with 52.79% 	 Time used:  0.57 sec
2023-03-30 16:00:42,557 		7416 of 10000 with 52.74% 	 Time used:  0.68 sec
2023-03-30 16:00:43,116 		7440 of 10000 with 52.70% 	 Time used:  0.56 sec
2023-03-30 16:00:43,675 		7464 of 10000 with 52.68% 	 Time used:  0.56 sec
2023-03-30 16:00:44,257 		7488 of 10000 with 52.76% 	 Time used:  0.58 sec
2023-03-30 16:00:44,846 		7512 of 10000 with 52.76% 	 Time used:  0.59 sec
2023-03-30 16:00:45,417 		7536 of 10000 with 52.79% 	 Time used:  0.57 sec
2023-03-30 16:00:46,015 		7560 of 10000 with 52.75% 	 Time used:  0.60 sec
2023-03-30 16:00:46,648 		7584 of 10000 with 52.74% 	 Time used:  0.63 sec
2023-03-30 16:00:47,242 		7608 of 10000 with 52.76% 	 Time used:  0.59 sec
2023-03-30 16:00:47,801 		7632 of 10000 with 52.74% 	 Time used:  0.56 sec
2023-03-30 16:00:48,366 		7656 of 10000 with 52.72% 	 Time used:  0.57 sec
2023-03-30 16:00:48,943 		7680 of 10000 with 52.73% 	 Time used:  0.58 sec
2023-03-30 16:00:49,476 		7704 of 10000 with 52.82% 	 Time used:  0.53 sec
2023-03-30 16:00:50,034 		7728 of 10000 with 52.82% 	 Time used:  0.56 sec
2023-03-30 16:00:50,606 		7752 of 10000 with 52.80% 	 Time used:  0.57 sec
2023-03-30 16:00:51,225 		7776 of 10000 with 52.82% 	 Time used:  0.62 sec
2023-03-30 16:00:51,912 		7800 of 10000 with 52.81% 	 Time used:  0.69 sec
2023-03-30 16:00:52,465 		7824 of 10000 with 52.79% 	 Time used:  0.55 sec
2023-03-30 16:00:53,059 		7848 of 10000 with 52.75% 	 Time used:  0.59 sec
2023-03-30 16:00:53,766 		7872 of 10000 with 52.79% 	 Time used:  0.71 sec
2023-03-30 16:00:54,304 		7896 of 10000 with 52.81% 	 Time used:  0.54 sec
2023-03-30 16:00:54,922 		7920 of 10000 with 52.77% 	 Time used:  0.62 sec
2023-03-30 16:00:55,497 		7944 of 10000 with 52.78% 	 Time used:  0.57 sec
2023-03-30 16:00:56,052 		7968 of 10000 with 52.76% 	 Time used:  0.55 sec
2023-03-30 16:00:56,596 		7992 of 10000 with 52.74% 	 Time used:  0.54 sec
2023-03-30 16:00:57,185 		8016 of 10000 with 52.76% 	 Time used:  0.59 sec
2023-03-30 16:00:57,821 		8040 of 10000 with 52.75% 	 Time used:  0.64 sec
2023-03-30 16:00:58,381 		8064 of 10000 with 52.77% 	 Time used:  0.56 sec
2023-03-30 16:00:58,983 		8088 of 10000 with 52.74% 	 Time used:  0.60 sec
2023-03-30 16:00:59,625 		8112 of 10000 with 52.77% 	 Time used:  0.64 sec
2023-03-30 16:01:00,183 		8136 of 10000 with 52.75% 	 Time used:  0.56 sec
2023-03-30 16:01:00,774 		8160 of 10000 with 52.77% 	 Time used:  0.59 sec
2023-03-30 16:01:01,378 		8184 of 10000 with 52.75% 	 Time used:  0.60 sec
2023-03-30 16:01:01,928 		8208 of 10000 with 52.72% 	 Time used:  0.55 sec
2023-03-30 16:01:02,497 		8232 of 10000 with 52.65% 	 Time used:  0.57 sec
2023-03-30 16:01:03,185 		8256 of 10000 with 52.70% 	 Time used:  0.69 sec
2023-03-30 16:01:03,788 		8280 of 10000 with 52.66% 	 Time used:  0.60 sec
2023-03-30 16:01:04,386 		8304 of 10000 with 52.64% 	 Time used:  0.60 sec
2023-03-30 16:01:05,038 		8328 of 10000 with 52.64% 	 Time used:  0.65 sec
2023-03-30 16:01:05,661 		8352 of 10000 with 52.62% 	 Time used:  0.62 sec
2023-03-30 16:01:06,233 		8376 of 10000 with 52.63% 	 Time used:  0.57 sec
2023-03-30 16:01:06,899 		8400 of 10000 with 52.67% 	 Time used:  0.67 sec
2023-03-30 16:01:07,452 		8424 of 10000 with 52.64% 	 Time used:  0.55 sec
2023-03-30 16:01:08,020 		8448 of 10000 with 52.64% 	 Time used:  0.57 sec
2023-03-30 16:01:08,808 		8472 of 10000 with 52.61% 	 Time used:  0.79 sec
2023-03-30 16:01:09,380 		8496 of 10000 with 52.58% 	 Time used:  0.57 sec
2023-03-30 16:01:09,915 		8520 of 10000 with 52.59% 	 Time used:  0.54 sec
2023-03-30 16:01:10,515 		8544 of 10000 with 52.59% 	 Time used:  0.60 sec
2023-03-30 16:01:11,145 		8568 of 10000 with 52.59% 	 Time used:  0.63 sec
2023-03-30 16:01:11,705 		8592 of 10000 with 52.60% 	 Time used:  0.56 sec
2023-03-30 16:01:12,380 		8616 of 10000 with 52.62% 	 Time used:  0.67 sec
2023-03-30 16:01:12,978 		8640 of 10000 with 52.58% 	 Time used:  0.60 sec
2023-03-30 16:01:13,572 		8664 of 10000 with 52.59% 	 Time used:  0.59 sec
2023-03-30 16:01:14,192 		8688 of 10000 with 52.53% 	 Time used:  0.62 sec
2023-03-30 16:01:14,708 		8712 of 10000 with 52.55% 	 Time used:  0.52 sec
2023-03-30 16:01:15,374 		8736 of 10000 with 52.58% 	 Time used:  0.67 sec
2023-03-30 16:01:15,998 		8760 of 10000 with 52.61% 	 Time used:  0.62 sec
2023-03-30 16:01:16,640 		8784 of 10000 with 52.64% 	 Time used:  0.64 sec
2023-03-30 16:01:17,206 		8808 of 10000 with 52.67% 	 Time used:  0.57 sec
2023-03-30 16:01:17,839 		8832 of 10000 with 52.68% 	 Time used:  0.63 sec
2023-03-30 16:01:18,485 		8856 of 10000 with 52.68% 	 Time used:  0.64 sec
2023-03-30 16:01:19,046 		8880 of 10000 with 52.70% 	 Time used:  0.56 sec
2023-03-30 16:01:19,615 		8904 of 10000 with 52.73% 	 Time used:  0.57 sec
2023-03-30 16:01:20,189 		8928 of 10000 with 52.79% 	 Time used:  0.57 sec
2023-03-30 16:01:20,775 		8952 of 10000 with 52.77% 	 Time used:  0.59 sec
2023-03-30 16:01:21,348 		8976 of 10000 with 52.74% 	 Time used:  0.57 sec
2023-03-30 16:01:21,993 		9000 of 10000 with 52.77% 	 Time used:  0.64 sec
2023-03-30 16:01:22,566 		9024 of 10000 with 52.78% 	 Time used:  0.57 sec
2023-03-30 16:01:23,145 		9048 of 10000 with 52.76% 	 Time used:  0.58 sec
2023-03-30 16:01:23,722 		9072 of 10000 with 52.77% 	 Time used:  0.58 sec
2023-03-30 16:01:24,336 		9096 of 10000 with 52.80% 	 Time used:  0.61 sec
2023-03-30 16:01:24,903 		9120 of 10000 with 52.84% 	 Time used:  0.57 sec
2023-03-30 16:01:25,462 		9144 of 10000 with 52.83% 	 Time used:  0.56 sec
2023-03-30 16:01:26,027 		9168 of 10000 with 52.89% 	 Time used:  0.56 sec
2023-03-30 16:01:26,611 		9192 of 10000 with 52.89% 	 Time used:  0.58 sec
2023-03-30 16:01:27,254 		9216 of 10000 with 52.89% 	 Time used:  0.64 sec
2023-03-30 16:01:27,858 		9240 of 10000 with 52.87% 	 Time used:  0.60 sec
2023-03-30 16:01:28,661 		9264 of 10000 with 52.88% 	 Time used:  0.80 sec
2023-03-30 16:01:29,304 		9288 of 10000 with 52.89% 	 Time used:  0.64 sec
2023-03-30 16:01:29,913 		9312 of 10000 with 52.82% 	 Time used:  0.61 sec
2023-03-30 16:01:30,471 		9336 of 10000 with 52.87% 	 Time used:  0.56 sec
2023-03-30 16:01:31,098 		9360 of 10000 with 52.85% 	 Time used:  0.63 sec
2023-03-30 16:01:31,656 		9384 of 10000 with 52.83% 	 Time used:  0.56 sec
2023-03-30 16:01:32,324 		9408 of 10000 with 52.84% 	 Time used:  0.67 sec
2023-03-30 16:01:32,919 		9432 of 10000 with 52.85% 	 Time used:  0.59 sec
2023-03-30 16:01:33,499 		9456 of 10000 with 52.80% 	 Time used:  0.58 sec
2023-03-30 16:01:34,013 		9480 of 10000 with 52.83% 	 Time used:  0.51 sec
2023-03-30 16:01:34,552 		9504 of 10000 with 52.83% 	 Time used:  0.54 sec
2023-03-30 16:01:35,145 		9528 of 10000 with 52.87% 	 Time used:  0.59 sec
2023-03-30 16:01:35,696 		9552 of 10000 with 52.89% 	 Time used:  0.55 sec
2023-03-30 16:01:36,245 		9576 of 10000 with 52.90% 	 Time used:  0.55 sec
2023-03-30 16:01:36,856 		9600 of 10000 with 52.93% 	 Time used:  0.61 sec
2023-03-30 16:01:37,491 		9624 of 10000 with 52.93% 	 Time used:  0.63 sec
2023-03-30 16:01:38,050 		9648 of 10000 with 52.94% 	 Time used:  0.56 sec
2023-03-30 16:01:38,597 		9672 of 10000 with 52.98% 	 Time used:  0.55 sec
2023-03-30 16:01:39,256 		9696 of 10000 with 53.00% 	 Time used:  0.66 sec
2023-03-30 16:01:39,849 		9720 of 10000 with 53.00% 	 Time used:  0.59 sec
2023-03-30 16:01:40,453 		9744 of 10000 with 53.00% 	 Time used:  0.60 sec
2023-03-30 16:01:41,086 		9768 of 10000 with 52.98% 	 Time used:  0.63 sec
2023-03-30 16:01:41,690 		9792 of 10000 with 52.95% 	 Time used:  0.60 sec
2023-03-30 16:01:42,288 		9816 of 10000 with 52.96% 	 Time used:  0.60 sec
2023-03-30 16:01:42,895 		9840 of 10000 with 52.99% 	 Time used:  0.61 sec
2023-03-30 16:01:43,468 		9864 of 10000 with 52.98% 	 Time used:  0.57 sec
2023-03-30 16:01:44,047 		9888 of 10000 with 52.95% 	 Time used:  0.58 sec
2023-03-30 16:01:44,640 		9912 of 10000 with 52.96% 	 Time used:  0.59 sec
2023-03-30 16:01:45,210 		9936 of 10000 with 52.92% 	 Time used:  0.57 sec
2023-03-30 16:01:45,823 		9960 of 10000 with 52.94% 	 Time used:  0.61 sec
2023-03-30 16:01:46,407 		9984 of 10000 with 52.90% 	 Time used:  0.58 sec
2023-03-30 16:01:46,859 		10000 of 10000 with 52.88% 	 Time used:  0.45 sec
2023-03-30 16:01:46,860 
2023-03-30 16:01:46,861 			Learning rate: weights:   1.000e-02    
2023-03-30 16:01:46,861 			Last test performance: 52.88%
2023-03-30 16:01:46,861 ----------------
2023-03-30 16:01:58,530   7   =>  0    		Training 486 pattern with 49.17% 	Forward time: 	11.44 sec
2023-03-30 16:01:58,530 			Loss:    1.130e+00    			Backward time: 	 0.22 sec 
2023-03-30 16:01:58,530 ADAM: Layer 0 -> dw_min:9.9813e-01  dw_max:1.0017e+00 lr:1.0000e-02
2023-03-30 16:01:58,530 ADAM: Layer 1 -> dw_min:9.9316e-01  dw_max:1.0053e+00 lr:1.0000e-02
2023-03-30 16:01:58,530 ADAM: Layer 2 -> dw_min:9.9105e-01  dw_max:1.0064e+00 lr:1.0000e-02
2023-03-30 16:01:58,531 ADAM: Layer 3 -> dw_min:9.9636e-01  dw_max:1.0046e+00 lr:1.0000e-02
2023-03-30 16:01:58,557 			Learning rate: weights:   1.000e-02    
2023-03-30 16:01:58,557 			Last test performance: 52.88%
2023-03-30 16:01:58,557 ----------------
2023-03-30 16:02:11,000   7   =>  1    		Training 486 pattern with 54.37% 	Forward time: 	12.21 sec
2023-03-30 16:02:11,000 			Loss:    1.016e+00    			Backward time: 	 0.22 sec 
2023-03-30 16:02:11,000 ADAM: Layer 0 -> dw_min:9.9827e-01  dw_max:1.0016e+00 lr:1.0000e-02
2023-03-30 16:02:11,000 ADAM: Layer 1 -> dw_min:9.9358e-01  dw_max:1.0055e+00 lr:1.0000e-02
2023-03-30 16:02:11,000 ADAM: Layer 2 -> dw_min:9.8999e-01  dw_max:1.0075e+00 lr:1.0000e-02
2023-03-30 16:02:11,000 ADAM: Layer 3 -> dw_min:9.9621e-01  dw_max:1.0042e+00 lr:1.0000e-02
2023-03-30 16:02:11,029 			Learning rate: weights:   1.000e-02    
2023-03-30 16:02:11,029 			Last test performance: 52.88%
2023-03-30 16:02:11,029 ----------------
2023-03-30 16:02:22,923   7   =>  2    		Training 486 pattern with 49.79% 	Forward time: 	11.67 sec
2023-03-30 16:02:22,923 			Loss:    1.145e+00    			Backward time: 	 0.22 sec 
2023-03-30 16:02:22,923 ADAM: Layer 0 -> dw_min:9.9819e-01  dw_max:1.0017e+00 lr:1.0000e-02
2023-03-30 16:02:22,924 ADAM: Layer 1 -> dw_min:9.9365e-01  dw_max:1.0039e+00 lr:1.0000e-02
2023-03-30 16:02:22,924 ADAM: Layer 2 -> dw_min:9.9088e-01  dw_max:1.0092e+00 lr:1.0000e-02
2023-03-30 16:02:22,924 ADAM: Layer 3 -> dw_min:9.9589e-01  dw_max:1.0045e+00 lr:1.0000e-02
2023-03-30 16:02:22,981 			Learning rate: weights:   1.000e-02    
2023-03-30 16:02:22,981 			Last test performance: 52.88%
2023-03-30 16:02:22,981 ----------------
2023-03-30 16:02:35,172   7   =>  3    		Training 486 pattern with 52.08% 	Forward time: 	11.96 sec
2023-03-30 16:02:35,172 			Loss:    1.137e+00    			Backward time: 	 0.22 sec 
2023-03-30 16:02:35,172 ADAM: Layer 0 -> dw_min:9.9823e-01  dw_max:1.0018e+00 lr:1.0000e-02
2023-03-30 16:02:35,172 ADAM: Layer 1 -> dw_min:9.9337e-01  dw_max:1.0046e+00 lr:1.0000e-02
2023-03-30 16:02:35,172 ADAM: Layer 2 -> dw_min:9.8930e-01  dw_max:1.0086e+00 lr:1.0000e-02
2023-03-30 16:02:35,172 ADAM: Layer 3 -> dw_min:9.9625e-01  dw_max:1.0038e+00 lr:1.0000e-02
2023-03-30 16:02:35,206 			Learning rate: weights:   1.000e-02    
2023-03-30 16:02:35,206 			Last test performance: 52.88%
2023-03-30 16:02:35,206 ----------------
2023-03-30 16:02:47,563   7   =>  4    		Training 486 pattern with 54.17% 	Forward time: 	12.13 sec
2023-03-30 16:02:47,563 			Loss:    1.100e+00    			Backward time: 	 0.22 sec 
2023-03-30 16:02:47,564 ADAM: Layer 0 -> dw_min:9.9868e-01  dw_max:1.0015e+00 lr:1.0000e-02
2023-03-30 16:02:47,564 ADAM: Layer 1 -> dw_min:9.9433e-01  dw_max:1.0045e+00 lr:1.0000e-02
2023-03-30 16:02:47,564 ADAM: Layer 2 -> dw_min:9.8987e-01  dw_max:1.0074e+00 lr:1.0000e-02
2023-03-30 16:02:47,564 ADAM: Layer 3 -> dw_min:9.9522e-01  dw_max:1.0039e+00 lr:1.0000e-02
2023-03-30 16:02:47,604 			Learning rate: weights:   1.000e-02    
2023-03-30 16:02:47,604 			Last test performance: 52.88%
2023-03-30 16:02:47,605 ----------------
2023-03-30 16:02:59,331   7   =>  5    		Training 486 pattern with 52.08% 	Forward time: 	11.50 sec
2023-03-30 16:02:59,331 			Loss:    1.067e+00    			Backward time: 	 0.22 sec 
2023-03-30 16:02:59,331 ADAM: Layer 0 -> dw_min:9.9888e-01  dw_max:1.0014e+00 lr:1.0000e-02
2023-03-30 16:02:59,331 ADAM: Layer 1 -> dw_min:9.9379e-01  dw_max:1.0057e+00 lr:1.0000e-02
2023-03-30 16:02:59,331 ADAM: Layer 2 -> dw_min:9.8938e-01  dw_max:1.0084e+00 lr:1.0000e-02
2023-03-30 16:02:59,332 ADAM: Layer 3 -> dw_min:9.9536e-01  dw_max:1.0035e+00 lr:1.0000e-02
2023-03-30 16:02:59,361 			Learning rate: weights:   1.000e-02    
2023-03-30 16:02:59,361 			Last test performance: 52.88%
2023-03-30 16:02:59,361 ----------------
2023-03-30 16:03:11,560   7   =>  6    		Training 486 pattern with 54.17% 	Forward time: 	11.97 sec
2023-03-30 16:03:11,560 			Loss:    1.071e+00    			Backward time: 	 0.22 sec 
2023-03-30 16:03:11,560 ADAM: Layer 0 -> dw_min:9.9878e-01  dw_max:1.0015e+00 lr:1.0000e-02
2023-03-30 16:03:11,560 ADAM: Layer 1 -> dw_min:9.9464e-01  dw_max:1.0057e+00 lr:1.0000e-02
2023-03-30 16:03:11,560 ADAM: Layer 2 -> dw_min:9.8724e-01  dw_max:1.0095e+00 lr:1.0000e-02
2023-03-30 16:03:11,561 ADAM: Layer 3 -> dw_min:9.9568e-01  dw_max:1.0042e+00 lr:1.0000e-02
2023-03-30 16:03:11,602 			Learning rate: weights:   1.000e-02    
2023-03-30 16:03:11,602 			Last test performance: 52.88%
2023-03-30 16:03:11,602 ----------------
2023-03-30 16:03:23,595   7   =>  7    		Training 486 pattern with 53.12% 	Forward time: 	11.77 sec
2023-03-30 16:03:23,595 			Loss:    1.111e+00    			Backward time: 	 0.22 sec 
2023-03-30 16:03:23,595 ADAM: Layer 0 -> dw_min:9.9860e-01  dw_max:1.0016e+00 lr:1.0000e-02
2023-03-30 16:03:23,596 ADAM: Layer 1 -> dw_min:9.9484e-01  dw_max:1.0046e+00 lr:1.0000e-02
2023-03-30 16:03:23,596 ADAM: Layer 2 -> dw_min:9.8873e-01  dw_max:1.0088e+00 lr:1.0000e-02
2023-03-30 16:03:23,596 ADAM: Layer 3 -> dw_min:9.9515e-01  dw_max:1.0043e+00 lr:1.0000e-02
2023-03-30 16:03:23,627 			Learning rate: weights:   1.000e-02    
2023-03-30 16:03:23,627 			Last test performance: 52.88%
2023-03-30 16:03:23,627 ----------------
2023-03-30 16:03:35,550   7   =>  8    		Training 486 pattern with 53.54% 	Forward time: 	11.70 sec
2023-03-30 16:03:35,550 			Loss:    1.101e+00    			Backward time: 	 0.22 sec 
2023-03-30 16:03:35,550 ADAM: Layer 0 -> dw_min:9.9834e-01  dw_max:1.0017e+00 lr:1.0000e-02
2023-03-30 16:03:35,550 ADAM: Layer 1 -> dw_min:9.9420e-01  dw_max:1.0053e+00 lr:1.0000e-02
2023-03-30 16:03:35,550 ADAM: Layer 2 -> dw_min:9.9011e-01  dw_max:1.0084e+00 lr:1.0000e-02
2023-03-30 16:03:35,550 ADAM: Layer 3 -> dw_min:9.9408e-01  dw_max:1.0038e+00 lr:1.0000e-02
2023-03-30 16:03:35,583 			Learning rate: weights:   1.000e-02    
2023-03-30 16:03:35,583 			Last test performance: 52.88%
2023-03-30 16:03:35,583 ----------------
2023-03-30 16:03:47,468   7   =>  9    		Training 486 pattern with 50.83% 	Forward time: 	11.66 sec
2023-03-30 16:03:47,468 			Loss:    1.148e+00    			Backward time: 	 0.22 sec 
2023-03-30 16:03:47,469 ADAM: Layer 0 -> dw_min:9.9876e-01  dw_max:1.0022e+00 lr:1.0000e-02
2023-03-30 16:03:47,469 ADAM: Layer 1 -> dw_min:9.9193e-01  dw_max:1.0051e+00 lr:1.0000e-02
2023-03-30 16:03:47,469 ADAM: Layer 2 -> dw_min:9.8865e-01  dw_max:1.0100e+00 lr:1.0000e-02
2023-03-30 16:03:47,469 ADAM: Layer 3 -> dw_min:9.9418e-01  dw_max:1.0039e+00 lr:1.0000e-02
2023-03-30 16:03:47,495 			Learning rate: weights:   1.000e-02    
2023-03-30 16:03:47,495 			Last test performance: 52.88%
2023-03-30 16:03:47,495 ----------------
2023-03-30 16:03:59,659   7   =>  10   		Training 486 pattern with 51.04% 	Forward time: 	11.94 sec
2023-03-30 16:03:59,659 			Loss:    1.120e+00    			Backward time: 	 0.22 sec 
2023-03-30 16:03:59,659 ADAM: Layer 0 -> dw_min:9.9873e-01  dw_max:1.0015e+00 lr:1.0000e-02
2023-03-30 16:03:59,659 ADAM: Layer 1 -> dw_min:9.9086e-01  dw_max:1.0050e+00 lr:1.0000e-02
2023-03-30 16:03:59,659 ADAM: Layer 2 -> dw_min:9.8796e-01  dw_max:1.0092e+00 lr:1.0000e-02
2023-03-30 16:03:59,659 ADAM: Layer 3 -> dw_min:9.9362e-01  dw_max:1.0049e+00 lr:1.0000e-02
2023-03-30 16:03:59,710 			Learning rate: weights:   1.000e-02    
2023-03-30 16:03:59,710 			Last test performance: 52.88%
2023-03-30 16:03:59,711 ----------------
2023-03-30 16:04:11,131   7   =>  11   		Training 486 pattern with 53.12% 	Forward time: 	11.19 sec
2023-03-30 16:04:11,131 			Loss:    1.079e+00    			Backward time: 	 0.22 sec 
2023-03-30 16:04:11,131 ADAM: Layer 0 -> dw_min:9.9829e-01  dw_max:1.0018e+00 lr:1.0000e-02
2023-03-30 16:04:11,131 ADAM: Layer 1 -> dw_min:9.9018e-01  dw_max:1.0053e+00 lr:1.0000e-02
2023-03-30 16:04:11,131 ADAM: Layer 2 -> dw_min:9.8732e-01  dw_max:1.0092e+00 lr:1.0000e-02
2023-03-30 16:04:11,131 ADAM: Layer 3 -> dw_min:9.9427e-01  dw_max:1.0048e+00 lr:1.0000e-02
2023-03-30 16:04:11,216 			Learning rate: weights:   1.000e-02    
2023-03-30 16:04:11,216 			Last test performance: 52.88%
2023-03-30 16:04:11,216 ----------------
2023-03-30 16:04:22,945   7   =>  12   		Training 486 pattern with 51.88% 	Forward time: 	11.50 sec
2023-03-30 16:04:22,945 			Loss:    1.116e+00    			Backward time: 	 0.22 sec 
2023-03-30 16:04:22,945 ADAM: Layer 0 -> dw_min:9.9826e-01  dw_max:1.0023e+00 lr:1.0000e-02
2023-03-30 16:04:22,945 ADAM: Layer 1 -> dw_min:9.9179e-01  dw_max:1.0055e+00 lr:1.0000e-02
2023-03-30 16:04:22,945 ADAM: Layer 2 -> dw_min:9.8881e-01  dw_max:1.0095e+00 lr:1.0000e-02
2023-03-30 16:04:22,945 ADAM: Layer 3 -> dw_min:9.9504e-01  dw_max:1.0046e+00 lr:1.0000e-02
2023-03-30 16:04:22,970 			Learning rate: weights:   1.000e-02    
2023-03-30 16:04:22,970 			Last test performance: 52.88%
2023-03-30 16:04:22,970 ----------------
2023-03-30 16:04:35,124   7   =>  13   		Training 486 pattern with 52.92% 	Forward time: 	11.93 sec
2023-03-30 16:04:35,124 			Loss:    1.091e+00    			Backward time: 	 0.22 sec 
2023-03-30 16:04:35,125 ADAM: Layer 0 -> dw_min:9.9794e-01  dw_max:1.0030e+00 lr:1.0000e-02
2023-03-30 16:04:35,125 ADAM: Layer 1 -> dw_min:9.9213e-01  dw_max:1.0056e+00 lr:1.0000e-02
2023-03-30 16:04:35,125 ADAM: Layer 2 -> dw_min:9.8937e-01  dw_max:1.0090e+00 lr:1.0000e-02
2023-03-30 16:04:35,125 ADAM: Layer 3 -> dw_min:9.9509e-01  dw_max:1.0044e+00 lr:1.0000e-02
2023-03-30 16:04:35,155 			Learning rate: weights:   1.000e-02    
2023-03-30 16:04:35,155 			Last test performance: 52.88%
2023-03-30 16:04:35,155 ----------------
2023-03-30 16:04:47,075   7   =>  14   		Training 486 pattern with 51.67% 	Forward time: 	11.69 sec
2023-03-30 16:04:47,075 			Loss:    1.104e+00    			Backward time: 	 0.22 sec 
2023-03-30 16:04:47,075 ADAM: Layer 0 -> dw_min:9.9781e-01  dw_max:1.0027e+00 lr:1.0000e-02
2023-03-30 16:04:47,075 ADAM: Layer 1 -> dw_min:9.9133e-01  dw_max:1.0051e+00 lr:1.0000e-02
2023-03-30 16:04:47,075 ADAM: Layer 2 -> dw_min:9.8735e-01  dw_max:1.0074e+00 lr:1.0000e-02
2023-03-30 16:04:47,075 ADAM: Layer 3 -> dw_min:9.9603e-01  dw_max:1.0054e+00 lr:1.0000e-02
2023-03-30 16:04:47,103 			Learning rate: weights:   1.000e-02    
2023-03-30 16:04:47,103 			Last test performance: 52.88%
2023-03-30 16:04:47,103 ----------------
2023-03-30 16:04:59,277   7   =>  15   		Training 486 pattern with 52.92% 	Forward time: 	11.95 sec
2023-03-30 16:04:59,277 			Loss:    1.067e+00    			Backward time: 	 0.22 sec 
2023-03-30 16:04:59,277 ADAM: Layer 0 -> dw_min:9.9831e-01  dw_max:1.0025e+00 lr:1.0000e-02
2023-03-30 16:04:59,277 ADAM: Layer 1 -> dw_min:9.9299e-01  dw_max:1.0051e+00 lr:1.0000e-02
2023-03-30 16:04:59,278 ADAM: Layer 2 -> dw_min:9.8924e-01  dw_max:1.0075e+00 lr:1.0000e-02
2023-03-30 16:04:59,278 ADAM: Layer 3 -> dw_min:9.9462e-01  dw_max:1.0054e+00 lr:1.0000e-02
2023-03-30 16:04:59,313 			Learning rate: weights:   1.000e-02    
2023-03-30 16:04:59,313 			Last test performance: 52.88%
2023-03-30 16:04:59,313 ----------------
2023-03-30 16:05:11,447   7   =>  16   		Training 486 pattern with 52.50% 	Forward time: 	11.91 sec
2023-03-30 16:05:11,447 			Loss:    1.105e+00    			Backward time: 	 0.22 sec 
2023-03-30 16:05:11,448 ADAM: Layer 0 -> dw_min:9.9816e-01  dw_max:1.0029e+00 lr:1.0000e-02
2023-03-30 16:05:11,448 ADAM: Layer 1 -> dw_min:9.9379e-01  dw_max:1.0055e+00 lr:1.0000e-02
2023-03-30 16:05:11,448 ADAM: Layer 2 -> dw_min:9.8926e-01  dw_max:1.0086e+00 lr:1.0000e-02
2023-03-30 16:05:11,448 ADAM: Layer 3 -> dw_min:9.9438e-01  dw_max:1.0049e+00 lr:1.0000e-02
2023-03-30 16:05:11,498 			Learning rate: weights:   1.000e-02    
2023-03-30 16:05:11,498 			Last test performance: 52.88%
2023-03-30 16:05:11,498 ----------------
2023-03-30 16:05:23,352   7   =>  17   		Training 486 pattern with 50.21% 	Forward time: 	11.63 sec
2023-03-30 16:05:23,352 			Loss:    1.122e+00    			Backward time: 	 0.22 sec 
2023-03-30 16:05:23,353 ADAM: Layer 0 -> dw_min:9.9766e-01  dw_max:1.0031e+00 lr:1.0000e-02
2023-03-30 16:05:23,353 ADAM: Layer 1 -> dw_min:9.9428e-01  dw_max:1.0056e+00 lr:1.0000e-02
2023-03-30 16:05:23,353 ADAM: Layer 2 -> dw_min:9.8848e-01  dw_max:1.0091e+00 lr:1.0000e-02
2023-03-30 16:05:23,353 ADAM: Layer 3 -> dw_min:9.9312e-01  dw_max:1.0055e+00 lr:1.0000e-02
2023-03-30 16:05:23,390 			Learning rate: weights:   1.000e-02    
2023-03-30 16:05:23,390 			Last test performance: 52.88%
2023-03-30 16:05:23,391 ----------------
2023-03-30 16:05:35,020   7   =>  18   		Training 486 pattern with 52.08% 	Forward time: 	11.40 sec
2023-03-30 16:05:35,020 			Loss:    1.084e+00    			Backward time: 	 0.22 sec 
2023-03-30 16:05:35,021 ADAM: Layer 0 -> dw_min:9.9687e-01  dw_max:1.0038e+00 lr:1.0000e-02
2023-03-30 16:05:35,021 ADAM: Layer 1 -> dw_min:9.9518e-01  dw_max:1.0059e+00 lr:1.0000e-02
2023-03-30 16:05:35,021 ADAM: Layer 2 -> dw_min:9.8782e-01  dw_max:1.0090e+00 lr:1.0000e-02
2023-03-30 16:05:35,021 ADAM: Layer 3 -> dw_min:9.9406e-01  dw_max:1.0069e+00 lr:1.0000e-02
2023-03-30 16:05:35,045 			Learning rate: weights:   1.000e-02    
2023-03-30 16:05:35,045 			Last test performance: 52.88%
2023-03-30 16:05:35,045 ----------------
2023-03-30 16:05:46,926   7   =>  19   		Training 486 pattern with 53.75% 	Forward time: 	11.65 sec
2023-03-30 16:05:46,926 			Loss:    1.079e+00    			Backward time: 	 0.22 sec 
2023-03-30 16:05:46,927 ADAM: Layer 0 -> dw_min:9.9720e-01  dw_max:1.0035e+00 lr:1.0000e-02
2023-03-30 16:05:46,927 ADAM: Layer 1 -> dw_min:9.9529e-01  dw_max:1.0057e+00 lr:1.0000e-02
2023-03-30 16:05:46,927 ADAM: Layer 2 -> dw_min:9.8666e-01  dw_max:1.0096e+00 lr:1.0000e-02
2023-03-30 16:05:46,927 ADAM: Layer 3 -> dw_min:9.9420e-01  dw_max:1.0084e+00 lr:1.0000e-02
2023-03-30 16:05:46,954 			Learning rate: weights:   1.000e-02    
2023-03-30 16:05:46,954 			Last test performance: 52.88%
2023-03-30 16:05:46,954 ----------------
2023-03-30 16:05:58,958   7   =>  20   		Training 486 pattern with 50.21% 	Forward time: 	11.78 sec
2023-03-30 16:05:58,959 			Loss:    1.132e+00    			Backward time: 	 0.22 sec 
2023-03-30 16:05:58,959 ADAM: Layer 0 -> dw_min:9.9766e-01  dw_max:1.0033e+00 lr:1.0000e-02
2023-03-30 16:05:58,959 ADAM: Layer 1 -> dw_min:9.9552e-01  dw_max:1.0060e+00 lr:1.0000e-02
2023-03-30 16:05:58,959 ADAM: Layer 2 -> dw_min:9.8722e-01  dw_max:1.0089e+00 lr:1.0000e-02
2023-03-30 16:05:58,959 ADAM: Layer 3 -> dw_min:9.9489e-01  dw_max:1.0075e+00 lr:1.0000e-02
2023-03-30 16:05:58,995 			Learning rate: weights:   1.000e-02    
2023-03-30 16:05:58,996 			Last test performance: 52.88%
2023-03-30 16:05:58,996 ----------------
2023-03-30 16:06:10,835   7   =>  21   		Training 486 pattern with 55.00% 	Forward time: 	11.61 sec
2023-03-30 16:06:10,835 			Loss:    1.076e+00    			Backward time: 	 0.22 sec 
2023-03-30 16:06:10,835 ADAM: Layer 0 -> dw_min:9.9722e-01  dw_max:1.0033e+00 lr:1.0000e-02
2023-03-30 16:06:10,835 ADAM: Layer 1 -> dw_min:9.9439e-01  dw_max:1.0065e+00 lr:1.0000e-02
2023-03-30 16:06:10,835 ADAM: Layer 2 -> dw_min:9.8660e-01  dw_max:1.0091e+00 lr:1.0000e-02
2023-03-30 16:06:10,835 ADAM: Layer 3 -> dw_min:9.9368e-01  dw_max:1.0077e+00 lr:1.0000e-02
2023-03-30 16:06:10,860 			Learning rate: weights:   1.000e-02    
2023-03-30 16:06:10,860 			Last test performance: 52.88%
2023-03-30 16:06:10,860 ----------------
2023-03-30 16:06:22,870   7   =>  22   		Training 486 pattern with 48.75% 	Forward time: 	11.78 sec
2023-03-30 16:06:22,870 			Loss:    1.162e+00    			Backward time: 	 0.22 sec 
2023-03-30 16:06:22,870 ADAM: Layer 0 -> dw_min:9.9723e-01  dw_max:1.0024e+00 lr:1.0000e-02
2023-03-30 16:06:22,870 ADAM: Layer 1 -> dw_min:9.9410e-01  dw_max:1.0063e+00 lr:1.0000e-02
2023-03-30 16:06:22,871 ADAM: Layer 2 -> dw_min:9.8550e-01  dw_max:1.0089e+00 lr:1.0000e-02
2023-03-30 16:06:22,871 ADAM: Layer 3 -> dw_min:9.9270e-01  dw_max:1.0071e+00 lr:1.0000e-02
2023-03-30 16:06:22,898 			Learning rate: weights:   1.000e-02    
2023-03-30 16:06:22,898 			Last test performance: 52.88%
2023-03-30 16:06:22,898 ----------------
2023-03-30 16:06:34,872   7   =>  23   		Training 486 pattern with 53.54% 	Forward time: 	11.75 sec
2023-03-30 16:06:34,873 			Loss:    1.114e+00    			Backward time: 	 0.22 sec 
2023-03-30 16:06:34,873 ADAM: Layer 0 -> dw_min:9.9700e-01  dw_max:1.0025e+00 lr:1.0000e-02
2023-03-30 16:06:34,873 ADAM: Layer 1 -> dw_min:9.9311e-01  dw_max:1.0075e+00 lr:1.0000e-02
2023-03-30 16:06:34,873 ADAM: Layer 2 -> dw_min:9.8605e-01  dw_max:1.0094e+00 lr:1.0000e-02
2023-03-30 16:06:34,873 ADAM: Layer 3 -> dw_min:9.9215e-01  dw_max:1.0071e+00 lr:1.0000e-02
2023-03-30 16:06:34,956 			Learning rate: weights:   1.000e-02    
2023-03-30 16:06:34,956 			Last test performance: 52.88%
2023-03-30 16:06:34,956 ----------------
2023-03-30 16:06:47,087   7   =>  24   		Training 486 pattern with 51.67% 	Forward time: 	11.90 sec
2023-03-30 16:06:47,087 			Loss:    1.105e+00    			Backward time: 	 0.22 sec 
2023-03-30 16:06:47,087 ADAM: Layer 0 -> dw_min:9.9673e-01  dw_max:1.0029e+00 lr:1.0000e-02
2023-03-30 16:06:47,087 ADAM: Layer 1 -> dw_min:9.9318e-01  dw_max:1.0063e+00 lr:1.0000e-02
2023-03-30 16:06:47,087 ADAM: Layer 2 -> dw_min:9.8650e-01  dw_max:1.0111e+00 lr:1.0000e-02
2023-03-30 16:06:47,087 ADAM: Layer 3 -> dw_min:9.9362e-01  dw_max:1.0087e+00 lr:1.0000e-02
2023-03-30 16:06:47,124 			Learning rate: weights:   1.000e-02    
2023-03-30 16:06:47,124 			Last test performance: 52.88%
2023-03-30 16:06:47,124 ----------------
2023-03-30 16:06:59,026   7   =>  25   		Training 486 pattern with 52.92% 	Forward time: 	11.67 sec
2023-03-30 16:06:59,026 			Loss:    1.118e+00    			Backward time: 	 0.22 sec 
2023-03-30 16:06:59,026 ADAM: Layer 0 -> dw_min:9.9693e-01  dw_max:1.0027e+00 lr:1.0000e-02
2023-03-30 16:06:59,026 ADAM: Layer 1 -> dw_min:9.9266e-01  dw_max:1.0074e+00 lr:1.0000e-02
2023-03-30 16:06:59,027 ADAM: Layer 2 -> dw_min:9.8711e-01  dw_max:1.0097e+00 lr:1.0000e-02
2023-03-30 16:06:59,027 ADAM: Layer 3 -> dw_min:9.9547e-01  dw_max:1.0064e+00 lr:1.0000e-02
2023-03-30 16:06:59,054 			Learning rate: weights:   1.000e-02    
2023-03-30 16:06:59,054 			Last test performance: 52.88%
2023-03-30 16:06:59,054 ----------------
2023-03-30 16:07:11,221   7   =>  26   		Training 486 pattern with 55.83% 	Forward time: 	11.94 sec
2023-03-30 16:07:11,221 			Loss:    1.009e+00    			Backward time: 	 0.22 sec 
2023-03-30 16:07:11,222 ADAM: Layer 0 -> dw_min:9.9715e-01  dw_max:1.0023e+00 lr:1.0000e-02
2023-03-30 16:07:11,222 ADAM: Layer 1 -> dw_min:9.9304e-01  dw_max:1.0075e+00 lr:1.0000e-02
2023-03-30 16:07:11,222 ADAM: Layer 2 -> dw_min:9.8887e-01  dw_max:1.0095e+00 lr:1.0000e-02
2023-03-30 16:07:11,222 ADAM: Layer 3 -> dw_min:9.9527e-01  dw_max:1.0056e+00 lr:1.0000e-02
2023-03-30 16:07:11,248 			Learning rate: weights:   1.000e-02    
2023-03-30 16:07:11,248 			Last test performance: 52.88%
2023-03-30 16:07:11,248 ----------------
2023-03-30 16:07:23,372   7   =>  27   		Training 486 pattern with 46.67% 	Forward time: 	11.90 sec
2023-03-30 16:07:23,372 			Loss:    1.208e+00    			Backward time: 	 0.22 sec 
2023-03-30 16:07:23,373 ADAM: Layer 0 -> dw_min:9.9707e-01  dw_max:1.0023e+00 lr:1.0000e-02
2023-03-30 16:07:23,373 ADAM: Layer 1 -> dw_min:9.9300e-01  dw_max:1.0063e+00 lr:1.0000e-02
2023-03-30 16:07:23,373 ADAM: Layer 2 -> dw_min:9.8972e-01  dw_max:1.0089e+00 lr:1.0000e-02
2023-03-30 16:07:23,373 ADAM: Layer 3 -> dw_min:9.9474e-01  dw_max:1.0046e+00 lr:1.0000e-02
2023-03-30 16:07:23,421 			Learning rate: weights:   1.000e-02    
2023-03-30 16:07:23,421 			Last test performance: 52.88%
2023-03-30 16:07:23,421 ----------------
2023-03-30 16:07:35,337   7   =>  28   		Training 486 pattern with 54.17% 	Forward time: 	11.69 sec
2023-03-30 16:07:35,337 			Loss:    1.076e+00    			Backward time: 	 0.22 sec 
2023-03-30 16:07:35,338 ADAM: Layer 0 -> dw_min:9.9706e-01  dw_max:1.0023e+00 lr:1.0000e-02
2023-03-30 16:07:35,338 ADAM: Layer 1 -> dw_min:9.9322e-01  dw_max:1.0083e+00 lr:1.0000e-02
2023-03-30 16:07:35,338 ADAM: Layer 2 -> dw_min:9.9010e-01  dw_max:1.0104e+00 lr:1.0000e-02
2023-03-30 16:07:35,338 ADAM: Layer 3 -> dw_min:9.9620e-01  dw_max:1.0042e+00 lr:1.0000e-02
2023-03-30 16:07:35,365 			Learning rate: weights:   1.000e-02    
2023-03-30 16:07:35,365 			Last test performance: 52.88%
2023-03-30 16:07:35,365 ----------------
2023-03-30 16:07:47,168   7   =>  29   		Training 486 pattern with 51.67% 	Forward time: 	11.57 sec
2023-03-30 16:07:47,168 			Loss:    1.125e+00    			Backward time: 	 0.22 sec 
2023-03-30 16:07:47,168 ADAM: Layer 0 -> dw_min:9.9718e-01  dw_max:1.0023e+00 lr:1.0000e-02
2023-03-30 16:07:47,168 ADAM: Layer 1 -> dw_min:9.9305e-01  dw_max:1.0065e+00 lr:1.0000e-02
2023-03-30 16:07:47,169 ADAM: Layer 2 -> dw_min:9.8968e-01  dw_max:1.0112e+00 lr:1.0000e-02
2023-03-30 16:07:47,169 ADAM: Layer 3 -> dw_min:9.9535e-01  dw_max:1.0046e+00 lr:1.0000e-02
2023-03-30 16:07:47,205 			Learning rate: weights:   1.000e-02    
2023-03-30 16:07:47,205 			Last test performance: 52.88%
2023-03-30 16:07:47,205 ----------------
2023-03-30 16:07:59,300   7   =>  30   		Training 486 pattern with 52.92% 	Forward time: 	11.87 sec
2023-03-30 16:07:59,300 			Loss:    1.076e+00    			Backward time: 	 0.22 sec 
2023-03-30 16:07:59,300 ADAM: Layer 0 -> dw_min:9.9724e-01  dw_max:1.0026e+00 lr:1.0000e-02
2023-03-30 16:07:59,301 ADAM: Layer 1 -> dw_min:9.9302e-01  dw_max:1.0054e+00 lr:1.0000e-02
2023-03-30 16:07:59,301 ADAM: Layer 2 -> dw_min:9.8821e-01  dw_max:1.0109e+00 lr:1.0000e-02
2023-03-30 16:07:59,301 ADAM: Layer 3 -> dw_min:9.9390e-01  dw_max:1.0049e+00 lr:1.0000e-02
2023-03-30 16:07:59,382 			Learning rate: weights:   1.000e-02    
2023-03-30 16:07:59,383 			Last test performance: 52.88%
2023-03-30 16:07:59,383 ----------------
2023-03-30 16:08:11,183   7   =>  31   		Training 486 pattern with 51.04% 	Forward time: 	11.57 sec
2023-03-30 16:08:11,183 			Loss:    1.122e+00    			Backward time: 	 0.22 sec 
2023-03-30 16:08:11,183 ADAM: Layer 0 -> dw_min:9.9806e-01  dw_max:1.0023e+00 lr:1.0000e-02
2023-03-30 16:08:11,183 ADAM: Layer 1 -> dw_min:9.9342e-01  dw_max:1.0057e+00 lr:1.0000e-02
2023-03-30 16:08:11,184 ADAM: Layer 2 -> dw_min:9.8921e-01  dw_max:1.0100e+00 lr:1.0000e-02
2023-03-30 16:08:11,184 ADAM: Layer 3 -> dw_min:9.9472e-01  dw_max:1.0057e+00 lr:1.0000e-02
2023-03-30 16:08:11,237 			Learning rate: weights:   1.000e-02    
2023-03-30 16:08:11,237 			Last test performance: 52.88%
2023-03-30 16:08:11,237 ----------------
2023-03-30 16:08:23,417   7   =>  32   		Training 486 pattern with 53.33% 	Forward time: 	11.95 sec
2023-03-30 16:08:23,417 			Loss:    1.075e+00    			Backward time: 	 0.22 sec 
2023-03-30 16:08:23,418 ADAM: Layer 0 -> dw_min:9.9857e-01  dw_max:1.0020e+00 lr:1.0000e-02
2023-03-30 16:08:23,418 ADAM: Layer 1 -> dw_min:9.9332e-01  dw_max:1.0061e+00 lr:1.0000e-02
2023-03-30 16:08:23,418 ADAM: Layer 2 -> dw_min:9.8958e-01  dw_max:1.0093e+00 lr:1.0000e-02
2023-03-30 16:08:23,418 ADAM: Layer 3 -> dw_min:9.9585e-01  dw_max:1.0048e+00 lr:1.0000e-02
2023-03-30 16:08:23,463 			Learning rate: weights:   1.000e-02    
2023-03-30 16:08:23,464 			Last test performance: 52.88%
2023-03-30 16:08:23,464 ----------------
2023-03-30 16:08:35,500   7   =>  33   		Training 486 pattern with 53.96% 	Forward time: 	11.81 sec
2023-03-30 16:08:35,500 			Loss:    1.077e+00    			Backward time: 	 0.22 sec 
2023-03-30 16:08:35,500 ADAM: Layer 0 -> dw_min:9.9838e-01  dw_max:1.0014e+00 lr:1.0000e-02
2023-03-30 16:08:35,500 ADAM: Layer 1 -> dw_min:9.9303e-01  dw_max:1.0060e+00 lr:1.0000e-02
2023-03-30 16:08:35,500 ADAM: Layer 2 -> dw_min:9.8878e-01  dw_max:1.0116e+00 lr:1.0000e-02
2023-03-30 16:08:35,500 ADAM: Layer 3 -> dw_min:9.9553e-01  dw_max:1.0053e+00 lr:1.0000e-02
2023-03-30 16:08:35,538 			Learning rate: weights:   1.000e-02    
2023-03-30 16:08:35,539 			Last test performance: 52.88%
2023-03-30 16:08:35,539 ----------------
2023-03-30 16:08:47,819   7   =>  34   		Training 486 pattern with 50.62% 	Forward time: 	12.05 sec
2023-03-30 16:08:47,819 			Loss:    1.142e+00    			Backward time: 	 0.22 sec 
2023-03-30 16:08:47,820 ADAM: Layer 0 -> dw_min:9.9828e-01  dw_max:1.0019e+00 lr:1.0000e-02
2023-03-30 16:08:47,820 ADAM: Layer 1 -> dw_min:9.9250e-01  dw_max:1.0056e+00 lr:1.0000e-02
2023-03-30 16:08:47,820 ADAM: Layer 2 -> dw_min:9.8758e-01  dw_max:1.0107e+00 lr:1.0000e-02
2023-03-30 16:08:47,820 ADAM: Layer 3 -> dw_min:9.9515e-01  dw_max:1.0061e+00 lr:1.0000e-02
2023-03-30 16:08:47,851 			Learning rate: weights:   1.000e-02    
2023-03-30 16:08:47,851 			Last test performance: 52.88%
2023-03-30 16:08:47,851 ----------------
2023-03-30 16:08:59,990   7   =>  35   		Training 486 pattern with 53.54% 	Forward time: 	11.91 sec
2023-03-30 16:08:59,990 			Loss:    1.086e+00    			Backward time: 	 0.22 sec 
2023-03-30 16:08:59,991 ADAM: Layer 0 -> dw_min:9.9843e-01  dw_max:1.0023e+00 lr:1.0000e-02
2023-03-30 16:08:59,991 ADAM: Layer 1 -> dw_min:9.9380e-01  dw_max:1.0057e+00 lr:1.0000e-02
2023-03-30 16:08:59,991 ADAM: Layer 2 -> dw_min:9.8908e-01  dw_max:1.0087e+00 lr:1.0000e-02
2023-03-30 16:08:59,991 ADAM: Layer 3 -> dw_min:9.9311e-01  dw_max:1.0063e+00 lr:1.0000e-02
2023-03-30 16:09:00,031 			Learning rate: weights:   1.000e-02    
2023-03-30 16:09:00,031 			Last test performance: 52.88%
2023-03-30 16:09:00,031 ----------------
2023-03-30 16:09:12,221   7   =>  36   		Training 486 pattern with 56.25% 	Forward time: 	11.96 sec
2023-03-30 16:09:12,221 			Loss:    1.045e+00    			Backward time: 	 0.22 sec 
2023-03-30 16:09:12,222 ADAM: Layer 0 -> dw_min:9.9804e-01  dw_max:1.0024e+00 lr:1.0000e-02
2023-03-30 16:09:12,222 ADAM: Layer 1 -> dw_min:9.9297e-01  dw_max:1.0065e+00 lr:1.0000e-02
2023-03-30 16:09:12,222 ADAM: Layer 2 -> dw_min:9.8845e-01  dw_max:1.0102e+00 lr:1.0000e-02
2023-03-30 16:09:12,222 ADAM: Layer 3 -> dw_min:9.9365e-01  dw_max:1.0049e+00 lr:1.0000e-02
2023-03-30 16:09:12,272 			Learning rate: weights:   1.000e-02    
2023-03-30 16:09:12,272 			Last test performance: 52.88%
2023-03-30 16:09:12,272 ----------------
2023-03-30 16:09:24,486   7   =>  37   		Training 486 pattern with 52.71% 	Forward time: 	11.99 sec
2023-03-30 16:09:24,486 			Loss:    1.113e+00    			Backward time: 	 0.22 sec 
2023-03-30 16:09:24,486 ADAM: Layer 0 -> dw_min:9.9719e-01  dw_max:1.0029e+00 lr:1.0000e-02
2023-03-30 16:09:24,486 ADAM: Layer 1 -> dw_min:9.9374e-01  dw_max:1.0071e+00 lr:1.0000e-02
2023-03-30 16:09:24,486 ADAM: Layer 2 -> dw_min:9.8727e-01  dw_max:1.0119e+00 lr:1.0000e-02
2023-03-30 16:09:24,487 ADAM: Layer 3 -> dw_min:9.9415e-01  dw_max:1.0054e+00 lr:1.0000e-02
2023-03-30 16:09:24,640 			Learning rate: weights:   1.000e-02    
2023-03-30 16:09:24,640 			Last test performance: 52.88%
2023-03-30 16:09:24,640 ----------------
2023-03-30 16:09:36,386   7   =>  38   		Training 486 pattern with 51.04% 	Forward time: 	11.52 sec
2023-03-30 16:09:36,386 			Loss:    1.152e+00    			Backward time: 	 0.22 sec 
2023-03-30 16:09:36,386 ADAM: Layer 0 -> dw_min:9.9660e-01  dw_max:1.0033e+00 lr:1.0000e-02
2023-03-30 16:09:36,387 ADAM: Layer 1 -> dw_min:9.9412e-01  dw_max:1.0065e+00 lr:1.0000e-02
2023-03-30 16:09:36,387 ADAM: Layer 2 -> dw_min:9.8861e-01  dw_max:1.0119e+00 lr:1.0000e-02
2023-03-30 16:09:36,387 ADAM: Layer 3 -> dw_min:9.9472e-01  dw_max:1.0051e+00 lr:1.0000e-02
2023-03-30 16:09:36,536 			Learning rate: weights:   1.000e-02    
2023-03-30 16:09:36,536 			Last test performance: 52.88%
2023-03-30 16:09:36,536 ----------------
2023-03-30 16:09:48,731   7   =>  39   		Training 486 pattern with 52.50% 	Forward time: 	11.97 sec
2023-03-30 16:09:48,731 			Loss:    1.117e+00    			Backward time: 	 0.22 sec 
2023-03-30 16:09:48,732 ADAM: Layer 0 -> dw_min:9.9572e-01  dw_max:1.0040e+00 lr:1.0000e-02
2023-03-30 16:09:48,732 ADAM: Layer 1 -> dw_min:9.9318e-01  dw_max:1.0075e+00 lr:1.0000e-02
2023-03-30 16:09:48,732 ADAM: Layer 2 -> dw_min:9.8664e-01  dw_max:1.0104e+00 lr:1.0000e-02
2023-03-30 16:09:48,732 ADAM: Layer 3 -> dw_min:9.9478e-01  dw_max:1.0052e+00 lr:1.0000e-02
2023-03-30 16:09:48,761 			Learning rate: weights:   1.000e-02    
2023-03-30 16:09:48,761 			Last test performance: 52.88%
2023-03-30 16:09:48,761 ----------------
2023-03-30 16:10:00,890   7   =>  40   		Training 486 pattern with 51.46% 	Forward time: 	11.90 sec
2023-03-30 16:10:00,890 			Loss:    1.122e+00    			Backward time: 	 0.22 sec 
2023-03-30 16:10:00,890 ADAM: Layer 0 -> dw_min:9.9585e-01  dw_max:1.0039e+00 lr:1.0000e-02
2023-03-30 16:10:00,890 ADAM: Layer 1 -> dw_min:9.9404e-01  dw_max:1.0074e+00 lr:1.0000e-02
2023-03-30 16:10:00,890 ADAM: Layer 2 -> dw_min:9.8715e-01  dw_max:1.0093e+00 lr:1.0000e-02
2023-03-30 16:10:00,890 ADAM: Layer 3 -> dw_min:9.9526e-01  dw_max:1.0049e+00 lr:1.0000e-02
2023-03-30 16:10:00,927 			Learning rate: weights:   1.000e-02    
2023-03-30 16:10:00,927 			Last test performance: 52.88%
2023-03-30 16:10:00,927 ----------------
2023-03-30 16:10:13,114   7   =>  41   		Training 486 pattern with 55.42% 	Forward time: 	11.96 sec
2023-03-30 16:10:13,114 			Loss:    1.034e+00    			Backward time: 	 0.22 sec 
2023-03-30 16:10:13,115 ADAM: Layer 0 -> dw_min:9.9509e-01  dw_max:1.0048e+00 lr:1.0000e-02
2023-03-30 16:10:13,115 ADAM: Layer 1 -> dw_min:9.9314e-01  dw_max:1.0088e+00 lr:1.0000e-02
2023-03-30 16:10:13,115 ADAM: Layer 2 -> dw_min:9.8682e-01  dw_max:1.0094e+00 lr:1.0000e-02
2023-03-30 16:10:13,115 ADAM: Layer 3 -> dw_min:9.9574e-01  dw_max:1.0053e+00 lr:1.0000e-02
2023-03-30 16:10:13,159 			Learning rate: weights:   1.000e-02    
2023-03-30 16:10:13,159 			Last test performance: 52.88%
2023-03-30 16:10:13,159 ----------------
2023-03-30 16:10:25,663   7   =>  42   		Training 486 pattern with 49.38% 	Forward time: 	12.28 sec
2023-03-30 16:10:25,664 			Loss:    1.214e+00    			Backward time: 	 0.22 sec 
2023-03-30 16:10:25,664 ADAM: Layer 0 -> dw_min:9.9540e-01  dw_max:1.0047e+00 lr:1.0000e-02
2023-03-30 16:10:25,664 ADAM: Layer 1 -> dw_min:9.9378e-01  dw_max:1.0084e+00 lr:1.0000e-02
2023-03-30 16:10:25,664 ADAM: Layer 2 -> dw_min:9.8596e-01  dw_max:1.0122e+00 lr:1.0000e-02
2023-03-30 16:10:25,664 ADAM: Layer 3 -> dw_min:9.9496e-01  dw_max:1.0065e+00 lr:1.0000e-02
2023-03-30 16:10:25,729 			Learning rate: weights:   1.000e-02    
2023-03-30 16:10:25,729 			Last test performance: 52.88%
2023-03-30 16:10:25,729 ----------------
2023-03-30 16:10:37,584   7   =>  43   		Training 486 pattern with 53.96% 	Forward time: 	11.63 sec
2023-03-30 16:10:37,584 			Loss:    1.086e+00    			Backward time: 	 0.22 sec 
2023-03-30 16:10:37,584 ADAM: Layer 0 -> dw_min:9.9548e-01  dw_max:1.0051e+00 lr:1.0000e-02
2023-03-30 16:10:37,584 ADAM: Layer 1 -> dw_min:9.9366e-01  dw_max:1.0070e+00 lr:1.0000e-02
2023-03-30 16:10:37,584 ADAM: Layer 2 -> dw_min:9.8650e-01  dw_max:1.0109e+00 lr:1.0000e-02
2023-03-30 16:10:37,585 ADAM: Layer 3 -> dw_min:9.9514e-01  dw_max:1.0055e+00 lr:1.0000e-02
2023-03-30 16:10:37,641 			Learning rate: weights:   1.000e-02    
2023-03-30 16:10:37,641 			Last test performance: 52.88%
2023-03-30 16:10:37,641 ----------------
2023-03-30 16:10:50,009   7   =>  44   		Training 486 pattern with 49.79% 	Forward time: 	12.14 sec
2023-03-30 16:10:50,010 			Loss:    1.098e+00    			Backward time: 	 0.22 sec 
2023-03-30 16:10:50,010 ADAM: Layer 0 -> dw_min:9.9594e-01  dw_max:1.0049e+00 lr:1.0000e-02
2023-03-30 16:10:50,010 ADAM: Layer 1 -> dw_min:9.9377e-01  dw_max:1.0074e+00 lr:1.0000e-02
2023-03-30 16:10:50,010 ADAM: Layer 2 -> dw_min:9.8758e-01  dw_max:1.0093e+00 lr:1.0000e-02
2023-03-30 16:10:50,010 ADAM: Layer 3 -> dw_min:9.9473e-01  dw_max:1.0056e+00 lr:1.0000e-02
2023-03-30 16:10:50,056 			Learning rate: weights:   1.000e-02    
2023-03-30 16:10:50,056 			Last test performance: 52.88%
2023-03-30 16:10:50,056 ----------------
2023-03-30 16:11:01,830   7   =>  45   		Training 486 pattern with 54.79% 	Forward time: 	11.55 sec
2023-03-30 16:11:01,830 			Loss:    1.096e+00    			Backward time: 	 0.22 sec 
2023-03-30 16:11:01,830 ADAM: Layer 0 -> dw_min:9.9667e-01  dw_max:1.0041e+00 lr:1.0000e-02
2023-03-30 16:11:01,830 ADAM: Layer 1 -> dw_min:9.9338e-01  dw_max:1.0068e+00 lr:1.0000e-02
2023-03-30 16:11:01,830 ADAM: Layer 2 -> dw_min:9.8880e-01  dw_max:1.0085e+00 lr:1.0000e-02
2023-03-30 16:11:01,831 ADAM: Layer 3 -> dw_min:9.9591e-01  dw_max:1.0048e+00 lr:1.0000e-02
2023-03-30 16:11:01,862 			Learning rate: weights:   1.000e-02    
2023-03-30 16:11:01,862 			Last test performance: 52.88%
2023-03-30 16:11:01,862 ----------------
2023-03-30 16:11:13,965   7   =>  46   		Training 486 pattern with 56.04% 	Forward time: 	11.88 sec
2023-03-30 16:11:13,965 			Loss:    1.033e+00    			Backward time: 	 0.22 sec 
2023-03-30 16:11:13,965 ADAM: Layer 0 -> dw_min:9.9740e-01  dw_max:1.0035e+00 lr:1.0000e-02
2023-03-30 16:11:13,965 ADAM: Layer 1 -> dw_min:9.9320e-01  dw_max:1.0056e+00 lr:1.0000e-02
2023-03-30 16:11:13,965 ADAM: Layer 2 -> dw_min:9.8924e-01  dw_max:1.0111e+00 lr:1.0000e-02
2023-03-30 16:11:13,966 ADAM: Layer 3 -> dw_min:9.9522e-01  dw_max:1.0040e+00 lr:1.0000e-02
2023-03-30 16:11:13,999 			Learning rate: weights:   1.000e-02    
2023-03-30 16:11:13,999 			Last test performance: 52.88%
2023-03-30 16:11:14,000 ----------------
2023-03-30 16:11:26,248   7   =>  47   		Training 486 pattern with 55.62% 	Forward time: 	12.02 sec
2023-03-30 16:11:26,248 			Loss:    1.127e+00    			Backward time: 	 0.22 sec 
2023-03-30 16:11:26,248 ADAM: Layer 0 -> dw_min:9.9823e-01  dw_max:1.0021e+00 lr:1.0000e-02
2023-03-30 16:11:26,248 ADAM: Layer 1 -> dw_min:9.9508e-01  dw_max:1.0048e+00 lr:1.0000e-02
2023-03-30 16:11:26,248 ADAM: Layer 2 -> dw_min:9.8908e-01  dw_max:1.0108e+00 lr:1.0000e-02
2023-03-30 16:11:26,248 ADAM: Layer 3 -> dw_min:9.9513e-01  dw_max:1.0048e+00 lr:1.0000e-02
2023-03-30 16:11:26,357 			Learning rate: weights:   1.000e-02    
2023-03-30 16:11:26,357 			Last test performance: 52.88%
2023-03-30 16:11:26,357 ----------------
2023-03-30 16:11:38,171   7   =>  48   		Training 486 pattern with 50.21% 	Forward time: 	11.59 sec
2023-03-30 16:11:38,171 			Loss:    1.104e+00    			Backward time: 	 0.22 sec 
2023-03-30 16:11:38,171 ADAM: Layer 0 -> dw_min:9.9771e-01  dw_max:1.0021e+00 lr:1.0000e-02
2023-03-30 16:11:38,172 ADAM: Layer 1 -> dw_min:9.9509e-01  dw_max:1.0046e+00 lr:1.0000e-02
2023-03-30 16:11:38,172 ADAM: Layer 2 -> dw_min:9.8877e-01  dw_max:1.0122e+00 lr:1.0000e-02
2023-03-30 16:11:38,172 ADAM: Layer 3 -> dw_min:9.9552e-01  dw_max:1.0052e+00 lr:1.0000e-02
2023-03-30 16:11:38,232 			Learning rate: weights:   1.000e-02    
2023-03-30 16:11:38,232 			Last test performance: 52.88%
2023-03-30 16:11:38,232 ----------------
2023-03-30 16:11:50,286   7   =>  49   		Training 486 pattern with 51.04% 	Forward time: 	11.83 sec
2023-03-30 16:11:50,286 			Loss:    1.147e+00    			Backward time: 	 0.22 sec 
2023-03-30 16:11:50,286 ADAM: Layer 0 -> dw_min:9.9735e-01  dw_max:1.0023e+00 lr:1.0000e-02
2023-03-30 16:11:50,286 ADAM: Layer 1 -> dw_min:9.9458e-01  dw_max:1.0050e+00 lr:1.0000e-02
2023-03-30 16:11:50,286 ADAM: Layer 2 -> dw_min:9.8878e-01  dw_max:1.0128e+00 lr:1.0000e-02
2023-03-30 16:11:50,287 ADAM: Layer 3 -> dw_min:9.9590e-01  dw_max:1.0058e+00 lr:1.0000e-02
2023-03-30 16:11:50,311 			Learning rate: weights:   1.000e-02    
2023-03-30 16:11:50,311 			Last test performance: 52.88%
2023-03-30 16:11:50,311 ----------------
2023-03-30 16:12:02,419   7   =>  50   		Training 486 pattern with 52.29% 	Forward time: 	11.88 sec
2023-03-30 16:12:02,419 			Loss:    1.134e+00    			Backward time: 	 0.22 sec 
2023-03-30 16:12:02,420 ADAM: Layer 0 -> dw_min:9.9643e-01  dw_max:1.0031e+00 lr:1.0000e-02
2023-03-30 16:12:02,420 ADAM: Layer 1 -> dw_min:9.9301e-01  dw_max:1.0046e+00 lr:1.0000e-02
2023-03-30 16:12:02,420 ADAM: Layer 2 -> dw_min:9.8990e-01  dw_max:1.0124e+00 lr:1.0000e-02
2023-03-30 16:12:02,420 ADAM: Layer 3 -> dw_min:9.9614e-01  dw_max:1.0052e+00 lr:1.0000e-02
2023-03-30 16:12:02,462 			Learning rate: weights:   1.000e-02    
2023-03-30 16:12:02,462 			Last test performance: 52.88%
2023-03-30 16:12:02,462 ----------------
2023-03-30 16:12:14,653   7   =>  51   		Training 486 pattern with 56.04% 	Forward time: 	11.96 sec
2023-03-30 16:12:14,653 			Loss:    1.056e+00    			Backward time: 	 0.22 sec 
2023-03-30 16:12:14,653 ADAM: Layer 0 -> dw_min:9.9610e-01  dw_max:1.0031e+00 lr:1.0000e-02
2023-03-30 16:12:14,653 ADAM: Layer 1 -> dw_min:9.9293e-01  dw_max:1.0050e+00 lr:1.0000e-02
2023-03-30 16:12:14,653 ADAM: Layer 2 -> dw_min:9.8844e-01  dw_max:1.0111e+00 lr:1.0000e-02
2023-03-30 16:12:14,653 ADAM: Layer 3 -> dw_min:9.9542e-01  dw_max:1.0050e+00 lr:1.0000e-02
2023-03-30 16:12:14,680 			Learning rate: weights:   1.000e-02    
2023-03-30 16:12:14,680 			Last test performance: 52.88%
2023-03-30 16:12:14,680 ----------------
2023-03-30 16:12:26,705   7   =>  52   		Training 486 pattern with 52.50% 	Forward time: 	11.80 sec
2023-03-30 16:12:26,705 			Loss:    1.127e+00    			Backward time: 	 0.22 sec 
2023-03-30 16:12:26,705 ADAM: Layer 0 -> dw_min:9.9690e-01  dw_max:1.0034e+00 lr:1.0000e-02
2023-03-30 16:12:26,705 ADAM: Layer 1 -> dw_min:9.9305e-01  dw_max:1.0059e+00 lr:1.0000e-02
2023-03-30 16:12:26,705 ADAM: Layer 2 -> dw_min:9.9012e-01  dw_max:1.0125e+00 lr:1.0000e-02
2023-03-30 16:12:26,706 ADAM: Layer 3 -> dw_min:9.9537e-01  dw_max:1.0050e+00 lr:1.0000e-02
2023-03-30 16:12:26,734 			Learning rate: weights:   1.000e-02    
2023-03-30 16:12:26,734 			Last test performance: 52.88%
2023-03-30 16:12:26,734 ----------------
2023-03-30 16:12:39,192   7   =>  53   		Training 486 pattern with 49.79% 	Forward time: 	12.23 sec
2023-03-30 16:12:39,192 			Loss:    1.111e+00    			Backward time: 	 0.22 sec 
2023-03-30 16:12:39,192 ADAM: Layer 0 -> dw_min:9.9720e-01  dw_max:1.0029e+00 lr:1.0000e-02
2023-03-30 16:12:39,193 ADAM: Layer 1 -> dw_min:9.9320e-01  dw_max:1.0053e+00 lr:1.0000e-02
2023-03-30 16:12:39,193 ADAM: Layer 2 -> dw_min:9.9015e-01  dw_max:1.0103e+00 lr:1.0000e-02
2023-03-30 16:12:39,193 ADAM: Layer 3 -> dw_min:9.9526e-01  dw_max:1.0047e+00 lr:1.0000e-02
2023-03-30 16:12:39,230 			Learning rate: weights:   1.000e-02    
2023-03-30 16:12:39,230 			Last test performance: 52.88%
2023-03-30 16:12:39,230 ----------------
2023-03-30 16:12:50,925   7   =>  54   		Training 486 pattern with 54.37% 	Forward time: 	11.47 sec
2023-03-30 16:12:50,925 			Loss:    1.127e+00    			Backward time: 	 0.22 sec 
2023-03-30 16:12:50,925 ADAM: Layer 0 -> dw_min:9.9809e-01  dw_max:1.0018e+00 lr:1.0000e-02
2023-03-30 16:12:50,925 ADAM: Layer 1 -> dw_min:9.9435e-01  dw_max:1.0064e+00 lr:1.0000e-02
2023-03-30 16:12:50,926 ADAM: Layer 2 -> dw_min:9.9057e-01  dw_max:1.0097e+00 lr:1.0000e-02
2023-03-30 16:12:50,926 ADAM: Layer 3 -> dw_min:9.9475e-01  dw_max:1.0048e+00 lr:1.0000e-02
2023-03-30 16:12:51,013 			Learning rate: weights:   1.000e-02    
2023-03-30 16:12:51,014 			Last test performance: 52.88%
2023-03-30 16:12:51,014 ----------------
2023-03-30 16:13:03,063   7   =>  55   		Training 486 pattern with 53.54% 	Forward time: 	11.82 sec
2023-03-30 16:13:03,063 			Loss:    1.072e+00    			Backward time: 	 0.22 sec 
2023-03-30 16:13:03,063 ADAM: Layer 0 -> dw_min:9.9766e-01  dw_max:1.0021e+00 lr:1.0000e-02
2023-03-30 16:13:03,063 ADAM: Layer 1 -> dw_min:9.9402e-01  dw_max:1.0062e+00 lr:1.0000e-02
2023-03-30 16:13:03,063 ADAM: Layer 2 -> dw_min:9.8815e-01  dw_max:1.0099e+00 lr:1.0000e-02
2023-03-30 16:13:03,063 ADAM: Layer 3 -> dw_min:9.9504e-01  dw_max:1.0069e+00 lr:1.0000e-02
2023-03-30 16:13:03,123 			Learning rate: weights:   1.000e-02    
2023-03-30 16:13:03,123 			Last test performance: 52.88%
2023-03-30 16:13:03,123 ----------------
2023-03-30 16:13:15,113   7   =>  56   		Training 486 pattern with 49.17% 	Forward time: 	11.76 sec
2023-03-30 16:13:15,113 			Loss:    1.129e+00    			Backward time: 	 0.22 sec 
2023-03-30 16:13:15,114 ADAM: Layer 0 -> dw_min:9.9695e-01  dw_max:1.0027e+00 lr:1.0000e-02
2023-03-30 16:13:15,114 ADAM: Layer 1 -> dw_min:9.9304e-01  dw_max:1.0069e+00 lr:1.0000e-02
2023-03-30 16:13:15,114 ADAM: Layer 2 -> dw_min:9.8697e-01  dw_max:1.0089e+00 lr:1.0000e-02
2023-03-30 16:13:15,114 ADAM: Layer 3 -> dw_min:9.9346e-01  dw_max:1.0056e+00 lr:1.0000e-02
2023-03-30 16:13:15,183 			Learning rate: weights:   1.000e-02    
2023-03-30 16:13:15,183 			Last test performance: 52.88%
2023-03-30 16:13:15,183 ----------------
2023-03-30 16:13:27,032   7   =>  57   		Training 486 pattern with 51.88% 	Forward time: 	11.62 sec
2023-03-30 16:13:27,032 			Loss:    1.166e+00    			Backward time: 	 0.22 sec 
2023-03-30 16:13:27,033 ADAM: Layer 0 -> dw_min:9.9693e-01  dw_max:1.0031e+00 lr:1.0000e-02
2023-03-30 16:13:27,033 ADAM: Layer 1 -> dw_min:9.9360e-01  dw_max:1.0066e+00 lr:1.0000e-02
2023-03-30 16:13:27,033 ADAM: Layer 2 -> dw_min:9.8556e-01  dw_max:1.0107e+00 lr:1.0000e-02
2023-03-30 16:13:27,033 ADAM: Layer 3 -> dw_min:9.9260e-01  dw_max:1.0052e+00 lr:1.0000e-02
2023-03-30 16:13:27,086 			Learning rate: weights:   1.000e-02    
2023-03-30 16:13:27,086 			Last test performance: 52.88%
2023-03-30 16:13:27,086 ----------------
2023-03-30 16:13:39,093   7   =>  58   		Training 486 pattern with 51.88% 	Forward time: 	11.78 sec
2023-03-30 16:13:39,093 			Loss:    1.102e+00    			Backward time: 	 0.22 sec 
2023-03-30 16:13:39,094 ADAM: Layer 0 -> dw_min:9.9737e-01  dw_max:1.0029e+00 lr:1.0000e-02
2023-03-30 16:13:39,094 ADAM: Layer 1 -> dw_min:9.9466e-01  dw_max:1.0065e+00 lr:1.0000e-02
2023-03-30 16:13:39,094 ADAM: Layer 2 -> dw_min:9.8558e-01  dw_max:1.0103e+00 lr:1.0000e-02
2023-03-30 16:13:39,094 ADAM: Layer 3 -> dw_min:9.9298e-01  dw_max:1.0053e+00 lr:1.0000e-02
2023-03-30 16:13:39,132 			Learning rate: weights:   1.000e-02    
2023-03-30 16:13:39,132 			Last test performance: 52.88%
2023-03-30 16:13:39,132 ----------------
2023-03-30 16:13:51,194   7   =>  59   		Training 486 pattern with 53.54% 	Forward time: 	11.83 sec
2023-03-30 16:13:51,194 			Loss:    1.072e+00    			Backward time: 	 0.22 sec 
2023-03-30 16:13:51,194 ADAM: Layer 0 -> dw_min:9.9761e-01  dw_max:1.0031e+00 lr:1.0000e-02
2023-03-30 16:13:51,194 ADAM: Layer 1 -> dw_min:9.9514e-01  dw_max:1.0069e+00 lr:1.0000e-02
2023-03-30 16:13:51,194 ADAM: Layer 2 -> dw_min:9.8656e-01  dw_max:1.0089e+00 lr:1.0000e-02
2023-03-30 16:13:51,195 ADAM: Layer 3 -> dw_min:9.9443e-01  dw_max:1.0050e+00 lr:1.0000e-02
2023-03-30 16:13:51,247 			Learning rate: weights:   1.000e-02    
2023-03-30 16:13:51,247 			Last test performance: 52.88%
2023-03-30 16:13:51,247 ----------------
2023-03-30 16:14:03,269   7   =>  60   		Training 486 pattern with 52.50% 	Forward time: 	11.79 sec
2023-03-30 16:14:03,270 			Loss:    1.094e+00    			Backward time: 	 0.22 sec 
2023-03-30 16:14:03,270 ADAM: Layer 0 -> dw_min:9.9790e-01  dw_max:1.0027e+00 lr:1.0000e-02
2023-03-30 16:14:03,270 ADAM: Layer 1 -> dw_min:9.9493e-01  dw_max:1.0063e+00 lr:1.0000e-02
2023-03-30 16:14:03,270 ADAM: Layer 2 -> dw_min:9.8855e-01  dw_max:1.0091e+00 lr:1.0000e-02
2023-03-30 16:14:03,270 ADAM: Layer 3 -> dw_min:9.9546e-01  dw_max:1.0052e+00 lr:1.0000e-02
2023-03-30 16:14:03,295 			Learning rate: weights:   1.000e-02    
2023-03-30 16:14:03,295 			Last test performance: 52.88%
2023-03-30 16:14:03,295 ----------------
2023-03-30 16:14:15,350   7   =>  61   		Training 486 pattern with 46.67% 	Forward time: 	11.83 sec
2023-03-30 16:14:15,350 			Loss:    1.195e+00    			Backward time: 	 0.22 sec 
2023-03-30 16:14:15,350 ADAM: Layer 0 -> dw_min:9.9738e-01  dw_max:1.0031e+00 lr:1.0000e-02
2023-03-30 16:14:15,350 ADAM: Layer 1 -> dw_min:9.9376e-01  dw_max:1.0064e+00 lr:1.0000e-02
2023-03-30 16:14:15,351 ADAM: Layer 2 -> dw_min:9.8958e-01  dw_max:1.0085e+00 lr:1.0000e-02
2023-03-30 16:14:15,351 ADAM: Layer 3 -> dw_min:9.9525e-01  dw_max:1.0054e+00 lr:1.0000e-02
2023-03-30 16:14:15,380 			Learning rate: weights:   1.000e-02    
2023-03-30 16:14:15,380 			Last test performance: 52.88%
2023-03-30 16:14:15,380 ----------------
2023-03-30 16:14:27,120   7   =>  62   		Training 486 pattern with 52.92% 	Forward time: 	11.51 sec
2023-03-30 16:14:27,120 			Loss:    1.118e+00    			Backward time: 	 0.22 sec 
2023-03-30 16:14:27,120 ADAM: Layer 0 -> dw_min:9.9723e-01  dw_max:1.0026e+00 lr:1.0000e-02
2023-03-30 16:14:27,121 ADAM: Layer 1 -> dw_min:9.9288e-01  dw_max:1.0055e+00 lr:1.0000e-02
2023-03-30 16:14:27,121 ADAM: Layer 2 -> dw_min:9.8794e-01  dw_max:1.0087e+00 lr:1.0000e-02
2023-03-30 16:14:27,121 ADAM: Layer 3 -> dw_min:9.9328e-01  dw_max:1.0054e+00 lr:1.0000e-02
2023-03-30 16:14:27,150 			Learning rate: weights:   1.000e-02    
2023-03-30 16:14:27,150 			Last test performance: 52.88%
2023-03-30 16:14:27,150 ----------------
2023-03-30 16:14:39,193   7   =>  63   		Training 486 pattern with 57.08% 	Forward time: 	11.81 sec
2023-03-30 16:14:39,193 			Loss:    1.025e+00    			Backward time: 	 0.22 sec 
2023-03-30 16:14:39,193 ADAM: Layer 0 -> dw_min:9.9676e-01  dw_max:1.0025e+00 lr:1.0000e-02
2023-03-30 16:14:39,193 ADAM: Layer 1 -> dw_min:9.9388e-01  dw_max:1.0059e+00 lr:1.0000e-02
2023-03-30 16:14:39,193 ADAM: Layer 2 -> dw_min:9.8754e-01  dw_max:1.0080e+00 lr:1.0000e-02
2023-03-30 16:14:39,193 ADAM: Layer 3 -> dw_min:9.9245e-01  dw_max:1.0051e+00 lr:1.0000e-02
2023-03-30 16:14:39,258 			Learning rate: weights:   1.000e-02    
2023-03-30 16:14:39,258 			Last test performance: 52.88%
2023-03-30 16:14:39,258 ----------------
2023-03-30 16:14:51,412   7   =>  64   		Training 486 pattern with 52.50% 	Forward time: 	11.93 sec
2023-03-30 16:14:51,412 			Loss:    1.094e+00    			Backward time: 	 0.22 sec 
2023-03-30 16:14:51,412 ADAM: Layer 0 -> dw_min:9.9648e-01  dw_max:1.0033e+00 lr:1.0000e-02
2023-03-30 16:14:51,412 ADAM: Layer 1 -> dw_min:9.9355e-01  dw_max:1.0063e+00 lr:1.0000e-02
2023-03-30 16:14:51,412 ADAM: Layer 2 -> dw_min:9.8765e-01  dw_max:1.0085e+00 lr:1.0000e-02
2023-03-30 16:14:51,412 ADAM: Layer 3 -> dw_min:9.9240e-01  dw_max:1.0056e+00 lr:1.0000e-02
2023-03-30 16:14:51,444 			Learning rate: weights:   1.000e-02    
2023-03-30 16:14:51,444 			Last test performance: 52.88%
2023-03-30 16:14:51,445 ----------------
2023-03-30 16:15:03,251   7   =>  65   		Training 486 pattern with 51.25% 	Forward time: 	11.58 sec
2023-03-30 16:15:03,251 			Loss:    1.107e+00    			Backward time: 	 0.22 sec 
2023-03-30 16:15:03,251 ADAM: Layer 0 -> dw_min:9.9659e-01  dw_max:1.0046e+00 lr:1.0000e-02
2023-03-30 16:15:03,252 ADAM: Layer 1 -> dw_min:9.9171e-01  dw_max:1.0071e+00 lr:1.0000e-02
2023-03-30 16:15:03,252 ADAM: Layer 2 -> dw_min:9.8845e-01  dw_max:1.0084e+00 lr:1.0000e-02
2023-03-30 16:15:03,252 ADAM: Layer 3 -> dw_min:9.9172e-01  dw_max:1.0050e+00 lr:1.0000e-02
2023-03-30 16:15:03,279 			Learning rate: weights:   1.000e-02    
2023-03-30 16:15:03,279 			Last test performance: 52.88%
2023-03-30 16:15:03,279 ----------------
2023-03-30 16:15:15,547   7   =>  66   		Training 486 pattern with 55.00% 	Forward time: 	12.04 sec
2023-03-30 16:15:15,547 			Loss:    1.060e+00    			Backward time: 	 0.22 sec 
2023-03-30 16:15:15,548 ADAM: Layer 0 -> dw_min:9.9650e-01  dw_max:1.0049e+00 lr:1.0000e-02
2023-03-30 16:15:15,548 ADAM: Layer 1 -> dw_min:9.9238e-01  dw_max:1.0079e+00 lr:1.0000e-02
2023-03-30 16:15:15,548 ADAM: Layer 2 -> dw_min:9.8939e-01  dw_max:1.0097e+00 lr:1.0000e-02
2023-03-30 16:15:15,548 ADAM: Layer 3 -> dw_min:9.9347e-01  dw_max:1.0058e+00 lr:1.0000e-02
2023-03-30 16:15:15,579 			Learning rate: weights:   1.000e-02    
2023-03-30 16:15:15,579 			Last test performance: 52.88%
2023-03-30 16:15:15,579 ----------------
2023-03-30 16:15:27,752   7   =>  67   		Training 486 pattern with 52.08% 	Forward time: 	11.95 sec
2023-03-30 16:15:27,752 			Loss:    1.098e+00    			Backward time: 	 0.22 sec 
2023-03-30 16:15:27,752 ADAM: Layer 0 -> dw_min:9.9574e-01  dw_max:1.0051e+00 lr:1.0000e-02
2023-03-30 16:15:27,752 ADAM: Layer 1 -> dw_min:9.9212e-01  dw_max:1.0086e+00 lr:1.0000e-02
2023-03-30 16:15:27,752 ADAM: Layer 2 -> dw_min:9.8989e-01  dw_max:1.0088e+00 lr:1.0000e-02
2023-03-30 16:15:27,752 ADAM: Layer 3 -> dw_min:9.9359e-01  dw_max:1.0060e+00 lr:1.0000e-02
2023-03-30 16:15:27,812 			Learning rate: weights:   1.000e-02    
2023-03-30 16:15:27,813 			Last test performance: 52.88%
2023-03-30 16:15:27,813 ----------------
2023-03-30 16:15:39,859   7   =>  68   		Training 486 pattern with 54.79% 	Forward time: 	11.82 sec
2023-03-30 16:15:39,859 			Loss:    1.094e+00    			Backward time: 	 0.22 sec 
2023-03-30 16:15:39,860 ADAM: Layer 0 -> dw_min:9.9548e-01  dw_max:1.0061e+00 lr:1.0000e-02
2023-03-30 16:15:39,860 ADAM: Layer 1 -> dw_min:9.9031e-01  dw_max:1.0092e+00 lr:1.0000e-02
2023-03-30 16:15:39,860 ADAM: Layer 2 -> dw_min:9.8965e-01  dw_max:1.0089e+00 lr:1.0000e-02
2023-03-30 16:15:39,860 ADAM: Layer 3 -> dw_min:9.9371e-01  dw_max:1.0062e+00 lr:1.0000e-02
2023-03-30 16:15:39,884 			Learning rate: weights:   1.000e-02    
2023-03-30 16:15:39,884 			Last test performance: 52.88%
2023-03-30 16:15:39,884 ----------------
2023-03-30 16:15:51,467   7   =>  69   		Training 486 pattern with 53.75% 	Forward time: 	11.36 sec
2023-03-30 16:15:51,467 			Loss:    1.056e+00    			Backward time: 	 0.22 sec 
2023-03-30 16:15:51,467 ADAM: Layer 0 -> dw_min:9.9475e-01  dw_max:1.0063e+00 lr:1.0000e-02
2023-03-30 16:15:51,467 ADAM: Layer 1 -> dw_min:9.9057e-01  dw_max:1.0098e+00 lr:1.0000e-02
2023-03-30 16:15:51,467 ADAM: Layer 2 -> dw_min:9.8963e-01  dw_max:1.0077e+00 lr:1.0000e-02
2023-03-30 16:15:51,468 ADAM: Layer 3 -> dw_min:9.9399e-01  dw_max:1.0058e+00 lr:1.0000e-02
2023-03-30 16:15:51,508 			Learning rate: weights:   1.000e-02    
2023-03-30 16:15:51,508 			Last test performance: 52.88%
2023-03-30 16:15:51,508 ----------------
2023-03-30 16:16:03,515   7   =>  70   		Training 486 pattern with 55.00% 	Forward time: 	11.78 sec
2023-03-30 16:16:03,515 			Loss:    1.056e+00    			Backward time: 	 0.22 sec 
2023-03-30 16:16:03,515 ADAM: Layer 0 -> dw_min:9.9459e-01  dw_max:1.0058e+00 lr:1.0000e-02
2023-03-30 16:16:03,515 ADAM: Layer 1 -> dw_min:9.9157e-01  dw_max:1.0093e+00 lr:1.0000e-02
2023-03-30 16:16:03,516 ADAM: Layer 2 -> dw_min:9.8926e-01  dw_max:1.0069e+00 lr:1.0000e-02
2023-03-30 16:16:03,516 ADAM: Layer 3 -> dw_min:9.9392e-01  dw_max:1.0054e+00 lr:1.0000e-02
2023-03-30 16:16:03,539 			Learning rate: weights:   1.000e-02    
2023-03-30 16:16:03,539 			Last test performance: 52.88%
2023-03-30 16:16:03,539 ----------------
2023-03-30 16:16:15,681   7   =>  71   		Training 486 pattern with 52.08% 	Forward time: 	11.91 sec
2023-03-30 16:16:15,681 			Loss:    1.140e+00    			Backward time: 	 0.22 sec 
2023-03-30 16:16:15,681 ADAM: Layer 0 -> dw_min:9.9468e-01  dw_max:1.0054e+00 lr:1.0000e-02
2023-03-30 16:16:15,681 ADAM: Layer 1 -> dw_min:9.9301e-01  dw_max:1.0079e+00 lr:1.0000e-02
2023-03-30 16:16:15,681 ADAM: Layer 2 -> dw_min:9.9008e-01  dw_max:1.0080e+00 lr:1.0000e-02
2023-03-30 16:16:15,681 ADAM: Layer 3 -> dw_min:9.9476e-01  dw_max:1.0049e+00 lr:1.0000e-02
2023-03-30 16:16:15,718 			Learning rate: weights:   1.000e-02    
2023-03-30 16:16:15,718 			Last test performance: 52.88%
2023-03-30 16:16:15,718 ----------------
2023-03-30 16:16:27,524   7   =>  72   		Training 486 pattern with 51.88% 	Forward time: 	11.58 sec
2023-03-30 16:16:27,524 			Loss:    1.138e+00    			Backward time: 	 0.22 sec 
2023-03-30 16:16:27,524 ADAM: Layer 0 -> dw_min:9.9498e-01  dw_max:1.0046e+00 lr:1.0000e-02
2023-03-30 16:16:27,524 ADAM: Layer 1 -> dw_min:9.9299e-01  dw_max:1.0060e+00 lr:1.0000e-02
2023-03-30 16:16:27,525 ADAM: Layer 2 -> dw_min:9.9092e-01  dw_max:1.0076e+00 lr:1.0000e-02
2023-03-30 16:16:27,525 ADAM: Layer 3 -> dw_min:9.9542e-01  dw_max:1.0054e+00 lr:1.0000e-02
2023-03-30 16:16:27,556 			Learning rate: weights:   1.000e-02    
2023-03-30 16:16:27,556 			Last test performance: 52.88%
2023-03-30 16:16:27,556 ----------------
2023-03-30 16:16:39,765   7   =>  73   		Training 486 pattern with 50.83% 	Forward time: 	11.98 sec
2023-03-30 16:16:39,765 			Loss:    1.096e+00    			Backward time: 	 0.22 sec 
2023-03-30 16:16:39,766 ADAM: Layer 0 -> dw_min:9.9520e-01  dw_max:1.0042e+00 lr:1.0000e-02
2023-03-30 16:16:39,766 ADAM: Layer 1 -> dw_min:9.9314e-01  dw_max:1.0060e+00 lr:1.0000e-02
2023-03-30 16:16:39,766 ADAM: Layer 2 -> dw_min:9.8953e-01  dw_max:1.0078e+00 lr:1.0000e-02
2023-03-30 16:16:39,766 ADAM: Layer 3 -> dw_min:9.9509e-01  dw_max:1.0049e+00 lr:1.0000e-02
2023-03-30 16:16:39,874 			Learning rate: weights:   1.000e-02    
2023-03-30 16:16:39,874 			Last test performance: 52.88%
2023-03-30 16:16:39,874 ----------------
2023-03-30 16:16:51,843   7   =>  74   		Training 486 pattern with 53.75% 	Forward time: 	11.74 sec
2023-03-30 16:16:51,843 			Loss:    1.084e+00    			Backward time: 	 0.22 sec 
2023-03-30 16:16:51,844 ADAM: Layer 0 -> dw_min:9.9547e-01  dw_max:1.0035e+00 lr:1.0000e-02
2023-03-30 16:16:51,844 ADAM: Layer 1 -> dw_min:9.9420e-01  dw_max:1.0065e+00 lr:1.0000e-02
2023-03-30 16:16:51,844 ADAM: Layer 2 -> dw_min:9.9007e-01  dw_max:1.0080e+00 lr:1.0000e-02
2023-03-30 16:16:51,844 ADAM: Layer 3 -> dw_min:9.9576e-01  dw_max:1.0051e+00 lr:1.0000e-02
2023-03-30 16:16:51,872 			Learning rate: weights:   1.000e-02    
2023-03-30 16:16:51,872 			Last test performance: 52.88%
2023-03-30 16:16:51,872 ----------------
2023-03-30 16:17:03,828   7   =>  75   		Training 486 pattern with 50.62% 	Forward time: 	11.73 sec
2023-03-30 16:17:03,829 			Loss:    1.131e+00    			Backward time: 	 0.22 sec 
2023-03-30 16:17:03,829 ADAM: Layer 0 -> dw_min:9.9546e-01  dw_max:1.0036e+00 lr:1.0000e-02
2023-03-30 16:17:03,829 ADAM: Layer 1 -> dw_min:9.9404e-01  dw_max:1.0062e+00 lr:1.0000e-02
2023-03-30 16:17:03,829 ADAM: Layer 2 -> dw_min:9.9006e-01  dw_max:1.0079e+00 lr:1.0000e-02
2023-03-30 16:17:03,829 ADAM: Layer 3 -> dw_min:9.9600e-01  dw_max:1.0047e+00 lr:1.0000e-02
2023-03-30 16:17:03,850 			Learning rate: weights:   1.000e-02    
2023-03-30 16:17:03,850 			Last test performance: 52.88%
2023-03-30 16:17:03,850 ----------------
2023-03-30 16:17:15,633   7   =>  76   		Training 486 pattern with 51.67% 	Forward time: 	11.56 sec
2023-03-30 16:17:15,633 			Loss:    1.122e+00    			Backward time: 	 0.22 sec 
2023-03-30 16:17:15,633 ADAM: Layer 0 -> dw_min:9.9607e-01  dw_max:1.0032e+00 lr:1.0000e-02
2023-03-30 16:17:15,633 ADAM: Layer 1 -> dw_min:9.9454e-01  dw_max:1.0060e+00 lr:1.0000e-02
2023-03-30 16:17:15,633 ADAM: Layer 2 -> dw_min:9.9101e-01  dw_max:1.0090e+00 lr:1.0000e-02
2023-03-30 16:17:15,633 ADAM: Layer 3 -> dw_min:9.9574e-01  dw_max:1.0048e+00 lr:1.0000e-02
2023-03-30 16:17:15,683 			Learning rate: weights:   1.000e-02    
2023-03-30 16:17:15,684 			Last test performance: 52.88%
2023-03-30 16:17:15,684 ----------------
2023-03-30 16:17:27,887   7   =>  77   		Training 486 pattern with 49.38% 	Forward time: 	11.98 sec
2023-03-30 16:17:27,887 			Loss:    1.178e+00    			Backward time: 	 0.22 sec 
2023-03-30 16:17:27,887 ADAM: Layer 0 -> dw_min:9.9656e-01  dw_max:1.0034e+00 lr:1.0000e-02
2023-03-30 16:17:27,887 ADAM: Layer 1 -> dw_min:9.9377e-01  dw_max:1.0060e+00 lr:1.0000e-02
2023-03-30 16:17:27,887 ADAM: Layer 2 -> dw_min:9.9060e-01  dw_max:1.0094e+00 lr:1.0000e-02
2023-03-30 16:17:27,887 ADAM: Layer 3 -> dw_min:9.9624e-01  dw_max:1.0047e+00 lr:1.0000e-02
2023-03-30 16:17:27,934 			Learning rate: weights:   1.000e-02    
2023-03-30 16:17:27,934 			Last test performance: 52.88%
2023-03-30 16:17:27,934 ----------------
2023-03-30 16:17:39,980   7   =>  78   		Training 486 pattern with 54.58% 	Forward time: 	11.82 sec
2023-03-30 16:17:39,980 			Loss:    1.048e+00    			Backward time: 	 0.22 sec 
2023-03-30 16:17:39,980 ADAM: Layer 0 -> dw_min:9.9685e-01  dw_max:1.0034e+00 lr:1.0000e-02
2023-03-30 16:17:39,981 ADAM: Layer 1 -> dw_min:9.9392e-01  dw_max:1.0057e+00 lr:1.0000e-02
2023-03-30 16:17:39,981 ADAM: Layer 2 -> dw_min:9.9089e-01  dw_max:1.0102e+00 lr:1.0000e-02
2023-03-30 16:17:39,981 ADAM: Layer 3 -> dw_min:9.9613e-01  dw_max:1.0049e+00 lr:1.0000e-02
2023-03-30 16:17:40,013 			Learning rate: weights:   1.000e-02    
2023-03-30 16:17:40,013 			Last test performance: 52.88%
2023-03-30 16:17:40,013 ----------------
2023-03-30 16:17:52,133   7   =>  79   		Training 486 pattern with 49.38% 	Forward time: 	11.89 sec
2023-03-30 16:17:52,133 			Loss:    1.140e+00    			Backward time: 	 0.22 sec 
2023-03-30 16:17:52,133 ADAM: Layer 0 -> dw_min:9.9724e-01  dw_max:1.0039e+00 lr:1.0000e-02
2023-03-30 16:17:52,133 ADAM: Layer 1 -> dw_min:9.9323e-01  dw_max:1.0053e+00 lr:1.0000e-02
2023-03-30 16:17:52,133 ADAM: Layer 2 -> dw_min:9.9051e-01  dw_max:1.0104e+00 lr:1.0000e-02
2023-03-30 16:17:52,134 ADAM: Layer 3 -> dw_min:9.9548e-01  dw_max:1.0044e+00 lr:1.0000e-02
2023-03-30 16:17:52,191 			Learning rate: weights:   1.000e-02    
2023-03-30 16:17:52,191 			Last test performance: 52.88%
2023-03-30 16:17:52,191 ----------------
2023-03-30 16:18:04,609   7   =>  80   		Training 486 pattern with 54.79% 	Forward time: 	12.19 sec
2023-03-30 16:18:04,609 			Loss:    1.077e+00    			Backward time: 	 0.22 sec 
2023-03-30 16:18:04,609 ADAM: Layer 0 -> dw_min:9.9589e-01  dw_max:1.0047e+00 lr:1.0000e-02
2023-03-30 16:18:04,609 ADAM: Layer 1 -> dw_min:9.9374e-01  dw_max:1.0068e+00 lr:1.0000e-02
2023-03-30 16:18:04,610 ADAM: Layer 2 -> dw_min:9.9148e-01  dw_max:1.0095e+00 lr:1.0000e-02
2023-03-30 16:18:04,610 ADAM: Layer 3 -> dw_min:9.9507e-01  dw_max:1.0052e+00 lr:1.0000e-02
2023-03-30 16:18:04,640 			Learning rate: weights:   1.000e-02    
2023-03-30 16:18:04,640 			Last test performance: 52.88%
2023-03-30 16:18:04,640 ----------------
2023-03-30 16:18:16,605   7   =>  81   		Training 486 pattern with 49.79% 	Forward time: 	11.74 sec
2023-03-30 16:18:16,605 			Loss:    1.129e+00    			Backward time: 	 0.22 sec 
2023-03-30 16:18:16,605 ADAM: Layer 0 -> dw_min:9.9582e-01  dw_max:1.0047e+00 lr:1.0000e-02
2023-03-30 16:18:16,606 ADAM: Layer 1 -> dw_min:9.9462e-01  dw_max:1.0078e+00 lr:1.0000e-02
2023-03-30 16:18:16,606 ADAM: Layer 2 -> dw_min:9.9163e-01  dw_max:1.0096e+00 lr:1.0000e-02
2023-03-30 16:18:16,606 ADAM: Layer 3 -> dw_min:9.9444e-01  dw_max:1.0048e+00 lr:1.0000e-02
2023-03-30 16:18:16,661 			Learning rate: weights:   1.000e-02    
2023-03-30 16:18:16,661 			Last test performance: 52.88%
2023-03-30 16:18:16,661 ----------------
2023-03-30 16:18:28,684   7   =>  82   		Training 486 pattern with 48.75% 	Forward time: 	11.80 sec
2023-03-30 16:18:28,684 			Loss:    1.168e+00    			Backward time: 	 0.22 sec 
2023-03-30 16:18:28,684 ADAM: Layer 0 -> dw_min:9.9631e-01  dw_max:1.0040e+00 lr:1.0000e-02
2023-03-30 16:18:28,684 ADAM: Layer 1 -> dw_min:9.9403e-01  dw_max:1.0060e+00 lr:1.0000e-02
2023-03-30 16:18:28,685 ADAM: Layer 2 -> dw_min:9.8969e-01  dw_max:1.0101e+00 lr:1.0000e-02
2023-03-30 16:18:28,685 ADAM: Layer 3 -> dw_min:9.9513e-01  dw_max:1.0053e+00 lr:1.0000e-02
2023-03-30 16:18:28,739 			Learning rate: weights:   1.000e-02    
2023-03-30 16:18:28,740 			Last test performance: 52.88%
2023-03-30 16:18:28,740 ----------------
2023-03-30 16:18:40,731   7   =>  83   		Training 486 pattern with 50.62% 	Forward time: 	11.76 sec
2023-03-30 16:18:40,731 			Loss:    1.104e+00    			Backward time: 	 0.22 sec 
2023-03-30 16:18:40,732 ADAM: Layer 0 -> dw_min:9.9690e-01  dw_max:1.0036e+00 lr:1.0000e-02
2023-03-30 16:18:40,732 ADAM: Layer 1 -> dw_min:9.9379e-01  dw_max:1.0060e+00 lr:1.0000e-02
2023-03-30 16:18:40,732 ADAM: Layer 2 -> dw_min:9.9067e-01  dw_max:1.0093e+00 lr:1.0000e-02
2023-03-30 16:18:40,732 ADAM: Layer 3 -> dw_min:9.9592e-01  dw_max:1.0044e+00 lr:1.0000e-02
2023-03-30 16:18:40,764 			Learning rate: weights:   1.000e-02    
2023-03-30 16:18:40,764 			Last test performance: 52.88%
2023-03-30 16:18:40,764 ----------------
2023-03-30 16:18:52,629   7   =>  84   		Training 486 pattern with 49.17% 	Forward time: 	11.64 sec
2023-03-30 16:18:52,629 			Loss:    1.149e+00    			Backward time: 	 0.22 sec 
2023-03-30 16:18:52,630 ADAM: Layer 0 -> dw_min:9.9706e-01  dw_max:1.0039e+00 lr:1.0000e-02
2023-03-30 16:18:52,630 ADAM: Layer 1 -> dw_min:9.9285e-01  dw_max:1.0056e+00 lr:1.0000e-02
2023-03-30 16:18:52,630 ADAM: Layer 2 -> dw_min:9.9060e-01  dw_max:1.0119e+00 lr:1.0000e-02
2023-03-30 16:18:52,630 ADAM: Layer 3 -> dw_min:9.9642e-01  dw_max:1.0045e+00 lr:1.0000e-02
2023-03-30 16:18:52,665 			Learning rate: weights:   1.000e-02    
2023-03-30 16:18:52,665 			Last test performance: 52.88%
2023-03-30 16:18:52,666 ----------------
2023-03-30 16:19:05,199   7   =>  85   		Training 486 pattern with 52.92% 	Forward time: 	12.31 sec
2023-03-30 16:19:05,199 			Loss:    1.105e+00    			Backward time: 	 0.22 sec 
2023-03-30 16:19:05,200 ADAM: Layer 0 -> dw_min:9.9663e-01  dw_max:1.0045e+00 lr:1.0000e-02
2023-03-30 16:19:05,200 ADAM: Layer 1 -> dw_min:9.9263e-01  dw_max:1.0071e+00 lr:1.0000e-02
2023-03-30 16:19:05,200 ADAM: Layer 2 -> dw_min:9.9024e-01  dw_max:1.0108e+00 lr:1.0000e-02
2023-03-30 16:19:05,200 ADAM: Layer 3 -> dw_min:9.9610e-01  dw_max:1.0052e+00 lr:1.0000e-02
2023-03-30 16:19:05,306 			Learning rate: weights:   1.000e-02    
2023-03-30 16:19:05,306 			Last test performance: 52.88%
2023-03-30 16:19:05,306 ----------------
2023-03-30 16:19:17,184   7   =>  86   		Training 486 pattern with 53.54% 	Forward time: 	11.65 sec
2023-03-30 16:19:17,184 			Loss:    1.086e+00    			Backward time: 	 0.22 sec 
2023-03-30 16:19:17,184 ADAM: Layer 0 -> dw_min:9.9656e-01  dw_max:1.0044e+00 lr:1.0000e-02
2023-03-30 16:19:17,184 ADAM: Layer 1 -> dw_min:9.9341e-01  dw_max:1.0067e+00 lr:1.0000e-02
2023-03-30 16:19:17,184 ADAM: Layer 2 -> dw_min:9.9134e-01  dw_max:1.0123e+00 lr:1.0000e-02
2023-03-30 16:19:17,184 ADAM: Layer 3 -> dw_min:9.9582e-01  dw_max:1.0050e+00 lr:1.0000e-02
2023-03-30 16:19:17,211 			Learning rate: weights:   1.000e-02    
2023-03-30 16:19:17,211 			Last test performance: 52.88%
2023-03-30 16:19:17,211 ----------------
2023-03-30 16:19:29,755   7   =>  87   		Training 486 pattern with 53.54% 	Forward time: 	12.32 sec
2023-03-30 16:19:29,755 			Loss:    1.098e+00    			Backward time: 	 0.22 sec 
2023-03-30 16:19:29,755 ADAM: Layer 0 -> dw_min:9.9626e-01  dw_max:1.0044e+00 lr:1.0000e-02
2023-03-30 16:19:29,755 ADAM: Layer 1 -> dw_min:9.9333e-01  dw_max:1.0063e+00 lr:1.0000e-02
2023-03-30 16:19:29,755 ADAM: Layer 2 -> dw_min:9.8969e-01  dw_max:1.0121e+00 lr:1.0000e-02
2023-03-30 16:19:29,756 ADAM: Layer 3 -> dw_min:9.9525e-01  dw_max:1.0048e+00 lr:1.0000e-02
2023-03-30 16:19:29,806 			Learning rate: weights:   1.000e-02    
2023-03-30 16:19:29,807 			Last test performance: 52.88%
2023-03-30 16:19:29,807 ----------------
2023-03-30 16:19:41,684   7   =>  88   		Training 486 pattern with 52.50% 	Forward time: 	11.65 sec
2023-03-30 16:19:41,684 			Loss:    1.096e+00    			Backward time: 	 0.22 sec 
2023-03-30 16:19:41,684 ADAM: Layer 0 -> dw_min:9.9577e-01  dw_max:1.0047e+00 lr:1.0000e-02
2023-03-30 16:19:41,685 ADAM: Layer 1 -> dw_min:9.9297e-01  dw_max:1.0063e+00 lr:1.0000e-02
2023-03-30 16:19:41,685 ADAM: Layer 2 -> dw_min:9.9118e-01  dw_max:1.0117e+00 lr:1.0000e-02
2023-03-30 16:19:41,685 ADAM: Layer 3 -> dw_min:9.9552e-01  dw_max:1.0052e+00 lr:1.0000e-02
2023-03-30 16:19:41,780 			Learning rate: weights:   1.000e-02    
2023-03-30 16:19:41,780 			Last test performance: 52.88%
2023-03-30 16:19:41,780 ----------------
2023-03-30 16:19:53,928   7   =>  89   		Training 486 pattern with 53.12% 	Forward time: 	11.92 sec
2023-03-30 16:19:53,928 			Loss:    1.043e+00    			Backward time: 	 0.22 sec 
2023-03-30 16:19:53,929 ADAM: Layer 0 -> dw_min:9.9589e-01  dw_max:1.0043e+00 lr:1.0000e-02
2023-03-30 16:19:53,929 ADAM: Layer 1 -> dw_min:9.9352e-01  dw_max:1.0065e+00 lr:1.0000e-02
2023-03-30 16:19:53,929 ADAM: Layer 2 -> dw_min:9.8903e-01  dw_max:1.0096e+00 lr:1.0000e-02
2023-03-30 16:19:53,929 ADAM: Layer 3 -> dw_min:9.9411e-01  dw_max:1.0040e+00 lr:1.0000e-02
2023-03-30 16:19:53,954 			Learning rate: weights:   1.000e-02    
2023-03-30 16:19:53,954 			Last test performance: 52.88%
2023-03-30 16:19:53,955 ----------------
2023-03-30 16:20:05,879   7   =>  90   		Training 486 pattern with 61.25% 	Forward time: 	11.70 sec
2023-03-30 16:20:05,879 			Loss:    9.781e-01    			Backward time: 	 0.22 sec 
2023-03-30 16:20:05,879 ADAM: Layer 0 -> dw_min:9.9579e-01  dw_max:1.0039e+00 lr:1.0000e-02
2023-03-30 16:20:05,879 ADAM: Layer 1 -> dw_min:9.9367e-01  dw_max:1.0070e+00 lr:1.0000e-02
2023-03-30 16:20:05,879 ADAM: Layer 2 -> dw_min:9.9020e-01  dw_max:1.0085e+00 lr:1.0000e-02
2023-03-30 16:20:05,879 ADAM: Layer 3 -> dw_min:9.9440e-01  dw_max:1.0040e+00 lr:1.0000e-02
2023-03-30 16:20:05,905 			Learning rate: weights:   1.000e-02    
2023-03-30 16:20:05,905 			Last test performance: 52.88%
2023-03-30 16:20:05,905 ----------------
2023-03-30 16:20:17,724   7   =>  91   		Training 486 pattern with 54.79% 	Forward time: 	11.59 sec
2023-03-30 16:20:17,724 			Loss:    1.068e+00    			Backward time: 	 0.22 sec 
2023-03-30 16:20:17,724 ADAM: Layer 0 -> dw_min:9.9566e-01  dw_max:1.0035e+00 lr:1.0000e-02
2023-03-30 16:20:17,724 ADAM: Layer 1 -> dw_min:9.9399e-01  dw_max:1.0066e+00 lr:1.0000e-02
2023-03-30 16:20:17,725 ADAM: Layer 2 -> dw_min:9.9124e-01  dw_max:1.0086e+00 lr:1.0000e-02
2023-03-30 16:20:17,725 ADAM: Layer 3 -> dw_min:9.9468e-01  dw_max:1.0048e+00 lr:1.0000e-02
2023-03-30 16:20:17,750 			Learning rate: weights:   1.000e-02    
2023-03-30 16:20:17,750 			Last test performance: 52.88%
2023-03-30 16:20:17,750 ----------------
2023-03-30 16:20:30,197   7   =>  92   		Training 486 pattern with 55.00% 	Forward time: 	12.22 sec
2023-03-30 16:20:30,197 			Loss:    1.101e+00    			Backward time: 	 0.22 sec 
2023-03-30 16:20:30,197 ADAM: Layer 0 -> dw_min:9.9582e-01  dw_max:1.0036e+00 lr:1.0000e-02
2023-03-30 16:20:30,197 ADAM: Layer 1 -> dw_min:9.9390e-01  dw_max:1.0061e+00 lr:1.0000e-02
2023-03-30 16:20:30,197 ADAM: Layer 2 -> dw_min:9.9198e-01  dw_max:1.0085e+00 lr:1.0000e-02
2023-03-30 16:20:30,197 ADAM: Layer 3 -> dw_min:9.9562e-01  dw_max:1.0044e+00 lr:1.0000e-02
2023-03-30 16:20:30,271 			Learning rate: weights:   1.000e-02    
2023-03-30 16:20:30,271 			Last test performance: 52.88%
2023-03-30 16:20:30,271 ----------------
2023-03-30 16:20:41,990   7   =>  93   		Training 486 pattern with 53.12% 	Forward time: 	11.49 sec
2023-03-30 16:20:41,990 			Loss:    1.115e+00    			Backward time: 	 0.22 sec 
2023-03-30 16:20:41,990 ADAM: Layer 0 -> dw_min:9.9646e-01  dw_max:1.0029e+00 lr:1.0000e-02
2023-03-30 16:20:41,990 ADAM: Layer 1 -> dw_min:9.9410e-01  dw_max:1.0052e+00 lr:1.0000e-02
2023-03-30 16:20:41,991 ADAM: Layer 2 -> dw_min:9.9040e-01  dw_max:1.0106e+00 lr:1.0000e-02
2023-03-30 16:20:41,991 ADAM: Layer 3 -> dw_min:9.9585e-01  dw_max:1.0046e+00 lr:1.0000e-02
2023-03-30 16:20:42,070 			Learning rate: weights:   1.000e-02    
2023-03-30 16:20:42,070 			Last test performance: 52.88%
2023-03-30 16:20:42,070 ----------------
2023-03-30 16:20:53,973   7   =>  94   		Training 486 pattern with 51.88% 	Forward time: 	11.68 sec
2023-03-30 16:20:53,974 			Loss:    1.052e+00    			Backward time: 	 0.22 sec 
2023-03-30 16:20:53,974 ADAM: Layer 0 -> dw_min:9.9644e-01  dw_max:1.0025e+00 lr:1.0000e-02
2023-03-30 16:20:53,974 ADAM: Layer 1 -> dw_min:9.9399e-01  dw_max:1.0056e+00 lr:1.0000e-02
2023-03-30 16:20:53,974 ADAM: Layer 2 -> dw_min:9.9114e-01  dw_max:1.0081e+00 lr:1.0000e-02
2023-03-30 16:20:53,974 ADAM: Layer 3 -> dw_min:9.9555e-01  dw_max:1.0065e+00 lr:1.0000e-02
2023-03-30 16:20:54,007 			Learning rate: weights:   1.000e-02    
2023-03-30 16:20:54,007 			Last test performance: 52.88%
2023-03-30 16:20:54,007 ----------------
2023-03-30 16:21:06,432   7   =>  95   		Training 486 pattern with 51.88% 	Forward time: 	12.20 sec
2023-03-30 16:21:06,432 			Loss:    1.132e+00    			Backward time: 	 0.22 sec 
2023-03-30 16:21:06,432 ADAM: Layer 0 -> dw_min:9.9667e-01  dw_max:1.0025e+00 lr:1.0000e-02
2023-03-30 16:21:06,432 ADAM: Layer 1 -> dw_min:9.9420e-01  dw_max:1.0072e+00 lr:1.0000e-02
2023-03-30 16:21:06,432 ADAM: Layer 2 -> dw_min:9.9111e-01  dw_max:1.0078e+00 lr:1.0000e-02
2023-03-30 16:21:06,432 ADAM: Layer 3 -> dw_min:9.9605e-01  dw_max:1.0054e+00 lr:1.0000e-02
2023-03-30 16:21:06,467 			Learning rate: weights:   1.000e-02    
2023-03-30 16:21:06,467 			Last test performance: 52.88%
2023-03-30 16:21:06,467 ----------------
2023-03-30 16:21:18,905   7   =>  96   		Training 486 pattern with 49.58% 	Forward time: 	12.21 sec
2023-03-30 16:21:18,905 			Loss:    1.147e+00    			Backward time: 	 0.22 sec 
2023-03-30 16:21:18,905 ADAM: Layer 0 -> dw_min:9.9622e-01  dw_max:1.0031e+00 lr:1.0000e-02
2023-03-30 16:21:18,905 ADAM: Layer 1 -> dw_min:9.9312e-01  dw_max:1.0077e+00 lr:1.0000e-02
2023-03-30 16:21:18,905 ADAM: Layer 2 -> dw_min:9.9070e-01  dw_max:1.0084e+00 lr:1.0000e-02
2023-03-30 16:21:18,905 ADAM: Layer 3 -> dw_min:9.9544e-01  dw_max:1.0048e+00 lr:1.0000e-02
2023-03-30 16:21:18,948 			Learning rate: weights:   1.000e-02    
2023-03-30 16:21:18,948 			Last test performance: 52.88%
2023-03-30 16:21:18,948 ----------------
2023-03-30 16:21:31,057   7   =>  97   		Training 486 pattern with 48.96% 	Forward time: 	11.88 sec
2023-03-30 16:21:31,057 			Loss:    1.137e+00    			Backward time: 	 0.22 sec 
2023-03-30 16:21:31,058 ADAM: Layer 0 -> dw_min:9.9555e-01  dw_max:1.0041e+00 lr:1.0000e-02
2023-03-30 16:21:31,058 ADAM: Layer 1 -> dw_min:9.9274e-01  dw_max:1.0086e+00 lr:1.0000e-02
2023-03-30 16:21:31,058 ADAM: Layer 2 -> dw_min:9.8842e-01  dw_max:1.0088e+00 lr:1.0000e-02
2023-03-30 16:21:31,058 ADAM: Layer 3 -> dw_min:9.9516e-01  dw_max:1.0047e+00 lr:1.0000e-02
2023-03-30 16:21:31,090 			Learning rate: weights:   1.000e-02    
2023-03-30 16:21:31,090 			Last test performance: 52.88%
2023-03-30 16:21:31,090 ----------------
2023-03-30 16:21:42,794   7   =>  98   		Training 486 pattern with 49.79% 	Forward time: 	11.48 sec
2023-03-30 16:21:42,795 			Loss:    1.118e+00    			Backward time: 	 0.22 sec 
2023-03-30 16:21:42,795 ADAM: Layer 0 -> dw_min:9.9503e-01  dw_max:1.0046e+00 lr:1.0000e-02
2023-03-30 16:21:42,795 ADAM: Layer 1 -> dw_min:9.9289e-01  dw_max:1.0086e+00 lr:1.0000e-02
2023-03-30 16:21:42,795 ADAM: Layer 2 -> dw_min:9.8793e-01  dw_max:1.0109e+00 lr:1.0000e-02
2023-03-30 16:21:42,795 ADAM: Layer 3 -> dw_min:9.9576e-01  dw_max:1.0060e+00 lr:1.0000e-02
2023-03-30 16:21:42,846 			Learning rate: weights:   1.000e-02    
2023-03-30 16:21:42,846 			Last test performance: 52.88%
2023-03-30 16:21:42,846 ----------------
2023-03-30 16:21:54,865   7   =>  99   		Training 486 pattern with 55.42% 	Forward time: 	11.79 sec
2023-03-30 16:21:54,865 			Loss:    1.054e+00    			Backward time: 	 0.22 sec 
2023-03-30 16:21:54,865 ADAM: Layer 0 -> dw_min:9.9515e-01  dw_max:1.0053e+00 lr:1.0000e-02
2023-03-30 16:21:54,865 ADAM: Layer 1 -> dw_min:9.9157e-01  dw_max:1.0085e+00 lr:1.0000e-02
2023-03-30 16:21:54,865 ADAM: Layer 2 -> dw_min:9.8703e-01  dw_max:1.0088e+00 lr:1.0000e-02
2023-03-30 16:21:54,865 ADAM: Layer 3 -> dw_min:9.9563e-01  dw_max:1.0068e+00 lr:1.0000e-02
2023-03-30 16:21:54,894 			Learning rate: weights:   1.000e-02    
2023-03-30 16:21:54,894 			Last test performance: 52.88%
2023-03-30 16:21:54,894 ----------------
2023-03-30 16:22:07,200   7   => 100   		Training 486 pattern with 50.42% 	Forward time: 	12.08 sec
2023-03-30 16:22:07,200 			Loss:    1.143e+00    			Backward time: 	 0.22 sec 
2023-03-30 16:22:07,200 ADAM: Layer 0 -> dw_min:9.9474e-01  dw_max:1.0052e+00 lr:1.0000e-02
2023-03-30 16:22:07,200 ADAM: Layer 1 -> dw_min:9.9122e-01  dw_max:1.0086e+00 lr:1.0000e-02
2023-03-30 16:22:07,200 ADAM: Layer 2 -> dw_min:9.8634e-01  dw_max:1.0114e+00 lr:1.0000e-02
2023-03-30 16:22:07,201 ADAM: Layer 3 -> dw_min:9.9531e-01  dw_max:1.0065e+00 lr:1.0000e-02
2023-03-30 16:22:07,347 			Learning rate: weights:   1.000e-02    
2023-03-30 16:22:07,347 			Last test performance: 52.88%
2023-03-30 16:22:07,347 ----------------
2023-03-30 16:22:19,572   7   => 101   		Training 486 pattern with 52.29% 	Forward time: 	12.00 sec
2023-03-30 16:22:19,572 			Loss:    1.057e+00    			Backward time: 	 0.22 sec 
2023-03-30 16:22:19,572 ADAM: Layer 0 -> dw_min:9.9427e-01  dw_max:1.0055e+00 lr:1.0000e-02
2023-03-30 16:22:19,572 ADAM: Layer 1 -> dw_min:9.9036e-01  dw_max:1.0094e+00 lr:1.0000e-02
2023-03-30 16:22:19,572 ADAM: Layer 2 -> dw_min:9.8811e-01  dw_max:1.0107e+00 lr:1.0000e-02
2023-03-30 16:22:19,573 ADAM: Layer 3 -> dw_min:9.9525e-01  dw_max:1.0066e+00 lr:1.0000e-02
2023-03-30 16:22:19,623 			Learning rate: weights:   1.000e-02    
2023-03-30 16:22:19,623 			Last test performance: 52.88%
2023-03-30 16:22:19,623 ----------------
2023-03-30 16:22:31,969   7   => 102   		Training 486 pattern with 47.08% 	Forward time: 	12.12 sec
2023-03-30 16:22:31,969 			Loss:    1.172e+00    			Backward time: 	 0.22 sec 
2023-03-30 16:22:31,969 ADAM: Layer 0 -> dw_min:9.9420e-01  dw_max:1.0051e+00 lr:1.0000e-02
2023-03-30 16:22:31,969 ADAM: Layer 1 -> dw_min:9.9122e-01  dw_max:1.0094e+00 lr:1.0000e-02
2023-03-30 16:22:31,969 ADAM: Layer 2 -> dw_min:9.8814e-01  dw_max:1.0102e+00 lr:1.0000e-02
2023-03-30 16:22:31,970 ADAM: Layer 3 -> dw_min:9.9468e-01  dw_max:1.0080e+00 lr:1.0000e-02
2023-03-30 16:22:32,004 			Learning rate: weights:   1.000e-02    
2023-03-30 16:22:32,004 			Last test performance: 52.88%
2023-03-30 16:22:32,004 ----------------
2023-03-30 16:22:44,360   7   => 103   		Training 486 pattern with 53.33% 	Forward time: 	12.13 sec
2023-03-30 16:22:44,360 			Loss:    1.088e+00    			Backward time: 	 0.22 sec 
2023-03-30 16:22:44,360 ADAM: Layer 0 -> dw_min:9.9428e-01  dw_max:1.0049e+00 lr:1.0000e-02
2023-03-30 16:22:44,360 ADAM: Layer 1 -> dw_min:9.9158e-01  dw_max:1.0094e+00 lr:1.0000e-02
2023-03-30 16:22:44,360 ADAM: Layer 2 -> dw_min:9.9054e-01  dw_max:1.0085e+00 lr:1.0000e-02
2023-03-30 16:22:44,361 ADAM: Layer 3 -> dw_min:9.9446e-01  dw_max:1.0089e+00 lr:1.0000e-02
2023-03-30 16:22:44,419 			Learning rate: weights:   1.000e-02    
2023-03-30 16:22:44,419 			Last test performance: 52.88%
2023-03-30 16:22:44,420 ----------------
2023-03-30 16:22:46,652 
2023-03-30 16:22:46,652 Testing:
2023-03-30 16:22:47,230 		24 of 10000 with 87.50% 	 Time used:  0.58 sec
2023-03-30 16:22:47,831 		48 of 10000 with 70.83% 	 Time used:  0.60 sec
2023-03-30 16:22:48,452 		72 of 10000 with 68.06% 	 Time used:  0.62 sec
2023-03-30 16:22:49,053 		96 of 10000 with 66.67% 	 Time used:  0.60 sec
2023-03-30 16:22:49,718 		120 of 10000 with 63.33% 	 Time used:  0.66 sec
2023-03-30 16:22:50,233 		144 of 10000 with 61.81% 	 Time used:  0.51 sec
2023-03-30 16:22:50,834 		168 of 10000 with 60.71% 	 Time used:  0.60 sec
2023-03-30 16:22:51,388 		192 of 10000 with 58.33% 	 Time used:  0.55 sec
2023-03-30 16:22:51,982 		216 of 10000 with 56.94% 	 Time used:  0.59 sec
2023-03-30 16:22:52,526 		240 of 10000 with 55.83% 	 Time used:  0.54 sec
2023-03-30 16:22:53,201 		264 of 10000 with 53.03% 	 Time used:  0.67 sec
2023-03-30 16:22:53,822 		288 of 10000 with 52.78% 	 Time used:  0.62 sec
2023-03-30 16:22:54,399 		312 of 10000 with 54.49% 	 Time used:  0.58 sec
2023-03-30 16:22:55,022 		336 of 10000 with 53.27% 	 Time used:  0.62 sec
2023-03-30 16:22:55,575 		360 of 10000 with 53.61% 	 Time used:  0.55 sec
2023-03-30 16:22:56,099 		384 of 10000 with 53.65% 	 Time used:  0.52 sec
2023-03-30 16:22:56,742 		408 of 10000 with 53.92% 	 Time used:  0.64 sec
2023-03-30 16:22:57,392 		432 of 10000 with 53.47% 	 Time used:  0.65 sec
2023-03-30 16:22:57,993 		456 of 10000 with 53.73% 	 Time used:  0.60 sec
2023-03-30 16:22:58,554 		480 of 10000 with 53.33% 	 Time used:  0.56 sec
2023-03-30 16:22:59,080 		504 of 10000 with 53.77% 	 Time used:  0.53 sec
2023-03-30 16:22:59,663 		528 of 10000 with 53.98% 	 Time used:  0.58 sec
2023-03-30 16:23:00,209 		552 of 10000 with 54.17% 	 Time used:  0.55 sec
2023-03-30 16:23:00,838 		576 of 10000 with 53.65% 	 Time used:  0.63 sec
2023-03-30 16:23:01,394 		600 of 10000 with 53.67% 	 Time used:  0.56 sec
2023-03-30 16:23:01,972 		624 of 10000 with 54.65% 	 Time used:  0.58 sec
2023-03-30 16:23:02,507 		648 of 10000 with 54.17% 	 Time used:  0.53 sec
2023-03-30 16:23:03,148 		672 of 10000 with 54.61% 	 Time used:  0.64 sec
2023-03-30 16:23:03,700 		696 of 10000 with 54.02% 	 Time used:  0.55 sec
2023-03-30 16:23:04,270 		720 of 10000 with 54.31% 	 Time used:  0.57 sec
2023-03-30 16:23:04,857 		744 of 10000 with 54.30% 	 Time used:  0.59 sec
2023-03-30 16:23:05,436 		768 of 10000 with 54.17% 	 Time used:  0.58 sec
2023-03-30 16:23:06,047 		792 of 10000 with 54.17% 	 Time used:  0.61 sec
2023-03-30 16:23:06,629 		816 of 10000 with 54.29% 	 Time used:  0.58 sec
2023-03-30 16:23:07,197 		840 of 10000 with 54.52% 	 Time used:  0.57 sec
2023-03-30 16:23:07,796 		864 of 10000 with 54.86% 	 Time used:  0.60 sec
2023-03-30 16:23:08,427 		888 of 10000 with 55.29% 	 Time used:  0.63 sec
2023-03-30 16:23:09,016 		912 of 10000 with 55.59% 	 Time used:  0.59 sec
2023-03-30 16:23:09,620 		936 of 10000 with 55.02% 	 Time used:  0.60 sec
2023-03-30 16:23:10,256 		960 of 10000 with 54.90% 	 Time used:  0.64 sec
2023-03-30 16:23:10,878 		984 of 10000 with 55.08% 	 Time used:  0.62 sec
2023-03-30 16:23:11,500 		1008 of 10000 with 55.36% 	 Time used:  0.62 sec
2023-03-30 16:23:12,024 		1032 of 10000 with 55.72% 	 Time used:  0.52 sec
2023-03-30 16:23:12,609 		1056 of 10000 with 55.21% 	 Time used:  0.58 sec
2023-03-30 16:23:13,210 		1080 of 10000 with 55.19% 	 Time used:  0.60 sec
2023-03-30 16:23:13,766 		1104 of 10000 with 55.25% 	 Time used:  0.56 sec
2023-03-30 16:23:14,381 		1128 of 10000 with 55.23% 	 Time used:  0.61 sec
2023-03-30 16:23:14,897 		1152 of 10000 with 54.86% 	 Time used:  0.52 sec
2023-03-30 16:23:15,471 		1176 of 10000 with 55.02% 	 Time used:  0.57 sec
2023-03-30 16:23:16,048 		1200 of 10000 with 55.25% 	 Time used:  0.58 sec
2023-03-30 16:23:16,639 		1224 of 10000 with 55.31% 	 Time used:  0.59 sec
2023-03-30 16:23:17,268 		1248 of 10000 with 54.97% 	 Time used:  0.63 sec
2023-03-30 16:23:17,801 		1272 of 10000 with 55.03% 	 Time used:  0.53 sec
2023-03-30 16:23:18,366 		1296 of 10000 with 54.78% 	 Time used:  0.57 sec
2023-03-30 16:23:18,959 		1320 of 10000 with 54.62% 	 Time used:  0.59 sec
2023-03-30 16:23:19,556 		1344 of 10000 with 54.61% 	 Time used:  0.60 sec
2023-03-30 16:23:20,069 		1368 of 10000 with 54.75% 	 Time used:  0.51 sec
2023-03-30 16:23:20,696 		1392 of 10000 with 54.67% 	 Time used:  0.63 sec
2023-03-30 16:23:21,253 		1416 of 10000 with 54.66% 	 Time used:  0.56 sec
2023-03-30 16:23:21,814 		1440 of 10000 with 54.72% 	 Time used:  0.56 sec
2023-03-30 16:23:22,410 		1464 of 10000 with 54.85% 	 Time used:  0.60 sec
2023-03-30 16:23:22,976 		1488 of 10000 with 54.97% 	 Time used:  0.57 sec
2023-03-30 16:23:23,543 		1512 of 10000 with 54.76% 	 Time used:  0.57 sec
2023-03-30 16:23:24,118 		1536 of 10000 with 54.69% 	 Time used:  0.57 sec
2023-03-30 16:23:24,673 		1560 of 10000 with 54.55% 	 Time used:  0.56 sec
2023-03-30 16:23:25,303 		1584 of 10000 with 54.48% 	 Time used:  0.63 sec
2023-03-30 16:23:25,929 		1608 of 10000 with 54.29% 	 Time used:  0.63 sec
2023-03-30 16:23:26,476 		1632 of 10000 with 54.11% 	 Time used:  0.55 sec
2023-03-30 16:23:27,061 		1656 of 10000 with 54.35% 	 Time used:  0.58 sec
2023-03-30 16:23:27,650 		1680 of 10000 with 54.52% 	 Time used:  0.59 sec
2023-03-30 16:23:28,210 		1704 of 10000 with 54.40% 	 Time used:  0.56 sec
2023-03-30 16:23:28,828 		1728 of 10000 with 54.34% 	 Time used:  0.62 sec
2023-03-30 16:23:29,428 		1752 of 10000 with 54.34% 	 Time used:  0.60 sec
2023-03-30 16:23:30,033 		1776 of 10000 with 54.39% 	 Time used:  0.60 sec
2023-03-30 16:23:30,608 		1800 of 10000 with 54.22% 	 Time used:  0.57 sec
2023-03-30 16:23:31,176 		1824 of 10000 with 54.22% 	 Time used:  0.57 sec
2023-03-30 16:23:31,701 		1848 of 10000 with 54.38% 	 Time used:  0.53 sec
2023-03-30 16:23:32,310 		1872 of 10000 with 54.43% 	 Time used:  0.61 sec
2023-03-30 16:23:32,914 		1896 of 10000 with 54.48% 	 Time used:  0.60 sec
2023-03-30 16:23:33,484 		1920 of 10000 with 54.43% 	 Time used:  0.57 sec
2023-03-30 16:23:34,061 		1944 of 10000 with 54.22% 	 Time used:  0.58 sec
2023-03-30 16:23:34,607 		1968 of 10000 with 54.07% 	 Time used:  0.55 sec
2023-03-30 16:23:35,194 		1992 of 10000 with 54.12% 	 Time used:  0.59 sec
2023-03-30 16:23:35,789 		2016 of 10000 with 53.97% 	 Time used:  0.59 sec
2023-03-30 16:23:36,384 		2040 of 10000 with 53.77% 	 Time used:  0.59 sec
2023-03-30 16:23:37,017 		2064 of 10000 with 53.78% 	 Time used:  0.63 sec
2023-03-30 16:23:37,525 		2088 of 10000 with 53.54% 	 Time used:  0.51 sec
2023-03-30 16:23:38,177 		2112 of 10000 with 53.50% 	 Time used:  0.65 sec
2023-03-30 16:23:38,719 		2136 of 10000 with 53.51% 	 Time used:  0.54 sec
2023-03-30 16:23:39,277 		2160 of 10000 with 53.52% 	 Time used:  0.56 sec
2023-03-30 16:23:39,888 		2184 of 10000 with 53.48% 	 Time used:  0.61 sec
2023-03-30 16:23:40,433 		2208 of 10000 with 53.40% 	 Time used:  0.54 sec
2023-03-30 16:23:40,969 		2232 of 10000 with 53.41% 	 Time used:  0.54 sec
2023-03-30 16:23:41,577 		2256 of 10000 with 53.28% 	 Time used:  0.61 sec
2023-03-30 16:23:42,197 		2280 of 10000 with 53.33% 	 Time used:  0.62 sec
2023-03-30 16:23:42,788 		2304 of 10000 with 53.30% 	 Time used:  0.59 sec
2023-03-30 16:23:43,418 		2328 of 10000 with 53.22% 	 Time used:  0.63 sec
2023-03-30 16:23:43,975 		2352 of 10000 with 53.44% 	 Time used:  0.56 sec
2023-03-30 16:23:44,564 		2376 of 10000 with 53.54% 	 Time used:  0.59 sec
2023-03-30 16:23:45,198 		2400 of 10000 with 53.50% 	 Time used:  0.63 sec
2023-03-30 16:23:45,780 		2424 of 10000 with 53.47% 	 Time used:  0.58 sec
2023-03-30 16:23:46,363 		2448 of 10000 with 53.55% 	 Time used:  0.58 sec
2023-03-30 16:23:46,981 		2472 of 10000 with 53.72% 	 Time used:  0.62 sec
2023-03-30 16:23:47,609 		2496 of 10000 with 53.85% 	 Time used:  0.63 sec
2023-03-30 16:23:48,167 		2520 of 10000 with 53.73% 	 Time used:  0.56 sec
2023-03-30 16:23:48,759 		2544 of 10000 with 53.46% 	 Time used:  0.59 sec
2023-03-30 16:23:49,312 		2568 of 10000 with 53.54% 	 Time used:  0.55 sec
2023-03-30 16:23:49,864 		2592 of 10000 with 53.43% 	 Time used:  0.55 sec
2023-03-30 16:23:50,398 		2616 of 10000 with 53.56% 	 Time used:  0.53 sec
2023-03-30 16:23:50,953 		2640 of 10000 with 53.64% 	 Time used:  0.55 sec
2023-03-30 16:23:51,505 		2664 of 10000 with 53.53% 	 Time used:  0.55 sec
2023-03-30 16:23:52,049 		2688 of 10000 with 53.57% 	 Time used:  0.54 sec
2023-03-30 16:23:52,659 		2712 of 10000 with 53.47% 	 Time used:  0.61 sec
2023-03-30 16:23:53,204 		2736 of 10000 with 53.55% 	 Time used:  0.55 sec
2023-03-30 16:23:53,891 		2760 of 10000 with 53.51% 	 Time used:  0.69 sec
2023-03-30 16:23:54,466 		2784 of 10000 with 53.48% 	 Time used:  0.58 sec
2023-03-30 16:23:55,055 		2808 of 10000 with 53.45% 	 Time used:  0.59 sec
2023-03-30 16:23:55,592 		2832 of 10000 with 53.50% 	 Time used:  0.54 sec
2023-03-30 16:23:56,212 		2856 of 10000 with 53.40% 	 Time used:  0.62 sec
2023-03-30 16:23:56,777 		2880 of 10000 with 53.51% 	 Time used:  0.56 sec
2023-03-30 16:23:57,382 		2904 of 10000 with 53.51% 	 Time used:  0.61 sec
2023-03-30 16:23:57,952 		2928 of 10000 with 53.52% 	 Time used:  0.57 sec
2023-03-30 16:23:58,663 		2952 of 10000 with 53.66% 	 Time used:  0.71 sec
2023-03-30 16:23:59,269 		2976 of 10000 with 53.60% 	 Time used:  0.61 sec
2023-03-30 16:23:59,893 		3000 of 10000 with 53.57% 	 Time used:  0.62 sec
2023-03-30 16:24:00,521 		3024 of 10000 with 53.64% 	 Time used:  0.63 sec
2023-03-30 16:24:01,080 		3048 of 10000 with 53.64% 	 Time used:  0.56 sec
2023-03-30 16:24:01,675 		3072 of 10000 with 53.61% 	 Time used:  0.59 sec
2023-03-30 16:24:02,256 		3096 of 10000 with 53.59% 	 Time used:  0.58 sec
2023-03-30 16:24:02,852 		3120 of 10000 with 53.56% 	 Time used:  0.60 sec
2023-03-30 16:24:03,441 		3144 of 10000 with 53.56% 	 Time used:  0.59 sec
2023-03-30 16:24:04,010 		3168 of 10000 with 53.57% 	 Time used:  0.57 sec
2023-03-30 16:24:04,539 		3192 of 10000 with 53.57% 	 Time used:  0.53 sec
2023-03-30 16:24:05,117 		3216 of 10000 with 53.54% 	 Time used:  0.58 sec
2023-03-30 16:24:05,659 		3240 of 10000 with 53.46% 	 Time used:  0.54 sec
2023-03-30 16:24:06,268 		3264 of 10000 with 53.49% 	 Time used:  0.61 sec
2023-03-30 16:24:06,868 		3288 of 10000 with 53.59% 	 Time used:  0.60 sec
2023-03-30 16:24:07,465 		3312 of 10000 with 53.59% 	 Time used:  0.60 sec
2023-03-30 16:24:08,070 		3336 of 10000 with 53.60% 	 Time used:  0.60 sec
2023-03-30 16:24:08,677 		3360 of 10000 with 53.51% 	 Time used:  0.61 sec
2023-03-30 16:24:09,282 		3384 of 10000 with 53.55% 	 Time used:  0.60 sec
2023-03-30 16:24:09,856 		3408 of 10000 with 53.58% 	 Time used:  0.57 sec
2023-03-30 16:24:10,447 		3432 of 10000 with 53.53% 	 Time used:  0.59 sec
2023-03-30 16:24:11,000 		3456 of 10000 with 53.56% 	 Time used:  0.55 sec
2023-03-30 16:24:11,554 		3480 of 10000 with 53.59% 	 Time used:  0.55 sec
2023-03-30 16:24:12,147 		3504 of 10000 with 53.45% 	 Time used:  0.59 sec
2023-03-30 16:24:12,711 		3528 of 10000 with 53.49% 	 Time used:  0.56 sec
2023-03-30 16:24:13,253 		3552 of 10000 with 53.55% 	 Time used:  0.54 sec
2023-03-30 16:24:13,871 		3576 of 10000 with 53.55% 	 Time used:  0.62 sec
2023-03-30 16:24:14,588 		3600 of 10000 with 53.69% 	 Time used:  0.72 sec
2023-03-30 16:24:15,147 		3624 of 10000 with 53.64% 	 Time used:  0.56 sec
2023-03-30 16:24:15,710 		3648 of 10000 with 53.56% 	 Time used:  0.56 sec
2023-03-30 16:24:16,299 		3672 of 10000 with 53.62% 	 Time used:  0.59 sec
2023-03-30 16:24:16,843 		3696 of 10000 with 53.63% 	 Time used:  0.54 sec
2023-03-30 16:24:17,498 		3720 of 10000 with 53.58% 	 Time used:  0.66 sec
2023-03-30 16:24:18,196 		3744 of 10000 with 53.55% 	 Time used:  0.70 sec
2023-03-30 16:24:18,891 		3768 of 10000 with 53.61% 	 Time used:  0.70 sec
2023-03-30 16:24:19,488 		3792 of 10000 with 53.59% 	 Time used:  0.60 sec
2023-03-30 16:24:20,044 		3816 of 10000 with 53.69% 	 Time used:  0.55 sec
2023-03-30 16:24:20,615 		3840 of 10000 with 53.70% 	 Time used:  0.57 sec
2023-03-30 16:24:21,153 		3864 of 10000 with 53.70% 	 Time used:  0.54 sec
2023-03-30 16:24:21,771 		3888 of 10000 with 53.76% 	 Time used:  0.62 sec
2023-03-30 16:24:22,330 		3912 of 10000 with 53.78% 	 Time used:  0.56 sec
2023-03-30 16:24:22,899 		3936 of 10000 with 53.76% 	 Time used:  0.57 sec
2023-03-30 16:24:23,474 		3960 of 10000 with 53.86% 	 Time used:  0.57 sec
2023-03-30 16:24:24,060 		3984 of 10000 with 53.84% 	 Time used:  0.59 sec
2023-03-30 16:24:24,670 		4008 of 10000 with 53.72% 	 Time used:  0.61 sec
2023-03-30 16:24:25,183 		4032 of 10000 with 53.79% 	 Time used:  0.51 sec
2023-03-30 16:24:25,841 		4056 of 10000 with 53.75% 	 Time used:  0.66 sec
2023-03-30 16:24:26,449 		4080 of 10000 with 53.85% 	 Time used:  0.61 sec
2023-03-30 16:24:27,031 		4104 of 10000 with 53.83% 	 Time used:  0.58 sec
2023-03-30 16:24:27,595 		4128 of 10000 with 53.80% 	 Time used:  0.56 sec
2023-03-30 16:24:28,254 		4152 of 10000 with 53.81% 	 Time used:  0.66 sec
2023-03-30 16:24:28,904 		4176 of 10000 with 53.83% 	 Time used:  0.65 sec
2023-03-30 16:24:29,486 		4200 of 10000 with 53.93% 	 Time used:  0.58 sec
2023-03-30 16:24:30,061 		4224 of 10000 with 53.98% 	 Time used:  0.57 sec
2023-03-30 16:24:30,579 		4248 of 10000 with 53.91% 	 Time used:  0.52 sec
2023-03-30 16:24:31,168 		4272 of 10000 with 53.98% 	 Time used:  0.59 sec
2023-03-30 16:24:31,744 		4296 of 10000 with 53.96% 	 Time used:  0.58 sec
2023-03-30 16:24:32,283 		4320 of 10000 with 54.00% 	 Time used:  0.54 sec
2023-03-30 16:24:32,886 		4344 of 10000 with 54.12% 	 Time used:  0.60 sec
2023-03-30 16:24:33,532 		4368 of 10000 with 54.12% 	 Time used:  0.65 sec
2023-03-30 16:24:34,086 		4392 of 10000 with 54.17% 	 Time used:  0.55 sec
2023-03-30 16:24:34,701 		4416 of 10000 with 54.23% 	 Time used:  0.61 sec
2023-03-30 16:24:35,325 		4440 of 10000 with 54.23% 	 Time used:  0.62 sec
2023-03-30 16:24:35,941 		4464 of 10000 with 54.26% 	 Time used:  0.62 sec
2023-03-30 16:24:36,573 		4488 of 10000 with 54.17% 	 Time used:  0.63 sec
2023-03-30 16:24:37,117 		4512 of 10000 with 54.17% 	 Time used:  0.54 sec
2023-03-30 16:24:37,665 		4536 of 10000 with 54.19% 	 Time used:  0.55 sec
2023-03-30 16:24:38,274 		4560 of 10000 with 54.14% 	 Time used:  0.61 sec
2023-03-30 16:24:38,839 		4584 of 10000 with 54.19% 	 Time used:  0.56 sec
2023-03-30 16:24:39,411 		4608 of 10000 with 54.17% 	 Time used:  0.57 sec
2023-03-30 16:24:40,002 		4632 of 10000 with 54.19% 	 Time used:  0.59 sec
2023-03-30 16:24:40,623 		4656 of 10000 with 54.15% 	 Time used:  0.62 sec
2023-03-30 16:24:41,282 		4680 of 10000 with 54.25% 	 Time used:  0.66 sec
2023-03-30 16:24:41,894 		4704 of 10000 with 54.21% 	 Time used:  0.61 sec
2023-03-30 16:24:42,471 		4728 of 10000 with 54.23% 	 Time used:  0.58 sec
2023-03-30 16:24:43,035 		4752 of 10000 with 54.21% 	 Time used:  0.56 sec
2023-03-30 16:24:43,641 		4776 of 10000 with 54.31% 	 Time used:  0.61 sec
2023-03-30 16:24:44,228 		4800 of 10000 with 54.29% 	 Time used:  0.59 sec
2023-03-30 16:24:44,861 		4824 of 10000 with 54.29% 	 Time used:  0.63 sec
2023-03-30 16:24:45,508 		4848 of 10000 with 54.31% 	 Time used:  0.65 sec
2023-03-30 16:24:46,087 		4872 of 10000 with 54.33% 	 Time used:  0.58 sec
2023-03-30 16:24:46,680 		4896 of 10000 with 54.29% 	 Time used:  0.59 sec
2023-03-30 16:24:47,373 		4920 of 10000 with 54.31% 	 Time used:  0.69 sec
2023-03-30 16:24:48,023 		4944 of 10000 with 54.27% 	 Time used:  0.65 sec
2023-03-30 16:24:48,590 		4968 of 10000 with 54.19% 	 Time used:  0.57 sec
2023-03-30 16:24:49,258 		4992 of 10000 with 54.23% 	 Time used:  0.67 sec
2023-03-30 16:24:49,836 		5016 of 10000 with 54.21% 	 Time used:  0.58 sec
2023-03-30 16:24:50,364 		5040 of 10000 with 54.27% 	 Time used:  0.53 sec
2023-03-30 16:24:50,964 		5064 of 10000 with 54.17% 	 Time used:  0.60 sec
2023-03-30 16:24:51,564 		5088 of 10000 with 54.17% 	 Time used:  0.60 sec
2023-03-30 16:24:52,122 		5112 of 10000 with 54.13% 	 Time used:  0.56 sec
2023-03-30 16:24:52,756 		5136 of 10000 with 54.07% 	 Time used:  0.63 sec
2023-03-30 16:24:53,322 		5160 of 10000 with 54.11% 	 Time used:  0.57 sec
2023-03-30 16:24:53,853 		5184 of 10000 with 54.17% 	 Time used:  0.53 sec
2023-03-30 16:24:54,440 		5208 of 10000 with 54.21% 	 Time used:  0.59 sec
2023-03-30 16:24:55,091 		5232 of 10000 with 54.11% 	 Time used:  0.65 sec
2023-03-30 16:24:55,708 		5256 of 10000 with 54.01% 	 Time used:  0.62 sec
2023-03-30 16:24:56,322 		5280 of 10000 with 54.00% 	 Time used:  0.61 sec
2023-03-30 16:24:56,953 		5304 of 10000 with 54.02% 	 Time used:  0.63 sec
2023-03-30 16:24:57,500 		5328 of 10000 with 53.94% 	 Time used:  0.55 sec
2023-03-30 16:24:58,130 		5352 of 10000 with 53.89% 	 Time used:  0.63 sec
2023-03-30 16:24:58,694 		5376 of 10000 with 53.87% 	 Time used:  0.56 sec
2023-03-30 16:24:59,332 		5400 of 10000 with 53.93% 	 Time used:  0.64 sec
2023-03-30 16:24:59,886 		5424 of 10000 with 53.91% 	 Time used:  0.55 sec
2023-03-30 16:25:00,544 		5448 of 10000 with 53.89% 	 Time used:  0.66 sec
2023-03-30 16:25:01,254 		5472 of 10000 with 53.91% 	 Time used:  0.71 sec
2023-03-30 16:25:01,938 		5496 of 10000 with 53.89% 	 Time used:  0.68 sec
2023-03-30 16:25:02,522 		5520 of 10000 with 53.91% 	 Time used:  0.58 sec
2023-03-30 16:25:03,119 		5544 of 10000 with 53.86% 	 Time used:  0.60 sec
2023-03-30 16:25:03,768 		5568 of 10000 with 53.83% 	 Time used:  0.65 sec
2023-03-30 16:25:04,337 		5592 of 10000 with 53.79% 	 Time used:  0.57 sec
2023-03-30 16:25:04,885 		5616 of 10000 with 53.83% 	 Time used:  0.55 sec
2023-03-30 16:25:05,451 		5640 of 10000 with 53.81% 	 Time used:  0.57 sec
2023-03-30 16:25:06,081 		5664 of 10000 with 53.74% 	 Time used:  0.63 sec
2023-03-30 16:25:06,782 		5688 of 10000 with 53.78% 	 Time used:  0.70 sec
2023-03-30 16:25:07,397 		5712 of 10000 with 53.83% 	 Time used:  0.61 sec
2023-03-30 16:25:08,042 		5736 of 10000 with 53.92% 	 Time used:  0.64 sec
2023-03-30 16:25:08,684 		5760 of 10000 with 53.89% 	 Time used:  0.64 sec
2023-03-30 16:25:09,251 		5784 of 10000 with 53.96% 	 Time used:  0.57 sec
2023-03-30 16:25:09,819 		5808 of 10000 with 53.93% 	 Time used:  0.57 sec
2023-03-30 16:25:10,454 		5832 of 10000 with 53.86% 	 Time used:  0.63 sec
2023-03-30 16:25:11,144 		5856 of 10000 with 53.84% 	 Time used:  0.69 sec
2023-03-30 16:25:11,717 		5880 of 10000 with 53.88% 	 Time used:  0.57 sec
2023-03-30 16:25:12,298 		5904 of 10000 with 53.86% 	 Time used:  0.58 sec
2023-03-30 16:25:12,968 		5928 of 10000 with 53.88% 	 Time used:  0.67 sec
2023-03-30 16:25:13,497 		5952 of 10000 with 53.93% 	 Time used:  0.53 sec
2023-03-30 16:25:14,097 		5976 of 10000 with 53.95% 	 Time used:  0.60 sec
2023-03-30 16:25:14,689 		6000 of 10000 with 53.92% 	 Time used:  0.59 sec
2023-03-30 16:25:15,294 		6024 of 10000 with 53.85% 	 Time used:  0.60 sec
2023-03-30 16:25:15,854 		6048 of 10000 with 53.89% 	 Time used:  0.56 sec
2023-03-30 16:25:16,412 		6072 of 10000 with 53.84% 	 Time used:  0.56 sec
2023-03-30 16:25:16,966 		6096 of 10000 with 53.82% 	 Time used:  0.55 sec
2023-03-30 16:25:17,593 		6120 of 10000 with 53.92% 	 Time used:  0.63 sec
2023-03-30 16:25:18,161 		6144 of 10000 with 53.86% 	 Time used:  0.57 sec
2023-03-30 16:25:18,730 		6168 of 10000 with 53.84% 	 Time used:  0.57 sec
2023-03-30 16:25:19,333 		6192 of 10000 with 53.83% 	 Time used:  0.60 sec
2023-03-30 16:25:19,914 		6216 of 10000 with 53.88% 	 Time used:  0.58 sec
2023-03-30 16:25:20,606 		6240 of 10000 with 53.83% 	 Time used:  0.69 sec
2023-03-30 16:25:21,160 		6264 of 10000 with 53.82% 	 Time used:  0.55 sec
2023-03-30 16:25:21,782 		6288 of 10000 with 53.83% 	 Time used:  0.62 sec
2023-03-30 16:25:22,344 		6312 of 10000 with 53.83% 	 Time used:  0.56 sec
2023-03-30 16:25:22,882 		6336 of 10000 with 53.88% 	 Time used:  0.54 sec
2023-03-30 16:25:23,487 		6360 of 10000 with 53.93% 	 Time used:  0.60 sec
2023-03-30 16:25:24,130 		6384 of 10000 with 53.90% 	 Time used:  0.64 sec
2023-03-30 16:25:24,727 		6408 of 10000 with 53.90% 	 Time used:  0.60 sec
2023-03-30 16:25:25,308 		6432 of 10000 with 53.93% 	 Time used:  0.58 sec
2023-03-30 16:25:25,905 		6456 of 10000 with 53.87% 	 Time used:  0.60 sec
2023-03-30 16:25:26,532 		6480 of 10000 with 53.86% 	 Time used:  0.63 sec
2023-03-30 16:25:27,163 		6504 of 10000 with 53.83% 	 Time used:  0.63 sec
2023-03-30 16:25:27,764 		6528 of 10000 with 53.86% 	 Time used:  0.60 sec
2023-03-30 16:25:28,375 		6552 of 10000 with 53.85% 	 Time used:  0.61 sec
2023-03-30 16:25:29,044 		6576 of 10000 with 53.85% 	 Time used:  0.67 sec
2023-03-30 16:25:29,642 		6600 of 10000 with 53.79% 	 Time used:  0.60 sec
2023-03-30 16:25:30,252 		6624 of 10000 with 53.82% 	 Time used:  0.61 sec
2023-03-30 16:25:30,868 		6648 of 10000 with 53.81% 	 Time used:  0.62 sec
2023-03-30 16:25:31,418 		6672 of 10000 with 53.82% 	 Time used:  0.55 sec
2023-03-30 16:25:32,063 		6696 of 10000 with 53.75% 	 Time used:  0.65 sec
2023-03-30 16:25:32,655 		6720 of 10000 with 53.72% 	 Time used:  0.59 sec
2023-03-30 16:25:33,208 		6744 of 10000 with 53.72% 	 Time used:  0.55 sec
2023-03-30 16:25:33,859 		6768 of 10000 with 53.69% 	 Time used:  0.65 sec
2023-03-30 16:25:34,435 		6792 of 10000 with 53.71% 	 Time used:  0.58 sec
2023-03-30 16:25:34,997 		6816 of 10000 with 53.74% 	 Time used:  0.56 sec
2023-03-30 16:25:35,553 		6840 of 10000 with 53.73% 	 Time used:  0.56 sec
2023-03-30 16:25:36,141 		6864 of 10000 with 53.72% 	 Time used:  0.59 sec
2023-03-30 16:25:36,955 		6888 of 10000 with 53.69% 	 Time used:  0.81 sec
2023-03-30 16:25:37,604 		6912 of 10000 with 53.70% 	 Time used:  0.65 sec
2023-03-30 16:25:38,213 		6936 of 10000 with 53.71% 	 Time used:  0.61 sec
2023-03-30 16:25:38,813 		6960 of 10000 with 53.68% 	 Time used:  0.60 sec
2023-03-30 16:25:39,367 		6984 of 10000 with 53.62% 	 Time used:  0.55 sec
2023-03-30 16:25:39,972 		7008 of 10000 with 53.62% 	 Time used:  0.60 sec
2023-03-30 16:25:40,490 		7032 of 10000 with 53.61% 	 Time used:  0.52 sec
2023-03-30 16:25:40,997 		7056 of 10000 with 53.63% 	 Time used:  0.51 sec
2023-03-30 16:25:41,589 		7080 of 10000 with 53.64% 	 Time used:  0.59 sec
2023-03-30 16:25:42,178 		7104 of 10000 with 53.59% 	 Time used:  0.59 sec
2023-03-30 16:25:42,762 		7128 of 10000 with 53.55% 	 Time used:  0.58 sec
2023-03-30 16:25:43,402 		7152 of 10000 with 53.59% 	 Time used:  0.64 sec
2023-03-30 16:25:44,013 		7176 of 10000 with 53.64% 	 Time used:  0.61 sec
2023-03-30 16:25:44,603 		7200 of 10000 with 53.68% 	 Time used:  0.59 sec
2023-03-30 16:25:45,151 		7224 of 10000 with 53.67% 	 Time used:  0.55 sec
2023-03-30 16:25:45,772 		7248 of 10000 with 53.64% 	 Time used:  0.62 sec
2023-03-30 16:25:46,353 		7272 of 10000 with 53.69% 	 Time used:  0.58 sec
2023-03-30 16:25:46,956 		7296 of 10000 with 53.71% 	 Time used:  0.60 sec
2023-03-30 16:25:47,525 		7320 of 10000 with 53.72% 	 Time used:  0.57 sec
2023-03-30 16:25:48,123 		7344 of 10000 with 53.77% 	 Time used:  0.60 sec
2023-03-30 16:25:48,723 		7368 of 10000 with 53.80% 	 Time used:  0.60 sec
2023-03-30 16:25:49,326 		7392 of 10000 with 53.80% 	 Time used:  0.60 sec
2023-03-30 16:25:49,988 		7416 of 10000 with 53.79% 	 Time used:  0.66 sec
2023-03-30 16:25:50,550 		7440 of 10000 with 53.76% 	 Time used:  0.56 sec
2023-03-30 16:25:51,115 		7464 of 10000 with 53.75% 	 Time used:  0.56 sec
2023-03-30 16:25:51,703 		7488 of 10000 with 53.82% 	 Time used:  0.59 sec
2023-03-30 16:25:52,312 		7512 of 10000 with 53.79% 	 Time used:  0.61 sec
2023-03-30 16:25:52,893 		7536 of 10000 with 53.86% 	 Time used:  0.58 sec
2023-03-30 16:25:53,476 		7560 of 10000 with 53.82% 	 Time used:  0.58 sec
2023-03-30 16:25:54,076 		7584 of 10000 with 53.89% 	 Time used:  0.60 sec
2023-03-30 16:25:54,650 		7608 of 10000 with 53.89% 	 Time used:  0.57 sec
2023-03-30 16:25:55,200 		7632 of 10000 with 53.89% 	 Time used:  0.55 sec
2023-03-30 16:25:55,769 		7656 of 10000 with 53.88% 	 Time used:  0.57 sec
2023-03-30 16:25:56,318 		7680 of 10000 with 53.89% 	 Time used:  0.55 sec
2023-03-30 16:25:56,864 		7704 of 10000 with 53.96% 	 Time used:  0.55 sec
2023-03-30 16:25:57,476 		7728 of 10000 with 53.95% 	 Time used:  0.61 sec
2023-03-30 16:25:58,076 		7752 of 10000 with 53.97% 	 Time used:  0.60 sec
2023-03-30 16:25:58,703 		7776 of 10000 with 53.99% 	 Time used:  0.63 sec
2023-03-30 16:25:59,400 		7800 of 10000 with 53.99% 	 Time used:  0.70 sec
2023-03-30 16:25:59,969 		7824 of 10000 with 53.99% 	 Time used:  0.57 sec
2023-03-30 16:26:00,567 		7848 of 10000 with 53.98% 	 Time used:  0.60 sec
2023-03-30 16:26:01,229 		7872 of 10000 with 53.96% 	 Time used:  0.66 sec
2023-03-30 16:26:01,813 		7896 of 10000 with 54.01% 	 Time used:  0.58 sec
2023-03-30 16:26:02,433 		7920 of 10000 with 54.00% 	 Time used:  0.62 sec
2023-03-30 16:26:02,994 		7944 of 10000 with 54.02% 	 Time used:  0.56 sec
2023-03-30 16:26:03,534 		7968 of 10000 with 54.00% 	 Time used:  0.54 sec
2023-03-30 16:26:04,126 		7992 of 10000 with 53.98% 	 Time used:  0.59 sec
2023-03-30 16:26:04,714 		8016 of 10000 with 53.99% 	 Time used:  0.59 sec
2023-03-30 16:26:05,312 		8040 of 10000 with 54.00% 	 Time used:  0.60 sec
2023-03-30 16:26:05,868 		8064 of 10000 with 54.04% 	 Time used:  0.56 sec
2023-03-30 16:26:06,492 		8088 of 10000 with 54.06% 	 Time used:  0.62 sec
2023-03-30 16:26:07,078 		8112 of 10000 with 54.06% 	 Time used:  0.59 sec
2023-03-30 16:26:07,639 		8136 of 10000 with 54.03% 	 Time used:  0.56 sec
2023-03-30 16:26:08,210 		8160 of 10000 with 54.07% 	 Time used:  0.57 sec
2023-03-30 16:26:08,814 		8184 of 10000 with 54.03% 	 Time used:  0.60 sec
2023-03-30 16:26:09,351 		8208 of 10000 with 54.02% 	 Time used:  0.54 sec
2023-03-30 16:26:09,905 		8232 of 10000 with 53.98% 	 Time used:  0.55 sec
2023-03-30 16:26:10,633 		8256 of 10000 with 54.00% 	 Time used:  0.73 sec
2023-03-30 16:26:11,209 		8280 of 10000 with 53.94% 	 Time used:  0.58 sec
2023-03-30 16:26:11,817 		8304 of 10000 with 53.90% 	 Time used:  0.61 sec
2023-03-30 16:26:12,475 		8328 of 10000 with 53.88% 	 Time used:  0.66 sec
2023-03-30 16:26:13,060 		8352 of 10000 with 53.90% 	 Time used:  0.58 sec
2023-03-30 16:26:13,693 		8376 of 10000 with 53.92% 	 Time used:  0.63 sec
2023-03-30 16:26:14,339 		8400 of 10000 with 53.96% 	 Time used:  0.65 sec
2023-03-30 16:26:14,882 		8424 of 10000 with 53.93% 	 Time used:  0.54 sec
2023-03-30 16:26:15,485 		8448 of 10000 with 53.95% 	 Time used:  0.60 sec
2023-03-30 16:26:16,211 		8472 of 10000 with 53.92% 	 Time used:  0.73 sec
2023-03-30 16:26:16,817 		8496 of 10000 with 53.92% 	 Time used:  0.61 sec
2023-03-30 16:26:17,380 		8520 of 10000 with 53.93% 	 Time used:  0.56 sec
2023-03-30 16:26:17,963 		8544 of 10000 with 53.91% 	 Time used:  0.58 sec
2023-03-30 16:26:18,631 		8568 of 10000 with 53.90% 	 Time used:  0.67 sec
2023-03-30 16:26:19,242 		8592 of 10000 with 53.92% 	 Time used:  0.61 sec
2023-03-30 16:26:19,897 		8616 of 10000 with 53.95% 	 Time used:  0.66 sec
2023-03-30 16:26:20,481 		8640 of 10000 with 53.91% 	 Time used:  0.58 sec
2023-03-30 16:26:21,055 		8664 of 10000 with 53.89% 	 Time used:  0.57 sec
2023-03-30 16:26:21,653 		8688 of 10000 with 53.86% 	 Time used:  0.60 sec
2023-03-30 16:26:22,198 		8712 of 10000 with 53.90% 	 Time used:  0.54 sec
2023-03-30 16:26:22,856 		8736 of 10000 with 53.88% 	 Time used:  0.66 sec
2023-03-30 16:26:23,467 		8760 of 10000 with 53.92% 	 Time used:  0.61 sec
2023-03-30 16:26:24,104 		8784 of 10000 with 53.94% 	 Time used:  0.64 sec
2023-03-30 16:26:24,704 		8808 of 10000 with 53.95% 	 Time used:  0.60 sec
2023-03-30 16:26:25,316 		8832 of 10000 with 53.99% 	 Time used:  0.61 sec
2023-03-30 16:26:25,950 		8856 of 10000 with 54.01% 	 Time used:  0.63 sec
2023-03-30 16:26:26,524 		8880 of 10000 with 54.03% 	 Time used:  0.57 sec
2023-03-30 16:26:27,089 		8904 of 10000 with 54.05% 	 Time used:  0.56 sec
2023-03-30 16:26:27,632 		8928 of 10000 with 54.09% 	 Time used:  0.54 sec
2023-03-30 16:26:28,215 		8952 of 10000 with 54.05% 	 Time used:  0.58 sec
2023-03-30 16:26:28,754 		8976 of 10000 with 54.01% 	 Time used:  0.54 sec
2023-03-30 16:26:29,423 		9000 of 10000 with 54.02% 	 Time used:  0.67 sec
2023-03-30 16:26:30,006 		9024 of 10000 with 54.04% 	 Time used:  0.58 sec
2023-03-30 16:26:30,566 		9048 of 10000 with 53.99% 	 Time used:  0.56 sec
2023-03-30 16:26:31,162 		9072 of 10000 with 53.99% 	 Time used:  0.60 sec
2023-03-30 16:26:31,789 		9096 of 10000 with 54.05% 	 Time used:  0.63 sec
2023-03-30 16:26:32,360 		9120 of 10000 with 54.08% 	 Time used:  0.57 sec
2023-03-30 16:26:32,904 		9144 of 10000 with 54.05% 	 Time used:  0.54 sec
2023-03-30 16:26:33,467 		9168 of 10000 with 54.09% 	 Time used:  0.56 sec
2023-03-30 16:26:34,059 		9192 of 10000 with 54.10% 	 Time used:  0.59 sec
2023-03-30 16:26:34,691 		9216 of 10000 with 54.14% 	 Time used:  0.63 sec
2023-03-30 16:26:35,240 		9240 of 10000 with 54.16% 	 Time used:  0.55 sec
2023-03-30 16:26:36,034 		9264 of 10000 with 54.18% 	 Time used:  0.79 sec
2023-03-30 16:26:36,633 		9288 of 10000 with 54.18% 	 Time used:  0.60 sec
2023-03-30 16:26:37,258 		9312 of 10000 with 54.15% 	 Time used:  0.62 sec
2023-03-30 16:26:37,812 		9336 of 10000 with 54.20% 	 Time used:  0.55 sec
2023-03-30 16:26:38,462 		9360 of 10000 with 54.17% 	 Time used:  0.65 sec
2023-03-30 16:26:39,033 		9384 of 10000 with 54.12% 	 Time used:  0.57 sec
2023-03-30 16:26:39,737 		9408 of 10000 with 54.15% 	 Time used:  0.70 sec
2023-03-30 16:26:40,327 		9432 of 10000 with 54.16% 	 Time used:  0.59 sec
2023-03-30 16:26:40,892 		9456 of 10000 with 54.09% 	 Time used:  0.57 sec
2023-03-30 16:26:41,424 		9480 of 10000 with 54.11% 	 Time used:  0.53 sec
2023-03-30 16:26:41,993 		9504 of 10000 with 54.11% 	 Time used:  0.57 sec
2023-03-30 16:26:42,579 		9528 of 10000 with 54.12% 	 Time used:  0.59 sec
2023-03-30 16:26:43,121 		9552 of 10000 with 54.12% 	 Time used:  0.54 sec
2023-03-30 16:26:43,695 		9576 of 10000 with 54.14% 	 Time used:  0.57 sec
2023-03-30 16:26:44,284 		9600 of 10000 with 54.17% 	 Time used:  0.59 sec
2023-03-30 16:26:44,892 		9624 of 10000 with 54.20% 	 Time used:  0.61 sec
2023-03-30 16:26:45,476 		9648 of 10000 with 54.19% 	 Time used:  0.58 sec
2023-03-30 16:26:46,010 		9672 of 10000 with 54.18% 	 Time used:  0.53 sec
2023-03-30 16:26:46,661 		9696 of 10000 with 54.19% 	 Time used:  0.65 sec
2023-03-30 16:26:47,258 		9720 of 10000 with 54.16% 	 Time used:  0.60 sec
2023-03-30 16:26:47,864 		9744 of 10000 with 54.16% 	 Time used:  0.60 sec
2023-03-30 16:26:48,503 		9768 of 10000 with 54.12% 	 Time used:  0.64 sec
2023-03-30 16:26:49,091 		9792 of 10000 with 54.14% 	 Time used:  0.59 sec
2023-03-30 16:26:49,653 		9816 of 10000 with 54.14% 	 Time used:  0.56 sec
2023-03-30 16:26:50,234 		9840 of 10000 with 54.12% 	 Time used:  0.58 sec
2023-03-30 16:26:50,832 		9864 of 10000 with 54.12% 	 Time used:  0.60 sec
2023-03-30 16:26:51,405 		9888 of 10000 with 54.11% 	 Time used:  0.57 sec
2023-03-30 16:26:52,027 		9912 of 10000 with 54.12% 	 Time used:  0.62 sec
2023-03-30 16:26:52,606 		9936 of 10000 with 54.13% 	 Time used:  0.58 sec
2023-03-30 16:26:53,206 		9960 of 10000 with 54.14% 	 Time used:  0.60 sec
2023-03-30 16:26:53,779 		9984 of 10000 with 54.08% 	 Time used:  0.57 sec
2023-03-30 16:26:54,182 		10000 of 10000 with 54.09% 	 Time used:  0.40 sec
2023-03-30 16:26:54,182 
2023-03-30 16:26:54,183 			Learning rate: weights:   1.000e-02    
2023-03-30 16:26:54,183 			Last test performance: 54.09%
2023-03-30 16:26:54,183 ----------------
2023-03-30 16:27:06,209   8   =>  0    		Training 486 pattern with 58.75% 	Forward time: 	11.80 sec
2023-03-30 16:27:06,209 			Loss:    9.999e-01    			Backward time: 	 0.22 sec 
2023-03-30 16:27:06,209 ADAM: Layer 0 -> dw_min:9.9485e-01  dw_max:1.0044e+00 lr:1.0000e-02
2023-03-30 16:27:06,209 ADAM: Layer 1 -> dw_min:9.9244e-01  dw_max:1.0085e+00 lr:1.0000e-02
2023-03-30 16:27:06,209 ADAM: Layer 2 -> dw_min:9.9145e-01  dw_max:1.0077e+00 lr:1.0000e-02
2023-03-30 16:27:06,209 ADAM: Layer 3 -> dw_min:9.9500e-01  dw_max:1.0080e+00 lr:1.0000e-02
2023-03-30 16:27:06,245 			Learning rate: weights:   1.000e-02    
2023-03-30 16:27:06,246 			Last test performance: 54.09%
2023-03-30 16:27:06,246 ----------------
2023-03-30 16:27:18,230   8   =>  1    		Training 486 pattern with 52.08% 	Forward time: 	11.76 sec
2023-03-30 16:27:18,230 			Loss:    1.137e+00    			Backward time: 	 0.22 sec 
2023-03-30 16:27:18,230 ADAM: Layer 0 -> dw_min:9.9523e-01  dw_max:1.0041e+00 lr:1.0000e-02
2023-03-30 16:27:18,231 ADAM: Layer 1 -> dw_min:9.9329e-01  dw_max:1.0090e+00 lr:1.0000e-02
2023-03-30 16:27:18,231 ADAM: Layer 2 -> dw_min:9.9115e-01  dw_max:1.0084e+00 lr:1.0000e-02
2023-03-30 16:27:18,231 ADAM: Layer 3 -> dw_min:9.9517e-01  dw_max:1.0082e+00 lr:1.0000e-02
2023-03-30 16:27:18,279 			Learning rate: weights:   1.000e-02    
2023-03-30 16:27:18,279 			Last test performance: 54.09%
2023-03-30 16:27:18,279 ----------------
2023-03-30 16:27:30,344   8   =>  2    		Training 486 pattern with 52.71% 	Forward time: 	11.84 sec
2023-03-30 16:27:30,344 			Loss:    1.094e+00    			Backward time: 	 0.22 sec 
2023-03-30 16:27:30,344 ADAM: Layer 0 -> dw_min:9.9549e-01  dw_max:1.0038e+00 lr:1.0000e-02
2023-03-30 16:27:30,344 ADAM: Layer 1 -> dw_min:9.9262e-01  dw_max:1.0081e+00 lr:1.0000e-02
2023-03-30 16:27:30,345 ADAM: Layer 2 -> dw_min:9.9113e-01  dw_max:1.0087e+00 lr:1.0000e-02
2023-03-30 16:27:30,345 ADAM: Layer 3 -> dw_min:9.9550e-01  dw_max:1.0063e+00 lr:1.0000e-02
2023-03-30 16:27:30,376 			Learning rate: weights:   1.000e-02    
2023-03-30 16:27:30,376 			Last test performance: 54.09%
2023-03-30 16:27:30,376 ----------------
2023-03-30 16:27:42,245   8   =>  3    		Training 486 pattern with 53.54% 	Forward time: 	11.64 sec
2023-03-30 16:27:42,245 			Loss:    1.093e+00    			Backward time: 	 0.22 sec 
2023-03-30 16:27:42,245 ADAM: Layer 0 -> dw_min:9.9571e-01  dw_max:1.0033e+00 lr:1.0000e-02
2023-03-30 16:27:42,246 ADAM: Layer 1 -> dw_min:9.9391e-01  dw_max:1.0066e+00 lr:1.0000e-02
2023-03-30 16:27:42,246 ADAM: Layer 2 -> dw_min:9.8649e-01  dw_max:1.0095e+00 lr:1.0000e-02
2023-03-30 16:27:42,246 ADAM: Layer 3 -> dw_min:9.9564e-01  dw_max:1.0048e+00 lr:1.0000e-02
2023-03-30 16:27:42,294 			Learning rate: weights:   1.000e-02    
2023-03-30 16:27:42,295 			Last test performance: 54.09%
2023-03-30 16:27:42,295 ----------------
2023-03-30 16:27:54,564   8   =>  4    		Training 486 pattern with 51.04% 	Forward time: 	12.04 sec
2023-03-30 16:27:54,564 			Loss:    1.126e+00    			Backward time: 	 0.22 sec 
2023-03-30 16:27:54,565 ADAM: Layer 0 -> dw_min:9.9586e-01  dw_max:1.0034e+00 lr:1.0000e-02
2023-03-30 16:27:54,565 ADAM: Layer 1 -> dw_min:9.9354e-01  dw_max:1.0063e+00 lr:1.0000e-02
2023-03-30 16:27:54,565 ADAM: Layer 2 -> dw_min:9.8667e-01  dw_max:1.0095e+00 lr:1.0000e-02
2023-03-30 16:27:54,565 ADAM: Layer 3 -> dw_min:9.9551e-01  dw_max:1.0055e+00 lr:1.0000e-02
2023-03-30 16:27:54,617 			Learning rate: weights:   1.000e-02    
2023-03-30 16:27:54,618 			Last test performance: 54.09%
2023-03-30 16:27:54,618 ----------------
2023-03-30 16:28:06,619   8   =>  5    		Training 486 pattern with 52.08% 	Forward time: 	11.77 sec
2023-03-30 16:28:06,619 			Loss:    1.160e+00    			Backward time: 	 0.22 sec 
2023-03-30 16:28:06,620 ADAM: Layer 0 -> dw_min:9.9685e-01  dw_max:1.0025e+00 lr:1.0000e-02
2023-03-30 16:28:06,620 ADAM: Layer 1 -> dw_min:9.9443e-01  dw_max:1.0054e+00 lr:1.0000e-02
2023-03-30 16:28:06,620 ADAM: Layer 2 -> dw_min:9.8799e-01  dw_max:1.0088e+00 lr:1.0000e-02
2023-03-30 16:28:06,620 ADAM: Layer 3 -> dw_min:9.9522e-01  dw_max:1.0049e+00 lr:1.0000e-02
2023-03-30 16:28:06,653 			Learning rate: weights:   1.000e-02    
2023-03-30 16:28:06,653 			Last test performance: 54.09%
2023-03-30 16:28:06,653 ----------------
2023-03-30 16:28:18,557   8   =>  6    		Training 486 pattern with 52.29% 	Forward time: 	11.68 sec
2023-03-30 16:28:18,557 			Loss:    1.125e+00    			Backward time: 	 0.22 sec 
2023-03-30 16:28:18,557 ADAM: Layer 0 -> dw_min:9.9781e-01  dw_max:1.0018e+00 lr:1.0000e-02
2023-03-30 16:28:18,557 ADAM: Layer 1 -> dw_min:9.9384e-01  dw_max:1.0044e+00 lr:1.0000e-02
2023-03-30 16:28:18,557 ADAM: Layer 2 -> dw_min:9.8850e-01  dw_max:1.0089e+00 lr:1.0000e-02
2023-03-30 16:28:18,557 ADAM: Layer 3 -> dw_min:9.9544e-01  dw_max:1.0040e+00 lr:1.0000e-02
2023-03-30 16:28:18,602 			Learning rate: weights:   1.000e-02    
2023-03-30 16:28:18,602 			Last test performance: 54.09%
2023-03-30 16:28:18,602 ----------------
2023-03-30 16:28:30,438   8   =>  7    		Training 486 pattern with 56.25% 	Forward time: 	11.61 sec
2023-03-30 16:28:30,438 			Loss:    1.082e+00    			Backward time: 	 0.22 sec 
2023-03-30 16:28:30,438 ADAM: Layer 0 -> dw_min:9.9841e-01  dw_max:1.0013e+00 lr:1.0000e-02
2023-03-30 16:28:30,438 ADAM: Layer 1 -> dw_min:9.8963e-01  dw_max:1.0044e+00 lr:1.0000e-02
2023-03-30 16:28:30,439 ADAM: Layer 2 -> dw_min:9.8803e-01  dw_max:1.0099e+00 lr:1.0000e-02
2023-03-30 16:28:30,439 ADAM: Layer 3 -> dw_min:9.9497e-01  dw_max:1.0051e+00 lr:1.0000e-02
2023-03-30 16:28:30,483 			Learning rate: weights:   1.000e-02    
2023-03-30 16:28:30,483 			Last test performance: 54.09%
2023-03-30 16:28:30,483 ----------------
2023-03-30 16:28:42,458   8   =>  8    		Training 486 pattern with 53.96% 	Forward time: 	11.75 sec
2023-03-30 16:28:42,458 			Loss:    1.023e+00    			Backward time: 	 0.22 sec 
2023-03-30 16:28:42,458 ADAM: Layer 0 -> dw_min:9.9880e-01  dw_max:1.0014e+00 lr:1.0000e-02
2023-03-30 16:28:42,459 ADAM: Layer 1 -> dw_min:9.9078e-01  dw_max:1.0048e+00 lr:1.0000e-02
2023-03-30 16:28:42,459 ADAM: Layer 2 -> dw_min:9.8601e-01  dw_max:1.0087e+00 lr:1.0000e-02
2023-03-30 16:28:42,459 ADAM: Layer 3 -> dw_min:9.9453e-01  dw_max:1.0050e+00 lr:1.0000e-02
2023-03-30 16:28:42,514 			Learning rate: weights:   1.000e-02    
2023-03-30 16:28:42,514 			Last test performance: 54.09%
2023-03-30 16:28:42,514 ----------------
2023-03-30 16:28:54,310   8   =>  9    		Training 486 pattern with 55.62% 	Forward time: 	11.57 sec
2023-03-30 16:28:54,310 			Loss:    1.092e+00    			Backward time: 	 0.22 sec 
2023-03-30 16:28:54,310 ADAM: Layer 0 -> dw_min:9.9886e-01  dw_max:1.0016e+00 lr:1.0000e-02
2023-03-30 16:28:54,310 ADAM: Layer 1 -> dw_min:9.9098e-01  dw_max:1.0040e+00 lr:1.0000e-02
2023-03-30 16:28:54,311 ADAM: Layer 2 -> dw_min:9.8725e-01  dw_max:1.0078e+00 lr:1.0000e-02
2023-03-30 16:28:54,311 ADAM: Layer 3 -> dw_min:9.9380e-01  dw_max:1.0042e+00 lr:1.0000e-02
2023-03-30 16:28:54,368 			Learning rate: weights:   1.000e-02    
2023-03-30 16:28:54,368 			Last test performance: 54.09%
2023-03-30 16:28:54,368 ----------------
2023-03-30 16:29:06,456   8   =>  10   		Training 486 pattern with 52.29% 	Forward time: 	11.86 sec
2023-03-30 16:29:06,456 			Loss:    1.144e+00    			Backward time: 	 0.22 sec 
2023-03-30 16:29:06,456 ADAM: Layer 0 -> dw_min:9.9806e-01  dw_max:1.0020e+00 lr:1.0000e-02
2023-03-30 16:29:06,456 ADAM: Layer 1 -> dw_min:9.9181e-01  dw_max:1.0047e+00 lr:1.0000e-02
2023-03-30 16:29:06,457 ADAM: Layer 2 -> dw_min:9.8617e-01  dw_max:1.0083e+00 lr:1.0000e-02
2023-03-30 16:29:06,457 ADAM: Layer 3 -> dw_min:9.9351e-01  dw_max:1.0051e+00 lr:1.0000e-02
2023-03-30 16:29:06,489 			Learning rate: weights:   1.000e-02    
2023-03-30 16:29:06,489 			Last test performance: 54.09%
2023-03-30 16:29:06,489 ----------------
2023-03-30 16:29:18,409   8   =>  11   		Training 486 pattern with 55.83% 	Forward time: 	11.69 sec
2023-03-30 16:29:18,409 			Loss:    1.090e+00    			Backward time: 	 0.22 sec 
2023-03-30 16:29:18,409 ADAM: Layer 0 -> dw_min:9.9760e-01  dw_max:1.0021e+00 lr:1.0000e-02
2023-03-30 16:29:18,409 ADAM: Layer 1 -> dw_min:9.9228e-01  dw_max:1.0058e+00 lr:1.0000e-02
2023-03-30 16:29:18,409 ADAM: Layer 2 -> dw_min:9.8662e-01  dw_max:1.0102e+00 lr:1.0000e-02
2023-03-30 16:29:18,409 ADAM: Layer 3 -> dw_min:9.9499e-01  dw_max:1.0050e+00 lr:1.0000e-02
2023-03-30 16:29:18,438 			Learning rate: weights:   1.000e-02    
2023-03-30 16:29:18,438 			Last test performance: 54.09%
2023-03-30 16:29:18,439 ----------------
2023-03-30 16:29:30,424   8   =>  12   		Training 486 pattern with 57.92% 	Forward time: 	11.76 sec
2023-03-30 16:29:30,424 			Loss:    1.038e+00    			Backward time: 	 0.22 sec 
2023-03-30 16:29:30,424 ADAM: Layer 0 -> dw_min:9.9767e-01  dw_max:1.0021e+00 lr:1.0000e-02
2023-03-30 16:29:30,424 ADAM: Layer 1 -> dw_min:9.9335e-01  dw_max:1.0064e+00 lr:1.0000e-02
2023-03-30 16:29:30,424 ADAM: Layer 2 -> dw_min:9.8751e-01  dw_max:1.0092e+00 lr:1.0000e-02
2023-03-30 16:29:30,424 ADAM: Layer 3 -> dw_min:9.9502e-01  dw_max:1.0046e+00 lr:1.0000e-02
2023-03-30 16:29:30,455 			Learning rate: weights:   1.000e-02    
2023-03-30 16:29:30,455 			Last test performance: 54.09%
2023-03-30 16:29:30,455 ----------------
2023-03-30 16:29:42,369   8   =>  13   		Training 486 pattern with 55.42% 	Forward time: 	11.69 sec
2023-03-30 16:29:42,369 			Loss:    1.053e+00    			Backward time: 	 0.22 sec 
2023-03-30 16:29:42,369 ADAM: Layer 0 -> dw_min:9.9693e-01  dw_max:1.0026e+00 lr:1.0000e-02
2023-03-30 16:29:42,369 ADAM: Layer 1 -> dw_min:9.9366e-01  dw_max:1.0070e+00 lr:1.0000e-02
2023-03-30 16:29:42,369 ADAM: Layer 2 -> dw_min:9.8944e-01  dw_max:1.0082e+00 lr:1.0000e-02
2023-03-30 16:29:42,370 ADAM: Layer 3 -> dw_min:9.9472e-01  dw_max:1.0041e+00 lr:1.0000e-02
2023-03-30 16:29:42,524 			Learning rate: weights:   1.000e-02    
2023-03-30 16:29:42,524 			Last test performance: 54.09%
2023-03-30 16:29:42,524 ----------------
2023-03-30 16:29:54,843   8   =>  14   		Training 486 pattern with 57.50% 	Forward time: 	12.09 sec
2023-03-30 16:29:54,843 			Loss:    1.070e+00    			Backward time: 	 0.22 sec 
2023-03-30 16:29:54,843 ADAM: Layer 0 -> dw_min:9.9632e-01  dw_max:1.0030e+00 lr:1.0000e-02
2023-03-30 16:29:54,843 ADAM: Layer 1 -> dw_min:9.9415e-01  dw_max:1.0080e+00 lr:1.0000e-02
2023-03-30 16:29:54,843 ADAM: Layer 2 -> dw_min:9.8997e-01  dw_max:1.0103e+00 lr:1.0000e-02
2023-03-30 16:29:54,843 ADAM: Layer 3 -> dw_min:9.9467e-01  dw_max:1.0044e+00 lr:1.0000e-02
2023-03-30 16:29:54,870 			Learning rate: weights:   1.000e-02    
2023-03-30 16:29:54,871 			Last test performance: 54.09%
2023-03-30 16:29:54,871 ----------------
2023-03-30 16:30:06,971   8   =>  15   		Training 486 pattern with 51.04% 	Forward time: 	11.87 sec
2023-03-30 16:30:06,971 			Loss:    1.081e+00    			Backward time: 	 0.22 sec 
2023-03-30 16:30:06,971 ADAM: Layer 0 -> dw_min:9.9545e-01  dw_max:1.0039e+00 lr:1.0000e-02
2023-03-30 16:30:06,971 ADAM: Layer 1 -> dw_min:9.9333e-01  dw_max:1.0091e+00 lr:1.0000e-02
2023-03-30 16:30:06,971 ADAM: Layer 2 -> dw_min:9.8981e-01  dw_max:1.0095e+00 lr:1.0000e-02
2023-03-30 16:30:06,972 ADAM: Layer 3 -> dw_min:9.9463e-01  dw_max:1.0058e+00 lr:1.0000e-02
2023-03-30 16:30:07,053 			Learning rate: weights:   1.000e-02    
2023-03-30 16:30:07,053 			Last test performance: 54.09%
2023-03-30 16:30:07,053 ----------------
2023-03-30 16:30:19,115   8   =>  16   		Training 486 pattern with 53.33% 	Forward time: 	11.83 sec
2023-03-30 16:30:19,116 			Loss:    1.067e+00    			Backward time: 	 0.22 sec 
2023-03-30 16:30:19,116 ADAM: Layer 0 -> dw_min:9.9398e-01  dw_max:1.0055e+00 lr:1.0000e-02
2023-03-30 16:30:19,116 ADAM: Layer 1 -> dw_min:9.9206e-01  dw_max:1.0102e+00 lr:1.0000e-02
2023-03-30 16:30:19,116 ADAM: Layer 2 -> dw_min:9.8868e-01  dw_max:1.0095e+00 lr:1.0000e-02
2023-03-30 16:30:19,116 ADAM: Layer 3 -> dw_min:9.9414e-01  dw_max:1.0052e+00 lr:1.0000e-02
2023-03-30 16:30:19,142 			Learning rate: weights:   1.000e-02    
2023-03-30 16:30:19,142 			Last test performance: 54.09%
2023-03-30 16:30:19,142 ----------------
2023-03-30 16:30:31,436   8   =>  17   		Training 486 pattern with 53.96% 	Forward time: 	12.07 sec
2023-03-30 16:30:31,436 			Loss:    1.113e+00    			Backward time: 	 0.22 sec 
2023-03-30 16:30:31,436 ADAM: Layer 0 -> dw_min:9.9330e-01  dw_max:1.0061e+00 lr:1.0000e-02
2023-03-30 16:30:31,436 ADAM: Layer 1 -> dw_min:9.9159e-01  dw_max:1.0117e+00 lr:1.0000e-02
2023-03-30 16:30:31,436 ADAM: Layer 2 -> dw_min:9.8540e-01  dw_max:1.0096e+00 lr:1.0000e-02
2023-03-30 16:30:31,436 ADAM: Layer 3 -> dw_min:9.9336e-01  dw_max:1.0066e+00 lr:1.0000e-02
2023-03-30 16:30:31,473 			Learning rate: weights:   1.000e-02    
2023-03-30 16:30:31,473 			Last test performance: 54.09%
2023-03-30 16:30:31,473 ----------------
2023-03-30 16:30:43,495   8   =>  18   		Training 486 pattern with 52.29% 	Forward time: 	11.80 sec
2023-03-30 16:30:43,495 			Loss:    1.088e+00    			Backward time: 	 0.22 sec 
2023-03-30 16:30:43,495 ADAM: Layer 0 -> dw_min:9.9268e-01  dw_max:1.0069e+00 lr:1.0000e-02
2023-03-30 16:30:43,495 ADAM: Layer 1 -> dw_min:9.9026e-01  dw_max:1.0135e+00 lr:1.0000e-02
2023-03-30 16:30:43,496 ADAM: Layer 2 -> dw_min:9.8618e-01  dw_max:1.0098e+00 lr:1.0000e-02
2023-03-30 16:30:43,496 ADAM: Layer 3 -> dw_min:9.9303e-01  dw_max:1.0057e+00 lr:1.0000e-02
2023-03-30 16:30:43,520 			Learning rate: weights:   1.000e-02    
2023-03-30 16:30:43,520 			Last test performance: 54.09%
2023-03-30 16:30:43,520 ----------------
2023-03-30 16:30:55,164   8   =>  19   		Training 486 pattern with 57.71% 	Forward time: 	11.42 sec
2023-03-30 16:30:55,165 			Loss:    9.588e-01    			Backward time: 	 0.22 sec 
2023-03-30 16:30:55,165 ADAM: Layer 0 -> dw_min:9.9384e-01  dw_max:1.0062e+00 lr:1.0000e-02
2023-03-30 16:30:55,165 ADAM: Layer 1 -> dw_min:9.9121e-01  dw_max:1.0124e+00 lr:1.0000e-02
2023-03-30 16:30:55,165 ADAM: Layer 2 -> dw_min:9.8668e-01  dw_max:1.0090e+00 lr:1.0000e-02
2023-03-30 16:30:55,165 ADAM: Layer 3 -> dw_min:9.9264e-01  dw_max:1.0058e+00 lr:1.0000e-02
2023-03-30 16:30:55,201 			Learning rate: weights:   1.000e-02    
2023-03-30 16:30:55,201 			Last test performance: 54.09%
2023-03-30 16:30:55,201 ----------------
2023-03-30 16:31:07,127   8   =>  20   		Training 486 pattern with 52.29% 	Forward time: 	11.70 sec
2023-03-30 16:31:07,127 			Loss:    1.132e+00    			Backward time: 	 0.22 sec 
2023-03-30 16:31:07,127 ADAM: Layer 0 -> dw_min:9.9400e-01  dw_max:1.0065e+00 lr:1.0000e-02
2023-03-30 16:31:07,127 ADAM: Layer 1 -> dw_min:9.9084e-01  dw_max:1.0123e+00 lr:1.0000e-02
2023-03-30 16:31:07,128 ADAM: Layer 2 -> dw_min:9.8720e-01  dw_max:1.0089e+00 lr:1.0000e-02
2023-03-30 16:31:07,128 ADAM: Layer 3 -> dw_min:9.9318e-01  dw_max:1.0051e+00 lr:1.0000e-02
2023-03-30 16:31:07,165 			Learning rate: weights:   1.000e-02    
2023-03-30 16:31:07,165 			Last test performance: 54.09%
2023-03-30 16:31:07,165 ----------------
2023-03-30 16:31:19,231   8   =>  21   		Training 486 pattern with 51.25% 	Forward time: 	11.84 sec
2023-03-30 16:31:19,232 			Loss:    1.144e+00    			Backward time: 	 0.22 sec 
2023-03-30 16:31:19,232 ADAM: Layer 0 -> dw_min:9.9420e-01  dw_max:1.0064e+00 lr:1.0000e-02
2023-03-30 16:31:19,232 ADAM: Layer 1 -> dw_min:9.9007e-01  dw_max:1.0124e+00 lr:1.0000e-02
2023-03-30 16:31:19,232 ADAM: Layer 2 -> dw_min:9.8752e-01  dw_max:1.0090e+00 lr:1.0000e-02
2023-03-30 16:31:19,232 ADAM: Layer 3 -> dw_min:9.9365e-01  dw_max:1.0066e+00 lr:1.0000e-02
2023-03-30 16:31:19,276 			Learning rate: weights:   1.000e-02    
2023-03-30 16:31:19,276 			Last test performance: 54.09%
2023-03-30 16:31:19,276 ----------------
2023-03-30 16:31:31,693   8   =>  22   		Training 486 pattern with 53.54% 	Forward time: 	12.19 sec
2023-03-30 16:31:31,693 			Loss:    1.099e+00    			Backward time: 	 0.22 sec 
2023-03-30 16:31:31,694 ADAM: Layer 0 -> dw_min:9.9488e-01  dw_max:1.0063e+00 lr:1.0000e-02
2023-03-30 16:31:31,694 ADAM: Layer 1 -> dw_min:9.8786e-01  dw_max:1.0125e+00 lr:1.0000e-02
2023-03-30 16:31:31,694 ADAM: Layer 2 -> dw_min:9.8739e-01  dw_max:1.0106e+00 lr:1.0000e-02
2023-03-30 16:31:31,694 ADAM: Layer 3 -> dw_min:9.9407e-01  dw_max:1.0066e+00 lr:1.0000e-02
2023-03-30 16:31:31,777 			Learning rate: weights:   1.000e-02    
2023-03-30 16:31:31,777 			Last test performance: 54.09%
2023-03-30 16:31:31,777 ----------------
2023-03-30 16:31:44,285   8   =>  23   		Training 486 pattern with 54.17% 	Forward time: 	12.28 sec
2023-03-30 16:31:44,285 			Loss:    1.051e+00    			Backward time: 	 0.22 sec 
2023-03-30 16:31:44,285 ADAM: Layer 0 -> dw_min:9.9534e-01  dw_max:1.0071e+00 lr:1.0000e-02
2023-03-30 16:31:44,286 ADAM: Layer 1 -> dw_min:9.8696e-01  dw_max:1.0122e+00 lr:1.0000e-02
2023-03-30 16:31:44,286 ADAM: Layer 2 -> dw_min:9.8703e-01  dw_max:1.0089e+00 lr:1.0000e-02
2023-03-30 16:31:44,286 ADAM: Layer 3 -> dw_min:9.9326e-01  dw_max:1.0066e+00 lr:1.0000e-02
2023-03-30 16:31:44,312 			Learning rate: weights:   1.000e-02    
2023-03-30 16:31:44,312 			Last test performance: 54.09%
2023-03-30 16:31:44,312 ----------------
2023-03-30 16:31:56,347   8   =>  24   		Training 486 pattern with 56.25% 	Forward time: 	11.81 sec
2023-03-30 16:31:56,347 			Loss:    1.024e+00    			Backward time: 	 0.22 sec 
2023-03-30 16:31:56,347 ADAM: Layer 0 -> dw_min:9.9533e-01  dw_max:1.0069e+00 lr:1.0000e-02
2023-03-30 16:31:56,348 ADAM: Layer 1 -> dw_min:9.8799e-01  dw_max:1.0105e+00 lr:1.0000e-02
2023-03-30 16:31:56,348 ADAM: Layer 2 -> dw_min:9.8707e-01  dw_max:1.0085e+00 lr:1.0000e-02
2023-03-30 16:31:56,348 ADAM: Layer 3 -> dw_min:9.9227e-01  dw_max:1.0068e+00 lr:1.0000e-02
2023-03-30 16:31:56,419 			Learning rate: weights:   1.000e-02    
2023-03-30 16:31:56,419 			Last test performance: 54.09%
2023-03-30 16:31:56,420 ----------------
2023-03-30 16:32:08,508   8   =>  25   		Training 486 pattern with 52.08% 	Forward time: 	11.86 sec
2023-03-30 16:32:08,508 			Loss:    1.115e+00    			Backward time: 	 0.22 sec 
2023-03-30 16:32:08,508 ADAM: Layer 0 -> dw_min:9.9496e-01  dw_max:1.0069e+00 lr:1.0000e-02
2023-03-30 16:32:08,508 ADAM: Layer 1 -> dw_min:9.8754e-01  dw_max:1.0078e+00 lr:1.0000e-02
2023-03-30 16:32:08,508 ADAM: Layer 2 -> dw_min:9.8597e-01  dw_max:1.0094e+00 lr:1.0000e-02
2023-03-30 16:32:08,508 ADAM: Layer 3 -> dw_min:9.9003e-01  dw_max:1.0063e+00 lr:1.0000e-02
2023-03-30 16:32:08,570 			Learning rate: weights:   1.000e-02    
2023-03-30 16:32:08,570 			Last test performance: 54.09%
2023-03-30 16:32:08,570 ----------------
2023-03-30 16:32:20,526   8   =>  26   		Training 486 pattern with 53.96% 	Forward time: 	11.73 sec
2023-03-30 16:32:20,526 			Loss:    1.084e+00    			Backward time: 	 0.22 sec 
2023-03-30 16:32:20,526 ADAM: Layer 0 -> dw_min:9.9508e-01  dw_max:1.0068e+00 lr:1.0000e-02
2023-03-30 16:32:20,526 ADAM: Layer 1 -> dw_min:9.8847e-01  dw_max:1.0066e+00 lr:1.0000e-02
2023-03-30 16:32:20,526 ADAM: Layer 2 -> dw_min:9.8689e-01  dw_max:1.0119e+00 lr:1.0000e-02
2023-03-30 16:32:20,526 ADAM: Layer 3 -> dw_min:9.8892e-01  dw_max:1.0079e+00 lr:1.0000e-02
2023-03-30 16:32:20,549 			Learning rate: weights:   1.000e-02    
2023-03-30 16:32:20,549 			Last test performance: 54.09%
2023-03-30 16:32:20,549 ----------------
2023-03-30 16:32:32,515   8   =>  27   		Training 486 pattern with 52.29% 	Forward time: 	11.74 sec
2023-03-30 16:32:32,515 			Loss:    1.100e+00    			Backward time: 	 0.22 sec 
2023-03-30 16:32:32,515 ADAM: Layer 0 -> dw_min:9.9470e-01  dw_max:1.0064e+00 lr:1.0000e-02
2023-03-30 16:32:32,515 ADAM: Layer 1 -> dw_min:9.8859e-01  dw_max:1.0064e+00 lr:1.0000e-02
2023-03-30 16:32:32,515 ADAM: Layer 2 -> dw_min:9.8614e-01  dw_max:1.0093e+00 lr:1.0000e-02
2023-03-30 16:32:32,516 ADAM: Layer 3 -> dw_min:9.8914e-01  dw_max:1.0083e+00 lr:1.0000e-02
2023-03-30 16:32:32,615 			Learning rate: weights:   1.000e-02    
2023-03-30 16:32:32,615 			Last test performance: 54.09%
2023-03-30 16:32:32,615 ----------------
2023-03-30 16:32:44,545   8   =>  28   		Training 486 pattern with 52.08% 	Forward time: 	11.70 sec
2023-03-30 16:32:44,545 			Loss:    1.139e+00    			Backward time: 	 0.22 sec 
2023-03-30 16:32:44,545 ADAM: Layer 0 -> dw_min:9.9482e-01  dw_max:1.0050e+00 lr:1.0000e-02
2023-03-30 16:32:44,546 ADAM: Layer 1 -> dw_min:9.8820e-01  dw_max:1.0064e+00 lr:1.0000e-02
2023-03-30 16:32:44,546 ADAM: Layer 2 -> dw_min:9.8647e-01  dw_max:1.0089e+00 lr:1.0000e-02
2023-03-30 16:32:44,546 ADAM: Layer 3 -> dw_min:9.9062e-01  dw_max:1.0074e+00 lr:1.0000e-02
2023-03-30 16:32:44,575 			Learning rate: weights:   1.000e-02    
2023-03-30 16:32:44,575 			Last test performance: 54.09%
2023-03-30 16:32:44,575 ----------------
2023-03-30 16:32:56,667   8   =>  29   		Training 486 pattern with 52.92% 	Forward time: 	11.86 sec
2023-03-30 16:32:56,667 			Loss:    1.116e+00    			Backward time: 	 0.22 sec 
2023-03-30 16:32:56,667 ADAM: Layer 0 -> dw_min:9.9422e-01  dw_max:1.0041e+00 lr:1.0000e-02
2023-03-30 16:32:56,668 ADAM: Layer 1 -> dw_min:9.8840e-01  dw_max:1.0068e+00 lr:1.0000e-02
2023-03-30 16:32:56,668 ADAM: Layer 2 -> dw_min:9.8780e-01  dw_max:1.0105e+00 lr:1.0000e-02
2023-03-30 16:32:56,668 ADAM: Layer 3 -> dw_min:9.9352e-01  dw_max:1.0066e+00 lr:1.0000e-02
2023-03-30 16:32:56,698 			Learning rate: weights:   1.000e-02    
2023-03-30 16:32:56,699 			Last test performance: 54.09%
2023-03-30 16:32:56,699 ----------------
2023-03-30 16:33:08,801   8   =>  30   		Training 486 pattern with 53.75% 	Forward time: 	11.88 sec
2023-03-30 16:33:08,801 			Loss:    1.117e+00    			Backward time: 	 0.22 sec 
2023-03-30 16:33:08,801 ADAM: Layer 0 -> dw_min:9.9433e-01  dw_max:1.0042e+00 lr:1.0000e-02
2023-03-30 16:33:08,801 ADAM: Layer 1 -> dw_min:9.8975e-01  dw_max:1.0067e+00 lr:1.0000e-02
2023-03-30 16:33:08,802 ADAM: Layer 2 -> dw_min:9.8495e-01  dw_max:1.0098e+00 lr:1.0000e-02
2023-03-30 16:33:08,802 ADAM: Layer 3 -> dw_min:9.9381e-01  dw_max:1.0062e+00 lr:1.0000e-02
2023-03-30 16:33:08,825 			Learning rate: weights:   1.000e-02    
2023-03-30 16:33:08,825 			Last test performance: 54.09%
2023-03-30 16:33:08,825 ----------------
2023-03-30 16:33:21,194   8   =>  31   		Training 486 pattern with 53.33% 	Forward time: 	12.14 sec
2023-03-30 16:33:21,194 			Loss:    1.147e+00    			Backward time: 	 0.22 sec 
2023-03-30 16:33:21,195 ADAM: Layer 0 -> dw_min:9.9417e-01  dw_max:1.0045e+00 lr:1.0000e-02
2023-03-30 16:33:21,195 ADAM: Layer 1 -> dw_min:9.9026e-01  dw_max:1.0067e+00 lr:1.0000e-02
2023-03-30 16:33:21,195 ADAM: Layer 2 -> dw_min:9.8492e-01  dw_max:1.0106e+00 lr:1.0000e-02
2023-03-30 16:33:21,195 ADAM: Layer 3 -> dw_min:9.9353e-01  dw_max:1.0061e+00 lr:1.0000e-02
2023-03-30 16:33:21,246 			Learning rate: weights:   1.000e-02    
2023-03-30 16:33:21,246 			Last test performance: 54.09%
2023-03-30 16:33:21,246 ----------------
2023-03-30 16:33:33,399   8   =>  32   		Training 486 pattern with 52.92% 	Forward time: 	11.93 sec
2023-03-30 16:33:33,400 			Loss:    1.072e+00    			Backward time: 	 0.22 sec 
2023-03-30 16:33:33,400 ADAM: Layer 0 -> dw_min:9.9478e-01  dw_max:1.0045e+00 lr:1.0000e-02
2023-03-30 16:33:33,400 ADAM: Layer 1 -> dw_min:9.8950e-01  dw_max:1.0075e+00 lr:1.0000e-02
2023-03-30 16:33:33,400 ADAM: Layer 2 -> dw_min:9.8751e-01  dw_max:1.0099e+00 lr:1.0000e-02
2023-03-30 16:33:33,400 ADAM: Layer 3 -> dw_min:9.9329e-01  dw_max:1.0073e+00 lr:1.0000e-02
2023-03-30 16:33:33,426 			Learning rate: weights:   1.000e-02    
2023-03-30 16:33:33,426 			Last test performance: 54.09%
2023-03-30 16:33:33,426 ----------------
2023-03-30 16:33:45,983   8   =>  33   		Training 486 pattern with 50.42% 	Forward time: 	12.33 sec
2023-03-30 16:33:45,984 			Loss:    1.126e+00    			Backward time: 	 0.22 sec 
2023-03-30 16:33:45,984 ADAM: Layer 0 -> dw_min:9.9415e-01  dw_max:1.0052e+00 lr:1.0000e-02
2023-03-30 16:33:45,984 ADAM: Layer 1 -> dw_min:9.8847e-01  dw_max:1.0079e+00 lr:1.0000e-02
2023-03-30 16:33:45,984 ADAM: Layer 2 -> dw_min:9.8789e-01  dw_max:1.0106e+00 lr:1.0000e-02
2023-03-30 16:33:45,984 ADAM: Layer 3 -> dw_min:9.9247e-01  dw_max:1.0085e+00 lr:1.0000e-02
2023-03-30 16:33:46,018 			Learning rate: weights:   1.000e-02    
2023-03-30 16:33:46,018 			Last test performance: 54.09%
2023-03-30 16:33:46,019 ----------------
2023-03-30 16:33:58,178   8   =>  34   		Training 486 pattern with 52.08% 	Forward time: 	11.93 sec
2023-03-30 16:33:58,178 			Loss:    1.087e+00    			Backward time: 	 0.22 sec 
2023-03-30 16:33:58,179 ADAM: Layer 0 -> dw_min:9.9433e-01  dw_max:1.0046e+00 lr:1.0000e-02
2023-03-30 16:33:58,179 ADAM: Layer 1 -> dw_min:9.8946e-01  dw_max:1.0081e+00 lr:1.0000e-02
2023-03-30 16:33:58,179 ADAM: Layer 2 -> dw_min:9.8768e-01  dw_max:1.0103e+00 lr:1.0000e-02
2023-03-30 16:33:58,179 ADAM: Layer 3 -> dw_min:9.9252e-01  dw_max:1.0084e+00 lr:1.0000e-02
2023-03-30 16:33:58,223 			Learning rate: weights:   1.000e-02    
2023-03-30 16:33:58,224 			Last test performance: 54.09%
2023-03-30 16:33:58,224 ----------------
2023-03-30 16:34:10,238   8   =>  35   		Training 486 pattern with 53.33% 	Forward time: 	11.79 sec
2023-03-30 16:34:10,238 			Loss:    1.081e+00    			Backward time: 	 0.22 sec 
2023-03-30 16:34:10,238 ADAM: Layer 0 -> dw_min:9.9456e-01  dw_max:1.0049e+00 lr:1.0000e-02
2023-03-30 16:34:10,238 ADAM: Layer 1 -> dw_min:9.8985e-01  dw_max:1.0087e+00 lr:1.0000e-02
2023-03-30 16:34:10,238 ADAM: Layer 2 -> dw_min:9.8781e-01  dw_max:1.0099e+00 lr:1.0000e-02
2023-03-30 16:34:10,238 ADAM: Layer 3 -> dw_min:9.9208e-01  dw_max:1.0087e+00 lr:1.0000e-02
2023-03-30 16:34:10,261 			Learning rate: weights:   1.000e-02    
2023-03-30 16:34:10,261 			Last test performance: 54.09%
2023-03-30 16:34:10,261 ----------------
2023-03-30 16:34:22,060   8   =>  36   		Training 486 pattern with 50.00% 	Forward time: 	11.57 sec
2023-03-30 16:34:22,060 			Loss:    1.095e+00    			Backward time: 	 0.22 sec 
2023-03-30 16:34:22,060 ADAM: Layer 0 -> dw_min:9.9362e-01  dw_max:1.0051e+00 lr:1.0000e-02
2023-03-30 16:34:22,060 ADAM: Layer 1 -> dw_min:9.8954e-01  dw_max:1.0092e+00 lr:1.0000e-02
2023-03-30 16:34:22,061 ADAM: Layer 2 -> dw_min:9.8888e-01  dw_max:1.0098e+00 lr:1.0000e-02
2023-03-30 16:34:22,061 ADAM: Layer 3 -> dw_min:9.9287e-01  dw_max:1.0077e+00 lr:1.0000e-02
2023-03-30 16:34:22,201 			Learning rate: weights:   1.000e-02    
2023-03-30 16:34:22,202 			Last test performance: 54.09%
2023-03-30 16:34:22,202 ----------------
2023-03-30 16:34:34,607   8   =>  37   		Training 486 pattern with 51.67% 	Forward time: 	12.18 sec
2023-03-30 16:34:34,608 			Loss:    1.076e+00    			Backward time: 	 0.22 sec 
2023-03-30 16:34:34,608 ADAM: Layer 0 -> dw_min:9.9387e-01  dw_max:1.0048e+00 lr:1.0000e-02
2023-03-30 16:34:34,608 ADAM: Layer 1 -> dw_min:9.9041e-01  dw_max:1.0081e+00 lr:1.0000e-02
2023-03-30 16:34:34,608 ADAM: Layer 2 -> dw_min:9.8904e-01  dw_max:1.0099e+00 lr:1.0000e-02
2023-03-30 16:34:34,608 ADAM: Layer 3 -> dw_min:9.9309e-01  dw_max:1.0064e+00 lr:1.0000e-02
2023-03-30 16:34:34,669 			Learning rate: weights:   1.000e-02    
2023-03-30 16:34:34,669 			Last test performance: 54.09%
2023-03-30 16:34:34,669 ----------------
2023-03-30 16:34:46,685   8   =>  38   		Training 486 pattern with 54.37% 	Forward time: 	11.79 sec
2023-03-30 16:34:46,685 			Loss:    1.058e+00    			Backward time: 	 0.22 sec 
2023-03-30 16:34:46,685 ADAM: Layer 0 -> dw_min:9.9329e-01  dw_max:1.0053e+00 lr:1.0000e-02
2023-03-30 16:34:46,685 ADAM: Layer 1 -> dw_min:9.9066e-01  dw_max:1.0091e+00 lr:1.0000e-02
2023-03-30 16:34:46,685 ADAM: Layer 2 -> dw_min:9.8663e-01  dw_max:1.0094e+00 lr:1.0000e-02
2023-03-30 16:34:46,685 ADAM: Layer 3 -> dw_min:9.9389e-01  dw_max:1.0077e+00 lr:1.0000e-02
2023-03-30 16:34:46,721 			Learning rate: weights:   1.000e-02    
2023-03-30 16:34:46,721 			Last test performance: 54.09%
2023-03-30 16:34:46,721 ----------------
2023-03-30 16:34:59,108   8   =>  39   		Training 486 pattern with 53.96% 	Forward time: 	12.16 sec
2023-03-30 16:34:59,108 			Loss:    1.051e+00    			Backward time: 	 0.22 sec 
2023-03-30 16:34:59,108 ADAM: Layer 0 -> dw_min:9.9325e-01  dw_max:1.0053e+00 lr:1.0000e-02
2023-03-30 16:34:59,109 ADAM: Layer 1 -> dw_min:9.9181e-01  dw_max:1.0090e+00 lr:1.0000e-02
2023-03-30 16:34:59,109 ADAM: Layer 2 -> dw_min:9.8770e-01  dw_max:1.0096e+00 lr:1.0000e-02
2023-03-30 16:34:59,109 ADAM: Layer 3 -> dw_min:9.9409e-01  dw_max:1.0061e+00 lr:1.0000e-02
2023-03-30 16:34:59,141 			Learning rate: weights:   1.000e-02    
2023-03-30 16:34:59,141 			Last test performance: 54.09%
2023-03-30 16:34:59,142 ----------------
2023-03-30 16:35:11,230   8   =>  40   		Training 486 pattern with 55.21% 	Forward time: 	11.86 sec
2023-03-30 16:35:11,230 			Loss:    1.002e+00    			Backward time: 	 0.22 sec 
2023-03-30 16:35:11,231 ADAM: Layer 0 -> dw_min:9.9402e-01  dw_max:1.0047e+00 lr:1.0000e-02
2023-03-30 16:35:11,231 ADAM: Layer 1 -> dw_min:9.9307e-01  dw_max:1.0083e+00 lr:1.0000e-02
2023-03-30 16:35:11,231 ADAM: Layer 2 -> dw_min:9.8904e-01  dw_max:1.0083e+00 lr:1.0000e-02
2023-03-30 16:35:11,231 ADAM: Layer 3 -> dw_min:9.9445e-01  dw_max:1.0054e+00 lr:1.0000e-02
2023-03-30 16:35:11,269 			Learning rate: weights:   1.000e-02    
2023-03-30 16:35:11,269 			Last test performance: 54.09%
2023-03-30 16:35:11,269 ----------------
2023-03-30 16:35:23,121   8   =>  41   		Training 486 pattern with 49.79% 	Forward time: 	11.62 sec
2023-03-30 16:35:23,121 			Loss:    1.109e+00    			Backward time: 	 0.22 sec 
2023-03-30 16:35:23,121 ADAM: Layer 0 -> dw_min:9.9461e-01  dw_max:1.0040e+00 lr:1.0000e-02
2023-03-30 16:35:23,122 ADAM: Layer 1 -> dw_min:9.9392e-01  dw_max:1.0075e+00 lr:1.0000e-02
2023-03-30 16:35:23,122 ADAM: Layer 2 -> dw_min:9.9116e-01  dw_max:1.0086e+00 lr:1.0000e-02
2023-03-30 16:35:23,122 ADAM: Layer 3 -> dw_min:9.9350e-01  dw_max:1.0043e+00 lr:1.0000e-02
2023-03-30 16:35:23,153 			Learning rate: weights:   1.000e-02    
2023-03-30 16:35:23,153 			Last test performance: 54.09%
2023-03-30 16:35:23,153 ----------------
2023-03-30 16:35:34,827   8   =>  42   		Training 486 pattern with 52.92% 	Forward time: 	11.45 sec
2023-03-30 16:35:34,827 			Loss:    1.098e+00    			Backward time: 	 0.22 sec 
2023-03-30 16:35:34,827 ADAM: Layer 0 -> dw_min:9.9504e-01  dw_max:1.0041e+00 lr:1.0000e-02
2023-03-30 16:35:34,827 ADAM: Layer 1 -> dw_min:9.9456e-01  dw_max:1.0077e+00 lr:1.0000e-02
2023-03-30 16:35:34,827 ADAM: Layer 2 -> dw_min:9.9118e-01  dw_max:1.0107e+00 lr:1.0000e-02
2023-03-30 16:35:34,828 ADAM: Layer 3 -> dw_min:9.9322e-01  dw_max:1.0051e+00 lr:1.0000e-02
2023-03-30 16:35:34,881 			Learning rate: weights:   1.000e-02    
2023-03-30 16:35:34,881 			Last test performance: 54.09%
2023-03-30 16:35:34,881 ----------------
2023-03-30 16:35:46,991   8   =>  43   		Training 486 pattern with 55.00% 	Forward time: 	11.88 sec
2023-03-30 16:35:46,991 			Loss:    1.036e+00    			Backward time: 	 0.22 sec 
2023-03-30 16:35:46,991 ADAM: Layer 0 -> dw_min:9.9614e-01  dw_max:1.0034e+00 lr:1.0000e-02
2023-03-30 16:35:46,992 ADAM: Layer 1 -> dw_min:9.9540e-01  dw_max:1.0075e+00 lr:1.0000e-02
2023-03-30 16:35:46,992 ADAM: Layer 2 -> dw_min:9.8811e-01  dw_max:1.0098e+00 lr:1.0000e-02
2023-03-30 16:35:46,992 ADAM: Layer 3 -> dw_min:9.9401e-01  dw_max:1.0061e+00 lr:1.0000e-02
2023-03-30 16:35:47,032 			Learning rate: weights:   1.000e-02    
2023-03-30 16:35:47,032 			Last test performance: 54.09%
2023-03-30 16:35:47,032 ----------------
2023-03-30 16:35:59,015   8   =>  44   		Training 486 pattern with 49.38% 	Forward time: 	11.76 sec
2023-03-30 16:35:59,015 			Loss:    1.134e+00    			Backward time: 	 0.22 sec 
2023-03-30 16:35:59,015 ADAM: Layer 0 -> dw_min:9.9711e-01  dw_max:1.0029e+00 lr:1.0000e-02
2023-03-30 16:35:59,016 ADAM: Layer 1 -> dw_min:9.9536e-01  dw_max:1.0071e+00 lr:1.0000e-02
2023-03-30 16:35:59,016 ADAM: Layer 2 -> dw_min:9.8791e-01  dw_max:1.0108e+00 lr:1.0000e-02
2023-03-30 16:35:59,016 ADAM: Layer 3 -> dw_min:9.9368e-01  dw_max:1.0086e+00 lr:1.0000e-02
2023-03-30 16:35:59,065 			Learning rate: weights:   1.000e-02    
2023-03-30 16:35:59,065 			Last test performance: 54.09%
2023-03-30 16:35:59,065 ----------------
2023-03-30 16:36:10,963   8   =>  45   		Training 486 pattern with 48.54% 	Forward time: 	11.67 sec
2023-03-30 16:36:10,963 			Loss:    1.164e+00    			Backward time: 	 0.22 sec 
2023-03-30 16:36:10,964 ADAM: Layer 0 -> dw_min:9.9775e-01  dw_max:1.0023e+00 lr:1.0000e-02
2023-03-30 16:36:10,964 ADAM: Layer 1 -> dw_min:9.9389e-01  dw_max:1.0066e+00 lr:1.0000e-02
2023-03-30 16:36:10,964 ADAM: Layer 2 -> dw_min:9.8803e-01  dw_max:1.0115e+00 lr:1.0000e-02
2023-03-30 16:36:10,964 ADAM: Layer 3 -> dw_min:9.9346e-01  dw_max:1.0077e+00 lr:1.0000e-02
2023-03-30 16:36:10,989 			Learning rate: weights:   1.000e-02    
2023-03-30 16:36:10,989 			Last test performance: 54.09%
2023-03-30 16:36:10,989 ----------------
2023-03-30 16:36:22,948   8   =>  46   		Training 486 pattern with 52.29% 	Forward time: 	11.73 sec
2023-03-30 16:36:22,948 			Loss:    1.121e+00    			Backward time: 	 0.22 sec 
2023-03-30 16:36:22,948 ADAM: Layer 0 -> dw_min:9.9801e-01  dw_max:1.0017e+00 lr:1.0000e-02
2023-03-30 16:36:22,949 ADAM: Layer 1 -> dw_min:9.9425e-01  dw_max:1.0055e+00 lr:1.0000e-02
2023-03-30 16:36:22,949 ADAM: Layer 2 -> dw_min:9.8709e-01  dw_max:1.0115e+00 lr:1.0000e-02
2023-03-30 16:36:22,949 ADAM: Layer 3 -> dw_min:9.9530e-01  dw_max:1.0070e+00 lr:1.0000e-02
2023-03-30 16:36:22,977 			Learning rate: weights:   1.000e-02    
2023-03-30 16:36:22,977 			Last test performance: 54.09%
2023-03-30 16:36:22,977 ----------------
2023-03-30 16:36:35,493   8   =>  47   		Training 486 pattern with 55.21% 	Forward time: 	12.29 sec
2023-03-30 16:36:35,493 			Loss:    1.050e+00    			Backward time: 	 0.22 sec 
2023-03-30 16:36:35,493 ADAM: Layer 0 -> dw_min:9.9738e-01  dw_max:1.0018e+00 lr:1.0000e-02
2023-03-30 16:36:35,493 ADAM: Layer 1 -> dw_min:9.9358e-01  dw_max:1.0054e+00 lr:1.0000e-02
2023-03-30 16:36:35,493 ADAM: Layer 2 -> dw_min:9.8858e-01  dw_max:1.0140e+00 lr:1.0000e-02
2023-03-30 16:36:35,493 ADAM: Layer 3 -> dw_min:9.9489e-01  dw_max:1.0066e+00 lr:1.0000e-02
2023-03-30 16:36:35,516 			Learning rate: weights:   1.000e-02    
2023-03-30 16:36:35,517 			Last test performance: 54.09%
2023-03-30 16:36:35,517 ----------------
2023-03-30 16:36:47,424   8   =>  48   		Training 486 pattern with 55.00% 	Forward time: 	11.68 sec
2023-03-30 16:36:47,424 			Loss:    1.058e+00    			Backward time: 	 0.22 sec 
2023-03-30 16:36:47,424 ADAM: Layer 0 -> dw_min:9.9684e-01  dw_max:1.0023e+00 lr:1.0000e-02
2023-03-30 16:36:47,424 ADAM: Layer 1 -> dw_min:9.9356e-01  dw_max:1.0059e+00 lr:1.0000e-02
2023-03-30 16:36:47,424 ADAM: Layer 2 -> dw_min:9.8968e-01  dw_max:1.0145e+00 lr:1.0000e-02
2023-03-30 16:36:47,424 ADAM: Layer 3 -> dw_min:9.9443e-01  dw_max:1.0069e+00 lr:1.0000e-02
2023-03-30 16:36:47,451 			Learning rate: weights:   1.000e-02    
2023-03-30 16:36:47,451 			Last test performance: 54.09%
2023-03-30 16:36:47,451 ----------------
2023-03-30 16:36:59,201   8   =>  49   		Training 486 pattern with 53.96% 	Forward time: 	11.52 sec
2023-03-30 16:36:59,201 			Loss:    1.058e+00    			Backward time: 	 0.22 sec 
2023-03-30 16:36:59,201 ADAM: Layer 0 -> dw_min:9.9691e-01  dw_max:1.0027e+00 lr:1.0000e-02
2023-03-30 16:36:59,202 ADAM: Layer 1 -> dw_min:9.9328e-01  dw_max:1.0059e+00 lr:1.0000e-02
2023-03-30 16:36:59,202 ADAM: Layer 2 -> dw_min:9.8902e-01  dw_max:1.0143e+00 lr:1.0000e-02
2023-03-30 16:36:59,202 ADAM: Layer 3 -> dw_min:9.9445e-01  dw_max:1.0072e+00 lr:1.0000e-02
2023-03-30 16:36:59,257 			Learning rate: weights:   1.000e-02    
2023-03-30 16:36:59,258 			Last test performance: 54.09%
2023-03-30 16:36:59,258 ----------------
2023-03-30 16:37:11,605   8   =>  50   		Training 486 pattern with 53.75% 	Forward time: 	12.12 sec
2023-03-30 16:37:11,605 			Loss:    1.050e+00    			Backward time: 	 0.22 sec 
2023-03-30 16:37:11,606 ADAM: Layer 0 -> dw_min:9.9683e-01  dw_max:1.0025e+00 lr:1.0000e-02
2023-03-30 16:37:11,606 ADAM: Layer 1 -> dw_min:9.9329e-01  dw_max:1.0051e+00 lr:1.0000e-02
2023-03-30 16:37:11,606 ADAM: Layer 2 -> dw_min:9.8967e-01  dw_max:1.0130e+00 lr:1.0000e-02
2023-03-30 16:37:11,606 ADAM: Layer 3 -> dw_min:9.9491e-01  dw_max:1.0074e+00 lr:1.0000e-02
2023-03-30 16:37:11,668 			Learning rate: weights:   1.000e-02    
2023-03-30 16:37:11,669 			Last test performance: 54.09%
2023-03-30 16:37:11,669 ----------------
2023-03-30 16:37:23,624   8   =>  51   		Training 486 pattern with 54.58% 	Forward time: 	11.73 sec
2023-03-30 16:37:23,624 			Loss:    1.092e+00    			Backward time: 	 0.22 sec 
2023-03-30 16:37:23,625 ADAM: Layer 0 -> dw_min:9.9666e-01  dw_max:1.0027e+00 lr:1.0000e-02
2023-03-30 16:37:23,625 ADAM: Layer 1 -> dw_min:9.9387e-01  dw_max:1.0048e+00 lr:1.0000e-02
2023-03-30 16:37:23,625 ADAM: Layer 2 -> dw_min:9.9070e-01  dw_max:1.0108e+00 lr:1.0000e-02
2023-03-30 16:37:23,625 ADAM: Layer 3 -> dw_min:9.9359e-01  dw_max:1.0067e+00 lr:1.0000e-02
2023-03-30 16:37:23,678 			Learning rate: weights:   1.000e-02    
2023-03-30 16:37:23,678 			Last test performance: 54.09%
2023-03-30 16:37:23,678 ----------------
2023-03-30 16:37:35,501   8   =>  52   		Training 486 pattern with 56.46% 	Forward time: 	11.60 sec
2023-03-30 16:37:35,501 			Loss:    1.035e+00    			Backward time: 	 0.22 sec 
2023-03-30 16:37:35,501 ADAM: Layer 0 -> dw_min:9.9747e-01  dw_max:1.0027e+00 lr:1.0000e-02
2023-03-30 16:37:35,501 ADAM: Layer 1 -> dw_min:9.9508e-01  dw_max:1.0043e+00 lr:1.0000e-02
2023-03-30 16:37:35,501 ADAM: Layer 2 -> dw_min:9.8780e-01  dw_max:1.0110e+00 lr:1.0000e-02
2023-03-30 16:37:35,501 ADAM: Layer 3 -> dw_min:9.9453e-01  dw_max:1.0060e+00 lr:1.0000e-02
2023-03-30 16:37:35,541 			Learning rate: weights:   1.000e-02    
2023-03-30 16:37:35,541 			Last test performance: 54.09%
2023-03-30 16:37:35,541 ----------------
2023-03-30 16:37:47,701   8   =>  53   		Training 486 pattern with 58.96% 	Forward time: 	11.93 sec
2023-03-30 16:37:47,702 			Loss:    1.011e+00    			Backward time: 	 0.22 sec 
2023-03-30 16:37:47,702 ADAM: Layer 0 -> dw_min:9.9702e-01  dw_max:1.0034e+00 lr:1.0000e-02
2023-03-30 16:37:47,702 ADAM: Layer 1 -> dw_min:9.9356e-01  dw_max:1.0046e+00 lr:1.0000e-02
2023-03-30 16:37:47,702 ADAM: Layer 2 -> dw_min:9.8942e-01  dw_max:1.0117e+00 lr:1.0000e-02
2023-03-30 16:37:47,702 ADAM: Layer 3 -> dw_min:9.9376e-01  dw_max:1.0061e+00 lr:1.0000e-02
2023-03-30 16:37:47,748 			Learning rate: weights:   1.000e-02    
2023-03-30 16:37:47,748 			Last test performance: 54.09%
2023-03-30 16:37:47,748 ----------------
2023-03-30 16:37:59,518   8   =>  54   		Training 486 pattern with 51.46% 	Forward time: 	11.54 sec
2023-03-30 16:37:59,519 			Loss:    1.086e+00    			Backward time: 	 0.22 sec 
2023-03-30 16:37:59,519 ADAM: Layer 0 -> dw_min:9.9587e-01  dw_max:1.0040e+00 lr:1.0000e-02
2023-03-30 16:37:59,519 ADAM: Layer 1 -> dw_min:9.9190e-01  dw_max:1.0056e+00 lr:1.0000e-02
2023-03-30 16:37:59,519 ADAM: Layer 2 -> dw_min:9.8975e-01  dw_max:1.0141e+00 lr:1.0000e-02
2023-03-30 16:37:59,519 ADAM: Layer 3 -> dw_min:9.9357e-01  dw_max:1.0070e+00 lr:1.0000e-02
2023-03-30 16:37:59,543 			Learning rate: weights:   1.000e-02    
2023-03-30 16:37:59,543 			Last test performance: 54.09%
2023-03-30 16:37:59,543 ----------------
2023-03-30 16:38:11,629   8   =>  55   		Training 486 pattern with 53.12% 	Forward time: 	11.86 sec
2023-03-30 16:38:11,630 			Loss:    1.046e+00    			Backward time: 	 0.22 sec 
2023-03-30 16:38:11,630 ADAM: Layer 0 -> dw_min:9.9596e-01  dw_max:1.0044e+00 lr:1.0000e-02
2023-03-30 16:38:11,630 ADAM: Layer 1 -> dw_min:9.9158e-01  dw_max:1.0056e+00 lr:1.0000e-02
2023-03-30 16:38:11,630 ADAM: Layer 2 -> dw_min:9.8826e-01  dw_max:1.0104e+00 lr:1.0000e-02
2023-03-30 16:38:11,630 ADAM: Layer 3 -> dw_min:9.9362e-01  dw_max:1.0098e+00 lr:1.0000e-02
2023-03-30 16:38:11,676 			Learning rate: weights:   1.000e-02    
2023-03-30 16:38:11,677 			Last test performance: 54.09%
2023-03-30 16:38:11,677 ----------------
2023-03-30 16:38:23,652   8   =>  56   		Training 486 pattern with 55.00% 	Forward time: 	11.75 sec
2023-03-30 16:38:23,652 			Loss:    1.065e+00    			Backward time: 	 0.22 sec 
2023-03-30 16:38:23,652 ADAM: Layer 0 -> dw_min:9.9603e-01  dw_max:1.0041e+00 lr:1.0000e-02
2023-03-30 16:38:23,652 ADAM: Layer 1 -> dw_min:9.9195e-01  dw_max:1.0057e+00 lr:1.0000e-02
2023-03-30 16:38:23,653 ADAM: Layer 2 -> dw_min:9.8485e-01  dw_max:1.0110e+00 lr:1.0000e-02
2023-03-30 16:38:23,653 ADAM: Layer 3 -> dw_min:9.9386e-01  dw_max:1.0136e+00 lr:1.0000e-02
2023-03-30 16:38:23,675 			Learning rate: weights:   1.000e-02    
2023-03-30 16:38:23,675 			Last test performance: 54.09%
2023-03-30 16:38:23,675 ----------------
2023-03-30 16:38:35,533   8   =>  57   		Training 486 pattern with 53.12% 	Forward time: 	11.63 sec
2023-03-30 16:38:35,533 			Loss:    1.115e+00    			Backward time: 	 0.22 sec 
2023-03-30 16:38:35,533 ADAM: Layer 0 -> dw_min:9.9540e-01  dw_max:1.0044e+00 lr:1.0000e-02
2023-03-30 16:38:35,533 ADAM: Layer 1 -> dw_min:9.9093e-01  dw_max:1.0059e+00 lr:1.0000e-02
2023-03-30 16:38:35,533 ADAM: Layer 2 -> dw_min:9.8669e-01  dw_max:1.0114e+00 lr:1.0000e-02
2023-03-30 16:38:35,533 ADAM: Layer 3 -> dw_min:9.9304e-01  dw_max:1.0150e+00 lr:1.0000e-02
2023-03-30 16:38:35,578 			Learning rate: weights:   1.000e-02    
2023-03-30 16:38:35,578 			Last test performance: 54.09%
2023-03-30 16:38:35,578 ----------------
2023-03-30 16:38:47,694   8   =>  58   		Training 486 pattern with 52.08% 	Forward time: 	11.89 sec
2023-03-30 16:38:47,694 			Loss:    1.093e+00    			Backward time: 	 0.22 sec 
2023-03-30 16:38:47,694 ADAM: Layer 0 -> dw_min:9.9509e-01  dw_max:1.0047e+00 lr:1.0000e-02
2023-03-30 16:38:47,694 ADAM: Layer 1 -> dw_min:9.9066e-01  dw_max:1.0068e+00 lr:1.0000e-02
2023-03-30 16:38:47,695 ADAM: Layer 2 -> dw_min:9.8803e-01  dw_max:1.0110e+00 lr:1.0000e-02
2023-03-30 16:38:47,695 ADAM: Layer 3 -> dw_min:9.9367e-01  dw_max:1.0130e+00 lr:1.0000e-02
2023-03-30 16:38:47,767 			Learning rate: weights:   1.000e-02    
2023-03-30 16:38:47,767 			Last test performance: 54.09%
2023-03-30 16:38:47,767 ----------------
2023-03-30 16:38:59,553   8   =>  59   		Training 486 pattern with 57.92% 	Forward time: 	11.56 sec
2023-03-30 16:38:59,553 			Loss:    1.006e+00    			Backward time: 	 0.22 sec 
2023-03-30 16:38:59,553 ADAM: Layer 0 -> dw_min:9.9465e-01  dw_max:1.0047e+00 lr:1.0000e-02
2023-03-30 16:38:59,553 ADAM: Layer 1 -> dw_min:9.9015e-01  dw_max:1.0069e+00 lr:1.0000e-02
2023-03-30 16:38:59,553 ADAM: Layer 2 -> dw_min:9.8781e-01  dw_max:1.0096e+00 lr:1.0000e-02
2023-03-30 16:38:59,554 ADAM: Layer 3 -> dw_min:9.9392e-01  dw_max:1.0120e+00 lr:1.0000e-02
2023-03-30 16:38:59,610 			Learning rate: weights:   1.000e-02    
2023-03-30 16:38:59,610 			Last test performance: 54.09%
2023-03-30 16:38:59,610 ----------------
2023-03-30 16:39:11,895   8   =>  60   		Training 486 pattern with 49.58% 	Forward time: 	12.06 sec
2023-03-30 16:39:11,896 			Loss:    1.106e+00    			Backward time: 	 0.22 sec 
2023-03-30 16:39:11,896 ADAM: Layer 0 -> dw_min:9.9493e-01  dw_max:1.0042e+00 lr:1.0000e-02
2023-03-30 16:39:11,896 ADAM: Layer 1 -> dw_min:9.8985e-01  dw_max:1.0067e+00 lr:1.0000e-02
2023-03-30 16:39:11,896 ADAM: Layer 2 -> dw_min:9.8642e-01  dw_max:1.0100e+00 lr:1.0000e-02
2023-03-30 16:39:11,896 ADAM: Layer 3 -> dw_min:9.9339e-01  dw_max:1.0130e+00 lr:1.0000e-02
2023-03-30 16:39:11,929 			Learning rate: weights:   1.000e-02    
2023-03-30 16:39:11,929 			Last test performance: 54.09%
2023-03-30 16:39:11,929 ----------------
2023-03-30 16:39:23,859   8   =>  61   		Training 486 pattern with 52.50% 	Forward time: 	11.70 sec
2023-03-30 16:39:23,859 			Loss:    1.118e+00    			Backward time: 	 0.22 sec 
2023-03-30 16:39:23,859 ADAM: Layer 0 -> dw_min:9.9587e-01  dw_max:1.0037e+00 lr:1.0000e-02
2023-03-30 16:39:23,859 ADAM: Layer 1 -> dw_min:9.9035e-01  dw_max:1.0054e+00 lr:1.0000e-02
2023-03-30 16:39:23,859 ADAM: Layer 2 -> dw_min:9.8555e-01  dw_max:1.0101e+00 lr:1.0000e-02
2023-03-30 16:39:23,860 ADAM: Layer 3 -> dw_min:9.9180e-01  dw_max:1.0128e+00 lr:1.0000e-02
2023-03-30 16:39:23,941 			Learning rate: weights:   1.000e-02    
2023-03-30 16:39:23,941 			Last test performance: 54.09%
2023-03-30 16:39:23,941 ----------------
2023-03-30 16:39:36,040   8   =>  62   		Training 486 pattern with 55.42% 	Forward time: 	11.87 sec
2023-03-30 16:39:36,040 			Loss:    1.037e+00    			Backward time: 	 0.22 sec 
2023-03-30 16:39:36,040 ADAM: Layer 0 -> dw_min:9.9572e-01  dw_max:1.0033e+00 lr:1.0000e-02
2023-03-30 16:39:36,041 ADAM: Layer 1 -> dw_min:9.8952e-01  dw_max:1.0056e+00 lr:1.0000e-02
2023-03-30 16:39:36,041 ADAM: Layer 2 -> dw_min:9.8618e-01  dw_max:1.0093e+00 lr:1.0000e-02
2023-03-30 16:39:36,041 ADAM: Layer 3 -> dw_min:9.9190e-01  dw_max:1.0110e+00 lr:1.0000e-02
2023-03-30 16:39:36,123 			Learning rate: weights:   1.000e-02    
2023-03-30 16:39:36,123 			Last test performance: 54.09%
2023-03-30 16:39:36,123 ----------------
2023-03-30 16:39:48,049   8   =>  63   		Training 486 pattern with 55.42% 	Forward time: 	11.70 sec
2023-03-30 16:39:48,049 			Loss:    1.023e+00    			Backward time: 	 0.22 sec 
2023-03-30 16:39:48,050 ADAM: Layer 0 -> dw_min:9.9570e-01  dw_max:1.0028e+00 lr:1.0000e-02
2023-03-30 16:39:48,050 ADAM: Layer 1 -> dw_min:9.9016e-01  dw_max:1.0057e+00 lr:1.0000e-02
2023-03-30 16:39:48,050 ADAM: Layer 2 -> dw_min:9.8760e-01  dw_max:1.0089e+00 lr:1.0000e-02
2023-03-30 16:39:48,050 ADAM: Layer 3 -> dw_min:9.9273e-01  dw_max:1.0095e+00 lr:1.0000e-02
2023-03-30 16:39:48,088 			Learning rate: weights:   1.000e-02    
2023-03-30 16:39:48,088 			Last test performance: 54.09%
2023-03-30 16:39:48,088 ----------------
2023-03-30 16:39:59,814   8   =>  64   		Training 486 pattern with 53.54% 	Forward time: 	11.50 sec
2023-03-30 16:39:59,814 			Loss:    1.064e+00    			Backward time: 	 0.22 sec 
2023-03-30 16:39:59,814 ADAM: Layer 0 -> dw_min:9.9677e-01  dw_max:1.0036e+00 lr:1.0000e-02
2023-03-30 16:39:59,814 ADAM: Layer 1 -> dw_min:9.9000e-01  dw_max:1.0063e+00 lr:1.0000e-02
2023-03-30 16:39:59,815 ADAM: Layer 2 -> dw_min:9.8939e-01  dw_max:1.0114e+00 lr:1.0000e-02
2023-03-30 16:39:59,815 ADAM: Layer 3 -> dw_min:9.9338e-01  dw_max:1.0075e+00 lr:1.0000e-02
2023-03-30 16:39:59,843 			Learning rate: weights:   1.000e-02    
2023-03-30 16:39:59,843 			Last test performance: 54.09%
2023-03-30 16:39:59,843 ----------------
2023-03-30 16:40:11,747   8   =>  65   		Training 486 pattern with 52.29% 	Forward time: 	11.68 sec
2023-03-30 16:40:11,748 			Loss:    1.138e+00    			Backward time: 	 0.22 sec 
2023-03-30 16:40:11,748 ADAM: Layer 0 -> dw_min:9.9698e-01  dw_max:1.0035e+00 lr:1.0000e-02
2023-03-30 16:40:11,748 ADAM: Layer 1 -> dw_min:9.9040e-01  dw_max:1.0071e+00 lr:1.0000e-02
2023-03-30 16:40:11,748 ADAM: Layer 2 -> dw_min:9.8933e-01  dw_max:1.0124e+00 lr:1.0000e-02
2023-03-30 16:40:11,748 ADAM: Layer 3 -> dw_min:9.9404e-01  dw_max:1.0073e+00 lr:1.0000e-02
2023-03-30 16:40:11,836 			Learning rate: weights:   1.000e-02    
2023-03-30 16:40:11,836 			Last test performance: 54.09%
2023-03-30 16:40:11,836 ----------------
2023-03-30 16:40:23,933   8   =>  66   		Training 486 pattern with 59.17% 	Forward time: 	11.87 sec
2023-03-30 16:40:23,933 			Loss:    9.862e-01    			Backward time: 	 0.22 sec 
2023-03-30 16:40:23,934 ADAM: Layer 0 -> dw_min:9.9674e-01  dw_max:1.0033e+00 lr:1.0000e-02
2023-03-30 16:40:23,934 ADAM: Layer 1 -> dw_min:9.9127e-01  dw_max:1.0075e+00 lr:1.0000e-02
2023-03-30 16:40:23,934 ADAM: Layer 2 -> dw_min:9.8888e-01  dw_max:1.0110e+00 lr:1.0000e-02
2023-03-30 16:40:23,935 ADAM: Layer 3 -> dw_min:9.9446e-01  dw_max:1.0091e+00 lr:1.0000e-02
2023-03-30 16:40:23,976 			Learning rate: weights:   1.000e-02    
2023-03-30 16:40:23,977 			Last test performance: 54.09%
2023-03-30 16:40:23,977 ----------------
2023-03-30 16:40:36,162   8   =>  67   		Training 486 pattern with 52.71% 	Forward time: 	11.96 sec
2023-03-30 16:40:36,162 			Loss:    1.075e+00    			Backward time: 	 0.22 sec 
2023-03-30 16:40:36,162 ADAM: Layer 0 -> dw_min:9.9639e-01  dw_max:1.0035e+00 lr:1.0000e-02
2023-03-30 16:40:36,162 ADAM: Layer 1 -> dw_min:9.9217e-01  dw_max:1.0070e+00 lr:1.0000e-02
2023-03-30 16:40:36,162 ADAM: Layer 2 -> dw_min:9.8933e-01  dw_max:1.0102e+00 lr:1.0000e-02
2023-03-30 16:40:36,163 ADAM: Layer 3 -> dw_min:9.9490e-01  dw_max:1.0069e+00 lr:1.0000e-02
2023-03-30 16:40:36,248 			Learning rate: weights:   1.000e-02    
2023-03-30 16:40:36,248 			Last test performance: 54.09%
2023-03-30 16:40:36,248 ----------------
2023-03-30 16:40:48,450   8   =>  68   		Training 486 pattern with 50.21% 	Forward time: 	11.97 sec
2023-03-30 16:40:48,450 			Loss:    1.171e+00    			Backward time: 	 0.22 sec 
2023-03-30 16:40:48,450 ADAM: Layer 0 -> dw_min:9.9508e-01  dw_max:1.0053e+00 lr:1.0000e-02
2023-03-30 16:40:48,451 ADAM: Layer 1 -> dw_min:9.9231e-01  dw_max:1.0076e+00 lr:1.0000e-02
2023-03-30 16:40:48,451 ADAM: Layer 2 -> dw_min:9.8804e-01  dw_max:1.0103e+00 lr:1.0000e-02
2023-03-30 16:40:48,451 ADAM: Layer 3 -> dw_min:9.9548e-01  dw_max:1.0053e+00 lr:1.0000e-02
2023-03-30 16:40:48,562 			Learning rate: weights:   1.000e-02    
2023-03-30 16:40:48,562 			Last test performance: 54.09%
2023-03-30 16:40:48,562 ----------------
2023-03-30 16:41:00,166   8   =>  69   		Training 486 pattern with 52.71% 	Forward time: 	11.38 sec
2023-03-30 16:41:00,167 			Loss:    1.117e+00    			Backward time: 	 0.22 sec 
2023-03-30 16:41:00,167 ADAM: Layer 0 -> dw_min:9.9347e-01  dw_max:1.0068e+00 lr:1.0000e-02
2023-03-30 16:41:00,167 ADAM: Layer 1 -> dw_min:9.9279e-01  dw_max:1.0082e+00 lr:1.0000e-02
2023-03-30 16:41:00,167 ADAM: Layer 2 -> dw_min:9.8821e-01  dw_max:1.0092e+00 lr:1.0000e-02
2023-03-30 16:41:00,167 ADAM: Layer 3 -> dw_min:9.9397e-01  dw_max:1.0062e+00 lr:1.0000e-02
2023-03-30 16:41:00,248 			Learning rate: weights:   1.000e-02    
2023-03-30 16:41:00,248 			Last test performance: 54.09%
2023-03-30 16:41:00,248 ----------------
2023-03-30 16:41:12,271   8   =>  70   		Training 486 pattern with 51.04% 	Forward time: 	11.80 sec
2023-03-30 16:41:12,271 			Loss:    1.132e+00    			Backward time: 	 0.22 sec 
2023-03-30 16:41:12,271 ADAM: Layer 0 -> dw_min:9.9312e-01  dw_max:1.0075e+00 lr:1.0000e-02
2023-03-30 16:41:12,272 ADAM: Layer 1 -> dw_min:9.9219e-01  dw_max:1.0081e+00 lr:1.0000e-02
2023-03-30 16:41:12,272 ADAM: Layer 2 -> dw_min:9.8918e-01  dw_max:1.0106e+00 lr:1.0000e-02
2023-03-30 16:41:12,272 ADAM: Layer 3 -> dw_min:9.9308e-01  dw_max:1.0067e+00 lr:1.0000e-02
2023-03-30 16:41:12,374 			Learning rate: weights:   1.000e-02    
2023-03-30 16:41:12,374 			Last test performance: 54.09%
2023-03-30 16:41:12,375 ----------------
2023-03-30 16:41:24,363   8   =>  71   		Training 486 pattern with 49.79% 	Forward time: 	11.76 sec
2023-03-30 16:41:24,363 			Loss:    1.177e+00    			Backward time: 	 0.22 sec 
2023-03-30 16:41:24,364 ADAM: Layer 0 -> dw_min:9.9319e-01  dw_max:1.0077e+00 lr:1.0000e-02
2023-03-30 16:41:24,364 ADAM: Layer 1 -> dw_min:9.9224e-01  dw_max:1.0083e+00 lr:1.0000e-02
2023-03-30 16:41:24,364 ADAM: Layer 2 -> dw_min:9.8933e-01  dw_max:1.0141e+00 lr:1.0000e-02
2023-03-30 16:41:24,364 ADAM: Layer 3 -> dw_min:9.9310e-01  dw_max:1.0080e+00 lr:1.0000e-02
2023-03-30 16:41:24,472 			Learning rate: weights:   1.000e-02    
2023-03-30 16:41:24,472 			Last test performance: 54.09%
2023-03-30 16:41:24,472 ----------------
2023-03-30 16:41:36,396   8   =>  72   		Training 486 pattern with 54.17% 	Forward time: 	11.70 sec
2023-03-30 16:41:36,396 			Loss:    1.058e+00    			Backward time: 	 0.22 sec 
2023-03-30 16:41:36,396 ADAM: Layer 0 -> dw_min:9.9377e-01  dw_max:1.0075e+00 lr:1.0000e-02
2023-03-30 16:41:36,396 ADAM: Layer 1 -> dw_min:9.9267e-01  dw_max:1.0084e+00 lr:1.0000e-02
2023-03-30 16:41:36,396 ADAM: Layer 2 -> dw_min:9.8941e-01  dw_max:1.0111e+00 lr:1.0000e-02
2023-03-30 16:41:36,396 ADAM: Layer 3 -> dw_min:9.9305e-01  dw_max:1.0079e+00 lr:1.0000e-02
2023-03-30 16:41:36,533 			Learning rate: weights:   1.000e-02    
2023-03-30 16:41:36,533 			Last test performance: 54.09%
2023-03-30 16:41:36,533 ----------------
2023-03-30 16:41:48,448   8   =>  73   		Training 486 pattern with 50.00% 	Forward time: 	11.69 sec
2023-03-30 16:41:48,448 			Loss:    1.109e+00    			Backward time: 	 0.22 sec 
2023-03-30 16:41:48,448 ADAM: Layer 0 -> dw_min:9.9437e-01  dw_max:1.0071e+00 lr:1.0000e-02
2023-03-30 16:41:48,448 ADAM: Layer 1 -> dw_min:9.9260e-01  dw_max:1.0084e+00 lr:1.0000e-02
2023-03-30 16:41:48,449 ADAM: Layer 2 -> dw_min:9.8977e-01  dw_max:1.0139e+00 lr:1.0000e-02
2023-03-30 16:41:48,449 ADAM: Layer 3 -> dw_min:9.9337e-01  dw_max:1.0070e+00 lr:1.0000e-02
2023-03-30 16:41:48,482 			Learning rate: weights:   1.000e-02    
2023-03-30 16:41:48,482 			Last test performance: 54.09%
2023-03-30 16:41:48,482 ----------------
2023-03-30 16:42:00,720   8   =>  74   		Training 486 pattern with 53.75% 	Forward time: 	12.01 sec
2023-03-30 16:42:00,720 			Loss:    1.023e+00    			Backward time: 	 0.22 sec 
2023-03-30 16:42:00,720 ADAM: Layer 0 -> dw_min:9.9468e-01  dw_max:1.0062e+00 lr:1.0000e-02
2023-03-30 16:42:00,720 ADAM: Layer 1 -> dw_min:9.9245e-01  dw_max:1.0076e+00 lr:1.0000e-02
2023-03-30 16:42:00,720 ADAM: Layer 2 -> dw_min:9.8962e-01  dw_max:1.0111e+00 lr:1.0000e-02
2023-03-30 16:42:00,721 ADAM: Layer 3 -> dw_min:9.9366e-01  dw_max:1.0079e+00 lr:1.0000e-02
2023-03-30 16:42:00,820 			Learning rate: weights:   1.000e-02    
2023-03-30 16:42:00,820 			Last test performance: 54.09%
2023-03-30 16:42:00,820 ----------------
2023-03-30 16:42:13,073   8   =>  75   		Training 486 pattern with 52.08% 	Forward time: 	12.02 sec
2023-03-30 16:42:13,073 			Loss:    1.110e+00    			Backward time: 	 0.22 sec 
2023-03-30 16:42:13,073 ADAM: Layer 0 -> dw_min:9.9551e-01  dw_max:1.0049e+00 lr:1.0000e-02
2023-03-30 16:42:13,073 ADAM: Layer 1 -> dw_min:9.9238e-01  dw_max:1.0077e+00 lr:1.0000e-02
2023-03-30 16:42:13,074 ADAM: Layer 2 -> dw_min:9.8848e-01  dw_max:1.0099e+00 lr:1.0000e-02
2023-03-30 16:42:13,074 ADAM: Layer 3 -> dw_min:9.9478e-01  dw_max:1.0077e+00 lr:1.0000e-02
2023-03-30 16:42:13,155 			Learning rate: weights:   1.000e-02    
2023-03-30 16:42:13,156 			Last test performance: 54.09%
2023-03-30 16:42:13,156 ----------------
2023-03-30 16:42:25,024   8   =>  76   		Training 486 pattern with 57.08% 	Forward time: 	11.64 sec
2023-03-30 16:42:25,024 			Loss:    9.998e-01    			Backward time: 	 0.22 sec 
2023-03-30 16:42:25,024 ADAM: Layer 0 -> dw_min:9.9628e-01  dw_max:1.0041e+00 lr:1.0000e-02
2023-03-30 16:42:25,025 ADAM: Layer 1 -> dw_min:9.9281e-01  dw_max:1.0075e+00 lr:1.0000e-02
2023-03-30 16:42:25,025 ADAM: Layer 2 -> dw_min:9.8908e-01  dw_max:1.0104e+00 lr:1.0000e-02
2023-03-30 16:42:25,025 ADAM: Layer 3 -> dw_min:9.9602e-01  dw_max:1.0067e+00 lr:1.0000e-02
2023-03-30 16:42:25,108 			Learning rate: weights:   1.000e-02    
2023-03-30 16:42:25,108 			Last test performance: 54.09%
2023-03-30 16:42:25,108 ----------------
2023-03-30 16:42:36,881   8   =>  77   		Training 486 pattern with 56.46% 	Forward time: 	11.55 sec
2023-03-30 16:42:36,881 			Loss:    1.033e+00    			Backward time: 	 0.22 sec 
2023-03-30 16:42:36,881 ADAM: Layer 0 -> dw_min:9.9683e-01  dw_max:1.0033e+00 lr:1.0000e-02
2023-03-30 16:42:36,882 ADAM: Layer 1 -> dw_min:9.9315e-01  dw_max:1.0061e+00 lr:1.0000e-02
2023-03-30 16:42:36,882 ADAM: Layer 2 -> dw_min:9.8741e-01  dw_max:1.0086e+00 lr:1.0000e-02
2023-03-30 16:42:36,882 ADAM: Layer 3 -> dw_min:9.9593e-01  dw_max:1.0053e+00 lr:1.0000e-02
2023-03-30 16:42:36,965 			Learning rate: weights:   1.000e-02    
2023-03-30 16:42:36,965 			Last test performance: 54.09%
2023-03-30 16:42:36,965 ----------------
2023-03-30 16:42:48,800   8   =>  78   		Training 486 pattern with 55.00% 	Forward time: 	11.61 sec
2023-03-30 16:42:48,800 			Loss:    1.071e+00    			Backward time: 	 0.22 sec 
2023-03-30 16:42:48,800 ADAM: Layer 0 -> dw_min:9.9689e-01  dw_max:1.0038e+00 lr:1.0000e-02
2023-03-30 16:42:48,800 ADAM: Layer 1 -> dw_min:9.9187e-01  dw_max:1.0064e+00 lr:1.0000e-02
2023-03-30 16:42:48,800 ADAM: Layer 2 -> dw_min:9.8736e-01  dw_max:1.0089e+00 lr:1.0000e-02
2023-03-30 16:42:48,800 ADAM: Layer 3 -> dw_min:9.9461e-01  dw_max:1.0055e+00 lr:1.0000e-02
2023-03-30 16:42:48,950 			Learning rate: weights:   1.000e-02    
2023-03-30 16:42:48,950 			Last test performance: 54.09%
2023-03-30 16:42:48,950 ----------------
2023-03-30 16:43:01,048   8   =>  79   		Training 486 pattern with 52.29% 	Forward time: 	11.87 sec
2023-03-30 16:43:01,048 			Loss:    1.074e+00    			Backward time: 	 0.22 sec 
2023-03-30 16:43:01,048 ADAM: Layer 0 -> dw_min:9.9724e-01  dw_max:1.0045e+00 lr:1.0000e-02
2023-03-30 16:43:01,049 ADAM: Layer 1 -> dw_min:9.9210e-01  dw_max:1.0059e+00 lr:1.0000e-02
2023-03-30 16:43:01,049 ADAM: Layer 2 -> dw_min:9.8557e-01  dw_max:1.0079e+00 lr:1.0000e-02
2023-03-30 16:43:01,049 ADAM: Layer 3 -> dw_min:9.9216e-01  dw_max:1.0048e+00 lr:1.0000e-02
2023-03-30 16:43:01,101 			Learning rate: weights:   1.000e-02    
2023-03-30 16:43:01,102 			Last test performance: 54.09%
2023-03-30 16:43:01,102 ----------------
2023-03-30 16:43:12,898   8   =>  80   		Training 486 pattern with 54.79% 	Forward time: 	11.57 sec
2023-03-30 16:43:12,899 			Loss:    1.101e+00    			Backward time: 	 0.22 sec 
2023-03-30 16:43:12,899 ADAM: Layer 0 -> dw_min:9.9703e-01  dw_max:1.0044e+00 lr:1.0000e-02
2023-03-30 16:43:12,899 ADAM: Layer 1 -> dw_min:9.9308e-01  dw_max:1.0073e+00 lr:1.0000e-02
2023-03-30 16:43:12,899 ADAM: Layer 2 -> dw_min:9.8478e-01  dw_max:1.0093e+00 lr:1.0000e-02
2023-03-30 16:43:12,899 ADAM: Layer 3 -> dw_min:9.9160e-01  dw_max:1.0049e+00 lr:1.0000e-02
2023-03-30 16:43:13,094 			Learning rate: weights:   1.000e-02    
2023-03-30 16:43:13,094 			Last test performance: 54.09%
2023-03-30 16:43:13,094 ----------------
2023-03-30 16:43:24,832   8   =>  81   		Training 486 pattern with 53.75% 	Forward time: 	11.51 sec
2023-03-30 16:43:24,832 			Loss:    1.084e+00    			Backward time: 	 0.22 sec 
2023-03-30 16:43:24,832 ADAM: Layer 0 -> dw_min:9.9704e-01  dw_max:1.0042e+00 lr:1.0000e-02
2023-03-30 16:43:24,832 ADAM: Layer 1 -> dw_min:9.9347e-01  dw_max:1.0068e+00 lr:1.0000e-02
2023-03-30 16:43:24,832 ADAM: Layer 2 -> dw_min:9.8656e-01  dw_max:1.0085e+00 lr:1.0000e-02
2023-03-30 16:43:24,832 ADAM: Layer 3 -> dw_min:9.9132e-01  dw_max:1.0058e+00 lr:1.0000e-02
2023-03-30 16:43:24,916 			Learning rate: weights:   1.000e-02    
2023-03-30 16:43:24,916 			Last test performance: 54.09%
2023-03-30 16:43:24,916 ----------------
2023-03-30 16:43:36,801   8   =>  82   		Training 486 pattern with 53.54% 	Forward time: 	11.66 sec
2023-03-30 16:43:36,802 			Loss:    1.073e+00    			Backward time: 	 0.22 sec 
2023-03-30 16:43:36,802 ADAM: Layer 0 -> dw_min:9.9608e-01  dw_max:1.0045e+00 lr:1.0000e-02
2023-03-30 16:43:36,802 ADAM: Layer 1 -> dw_min:9.9411e-01  dw_max:1.0073e+00 lr:1.0000e-02
2023-03-30 16:43:36,802 ADAM: Layer 2 -> dw_min:9.8740e-01  dw_max:1.0083e+00 lr:1.0000e-02
2023-03-30 16:43:36,802 ADAM: Layer 3 -> dw_min:9.9112e-01  dw_max:1.0056e+00 lr:1.0000e-02
2023-03-30 16:43:36,862 			Learning rate: weights:   1.000e-02    
2023-03-30 16:43:36,863 			Last test performance: 54.09%
2023-03-30 16:43:36,863 ----------------
2023-03-30 16:43:48,559   8   =>  83   		Training 486 pattern with 53.75% 	Forward time: 	11.47 sec
2023-03-30 16:43:48,559 			Loss:    1.079e+00    			Backward time: 	 0.22 sec 
2023-03-30 16:43:48,560 ADAM: Layer 0 -> dw_min:9.9597e-01  dw_max:1.0053e+00 lr:1.0000e-02
2023-03-30 16:43:48,560 ADAM: Layer 1 -> dw_min:9.9279e-01  dw_max:1.0076e+00 lr:1.0000e-02
2023-03-30 16:43:48,560 ADAM: Layer 2 -> dw_min:9.8643e-01  dw_max:1.0084e+00 lr:1.0000e-02
2023-03-30 16:43:48,560 ADAM: Layer 3 -> dw_min:9.9173e-01  dw_max:1.0058e+00 lr:1.0000e-02
2023-03-30 16:43:48,590 			Learning rate: weights:   1.000e-02    
2023-03-30 16:43:48,590 			Last test performance: 54.09%
2023-03-30 16:43:48,590 ----------------
2023-03-30 16:44:00,596   8   =>  84   		Training 486 pattern with 54.37% 	Forward time: 	11.78 sec
2023-03-30 16:44:00,596 			Loss:    1.044e+00    			Backward time: 	 0.22 sec 
2023-03-30 16:44:00,597 ADAM: Layer 0 -> dw_min:9.9553e-01  dw_max:1.0053e+00 lr:1.0000e-02
2023-03-30 16:44:00,597 ADAM: Layer 1 -> dw_min:9.9340e-01  dw_max:1.0071e+00 lr:1.0000e-02
2023-03-30 16:44:00,597 ADAM: Layer 2 -> dw_min:9.8752e-01  dw_max:1.0081e+00 lr:1.0000e-02
2023-03-30 16:44:00,597 ADAM: Layer 3 -> dw_min:9.9277e-01  dw_max:1.0062e+00 lr:1.0000e-02
2023-03-30 16:44:00,679 			Learning rate: weights:   1.000e-02    
2023-03-30 16:44:00,679 			Last test performance: 54.09%
2023-03-30 16:44:00,679 ----------------
2023-03-30 16:44:13,034   8   =>  85   		Training 486 pattern with 55.00% 	Forward time: 	12.13 sec
2023-03-30 16:44:13,035 			Loss:    1.044e+00    			Backward time: 	 0.22 sec 
2023-03-30 16:44:13,035 ADAM: Layer 0 -> dw_min:9.9587e-01  dw_max:1.0054e+00 lr:1.0000e-02
2023-03-30 16:44:13,035 ADAM: Layer 1 -> dw_min:9.9264e-01  dw_max:1.0078e+00 lr:1.0000e-02
2023-03-30 16:44:13,035 ADAM: Layer 2 -> dw_min:9.8773e-01  dw_max:1.0104e+00 lr:1.0000e-02
2023-03-30 16:44:13,035 ADAM: Layer 3 -> dw_min:9.9305e-01  dw_max:1.0067e+00 lr:1.0000e-02
2023-03-30 16:44:13,130 			Learning rate: weights:   1.000e-02    
2023-03-30 16:44:13,130 			Last test performance: 54.09%
2023-03-30 16:44:13,130 ----------------
2023-03-30 16:44:24,738   8   =>  86   		Training 486 pattern with 52.50% 	Forward time: 	11.38 sec
2023-03-30 16:44:24,738 			Loss:    1.121e+00    			Backward time: 	 0.22 sec 
2023-03-30 16:44:24,739 ADAM: Layer 0 -> dw_min:9.9605e-01  dw_max:1.0048e+00 lr:1.0000e-02
2023-03-30 16:44:24,739 ADAM: Layer 1 -> dw_min:9.9242e-01  dw_max:1.0064e+00 lr:1.0000e-02
2023-03-30 16:44:24,739 ADAM: Layer 2 -> dw_min:9.8816e-01  dw_max:1.0100e+00 lr:1.0000e-02
2023-03-30 16:44:24,739 ADAM: Layer 3 -> dw_min:9.9240e-01  dw_max:1.0073e+00 lr:1.0000e-02
2023-03-30 16:44:24,827 			Learning rate: weights:   1.000e-02    
2023-03-30 16:44:24,827 			Last test performance: 54.09%
2023-03-30 16:44:24,828 ----------------
2023-03-30 16:44:37,226   8   =>  87   		Training 486 pattern with 52.92% 	Forward time: 	12.17 sec
2023-03-30 16:44:37,226 			Loss:    1.095e+00    			Backward time: 	 0.22 sec 
2023-03-30 16:44:37,226 ADAM: Layer 0 -> dw_min:9.9597e-01  dw_max:1.0040e+00 lr:1.0000e-02
2023-03-30 16:44:37,226 ADAM: Layer 1 -> dw_min:9.9243e-01  dw_max:1.0063e+00 lr:1.0000e-02
2023-03-30 16:44:37,226 ADAM: Layer 2 -> dw_min:9.8789e-01  dw_max:1.0091e+00 lr:1.0000e-02
2023-03-30 16:44:37,226 ADAM: Layer 3 -> dw_min:9.9294e-01  dw_max:1.0072e+00 lr:1.0000e-02
2023-03-30 16:44:37,386 			Learning rate: weights:   1.000e-02    
2023-03-30 16:44:37,386 			Last test performance: 54.09%
2023-03-30 16:44:37,387 ----------------
2023-03-30 16:44:49,466   8   =>  88   		Training 486 pattern with 49.58% 	Forward time: 	11.85 sec
2023-03-30 16:44:49,466 			Loss:    1.135e+00    			Backward time: 	 0.22 sec 
2023-03-30 16:44:49,466 ADAM: Layer 0 -> dw_min:9.9604e-01  dw_max:1.0032e+00 lr:1.0000e-02
2023-03-30 16:44:49,466 ADAM: Layer 1 -> dw_min:9.9195e-01  dw_max:1.0066e+00 lr:1.0000e-02
2023-03-30 16:44:49,466 ADAM: Layer 2 -> dw_min:9.8814e-01  dw_max:1.0097e+00 lr:1.0000e-02
2023-03-30 16:44:49,466 ADAM: Layer 3 -> dw_min:9.9318e-01  dw_max:1.0065e+00 lr:1.0000e-02
2023-03-30 16:44:49,547 			Learning rate: weights:   1.000e-02    
2023-03-30 16:44:49,547 			Last test performance: 54.09%
2023-03-30 16:44:49,547 ----------------
2023-03-30 16:45:01,316   8   =>  89   		Training 486 pattern with 54.17% 	Forward time: 	11.54 sec
2023-03-30 16:45:01,316 			Loss:    1.022e+00    			Backward time: 	 0.22 sec 
2023-03-30 16:45:01,317 ADAM: Layer 0 -> dw_min:9.9615e-01  dw_max:1.0041e+00 lr:1.0000e-02
2023-03-30 16:45:01,317 ADAM: Layer 1 -> dw_min:9.9194e-01  dw_max:1.0069e+00 lr:1.0000e-02
2023-03-30 16:45:01,317 ADAM: Layer 2 -> dw_min:9.8850e-01  dw_max:1.0086e+00 lr:1.0000e-02
2023-03-30 16:45:01,317 ADAM: Layer 3 -> dw_min:9.9429e-01  dw_max:1.0073e+00 lr:1.0000e-02
2023-03-30 16:45:01,402 			Learning rate: weights:   1.000e-02    
2023-03-30 16:45:01,403 			Last test performance: 54.09%
2023-03-30 16:45:01,403 ----------------
2023-03-30 16:45:13,658   8   =>  90   		Training 486 pattern with 57.50% 	Forward time: 	12.03 sec
2023-03-30 16:45:13,658 			Loss:    1.047e+00    			Backward time: 	 0.22 sec 
2023-03-30 16:45:13,658 ADAM: Layer 0 -> dw_min:9.9610e-01  dw_max:1.0046e+00 lr:1.0000e-02
2023-03-30 16:45:13,658 ADAM: Layer 1 -> dw_min:9.9251e-01  dw_max:1.0068e+00 lr:1.0000e-02
2023-03-30 16:45:13,658 ADAM: Layer 2 -> dw_min:9.8719e-01  dw_max:1.0090e+00 lr:1.0000e-02
2023-03-30 16:45:13,659 ADAM: Layer 3 -> dw_min:9.9464e-01  dw_max:1.0078e+00 lr:1.0000e-02
2023-03-30 16:45:13,781 			Learning rate: weights:   1.000e-02    
2023-03-30 16:45:13,781 			Last test performance: 54.09%
2023-03-30 16:45:13,781 ----------------
2023-03-30 16:45:25,569   8   =>  91   		Training 486 pattern with 56.04% 	Forward time: 	11.56 sec
2023-03-30 16:45:25,569 			Loss:    1.096e+00    			Backward time: 	 0.22 sec 
2023-03-30 16:45:25,569 ADAM: Layer 0 -> dw_min:9.9495e-01  dw_max:1.0050e+00 lr:1.0000e-02
2023-03-30 16:45:25,569 ADAM: Layer 1 -> dw_min:9.9384e-01  dw_max:1.0076e+00 lr:1.0000e-02
2023-03-30 16:45:25,570 ADAM: Layer 2 -> dw_min:9.8722e-01  dw_max:1.0095e+00 lr:1.0000e-02
2023-03-30 16:45:25,570 ADAM: Layer 3 -> dw_min:9.9504e-01  dw_max:1.0065e+00 lr:1.0000e-02
2023-03-30 16:45:25,621 			Learning rate: weights:   1.000e-02    
2023-03-30 16:45:25,622 			Last test performance: 54.09%
2023-03-30 16:45:25,622 ----------------
2023-03-30 16:45:37,663   8   =>  92   		Training 486 pattern with 51.46% 	Forward time: 	11.81 sec
2023-03-30 16:45:37,664 			Loss:    1.113e+00    			Backward time: 	 0.22 sec 
2023-03-30 16:45:37,664 ADAM: Layer 0 -> dw_min:9.9482e-01  dw_max:1.0046e+00 lr:1.0000e-02
2023-03-30 16:45:37,664 ADAM: Layer 1 -> dw_min:9.9366e-01  dw_max:1.0082e+00 lr:1.0000e-02
2023-03-30 16:45:37,664 ADAM: Layer 2 -> dw_min:9.8864e-01  dw_max:1.0114e+00 lr:1.0000e-02
2023-03-30 16:45:37,664 ADAM: Layer 3 -> dw_min:9.9530e-01  dw_max:1.0066e+00 lr:1.0000e-02
2023-03-30 16:45:37,743 			Learning rate: weights:   1.000e-02    
2023-03-30 16:45:37,743 			Last test performance: 54.09%
2023-03-30 16:45:37,743 ----------------
2023-03-30 16:45:49,929   8   =>  93   		Training 486 pattern with 53.75% 	Forward time: 	11.96 sec
2023-03-30 16:45:49,929 			Loss:    1.109e+00    			Backward time: 	 0.22 sec 
2023-03-30 16:45:49,929 ADAM: Layer 0 -> dw_min:9.9552e-01  dw_max:1.0043e+00 lr:1.0000e-02
2023-03-30 16:45:49,930 ADAM: Layer 1 -> dw_min:9.9252e-01  dw_max:1.0082e+00 lr:1.0000e-02
2023-03-30 16:45:49,930 ADAM: Layer 2 -> dw_min:9.8955e-01  dw_max:1.0110e+00 lr:1.0000e-02
2023-03-30 16:45:49,930 ADAM: Layer 3 -> dw_min:9.9572e-01  dw_max:1.0071e+00 lr:1.0000e-02
2023-03-30 16:45:50,011 			Learning rate: weights:   1.000e-02    
2023-03-30 16:45:50,011 			Last test performance: 54.09%
2023-03-30 16:45:50,011 ----------------
2023-03-30 16:46:02,057   8   =>  94   		Training 486 pattern with 52.92% 	Forward time: 	11.82 sec
2023-03-30 16:46:02,057 			Loss:    1.142e+00    			Backward time: 	 0.22 sec 
2023-03-30 16:46:02,057 ADAM: Layer 0 -> dw_min:9.9500e-01  dw_max:1.0044e+00 lr:1.0000e-02
2023-03-30 16:46:02,057 ADAM: Layer 1 -> dw_min:9.9138e-01  dw_max:1.0084e+00 lr:1.0000e-02
2023-03-30 16:46:02,057 ADAM: Layer 2 -> dw_min:9.8922e-01  dw_max:1.0097e+00 lr:1.0000e-02
2023-03-30 16:46:02,058 ADAM: Layer 3 -> dw_min:9.9474e-01  dw_max:1.0061e+00 lr:1.0000e-02
2023-03-30 16:46:02,122 			Learning rate: weights:   1.000e-02    
2023-03-30 16:46:02,122 			Last test performance: 54.09%
2023-03-30 16:46:02,122 ----------------
2023-03-30 16:46:14,147   8   =>  95   		Training 486 pattern with 48.75% 	Forward time: 	11.80 sec
2023-03-30 16:46:14,147 			Loss:    1.174e+00    			Backward time: 	 0.22 sec 
2023-03-30 16:46:14,147 ADAM: Layer 0 -> dw_min:9.9442e-01  dw_max:1.0049e+00 lr:1.0000e-02
2023-03-30 16:46:14,147 ADAM: Layer 1 -> dw_min:9.9054e-01  dw_max:1.0084e+00 lr:1.0000e-02
2023-03-30 16:46:14,147 ADAM: Layer 2 -> dw_min:9.8999e-01  dw_max:1.0088e+00 lr:1.0000e-02
2023-03-30 16:46:14,147 ADAM: Layer 3 -> dw_min:9.9418e-01  dw_max:1.0071e+00 lr:1.0000e-02
2023-03-30 16:46:14,230 			Learning rate: weights:   1.000e-02    
2023-03-30 16:46:14,230 			Last test performance: 54.09%
2023-03-30 16:46:14,230 ----------------
2023-03-30 16:46:26,196   8   =>  96   		Training 486 pattern with 53.33% 	Forward time: 	11.74 sec
2023-03-30 16:46:26,197 			Loss:    1.067e+00    			Backward time: 	 0.22 sec 
2023-03-30 16:46:26,197 ADAM: Layer 0 -> dw_min:9.9403e-01  dw_max:1.0057e+00 lr:1.0000e-02
2023-03-30 16:46:26,197 ADAM: Layer 1 -> dw_min:9.8999e-01  dw_max:1.0084e+00 lr:1.0000e-02
2023-03-30 16:46:26,197 ADAM: Layer 2 -> dw_min:9.8966e-01  dw_max:1.0086e+00 lr:1.0000e-02
2023-03-30 16:46:26,197 ADAM: Layer 3 -> dw_min:9.9446e-01  dw_max:1.0068e+00 lr:1.0000e-02
2023-03-30 16:46:26,290 			Learning rate: weights:   1.000e-02    
2023-03-30 16:46:26,290 			Last test performance: 54.09%
2023-03-30 16:46:26,290 ----------------
2023-03-30 16:46:38,535   8   =>  97   		Training 486 pattern with 54.17% 	Forward time: 	12.02 sec
2023-03-30 16:46:38,536 			Loss:    1.098e+00    			Backward time: 	 0.22 sec 
2023-03-30 16:46:38,536 ADAM: Layer 0 -> dw_min:9.9298e-01  dw_max:1.0069e+00 lr:1.0000e-02
2023-03-30 16:46:38,536 ADAM: Layer 1 -> dw_min:9.8897e-01  dw_max:1.0096e+00 lr:1.0000e-02
2023-03-30 16:46:38,536 ADAM: Layer 2 -> dw_min:9.8657e-01  dw_max:1.0099e+00 lr:1.0000e-02
2023-03-30 16:46:38,536 ADAM: Layer 3 -> dw_min:9.9423e-01  dw_max:1.0069e+00 lr:1.0000e-02
2023-03-30 16:46:38,669 			Learning rate: weights:   1.000e-02    
2023-03-30 16:46:38,669 			Last test performance: 54.09%
2023-03-30 16:46:38,669 ----------------
2023-03-30 16:46:50,739   8   =>  98   		Training 486 pattern with 50.21% 	Forward time: 	11.84 sec
2023-03-30 16:46:50,739 			Loss:    1.164e+00    			Backward time: 	 0.22 sec 
2023-03-30 16:46:50,739 ADAM: Layer 0 -> dw_min:9.9213e-01  dw_max:1.0073e+00 lr:1.0000e-02
2023-03-30 16:46:50,739 ADAM: Layer 1 -> dw_min:9.8872e-01  dw_max:1.0104e+00 lr:1.0000e-02
2023-03-30 16:46:50,739 ADAM: Layer 2 -> dw_min:9.8678e-01  dw_max:1.0102e+00 lr:1.0000e-02
2023-03-30 16:46:50,739 ADAM: Layer 3 -> dw_min:9.9300e-01  dw_max:1.0088e+00 lr:1.0000e-02
2023-03-30 16:46:50,834 			Learning rate: weights:   1.000e-02    
2023-03-30 16:46:50,834 			Last test performance: 54.09%
2023-03-30 16:46:50,834 ----------------
2023-03-30 16:47:02,858   8   =>  99   		Training 486 pattern with 52.92% 	Forward time: 	11.80 sec
2023-03-30 16:47:02,858 			Loss:    1.075e+00    			Backward time: 	 0.22 sec 
2023-03-30 16:47:02,859 ADAM: Layer 0 -> dw_min:9.9148e-01  dw_max:1.0077e+00 lr:1.0000e-02
2023-03-30 16:47:02,859 ADAM: Layer 1 -> dw_min:9.8891e-01  dw_max:1.0104e+00 lr:1.0000e-02
2023-03-30 16:47:02,859 ADAM: Layer 2 -> dw_min:9.8507e-01  dw_max:1.0107e+00 lr:1.0000e-02
2023-03-30 16:47:02,859 ADAM: Layer 3 -> dw_min:9.9254e-01  dw_max:1.0086e+00 lr:1.0000e-02
2023-03-30 16:47:03,019 			Learning rate: weights:   1.000e-02    
2023-03-30 16:47:03,019 			Last test performance: 54.09%
2023-03-30 16:47:03,019 ----------------
2023-03-30 16:47:14,967   8   => 100   		Training 486 pattern with 52.08% 	Forward time: 	11.72 sec
2023-03-30 16:47:14,967 			Loss:    1.067e+00    			Backward time: 	 0.22 sec 
2023-03-30 16:47:14,967 ADAM: Layer 0 -> dw_min:9.9157e-01  dw_max:1.0077e+00 lr:1.0000e-02
2023-03-30 16:47:14,968 ADAM: Layer 1 -> dw_min:9.8949e-01  dw_max:1.0106e+00 lr:1.0000e-02
2023-03-30 16:47:14,968 ADAM: Layer 2 -> dw_min:9.8589e-01  dw_max:1.0121e+00 lr:1.0000e-02
2023-03-30 16:47:14,968 ADAM: Layer 3 -> dw_min:9.9237e-01  dw_max:1.0086e+00 lr:1.0000e-02
2023-03-30 16:47:15,070 			Learning rate: weights:   1.000e-02    
2023-03-30 16:47:15,070 			Last test performance: 54.09%
2023-03-30 16:47:15,070 ----------------
2023-03-30 16:47:27,135   8   => 101   		Training 486 pattern with 50.62% 	Forward time: 	11.84 sec
2023-03-30 16:47:27,135 			Loss:    1.122e+00    			Backward time: 	 0.22 sec 
2023-03-30 16:47:27,135 ADAM: Layer 0 -> dw_min:9.9166e-01  dw_max:1.0075e+00 lr:1.0000e-02
2023-03-30 16:47:27,135 ADAM: Layer 1 -> dw_min:9.8870e-01  dw_max:1.0101e+00 lr:1.0000e-02
2023-03-30 16:47:27,135 ADAM: Layer 2 -> dw_min:9.8452e-01  dw_max:1.0127e+00 lr:1.0000e-02
2023-03-30 16:47:27,136 ADAM: Layer 3 -> dw_min:9.9173e-01  dw_max:1.0084e+00 lr:1.0000e-02
2023-03-30 16:47:27,239 			Learning rate: weights:   1.000e-02    
2023-03-30 16:47:27,239 			Last test performance: 54.09%
2023-03-30 16:47:27,239 ----------------
2023-03-30 16:47:39,703   8   => 102   		Training 486 pattern with 54.37% 	Forward time: 	12.23 sec
2023-03-30 16:47:39,703 			Loss:    1.075e+00    			Backward time: 	 0.22 sec 
2023-03-30 16:47:39,703 ADAM: Layer 0 -> dw_min:9.9207e-01  dw_max:1.0077e+00 lr:1.0000e-02
2023-03-30 16:47:39,704 ADAM: Layer 1 -> dw_min:9.8716e-01  dw_max:1.0104e+00 lr:1.0000e-02
2023-03-30 16:47:39,704 ADAM: Layer 2 -> dw_min:9.8618e-01  dw_max:1.0150e+00 lr:1.0000e-02
2023-03-30 16:47:39,704 ADAM: Layer 3 -> dw_min:9.9243e-01  dw_max:1.0085e+00 lr:1.0000e-02
2023-03-30 16:47:39,789 			Learning rate: weights:   1.000e-02    
2023-03-30 16:47:39,789 			Last test performance: 54.09%
2023-03-30 16:47:39,789 ----------------
2023-03-30 16:47:51,886   8   => 103   		Training 486 pattern with 54.58% 	Forward time: 	11.87 sec
2023-03-30 16:47:51,886 			Loss:    1.094e+00    			Backward time: 	 0.22 sec 
2023-03-30 16:47:51,886 ADAM: Layer 0 -> dw_min:9.9240e-01  dw_max:1.0080e+00 lr:1.0000e-02
2023-03-30 16:47:51,886 ADAM: Layer 1 -> dw_min:9.8763e-01  dw_max:1.0091e+00 lr:1.0000e-02
2023-03-30 16:47:51,886 ADAM: Layer 2 -> dw_min:9.8710e-01  dw_max:1.0129e+00 lr:1.0000e-02
2023-03-30 16:47:51,887 ADAM: Layer 3 -> dw_min:9.9311e-01  dw_max:1.0074e+00 lr:1.0000e-02
2023-03-30 16:47:51,968 			Learning rate: weights:   1.000e-02    
2023-03-30 16:47:51,968 			Last test performance: 54.09%
2023-03-30 16:47:51,968 ----------------
2023-03-30 16:47:54,354 
2023-03-30 16:47:54,354 Testing:
2023-03-30 16:47:54,978 		24 of 10000 with 66.67% 	 Time used:  0.62 sec
2023-03-30 16:47:55,645 		48 of 10000 with 60.42% 	 Time used:  0.67 sec
2023-03-30 16:47:56,282 		72 of 10000 with 62.50% 	 Time used:  0.64 sec
2023-03-30 16:47:56,858 		96 of 10000 with 60.42% 	 Time used:  0.58 sec
2023-03-30 16:47:57,565 		120 of 10000 with 58.33% 	 Time used:  0.71 sec
2023-03-30 16:47:58,079 		144 of 10000 with 57.64% 	 Time used:  0.51 sec
2023-03-30 16:47:58,691 		168 of 10000 with 58.33% 	 Time used:  0.61 sec
2023-03-30 16:47:59,251 		192 of 10000 with 55.73% 	 Time used:  0.56 sec
2023-03-30 16:47:59,813 		216 of 10000 with 55.09% 	 Time used:  0.56 sec
2023-03-30 16:48:00,398 		240 of 10000 with 53.33% 	 Time used:  0.58 sec
2023-03-30 16:48:01,058 		264 of 10000 with 52.65% 	 Time used:  0.66 sec
2023-03-30 16:48:01,678 		288 of 10000 with 52.78% 	 Time used:  0.62 sec
2023-03-30 16:48:02,245 		312 of 10000 with 53.53% 	 Time used:  0.57 sec
2023-03-30 16:48:02,855 		336 of 10000 with 53.87% 	 Time used:  0.61 sec
2023-03-30 16:48:03,413 		360 of 10000 with 53.61% 	 Time used:  0.56 sec
2023-03-30 16:48:03,941 		384 of 10000 with 54.17% 	 Time used:  0.53 sec
2023-03-30 16:48:04,539 		408 of 10000 with 53.43% 	 Time used:  0.60 sec
2023-03-30 16:48:05,191 		432 of 10000 with 53.01% 	 Time used:  0.65 sec
2023-03-30 16:48:05,738 		456 of 10000 with 53.07% 	 Time used:  0.55 sec
2023-03-30 16:48:06,302 		480 of 10000 with 52.92% 	 Time used:  0.56 sec
2023-03-30 16:48:06,855 		504 of 10000 with 53.77% 	 Time used:  0.55 sec
2023-03-30 16:48:07,428 		528 of 10000 with 54.17% 	 Time used:  0.57 sec
2023-03-30 16:48:08,001 		552 of 10000 with 54.53% 	 Time used:  0.57 sec
2023-03-30 16:48:08,602 		576 of 10000 with 54.17% 	 Time used:  0.60 sec
2023-03-30 16:48:09,163 		600 of 10000 with 54.50% 	 Time used:  0.56 sec
2023-03-30 16:48:09,759 		624 of 10000 with 55.29% 	 Time used:  0.60 sec
2023-03-30 16:48:10,320 		648 of 10000 with 55.56% 	 Time used:  0.56 sec
2023-03-30 16:48:10,938 		672 of 10000 with 55.80% 	 Time used:  0.62 sec
2023-03-30 16:48:11,503 		696 of 10000 with 54.74% 	 Time used:  0.57 sec
2023-03-30 16:48:12,068 		720 of 10000 with 54.86% 	 Time used:  0.56 sec
2023-03-30 16:48:12,656 		744 of 10000 with 54.97% 	 Time used:  0.59 sec
2023-03-30 16:48:13,187 		768 of 10000 with 55.08% 	 Time used:  0.53 sec
2023-03-30 16:48:13,775 		792 of 10000 with 54.92% 	 Time used:  0.59 sec
2023-03-30 16:48:14,349 		816 of 10000 with 55.15% 	 Time used:  0.57 sec
2023-03-30 16:48:14,931 		840 of 10000 with 55.36% 	 Time used:  0.58 sec
2023-03-30 16:48:15,557 		864 of 10000 with 55.56% 	 Time used:  0.63 sec
2023-03-30 16:48:16,215 		888 of 10000 with 55.63% 	 Time used:  0.66 sec
2023-03-30 16:48:16,844 		912 of 10000 with 55.70% 	 Time used:  0.63 sec
2023-03-30 16:48:17,430 		936 of 10000 with 55.56% 	 Time used:  0.59 sec
2023-03-30 16:48:18,061 		960 of 10000 with 55.42% 	 Time used:  0.63 sec
2023-03-30 16:48:18,642 		984 of 10000 with 55.79% 	 Time used:  0.58 sec
2023-03-30 16:48:19,242 		1008 of 10000 with 56.05% 	 Time used:  0.60 sec
2023-03-30 16:48:19,793 		1032 of 10000 with 56.20% 	 Time used:  0.55 sec
2023-03-30 16:48:20,419 		1056 of 10000 with 55.87% 	 Time used:  0.63 sec
2023-03-30 16:48:21,034 		1080 of 10000 with 55.93% 	 Time used:  0.61 sec
2023-03-30 16:48:21,621 		1104 of 10000 with 56.07% 	 Time used:  0.59 sec
2023-03-30 16:48:22,219 		1128 of 10000 with 56.03% 	 Time used:  0.60 sec
2023-03-30 16:48:22,760 		1152 of 10000 with 55.82% 	 Time used:  0.54 sec
2023-03-30 16:48:23,367 		1176 of 10000 with 56.12% 	 Time used:  0.61 sec
2023-03-30 16:48:23,925 		1200 of 10000 with 56.67% 	 Time used:  0.56 sec
2023-03-30 16:48:24,522 		1224 of 10000 with 56.70% 	 Time used:  0.60 sec
2023-03-30 16:48:25,148 		1248 of 10000 with 56.33% 	 Time used:  0.63 sec
2023-03-30 16:48:25,681 		1272 of 10000 with 56.05% 	 Time used:  0.53 sec
2023-03-30 16:48:26,233 		1296 of 10000 with 55.79% 	 Time used:  0.55 sec
2023-03-30 16:48:26,818 		1320 of 10000 with 55.68% 	 Time used:  0.58 sec
2023-03-30 16:48:27,362 		1344 of 10000 with 55.58% 	 Time used:  0.54 sec
2023-03-30 16:48:27,890 		1368 of 10000 with 55.63% 	 Time used:  0.53 sec
2023-03-30 16:48:28,522 		1392 of 10000 with 55.60% 	 Time used:  0.63 sec
2023-03-30 16:48:29,125 		1416 of 10000 with 55.65% 	 Time used:  0.60 sec
2023-03-30 16:48:29,672 		1440 of 10000 with 55.62% 	 Time used:  0.55 sec
2023-03-30 16:48:30,249 		1464 of 10000 with 55.67% 	 Time used:  0.58 sec
2023-03-30 16:48:30,812 		1488 of 10000 with 55.78% 	 Time used:  0.56 sec
2023-03-30 16:48:31,367 		1512 of 10000 with 55.75% 	 Time used:  0.55 sec
2023-03-30 16:48:31,913 		1536 of 10000 with 55.66% 	 Time used:  0.55 sec
2023-03-30 16:48:32,459 		1560 of 10000 with 55.64% 	 Time used:  0.54 sec
2023-03-30 16:48:33,088 		1584 of 10000 with 55.56% 	 Time used:  0.63 sec
2023-03-30 16:48:33,714 		1608 of 10000 with 55.35% 	 Time used:  0.63 sec
2023-03-30 16:48:34,318 		1632 of 10000 with 55.45% 	 Time used:  0.60 sec
2023-03-30 16:48:34,884 		1656 of 10000 with 55.74% 	 Time used:  0.57 sec
2023-03-30 16:48:35,491 		1680 of 10000 with 55.89% 	 Time used:  0.61 sec
2023-03-30 16:48:36,041 		1704 of 10000 with 55.81% 	 Time used:  0.55 sec
2023-03-30 16:48:36,610 		1728 of 10000 with 55.90% 	 Time used:  0.57 sec
2023-03-30 16:48:37,222 		1752 of 10000 with 56.05% 	 Time used:  0.61 sec
2023-03-30 16:48:37,818 		1776 of 10000 with 56.14% 	 Time used:  0.60 sec
2023-03-30 16:48:38,419 		1800 of 10000 with 56.17% 	 Time used:  0.60 sec
2023-03-30 16:48:39,008 		1824 of 10000 with 56.25% 	 Time used:  0.59 sec
2023-03-30 16:48:39,602 		1848 of 10000 with 56.33% 	 Time used:  0.59 sec
2023-03-30 16:48:40,191 		1872 of 10000 with 56.36% 	 Time used:  0.59 sec
2023-03-30 16:48:40,799 		1896 of 10000 with 56.54% 	 Time used:  0.61 sec
2023-03-30 16:48:41,374 		1920 of 10000 with 56.56% 	 Time used:  0.57 sec
2023-03-30 16:48:41,916 		1944 of 10000 with 56.33% 	 Time used:  0.54 sec
2023-03-30 16:48:42,457 		1968 of 10000 with 56.15% 	 Time used:  0.54 sec
2023-03-30 16:48:43,058 		1992 of 10000 with 56.17% 	 Time used:  0.60 sec
2023-03-30 16:48:43,641 		2016 of 10000 with 56.05% 	 Time used:  0.58 sec
2023-03-30 16:48:44,216 		2040 of 10000 with 55.83% 	 Time used:  0.57 sec
2023-03-30 16:48:44,858 		2064 of 10000 with 55.91% 	 Time used:  0.64 sec
2023-03-30 16:48:45,359 		2088 of 10000 with 55.80% 	 Time used:  0.50 sec
2023-03-30 16:48:46,029 		2112 of 10000 with 56.06% 	 Time used:  0.67 sec
2023-03-30 16:48:46,579 		2136 of 10000 with 56.04% 	 Time used:  0.55 sec
2023-03-30 16:48:47,165 		2160 of 10000 with 56.11% 	 Time used:  0.59 sec
2023-03-30 16:48:47,808 		2184 of 10000 with 56.00% 	 Time used:  0.64 sec
2023-03-30 16:48:48,383 		2208 of 10000 with 56.02% 	 Time used:  0.57 sec
2023-03-30 16:48:48,969 		2232 of 10000 with 56.14% 	 Time used:  0.59 sec
2023-03-30 16:48:49,555 		2256 of 10000 with 55.98% 	 Time used:  0.59 sec
2023-03-30 16:48:50,197 		2280 of 10000 with 56.01% 	 Time used:  0.64 sec
2023-03-30 16:48:50,800 		2304 of 10000 with 55.99% 	 Time used:  0.60 sec
2023-03-30 16:48:51,417 		2328 of 10000 with 55.93% 	 Time used:  0.62 sec
2023-03-30 16:48:52,018 		2352 of 10000 with 56.08% 	 Time used:  0.60 sec
2023-03-30 16:48:52,574 		2376 of 10000 with 56.19% 	 Time used:  0.56 sec
2023-03-30 16:48:53,194 		2400 of 10000 with 56.25% 	 Time used:  0.62 sec
2023-03-30 16:48:53,810 		2424 of 10000 with 56.23% 	 Time used:  0.62 sec
2023-03-30 16:48:54,424 		2448 of 10000 with 56.29% 	 Time used:  0.61 sec
2023-03-30 16:48:55,080 		2472 of 10000 with 56.39% 	 Time used:  0.66 sec
2023-03-30 16:48:55,670 		2496 of 10000 with 56.45% 	 Time used:  0.59 sec
2023-03-30 16:48:56,269 		2520 of 10000 with 56.39% 	 Time used:  0.60 sec
2023-03-30 16:48:56,881 		2544 of 10000 with 56.17% 	 Time used:  0.61 sec
2023-03-30 16:48:57,466 		2568 of 10000 with 56.19% 	 Time used:  0.58 sec
2023-03-30 16:48:58,012 		2592 of 10000 with 56.17% 	 Time used:  0.55 sec
2023-03-30 16:48:58,552 		2616 of 10000 with 56.12% 	 Time used:  0.54 sec
2023-03-30 16:48:59,100 		2640 of 10000 with 56.10% 	 Time used:  0.55 sec
2023-03-30 16:48:59,679 		2664 of 10000 with 56.01% 	 Time used:  0.58 sec
2023-03-30 16:49:00,264 		2688 of 10000 with 55.99% 	 Time used:  0.58 sec
2023-03-30 16:49:00,891 		2712 of 10000 with 55.86% 	 Time used:  0.63 sec
2023-03-30 16:49:01,445 		2736 of 10000 with 55.85% 	 Time used:  0.55 sec
2023-03-30 16:49:02,142 		2760 of 10000 with 55.80% 	 Time used:  0.70 sec
2023-03-30 16:49:02,778 		2784 of 10000 with 55.71% 	 Time used:  0.64 sec
2023-03-30 16:49:03,388 		2808 of 10000 with 55.66% 	 Time used:  0.61 sec
2023-03-30 16:49:03,943 		2832 of 10000 with 55.79% 	 Time used:  0.55 sec
2023-03-30 16:49:04,548 		2856 of 10000 with 55.74% 	 Time used:  0.60 sec
2023-03-30 16:49:05,159 		2880 of 10000 with 55.76% 	 Time used:  0.61 sec
2023-03-30 16:49:05,818 		2904 of 10000 with 55.79% 	 Time used:  0.66 sec
2023-03-30 16:49:06,365 		2928 of 10000 with 55.84% 	 Time used:  0.55 sec
2023-03-30 16:49:07,020 		2952 of 10000 with 55.93% 	 Time used:  0.65 sec
2023-03-30 16:49:07,624 		2976 of 10000 with 55.85% 	 Time used:  0.60 sec
2023-03-30 16:49:08,227 		3000 of 10000 with 55.73% 	 Time used:  0.60 sec
2023-03-30 16:49:08,881 		3024 of 10000 with 55.82% 	 Time used:  0.65 sec
2023-03-30 16:49:09,429 		3048 of 10000 with 55.81% 	 Time used:  0.55 sec
2023-03-30 16:49:10,003 		3072 of 10000 with 55.76% 	 Time used:  0.57 sec
2023-03-30 16:49:10,541 		3096 of 10000 with 55.72% 	 Time used:  0.54 sec
2023-03-30 16:49:11,131 		3120 of 10000 with 55.64% 	 Time used:  0.59 sec
2023-03-30 16:49:11,729 		3144 of 10000 with 55.66% 	 Time used:  0.60 sec
2023-03-30 16:49:12,318 		3168 of 10000 with 55.65% 	 Time used:  0.59 sec
2023-03-30 16:49:12,871 		3192 of 10000 with 55.67% 	 Time used:  0.55 sec
2023-03-30 16:49:13,465 		3216 of 10000 with 55.69% 	 Time used:  0.59 sec
2023-03-30 16:49:13,993 		3240 of 10000 with 55.62% 	 Time used:  0.53 sec
2023-03-30 16:49:14,560 		3264 of 10000 with 55.64% 	 Time used:  0.57 sec
2023-03-30 16:49:15,135 		3288 of 10000 with 55.75% 	 Time used:  0.57 sec
2023-03-30 16:49:15,709 		3312 of 10000 with 55.83% 	 Time used:  0.57 sec
2023-03-30 16:49:16,294 		3336 of 10000 with 55.79% 	 Time used:  0.59 sec
2023-03-30 16:49:16,943 		3360 of 10000 with 55.74% 	 Time used:  0.65 sec
2023-03-30 16:49:17,568 		3384 of 10000 with 55.73% 	 Time used:  0.62 sec
2023-03-30 16:49:18,120 		3408 of 10000 with 55.69% 	 Time used:  0.55 sec
2023-03-30 16:49:18,673 		3432 of 10000 with 55.59% 	 Time used:  0.55 sec
2023-03-30 16:49:19,223 		3456 of 10000 with 55.70% 	 Time used:  0.55 sec
2023-03-30 16:49:19,767 		3480 of 10000 with 55.66% 	 Time used:  0.54 sec
2023-03-30 16:49:20,374 		3504 of 10000 with 55.51% 	 Time used:  0.61 sec
2023-03-30 16:49:20,930 		3528 of 10000 with 55.50% 	 Time used:  0.56 sec
2023-03-30 16:49:21,509 		3552 of 10000 with 55.55% 	 Time used:  0.58 sec
2023-03-30 16:49:22,089 		3576 of 10000 with 55.59% 	 Time used:  0.58 sec
2023-03-30 16:49:22,812 		3600 of 10000 with 55.69% 	 Time used:  0.72 sec
2023-03-30 16:49:23,361 		3624 of 10000 with 55.63% 	 Time used:  0.55 sec
2023-03-30 16:49:23,964 		3648 of 10000 with 55.59% 	 Time used:  0.60 sec
2023-03-30 16:49:24,534 		3672 of 10000 with 55.58% 	 Time used:  0.57 sec
2023-03-30 16:49:25,110 		3696 of 10000 with 55.60% 	 Time used:  0.58 sec
2023-03-30 16:49:25,754 		3720 of 10000 with 55.59% 	 Time used:  0.64 sec
2023-03-30 16:49:26,437 		3744 of 10000 with 55.53% 	 Time used:  0.68 sec
2023-03-30 16:49:27,116 		3768 of 10000 with 55.52% 	 Time used:  0.68 sec
2023-03-30 16:49:27,691 		3792 of 10000 with 55.51% 	 Time used:  0.57 sec
2023-03-30 16:49:28,323 		3816 of 10000 with 55.56% 	 Time used:  0.63 sec
2023-03-30 16:49:28,891 		3840 of 10000 with 55.65% 	 Time used:  0.57 sec
2023-03-30 16:49:29,473 		3864 of 10000 with 55.64% 	 Time used:  0.58 sec
2023-03-30 16:49:30,042 		3888 of 10000 with 55.63% 	 Time used:  0.57 sec
2023-03-30 16:49:30,663 		3912 of 10000 with 55.60% 	 Time used:  0.62 sec
2023-03-30 16:49:31,241 		3936 of 10000 with 55.59% 	 Time used:  0.58 sec
2023-03-30 16:49:31,829 		3960 of 10000 with 55.66% 	 Time used:  0.56 sec
2023-03-30 16:49:32,413 		3984 of 10000 with 55.62% 	 Time used:  0.58 sec
2023-03-30 16:49:33,048 		4008 of 10000 with 55.56% 	 Time used:  0.63 sec
2023-03-30 16:49:33,591 		4032 of 10000 with 55.58% 	 Time used:  0.54 sec
2023-03-30 16:49:34,246 		4056 of 10000 with 55.47% 	 Time used:  0.65 sec
2023-03-30 16:49:34,862 		4080 of 10000 with 55.51% 	 Time used:  0.62 sec
2023-03-30 16:49:35,412 		4104 of 10000 with 55.43% 	 Time used:  0.55 sec
2023-03-30 16:49:36,018 		4128 of 10000 with 55.38% 	 Time used:  0.60 sec
2023-03-30 16:49:36,634 		4152 of 10000 with 55.47% 	 Time used:  0.62 sec
2023-03-30 16:49:37,269 		4176 of 10000 with 55.39% 	 Time used:  0.63 sec
2023-03-30 16:49:37,807 		4200 of 10000 with 55.48% 	 Time used:  0.54 sec
2023-03-30 16:49:38,369 		4224 of 10000 with 55.54% 	 Time used:  0.56 sec
2023-03-30 16:49:38,925 		4248 of 10000 with 55.58% 	 Time used:  0.56 sec
2023-03-30 16:49:39,526 		4272 of 10000 with 55.64% 	 Time used:  0.60 sec
2023-03-30 16:49:40,116 		4296 of 10000 with 55.63% 	 Time used:  0.59 sec
2023-03-30 16:49:40,684 		4320 of 10000 with 55.62% 	 Time used:  0.57 sec
2023-03-30 16:49:41,269 		4344 of 10000 with 55.64% 	 Time used:  0.58 sec
2023-03-30 16:49:41,889 		4368 of 10000 with 55.65% 	 Time used:  0.62 sec
2023-03-30 16:49:42,508 		4392 of 10000 with 55.74% 	 Time used:  0.62 sec
2023-03-30 16:49:43,100 		4416 of 10000 with 55.80% 	 Time used:  0.59 sec
2023-03-30 16:49:43,755 		4440 of 10000 with 55.81% 	 Time used:  0.65 sec
2023-03-30 16:49:44,348 		4464 of 10000 with 55.80% 	 Time used:  0.59 sec
2023-03-30 16:49:45,005 		4488 of 10000 with 55.70% 	 Time used:  0.66 sec
2023-03-30 16:49:45,565 		4512 of 10000 with 55.74% 	 Time used:  0.56 sec
2023-03-30 16:49:46,096 		4536 of 10000 with 55.71% 	 Time used:  0.53 sec
2023-03-30 16:49:46,781 		4560 of 10000 with 55.64% 	 Time used:  0.68 sec
2023-03-30 16:49:47,395 		4584 of 10000 with 55.67% 	 Time used:  0.61 sec
2023-03-30 16:49:47,995 		4608 of 10000 with 55.66% 	 Time used:  0.60 sec
2023-03-30 16:49:48,572 		4632 of 10000 with 55.66% 	 Time used:  0.58 sec
2023-03-30 16:49:49,172 		4656 of 10000 with 55.63% 	 Time used:  0.60 sec
2023-03-30 16:49:49,788 		4680 of 10000 with 55.68% 	 Time used:  0.62 sec
2023-03-30 16:49:50,443 		4704 of 10000 with 55.63% 	 Time used:  0.66 sec
2023-03-30 16:49:51,003 		4728 of 10000 with 55.67% 	 Time used:  0.56 sec
2023-03-30 16:49:51,572 		4752 of 10000 with 55.66% 	 Time used:  0.57 sec
2023-03-30 16:49:52,138 		4776 of 10000 with 55.74% 	 Time used:  0.57 sec
2023-03-30 16:49:52,757 		4800 of 10000 with 55.71% 	 Time used:  0.62 sec
2023-03-30 16:49:53,380 		4824 of 10000 with 55.74% 	 Time used:  0.62 sec
2023-03-30 16:49:54,005 		4848 of 10000 with 55.73% 	 Time used:  0.62 sec
2023-03-30 16:49:54,579 		4872 of 10000 with 55.77% 	 Time used:  0.57 sec
2023-03-30 16:49:55,137 		4896 of 10000 with 55.74% 	 Time used:  0.56 sec
2023-03-30 16:49:55,787 		4920 of 10000 with 55.73% 	 Time used:  0.65 sec
2023-03-30 16:49:56,437 		4944 of 10000 with 55.72% 	 Time used:  0.65 sec
2023-03-30 16:49:57,045 		4968 of 10000 with 55.70% 	 Time used:  0.61 sec
2023-03-30 16:49:57,675 		4992 of 10000 with 55.79% 	 Time used:  0.63 sec
2023-03-30 16:49:58,230 		5016 of 10000 with 55.78% 	 Time used:  0.55 sec
2023-03-30 16:49:58,758 		5040 of 10000 with 55.85% 	 Time used:  0.53 sec
2023-03-30 16:49:59,332 		5064 of 10000 with 55.85% 	 Time used:  0.57 sec
2023-03-30 16:49:59,926 		5088 of 10000 with 55.88% 	 Time used:  0.59 sec
2023-03-30 16:50:00,511 		5112 of 10000 with 55.85% 	 Time used:  0.59 sec
2023-03-30 16:50:01,138 		5136 of 10000 with 55.76% 	 Time used:  0.63 sec
2023-03-30 16:50:01,737 		5160 of 10000 with 55.74% 	 Time used:  0.60 sec
2023-03-30 16:50:02,353 		5184 of 10000 with 55.79% 	 Time used:  0.62 sec
2023-03-30 16:50:02,942 		5208 of 10000 with 55.76% 	 Time used:  0.59 sec
2023-03-30 16:50:03,570 		5232 of 10000 with 55.70% 	 Time used:  0.63 sec
2023-03-30 16:50:04,122 		5256 of 10000 with 55.67% 	 Time used:  0.55 sec
2023-03-30 16:50:04,743 		5280 of 10000 with 55.61% 	 Time used:  0.62 sec
2023-03-30 16:50:05,333 		5304 of 10000 with 55.56% 	 Time used:  0.59 sec
2023-03-30 16:50:05,873 		5328 of 10000 with 55.54% 	 Time used:  0.54 sec
2023-03-30 16:50:06,493 		5352 of 10000 with 55.49% 	 Time used:  0.62 sec
2023-03-30 16:50:07,060 		5376 of 10000 with 55.49% 	 Time used:  0.57 sec
2023-03-30 16:50:07,713 		5400 of 10000 with 55.48% 	 Time used:  0.65 sec
2023-03-30 16:50:08,238 		5424 of 10000 with 55.44% 	 Time used:  0.52 sec
2023-03-30 16:50:08,837 		5448 of 10000 with 55.43% 	 Time used:  0.60 sec
2023-03-30 16:50:09,513 		5472 of 10000 with 55.46% 	 Time used:  0.68 sec
2023-03-30 16:50:10,206 		5496 of 10000 with 55.40% 	 Time used:  0.69 sec
2023-03-30 16:50:10,772 		5520 of 10000 with 55.34% 	 Time used:  0.57 sec
2023-03-30 16:50:11,358 		5544 of 10000 with 55.34% 	 Time used:  0.59 sec
2023-03-30 16:50:12,008 		5568 of 10000 with 55.28% 	 Time used:  0.65 sec
2023-03-30 16:50:12,592 		5592 of 10000 with 55.26% 	 Time used:  0.58 sec
2023-03-30 16:50:13,211 		5616 of 10000 with 55.27% 	 Time used:  0.62 sec
2023-03-30 16:50:13,764 		5640 of 10000 with 55.21% 	 Time used:  0.55 sec
2023-03-30 16:50:14,367 		5664 of 10000 with 55.21% 	 Time used:  0.60 sec
2023-03-30 16:50:15,042 		5688 of 10000 with 55.26% 	 Time used:  0.67 sec
2023-03-30 16:50:15,655 		5712 of 10000 with 55.25% 	 Time used:  0.61 sec
2023-03-30 16:50:16,266 		5736 of 10000 with 55.32% 	 Time used:  0.61 sec
2023-03-30 16:50:16,906 		5760 of 10000 with 55.28% 	 Time used:  0.64 sec
2023-03-30 16:50:17,466 		5784 of 10000 with 55.29% 	 Time used:  0.56 sec
2023-03-30 16:50:18,005 		5808 of 10000 with 55.32% 	 Time used:  0.54 sec
2023-03-30 16:50:18,607 		5832 of 10000 with 55.32% 	 Time used:  0.60 sec
2023-03-30 16:50:19,337 		5856 of 10000 with 55.26% 	 Time used:  0.73 sec
2023-03-30 16:50:19,941 		5880 of 10000 with 55.31% 	 Time used:  0.60 sec
2023-03-30 16:50:20,493 		5904 of 10000 with 55.25% 	 Time used:  0.55 sec
2023-03-30 16:50:21,131 		5928 of 10000 with 55.23% 	 Time used:  0.64 sec
2023-03-30 16:50:21,682 		5952 of 10000 with 55.24% 	 Time used:  0.55 sec
2023-03-30 16:50:22,307 		5976 of 10000 with 55.27% 	 Time used:  0.62 sec
2023-03-30 16:50:22,890 		6000 of 10000 with 55.22% 	 Time used:  0.58 sec
2023-03-30 16:50:23,472 		6024 of 10000 with 55.18% 	 Time used:  0.58 sec
2023-03-30 16:50:24,045 		6048 of 10000 with 55.13% 	 Time used:  0.57 sec
2023-03-30 16:50:24,613 		6072 of 10000 with 55.09% 	 Time used:  0.57 sec
2023-03-30 16:50:25,144 		6096 of 10000 with 55.07% 	 Time used:  0.53 sec
2023-03-30 16:50:25,762 		6120 of 10000 with 55.15% 	 Time used:  0.62 sec
2023-03-30 16:50:26,323 		6144 of 10000 with 55.09% 	 Time used:  0.56 sec
2023-03-30 16:50:26,926 		6168 of 10000 with 55.12% 	 Time used:  0.60 sec
2023-03-30 16:50:27,585 		6192 of 10000 with 55.12% 	 Time used:  0.66 sec
2023-03-30 16:50:28,191 		6216 of 10000 with 55.13% 	 Time used:  0.61 sec
2023-03-30 16:50:28,906 		6240 of 10000 with 55.10% 	 Time used:  0.71 sec
2023-03-30 16:50:29,483 		6264 of 10000 with 55.04% 	 Time used:  0.58 sec
2023-03-30 16:50:30,099 		6288 of 10000 with 55.06% 	 Time used:  0.62 sec
2023-03-30 16:50:30,684 		6312 of 10000 with 55.05% 	 Time used:  0.59 sec
2023-03-30 16:50:31,257 		6336 of 10000 with 55.10% 	 Time used:  0.57 sec
2023-03-30 16:50:31,827 		6360 of 10000 with 55.16% 	 Time used:  0.57 sec
2023-03-30 16:50:32,460 		6384 of 10000 with 55.20% 	 Time used:  0.63 sec
2023-03-30 16:50:33,066 		6408 of 10000 with 55.17% 	 Time used:  0.61 sec
2023-03-30 16:50:33,654 		6432 of 10000 with 55.16% 	 Time used:  0.59 sec
2023-03-30 16:50:34,219 		6456 of 10000 with 55.16% 	 Time used:  0.56 sec
2023-03-30 16:50:34,902 		6480 of 10000 with 55.19% 	 Time used:  0.68 sec
2023-03-30 16:50:35,528 		6504 of 10000 with 55.21% 	 Time used:  0.62 sec
2023-03-30 16:50:36,122 		6528 of 10000 with 55.27% 	 Time used:  0.59 sec
2023-03-30 16:50:36,728 		6552 of 10000 with 55.25% 	 Time used:  0.61 sec
2023-03-30 16:50:37,363 		6576 of 10000 with 55.26% 	 Time used:  0.64 sec
2023-03-30 16:50:37,963 		6600 of 10000 with 55.21% 	 Time used:  0.60 sec
2023-03-30 16:50:38,557 		6624 of 10000 with 55.21% 	 Time used:  0.59 sec
2023-03-30 16:50:39,163 		6648 of 10000 with 55.20% 	 Time used:  0.61 sec
2023-03-30 16:50:39,695 		6672 of 10000 with 55.23% 	 Time used:  0.53 sec
2023-03-30 16:50:40,292 		6696 of 10000 with 55.18% 	 Time used:  0.60 sec
2023-03-30 16:50:40,914 		6720 of 10000 with 55.13% 	 Time used:  0.62 sec
2023-03-30 16:50:41,489 		6744 of 10000 with 55.15% 	 Time used:  0.58 sec
2023-03-30 16:50:42,082 		6768 of 10000 with 55.16% 	 Time used:  0.59 sec
2023-03-30 16:50:42,618 		6792 of 10000 with 55.17% 	 Time used:  0.54 sec
2023-03-30 16:50:43,191 		6816 of 10000 with 55.24% 	 Time used:  0.57 sec
2023-03-30 16:50:43,750 		6840 of 10000 with 55.25% 	 Time used:  0.56 sec
2023-03-30 16:50:44,296 		6864 of 10000 with 55.26% 	 Time used:  0.55 sec
2023-03-30 16:50:45,082 		6888 of 10000 with 55.24% 	 Time used:  0.79 sec
2023-03-30 16:50:45,716 		6912 of 10000 with 55.16% 	 Time used:  0.63 sec
2023-03-30 16:50:46,294 		6936 of 10000 with 55.06% 	 Time used:  0.58 sec
2023-03-30 16:50:46,898 		6960 of 10000 with 55.04% 	 Time used:  0.60 sec
2023-03-30 16:50:47,481 		6984 of 10000 with 54.97% 	 Time used:  0.58 sec
2023-03-30 16:50:48,088 		7008 of 10000 with 54.92% 	 Time used:  0.61 sec
2023-03-30 16:50:48,632 		7032 of 10000 with 54.95% 	 Time used:  0.54 sec
2023-03-30 16:50:49,179 		7056 of 10000 with 54.95% 	 Time used:  0.55 sec
2023-03-30 16:50:49,730 		7080 of 10000 with 54.96% 	 Time used:  0.55 sec
2023-03-30 16:50:50,328 		7104 of 10000 with 54.95% 	 Time used:  0.60 sec
2023-03-30 16:50:50,916 		7128 of 10000 with 54.97% 	 Time used:  0.59 sec
2023-03-30 16:50:51,527 		7152 of 10000 with 54.98% 	 Time used:  0.61 sec
2023-03-30 16:50:52,153 		7176 of 10000 with 54.99% 	 Time used:  0.63 sec
2023-03-30 16:50:52,707 		7200 of 10000 with 55.03% 	 Time used:  0.55 sec
2023-03-30 16:50:53,321 		7224 of 10000 with 55.02% 	 Time used:  0.61 sec
2023-03-30 16:50:53,956 		7248 of 10000 with 55.01% 	 Time used:  0.64 sec
2023-03-30 16:50:54,502 		7272 of 10000 with 55.05% 	 Time used:  0.55 sec
2023-03-30 16:50:55,156 		7296 of 10000 with 55.04% 	 Time used:  0.65 sec
2023-03-30 16:50:55,711 		7320 of 10000 with 55.01% 	 Time used:  0.56 sec
2023-03-30 16:50:56,366 		7344 of 10000 with 55.08% 	 Time used:  0.65 sec
2023-03-30 16:50:56,947 		7368 of 10000 with 55.10% 	 Time used:  0.58 sec
2023-03-30 16:50:57,537 		7392 of 10000 with 55.10% 	 Time used:  0.59 sec
2023-03-30 16:50:58,191 		7416 of 10000 with 55.06% 	 Time used:  0.65 sec
2023-03-30 16:50:58,753 		7440 of 10000 with 55.07% 	 Time used:  0.56 sec
2023-03-30 16:50:59,308 		7464 of 10000 with 55.05% 	 Time used:  0.55 sec
2023-03-30 16:50:59,938 		7488 of 10000 with 55.13% 	 Time used:  0.63 sec
2023-03-30 16:51:00,532 		7512 of 10000 with 55.13% 	 Time used:  0.59 sec
2023-03-30 16:51:01,092 		7536 of 10000 with 55.15% 	 Time used:  0.56 sec
2023-03-30 16:51:01,676 		7560 of 10000 with 55.13% 	 Time used:  0.58 sec
2023-03-30 16:51:02,280 		7584 of 10000 with 55.17% 	 Time used:  0.60 sec
2023-03-30 16:51:02,909 		7608 of 10000 with 55.17% 	 Time used:  0.63 sec
2023-03-30 16:51:03,483 		7632 of 10000 with 55.19% 	 Time used:  0.57 sec
2023-03-30 16:51:04,045 		7656 of 10000 with 55.20% 	 Time used:  0.56 sec
2023-03-30 16:51:04,610 		7680 of 10000 with 55.20% 	 Time used:  0.56 sec
2023-03-30 16:51:05,160 		7704 of 10000 with 55.26% 	 Time used:  0.55 sec
2023-03-30 16:51:05,733 		7728 of 10000 with 55.23% 	 Time used:  0.57 sec
2023-03-30 16:51:06,299 		7752 of 10000 with 55.24% 	 Time used:  0.57 sec
2023-03-30 16:51:06,919 		7776 of 10000 with 55.30% 	 Time used:  0.62 sec
2023-03-30 16:51:07,581 		7800 of 10000 with 55.31% 	 Time used:  0.66 sec
2023-03-30 16:51:08,122 		7824 of 10000 with 55.30% 	 Time used:  0.54 sec
2023-03-30 16:51:08,721 		7848 of 10000 with 55.28% 	 Time used:  0.60 sec
2023-03-30 16:51:09,381 		7872 of 10000 with 55.27% 	 Time used:  0.66 sec
2023-03-30 16:51:09,912 		7896 of 10000 with 55.32% 	 Time used:  0.53 sec
2023-03-30 16:51:10,501 		7920 of 10000 with 55.32% 	 Time used:  0.59 sec
2023-03-30 16:51:11,067 		7944 of 10000 with 55.30% 	 Time used:  0.57 sec
2023-03-30 16:51:11,632 		7968 of 10000 with 55.32% 	 Time used:  0.56 sec
2023-03-30 16:51:12,171 		7992 of 10000 with 55.32% 	 Time used:  0.54 sec
2023-03-30 16:51:12,765 		8016 of 10000 with 55.29% 	 Time used:  0.59 sec
2023-03-30 16:51:13,339 		8040 of 10000 with 55.30% 	 Time used:  0.57 sec
2023-03-30 16:51:13,906 		8064 of 10000 with 55.34% 	 Time used:  0.57 sec
2023-03-30 16:51:14,508 		8088 of 10000 with 55.30% 	 Time used:  0.60 sec
2023-03-30 16:51:15,095 		8112 of 10000 with 55.31% 	 Time used:  0.59 sec
2023-03-30 16:51:15,633 		8136 of 10000 with 55.25% 	 Time used:  0.54 sec
2023-03-30 16:51:16,208 		8160 of 10000 with 55.28% 	 Time used:  0.57 sec
2023-03-30 16:51:16,826 		8184 of 10000 with 55.29% 	 Time used:  0.62 sec
2023-03-30 16:51:17,385 		8208 of 10000 with 55.29% 	 Time used:  0.56 sec
2023-03-30 16:51:17,976 		8232 of 10000 with 55.26% 	 Time used:  0.59 sec
2023-03-30 16:51:18,706 		8256 of 10000 with 55.31% 	 Time used:  0.73 sec
2023-03-30 16:51:19,299 		8280 of 10000 with 55.24% 	 Time used:  0.59 sec
2023-03-30 16:51:19,910 		8304 of 10000 with 55.23% 	 Time used:  0.61 sec
2023-03-30 16:51:20,518 		8328 of 10000 with 55.14% 	 Time used:  0.61 sec
2023-03-30 16:51:21,105 		8352 of 10000 with 55.14% 	 Time used:  0.59 sec
2023-03-30 16:51:21,705 		8376 of 10000 with 55.13% 	 Time used:  0.60 sec
2023-03-30 16:51:22,354 		8400 of 10000 with 55.15% 	 Time used:  0.65 sec
2023-03-30 16:51:22,898 		8424 of 10000 with 55.12% 	 Time used:  0.54 sec
2023-03-30 16:51:23,456 		8448 of 10000 with 55.10% 	 Time used:  0.56 sec
2023-03-30 16:51:24,216 		8472 of 10000 with 55.09% 	 Time used:  0.76 sec
2023-03-30 16:51:24,843 		8496 of 10000 with 55.05% 	 Time used:  0.63 sec
2023-03-30 16:51:25,413 		8520 of 10000 with 55.07% 	 Time used:  0.57 sec
2023-03-30 16:51:26,020 		8544 of 10000 with 55.08% 	 Time used:  0.61 sec
2023-03-30 16:51:26,684 		8568 of 10000 with 55.10% 	 Time used:  0.66 sec
2023-03-30 16:51:27,221 		8592 of 10000 with 55.14% 	 Time used:  0.54 sec
2023-03-30 16:51:27,920 		8616 of 10000 with 55.15% 	 Time used:  0.70 sec
2023-03-30 16:51:28,566 		8640 of 10000 with 55.14% 	 Time used:  0.65 sec
2023-03-30 16:51:29,185 		8664 of 10000 with 55.15% 	 Time used:  0.62 sec
2023-03-30 16:51:29,810 		8688 of 10000 with 55.08% 	 Time used:  0.62 sec
2023-03-30 16:51:30,340 		8712 of 10000 with 55.13% 	 Time used:  0.53 sec
2023-03-30 16:51:31,027 		8736 of 10000 with 55.16% 	 Time used:  0.69 sec
2023-03-30 16:51:31,623 		8760 of 10000 with 55.17% 	 Time used:  0.60 sec
2023-03-30 16:51:32,302 		8784 of 10000 with 55.19% 	 Time used:  0.68 sec
2023-03-30 16:51:32,915 		8808 of 10000 with 55.20% 	 Time used:  0.61 sec
2023-03-30 16:51:33,486 		8832 of 10000 with 55.22% 	 Time used:  0.57 sec
2023-03-30 16:51:34,106 		8856 of 10000 with 55.21% 	 Time used:  0.62 sec
2023-03-30 16:51:34,643 		8880 of 10000 with 55.25% 	 Time used:  0.54 sec
2023-03-30 16:51:35,216 		8904 of 10000 with 55.27% 	 Time used:  0.57 sec
2023-03-30 16:51:35,803 		8928 of 10000 with 55.31% 	 Time used:  0.59 sec
2023-03-30 16:51:36,381 		8952 of 10000 with 55.28% 	 Time used:  0.58 sec
2023-03-30 16:51:36,931 		8976 of 10000 with 55.25% 	 Time used:  0.55 sec
2023-03-30 16:51:37,550 		9000 of 10000 with 55.27% 	 Time used:  0.62 sec
2023-03-30 16:51:38,139 		9024 of 10000 with 55.27% 	 Time used:  0.59 sec
2023-03-30 16:51:38,706 		9048 of 10000 with 55.23% 	 Time used:  0.57 sec
2023-03-30 16:51:39,282 		9072 of 10000 with 55.25% 	 Time used:  0.58 sec
2023-03-30 16:51:39,862 		9096 of 10000 with 55.28% 	 Time used:  0.58 sec
2023-03-30 16:51:40,429 		9120 of 10000 with 55.29% 	 Time used:  0.57 sec
2023-03-30 16:51:41,010 		9144 of 10000 with 55.28% 	 Time used:  0.58 sec
2023-03-30 16:51:41,565 		9168 of 10000 with 55.30% 	 Time used:  0.55 sec
2023-03-30 16:51:42,184 		9192 of 10000 with 55.32% 	 Time used:  0.62 sec
2023-03-30 16:51:42,812 		9216 of 10000 with 55.35% 	 Time used:  0.63 sec
2023-03-30 16:51:43,373 		9240 of 10000 with 55.34% 	 Time used:  0.56 sec
2023-03-30 16:51:44,201 		9264 of 10000 with 55.36% 	 Time used:  0.83 sec
2023-03-30 16:51:44,809 		9288 of 10000 with 55.36% 	 Time used:  0.61 sec
2023-03-30 16:51:45,454 		9312 of 10000 with 55.29% 	 Time used:  0.65 sec
2023-03-30 16:51:46,052 		9336 of 10000 with 55.33% 	 Time used:  0.60 sec
2023-03-30 16:51:46,715 		9360 of 10000 with 55.30% 	 Time used:  0.66 sec
2023-03-30 16:51:47,280 		9384 of 10000 with 55.26% 	 Time used:  0.57 sec
2023-03-30 16:51:47,934 		9408 of 10000 with 55.24% 	 Time used:  0.65 sec
2023-03-30 16:51:48,551 		9432 of 10000 with 55.26% 	 Time used:  0.62 sec
2023-03-30 16:51:49,153 		9456 of 10000 with 55.23% 	 Time used:  0.60 sec
2023-03-30 16:51:49,690 		9480 of 10000 with 55.26% 	 Time used:  0.54 sec
2023-03-30 16:51:50,260 		9504 of 10000 with 55.27% 	 Time used:  0.57 sec
2023-03-30 16:51:50,875 		9528 of 10000 with 55.26% 	 Time used:  0.61 sec
2023-03-30 16:51:51,398 		9552 of 10000 with 55.27% 	 Time used:  0.52 sec
2023-03-30 16:51:51,981 		9576 of 10000 with 55.32% 	 Time used:  0.58 sec
2023-03-30 16:51:52,606 		9600 of 10000 with 55.34% 	 Time used:  0.62 sec
2023-03-30 16:51:53,160 		9624 of 10000 with 55.36% 	 Time used:  0.55 sec
2023-03-30 16:51:53,718 		9648 of 10000 with 55.38% 	 Time used:  0.56 sec
2023-03-30 16:51:54,245 		9672 of 10000 with 55.40% 	 Time used:  0.53 sec
2023-03-30 16:51:54,921 		9696 of 10000 with 55.41% 	 Time used:  0.68 sec
2023-03-30 16:51:55,507 		9720 of 10000 with 55.42% 	 Time used:  0.59 sec
2023-03-30 16:51:56,084 		9744 of 10000 with 55.44% 	 Time used:  0.58 sec
2023-03-30 16:51:56,728 		9768 of 10000 with 55.44% 	 Time used:  0.64 sec
2023-03-30 16:51:57,317 		9792 of 10000 with 55.40% 	 Time used:  0.59 sec
2023-03-30 16:51:57,901 		9816 of 10000 with 55.41% 	 Time used:  0.58 sec
2023-03-30 16:51:58,457 		9840 of 10000 with 55.43% 	 Time used:  0.56 sec
2023-03-30 16:51:59,018 		9864 of 10000 with 55.40% 	 Time used:  0.56 sec
2023-03-30 16:51:59,591 		9888 of 10000 with 55.41% 	 Time used:  0.57 sec
2023-03-30 16:52:00,233 		9912 of 10000 with 55.41% 	 Time used:  0.64 sec
2023-03-30 16:52:00,765 		9936 of 10000 with 55.38% 	 Time used:  0.53 sec
2023-03-30 16:52:01,340 		9960 of 10000 with 55.37% 	 Time used:  0.57 sec
2023-03-30 16:52:01,922 		9984 of 10000 with 55.32% 	 Time used:  0.58 sec
2023-03-30 16:52:02,355 		10000 of 10000 with 55.30% 	 Time used:  0.43 sec
2023-03-30 16:52:02,355 
2023-03-30 16:52:02,356 			Learning rate: weights:   1.000e-02    
2023-03-30 16:52:02,356 			Last test performance: 55.30%
2023-03-30 16:52:02,356 ----------------
2023-03-30 16:52:14,480   9   =>  0    		Training 486 pattern with 54.79% 	Forward time: 	11.90 sec
2023-03-30 16:52:14,480 			Loss:    1.062e+00    			Backward time: 	 0.22 sec 
2023-03-30 16:52:14,481 ADAM: Layer 0 -> dw_min:9.9314e-01  dw_max:1.0072e+00 lr:1.0000e-02
2023-03-30 16:52:14,481 ADAM: Layer 1 -> dw_min:9.8883e-01  dw_max:1.0082e+00 lr:1.0000e-02
2023-03-30 16:52:14,481 ADAM: Layer 2 -> dw_min:9.8846e-01  dw_max:1.0116e+00 lr:1.0000e-02
2023-03-30 16:52:14,481 ADAM: Layer 3 -> dw_min:9.9377e-01  dw_max:1.0067e+00 lr:1.0000e-02
2023-03-30 16:52:14,549 			Learning rate: weights:   1.000e-02    
2023-03-30 16:52:14,549 			Last test performance: 55.30%
2023-03-30 16:52:14,549 ----------------
2023-03-30 16:52:26,601   9   =>  1    		Training 486 pattern with 53.12% 	Forward time: 	11.82 sec
2023-03-30 16:52:26,601 			Loss:    1.031e+00    			Backward time: 	 0.22 sec 
2023-03-30 16:52:26,601 ADAM: Layer 0 -> dw_min:9.9395e-01  dw_max:1.0077e+00 lr:1.0000e-02
2023-03-30 16:52:26,601 ADAM: Layer 1 -> dw_min:9.8899e-01  dw_max:1.0073e+00 lr:1.0000e-02
2023-03-30 16:52:26,601 ADAM: Layer 2 -> dw_min:9.8867e-01  dw_max:1.0101e+00 lr:1.0000e-02
2023-03-30 16:52:26,601 ADAM: Layer 3 -> dw_min:9.9439e-01  dw_max:1.0058e+00 lr:1.0000e-02
2023-03-30 16:52:26,630 			Learning rate: weights:   1.000e-02    
2023-03-30 16:52:26,631 			Last test performance: 55.30%
2023-03-30 16:52:26,631 ----------------
2023-03-30 16:52:38,783   9   =>  2    		Training 486 pattern with 52.50% 	Forward time: 	11.92 sec
2023-03-30 16:52:38,783 			Loss:    1.106e+00    			Backward time: 	 0.22 sec 
2023-03-30 16:52:38,784 ADAM: Layer 0 -> dw_min:9.9461e-01  dw_max:1.0077e+00 lr:1.0000e-02
2023-03-30 16:52:38,784 ADAM: Layer 1 -> dw_min:9.8920e-01  dw_max:1.0077e+00 lr:1.0000e-02
2023-03-30 16:52:38,784 ADAM: Layer 2 -> dw_min:9.8957e-01  dw_max:1.0092e+00 lr:1.0000e-02
2023-03-30 16:52:38,784 ADAM: Layer 3 -> dw_min:9.9468e-01  dw_max:1.0063e+00 lr:1.0000e-02
2023-03-30 16:52:38,882 			Learning rate: weights:   1.000e-02    
2023-03-30 16:52:38,882 			Last test performance: 55.30%
2023-03-30 16:52:38,882 ----------------
2023-03-30 16:52:51,013   9   =>  3    		Training 486 pattern with 57.50% 	Forward time: 	11.90 sec
2023-03-30 16:52:51,013 			Loss:    9.974e-01    			Backward time: 	 0.22 sec 
2023-03-30 16:52:51,014 ADAM: Layer 0 -> dw_min:9.9467e-01  dw_max:1.0082e+00 lr:1.0000e-02
2023-03-30 16:52:51,014 ADAM: Layer 1 -> dw_min:9.8887e-01  dw_max:1.0078e+00 lr:1.0000e-02
2023-03-30 16:52:51,014 ADAM: Layer 2 -> dw_min:9.8728e-01  dw_max:1.0098e+00 lr:1.0000e-02
2023-03-30 16:52:51,014 ADAM: Layer 3 -> dw_min:9.9462e-01  dw_max:1.0060e+00 lr:1.0000e-02
2023-03-30 16:52:51,044 			Learning rate: weights:   1.000e-02    
2023-03-30 16:52:51,044 			Last test performance: 55.30%
2023-03-30 16:52:51,044 ----------------
2023-03-30 16:53:02,884   9   =>  4    		Training 486 pattern with 51.04% 	Forward time: 	11.61 sec
2023-03-30 16:53:02,884 			Loss:    1.106e+00    			Backward time: 	 0.22 sec 
2023-03-30 16:53:02,885 ADAM: Layer 0 -> dw_min:9.9493e-01  dw_max:1.0079e+00 lr:1.0000e-02
2023-03-30 16:53:02,885 ADAM: Layer 1 -> dw_min:9.8968e-01  dw_max:1.0074e+00 lr:1.0000e-02
2023-03-30 16:53:02,885 ADAM: Layer 2 -> dw_min:9.8773e-01  dw_max:1.0104e+00 lr:1.0000e-02
2023-03-30 16:53:02,885 ADAM: Layer 3 -> dw_min:9.9288e-01  dw_max:1.0073e+00 lr:1.0000e-02
2023-03-30 16:53:02,966 			Learning rate: weights:   1.000e-02    
2023-03-30 16:53:02,966 			Last test performance: 55.30%
2023-03-30 16:53:02,966 ----------------
2023-03-30 16:53:14,938   9   =>  5    		Training 486 pattern with 55.42% 	Forward time: 	11.74 sec
2023-03-30 16:53:14,938 			Loss:    1.003e+00    			Backward time: 	 0.22 sec 
2023-03-30 16:53:14,939 ADAM: Layer 0 -> dw_min:9.9549e-01  dw_max:1.0070e+00 lr:1.0000e-02
2023-03-30 16:53:14,939 ADAM: Layer 1 -> dw_min:9.8984e-01  dw_max:1.0089e+00 lr:1.0000e-02
2023-03-30 16:53:14,939 ADAM: Layer 2 -> dw_min:9.8732e-01  dw_max:1.0089e+00 lr:1.0000e-02
2023-03-30 16:53:14,939 ADAM: Layer 3 -> dw_min:9.9387e-01  dw_max:1.0067e+00 lr:1.0000e-02
2023-03-30 16:53:14,997 			Learning rate: weights:   1.000e-02    
2023-03-30 16:53:14,997 			Last test performance: 55.30%
2023-03-30 16:53:14,997 ----------------
2023-03-30 16:53:27,010   9   =>  6    		Training 486 pattern with 54.79% 	Forward time: 	11.79 sec
2023-03-30 16:53:27,011 			Loss:    1.003e+00    			Backward time: 	 0.22 sec 
2023-03-30 16:53:27,011 ADAM: Layer 0 -> dw_min:9.9572e-01  dw_max:1.0061e+00 lr:1.0000e-02
2023-03-30 16:53:27,011 ADAM: Layer 1 -> dw_min:9.9053e-01  dw_max:1.0093e+00 lr:1.0000e-02
2023-03-30 16:53:27,011 ADAM: Layer 2 -> dw_min:9.8713e-01  dw_max:1.0110e+00 lr:1.0000e-02
2023-03-30 16:53:27,011 ADAM: Layer 3 -> dw_min:9.9254e-01  dw_max:1.0067e+00 lr:1.0000e-02
2023-03-30 16:53:27,069 			Learning rate: weights:   1.000e-02    
2023-03-30 16:53:27,069 			Last test performance: 55.30%
2023-03-30 16:53:27,070 ----------------
2023-03-30 16:53:39,136   9   =>  7    		Training 486 pattern with 53.75% 	Forward time: 	11.84 sec
2023-03-30 16:53:39,136 			Loss:    1.066e+00    			Backward time: 	 0.22 sec 
2023-03-30 16:53:39,136 ADAM: Layer 0 -> dw_min:9.9641e-01  dw_max:1.0060e+00 lr:1.0000e-02
2023-03-30 16:53:39,137 ADAM: Layer 1 -> dw_min:9.9149e-01  dw_max:1.0100e+00 lr:1.0000e-02
2023-03-30 16:53:39,137 ADAM: Layer 2 -> dw_min:9.8629e-01  dw_max:1.0102e+00 lr:1.0000e-02
2023-03-30 16:53:39,137 ADAM: Layer 3 -> dw_min:9.9126e-01  dw_max:1.0076e+00 lr:1.0000e-02
2023-03-30 16:53:39,253 			Learning rate: weights:   1.000e-02    
2023-03-30 16:53:39,253 			Last test performance: 55.30%
2023-03-30 16:53:39,253 ----------------
2023-03-30 16:53:51,470   9   =>  8    		Training 486 pattern with 55.83% 	Forward time: 	11.99 sec
2023-03-30 16:53:51,470 			Loss:    1.072e+00    			Backward time: 	 0.22 sec 
2023-03-30 16:53:51,470 ADAM: Layer 0 -> dw_min:9.9730e-01  dw_max:1.0059e+00 lr:1.0000e-02
2023-03-30 16:53:51,471 ADAM: Layer 1 -> dw_min:9.9214e-01  dw_max:1.0106e+00 lr:1.0000e-02
2023-03-30 16:53:51,471 ADAM: Layer 2 -> dw_min:9.8767e-01  dw_max:1.0115e+00 lr:1.0000e-02
2023-03-30 16:53:51,471 ADAM: Layer 3 -> dw_min:9.9173e-01  dw_max:1.0075e+00 lr:1.0000e-02
2023-03-30 16:53:51,554 			Learning rate: weights:   1.000e-02    
2023-03-30 16:53:51,555 			Last test performance: 55.30%
2023-03-30 16:53:51,555 ----------------
2023-03-30 16:54:03,428   9   =>  9    		Training 486 pattern with 51.46% 	Forward time: 	11.65 sec
2023-03-30 16:54:03,428 			Loss:    1.095e+00    			Backward time: 	 0.22 sec 
2023-03-30 16:54:03,428 ADAM: Layer 0 -> dw_min:9.9743e-01  dw_max:1.0054e+00 lr:1.0000e-02
2023-03-30 16:54:03,428 ADAM: Layer 1 -> dw_min:9.9208e-01  dw_max:1.0095e+00 lr:1.0000e-02
2023-03-30 16:54:03,428 ADAM: Layer 2 -> dw_min:9.8776e-01  dw_max:1.0140e+00 lr:1.0000e-02
2023-03-30 16:54:03,428 ADAM: Layer 3 -> dw_min:9.9341e-01  dw_max:1.0067e+00 lr:1.0000e-02
2023-03-30 16:54:03,516 			Learning rate: weights:   1.000e-02    
2023-03-30 16:54:03,516 			Last test performance: 55.30%
2023-03-30 16:54:03,516 ----------------
2023-03-30 16:54:15,720   9   =>  10   		Training 486 pattern with 56.46% 	Forward time: 	11.98 sec
2023-03-30 16:54:15,721 			Loss:    1.094e+00    			Backward time: 	 0.22 sec 
2023-03-30 16:54:15,721 ADAM: Layer 0 -> dw_min:9.9737e-01  dw_max:1.0047e+00 lr:1.0000e-02
2023-03-30 16:54:15,721 ADAM: Layer 1 -> dw_min:9.9131e-01  dw_max:1.0089e+00 lr:1.0000e-02
2023-03-30 16:54:15,721 ADAM: Layer 2 -> dw_min:9.8716e-01  dw_max:1.0136e+00 lr:1.0000e-02
2023-03-30 16:54:15,721 ADAM: Layer 3 -> dw_min:9.9269e-01  dw_max:1.0064e+00 lr:1.0000e-02
2023-03-30 16:54:15,803 			Learning rate: weights:   1.000e-02    
2023-03-30 16:54:15,803 			Last test performance: 55.30%
2023-03-30 16:54:15,803 ----------------
2023-03-30 16:54:27,590   9   =>  11   		Training 486 pattern with 53.75% 	Forward time: 	11.56 sec
2023-03-30 16:54:27,590 			Loss:    1.041e+00    			Backward time: 	 0.22 sec 
2023-03-30 16:54:27,590 ADAM: Layer 0 -> dw_min:9.9720e-01  dw_max:1.0040e+00 lr:1.0000e-02
2023-03-30 16:54:27,590 ADAM: Layer 1 -> dw_min:9.9059e-01  dw_max:1.0081e+00 lr:1.0000e-02
2023-03-30 16:54:27,590 ADAM: Layer 2 -> dw_min:9.8774e-01  dw_max:1.0126e+00 lr:1.0000e-02
2023-03-30 16:54:27,591 ADAM: Layer 3 -> dw_min:9.9231e-01  dw_max:1.0057e+00 lr:1.0000e-02
2023-03-30 16:54:27,621 			Learning rate: weights:   1.000e-02    
2023-03-30 16:54:27,621 			Last test performance: 55.30%
2023-03-30 16:54:27,621 ----------------
2023-03-30 16:54:39,367   9   =>  12   		Training 486 pattern with 51.46% 	Forward time: 	11.52 sec
2023-03-30 16:54:39,367 			Loss:    1.142e+00    			Backward time: 	 0.22 sec 
2023-03-30 16:54:39,367 ADAM: Layer 0 -> dw_min:9.9789e-01  dw_max:1.0039e+00 lr:1.0000e-02
2023-03-30 16:54:39,367 ADAM: Layer 1 -> dw_min:9.8982e-01  dw_max:1.0070e+00 lr:1.0000e-02
2023-03-30 16:54:39,367 ADAM: Layer 2 -> dw_min:9.8787e-01  dw_max:1.0132e+00 lr:1.0000e-02
2023-03-30 16:54:39,367 ADAM: Layer 3 -> dw_min:9.9311e-01  dw_max:1.0071e+00 lr:1.0000e-02
2023-03-30 16:54:39,391 			Learning rate: weights:   1.000e-02    
2023-03-30 16:54:39,392 			Last test performance: 55.30%
2023-03-30 16:54:39,392 ----------------
2023-03-30 16:54:51,463   9   =>  13   		Training 486 pattern with 57.29% 	Forward time: 	11.84 sec
2023-03-30 16:54:51,463 			Loss:    1.044e+00    			Backward time: 	 0.22 sec 
2023-03-30 16:54:51,463 ADAM: Layer 0 -> dw_min:9.9752e-01  dw_max:1.0025e+00 lr:1.0000e-02
2023-03-30 16:54:51,463 ADAM: Layer 1 -> dw_min:9.8954e-01  dw_max:1.0062e+00 lr:1.0000e-02
2023-03-30 16:54:51,463 ADAM: Layer 2 -> dw_min:9.8681e-01  dw_max:1.0124e+00 lr:1.0000e-02
2023-03-30 16:54:51,463 ADAM: Layer 3 -> dw_min:9.9430e-01  dw_max:1.0057e+00 lr:1.0000e-02
2023-03-30 16:54:51,519 			Learning rate: weights:   1.000e-02    
2023-03-30 16:54:51,519 			Last test performance: 55.30%
2023-03-30 16:54:51,519 ----------------
2023-03-30 16:55:03,465   9   =>  14   		Training 486 pattern with 51.88% 	Forward time: 	11.72 sec
2023-03-30 16:55:03,465 			Loss:    1.104e+00    			Backward time: 	 0.22 sec 
2023-03-30 16:55:03,465 ADAM: Layer 0 -> dw_min:9.9667e-01  dw_max:1.0024e+00 lr:1.0000e-02
2023-03-30 16:55:03,465 ADAM: Layer 1 -> dw_min:9.8699e-01  dw_max:1.0063e+00 lr:1.0000e-02
2023-03-30 16:55:03,465 ADAM: Layer 2 -> dw_min:9.8664e-01  dw_max:1.0112e+00 lr:1.0000e-02
2023-03-30 16:55:03,465 ADAM: Layer 3 -> dw_min:9.9471e-01  dw_max:1.0057e+00 lr:1.0000e-02
2023-03-30 16:55:03,493 			Learning rate: weights:   1.000e-02    
2023-03-30 16:55:03,493 			Last test performance: 55.30%
2023-03-30 16:55:03,493 ----------------
2023-03-30 16:55:15,621   9   =>  15   		Training 486 pattern with 53.12% 	Forward time: 	11.90 sec
2023-03-30 16:55:15,621 			Loss:    1.067e+00    			Backward time: 	 0.22 sec 
2023-03-30 16:55:15,621 ADAM: Layer 0 -> dw_min:9.9682e-01  dw_max:1.0026e+00 lr:1.0000e-02
2023-03-30 16:55:15,621 ADAM: Layer 1 -> dw_min:9.8733e-01  dw_max:1.0065e+00 lr:1.0000e-02
2023-03-30 16:55:15,621 ADAM: Layer 2 -> dw_min:9.8821e-01  dw_max:1.0099e+00 lr:1.0000e-02
2023-03-30 16:55:15,622 ADAM: Layer 3 -> dw_min:9.9486e-01  dw_max:1.0062e+00 lr:1.0000e-02
2023-03-30 16:55:15,755 			Learning rate: weights:   1.000e-02    
2023-03-30 16:55:15,755 			Last test performance: 55.30%
2023-03-30 16:55:15,755 ----------------
2023-03-30 16:55:27,980   9   =>  16   		Training 486 pattern with 57.50% 	Forward time: 	12.00 sec
2023-03-30 16:55:27,980 			Loss:    9.963e-01    			Backward time: 	 0.22 sec 
2023-03-30 16:55:27,980 ADAM: Layer 0 -> dw_min:9.9606e-01  dw_max:1.0033e+00 lr:1.0000e-02
2023-03-30 16:55:27,980 ADAM: Layer 1 -> dw_min:9.8828e-01  dw_max:1.0079e+00 lr:1.0000e-02
2023-03-30 16:55:27,980 ADAM: Layer 2 -> dw_min:9.8750e-01  dw_max:1.0120e+00 lr:1.0000e-02
2023-03-30 16:55:27,980 ADAM: Layer 3 -> dw_min:9.9315e-01  dw_max:1.0077e+00 lr:1.0000e-02
2023-03-30 16:55:28,062 			Learning rate: weights:   1.000e-02    
2023-03-30 16:55:28,062 			Last test performance: 55.30%
2023-03-30 16:55:28,062 ----------------
2023-03-30 16:55:40,002   9   =>  17   		Training 486 pattern with 51.67% 	Forward time: 	11.71 sec
2023-03-30 16:55:40,002 			Loss:    1.125e+00    			Backward time: 	 0.22 sec 
2023-03-30 16:55:40,002 ADAM: Layer 0 -> dw_min:9.9623e-01  dw_max:1.0034e+00 lr:1.0000e-02
2023-03-30 16:55:40,002 ADAM: Layer 1 -> dw_min:9.8845e-01  dw_max:1.0079e+00 lr:1.0000e-02
2023-03-30 16:55:40,002 ADAM: Layer 2 -> dw_min:9.8495e-01  dw_max:1.0107e+00 lr:1.0000e-02
2023-03-30 16:55:40,003 ADAM: Layer 3 -> dw_min:9.9483e-01  dw_max:1.0080e+00 lr:1.0000e-02
2023-03-30 16:55:40,112 			Learning rate: weights:   1.000e-02    
2023-03-30 16:55:40,112 			Last test performance: 55.30%
2023-03-30 16:55:40,112 ----------------
2023-03-30 16:55:52,053   9   =>  18   		Training 486 pattern with 57.92% 	Forward time: 	11.71 sec
2023-03-30 16:55:52,053 			Loss:    1.042e+00    			Backward time: 	 0.22 sec 
2023-03-30 16:55:52,053 ADAM: Layer 0 -> dw_min:9.9575e-01  dw_max:1.0034e+00 lr:1.0000e-02
2023-03-30 16:55:52,054 ADAM: Layer 1 -> dw_min:9.8916e-01  dw_max:1.0068e+00 lr:1.0000e-02
2023-03-30 16:55:52,054 ADAM: Layer 2 -> dw_min:9.8578e-01  dw_max:1.0114e+00 lr:1.0000e-02
2023-03-30 16:55:52,054 ADAM: Layer 3 -> dw_min:9.9505e-01  dw_max:1.0074e+00 lr:1.0000e-02
2023-03-30 16:55:52,082 			Learning rate: weights:   1.000e-02    
2023-03-30 16:55:52,082 			Last test performance: 55.30%
2023-03-30 16:55:52,082 ----------------
2023-03-30 16:56:04,271   9   =>  19   		Training 486 pattern with 55.00% 	Forward time: 	11.96 sec
2023-03-30 16:56:04,271 			Loss:    1.071e+00    			Backward time: 	 0.22 sec 
2023-03-30 16:56:04,271 ADAM: Layer 0 -> dw_min:9.9619e-01  dw_max:1.0026e+00 lr:1.0000e-02
2023-03-30 16:56:04,272 ADAM: Layer 1 -> dw_min:9.8937e-01  dw_max:1.0061e+00 lr:1.0000e-02
2023-03-30 16:56:04,272 ADAM: Layer 2 -> dw_min:9.8704e-01  dw_max:1.0106e+00 lr:1.0000e-02
2023-03-30 16:56:04,272 ADAM: Layer 3 -> dw_min:9.9482e-01  dw_max:1.0061e+00 lr:1.0000e-02
2023-03-30 16:56:04,301 			Learning rate: weights:   1.000e-02    
2023-03-30 16:56:04,301 			Last test performance: 55.30%
2023-03-30 16:56:04,301 ----------------
2023-03-30 16:56:16,606   9   =>  20   		Training 486 pattern with 58.13% 	Forward time: 	12.08 sec
2023-03-30 16:56:16,606 			Loss:    9.885e-01    			Backward time: 	 0.22 sec 
2023-03-30 16:56:16,606 ADAM: Layer 0 -> dw_min:9.9650e-01  dw_max:1.0022e+00 lr:1.0000e-02
2023-03-30 16:56:16,606 ADAM: Layer 1 -> dw_min:9.8964e-01  dw_max:1.0062e+00 lr:1.0000e-02
2023-03-30 16:56:16,607 ADAM: Layer 2 -> dw_min:9.8636e-01  dw_max:1.0101e+00 lr:1.0000e-02
2023-03-30 16:56:16,607 ADAM: Layer 3 -> dw_min:9.9402e-01  dw_max:1.0053e+00 lr:1.0000e-02
2023-03-30 16:56:16,686 			Learning rate: weights:   1.000e-02    
2023-03-30 16:56:16,686 			Last test performance: 55.30%
2023-03-30 16:56:16,686 ----------------
2023-03-30 16:56:28,780   9   =>  21   		Training 486 pattern with 59.79% 	Forward time: 	11.87 sec
2023-03-30 16:56:28,780 			Loss:    9.885e-01    			Backward time: 	 0.22 sec 
2023-03-30 16:56:28,780 ADAM: Layer 0 -> dw_min:9.9648e-01  dw_max:1.0026e+00 lr:1.0000e-02
2023-03-30 16:56:28,780 ADAM: Layer 1 -> dw_min:9.8962e-01  dw_max:1.0076e+00 lr:1.0000e-02
2023-03-30 16:56:28,780 ADAM: Layer 2 -> dw_min:9.8738e-01  dw_max:1.0109e+00 lr:1.0000e-02
2023-03-30 16:56:28,780 ADAM: Layer 3 -> dw_min:9.9446e-01  dw_max:1.0049e+00 lr:1.0000e-02
2023-03-30 16:56:28,884 			Learning rate: weights:   1.000e-02    
2023-03-30 16:56:28,884 			Last test performance: 55.30%
2023-03-30 16:56:28,884 ----------------
2023-03-30 16:56:40,850   9   =>  22   		Training 486 pattern with 54.79% 	Forward time: 	11.74 sec
2023-03-30 16:56:40,850 			Loss:    1.022e+00    			Backward time: 	 0.22 sec 
2023-03-30 16:56:40,850 ADAM: Layer 0 -> dw_min:9.9658e-01  dw_max:1.0023e+00 lr:1.0000e-02
2023-03-30 16:56:40,850 ADAM: Layer 1 -> dw_min:9.8972e-01  dw_max:1.0073e+00 lr:1.0000e-02
2023-03-30 16:56:40,850 ADAM: Layer 2 -> dw_min:9.8816e-01  dw_max:1.0099e+00 lr:1.0000e-02
2023-03-30 16:56:40,850 ADAM: Layer 3 -> dw_min:9.9375e-01  dw_max:1.0062e+00 lr:1.0000e-02
2023-03-30 16:56:40,876 			Learning rate: weights:   1.000e-02    
2023-03-30 16:56:40,876 			Last test performance: 55.30%
2023-03-30 16:56:40,876 ----------------
2023-03-30 16:56:53,013   9   =>  23   		Training 486 pattern with 56.25% 	Forward time: 	11.91 sec
2023-03-30 16:56:53,013 			Loss:    1.076e+00    			Backward time: 	 0.22 sec 
2023-03-30 16:56:53,013 ADAM: Layer 0 -> dw_min:9.9633e-01  dw_max:1.0028e+00 lr:1.0000e-02
2023-03-30 16:56:53,013 ADAM: Layer 1 -> dw_min:9.9168e-01  dw_max:1.0077e+00 lr:1.0000e-02
2023-03-30 16:56:53,014 ADAM: Layer 2 -> dw_min:9.8870e-01  dw_max:1.0093e+00 lr:1.0000e-02
2023-03-30 16:56:53,014 ADAM: Layer 3 -> dw_min:9.9334e-01  dw_max:1.0061e+00 lr:1.0000e-02
2023-03-30 16:56:53,096 			Learning rate: weights:   1.000e-02    
2023-03-30 16:56:53,096 			Last test performance: 55.30%
2023-03-30 16:56:53,096 ----------------
2023-03-30 16:57:04,885   9   =>  24   		Training 486 pattern with 57.92% 	Forward time: 	11.56 sec
2023-03-30 16:57:04,886 			Loss:    9.836e-01    			Backward time: 	 0.22 sec 
2023-03-30 16:57:04,886 ADAM: Layer 0 -> dw_min:9.9613e-01  dw_max:1.0031e+00 lr:1.0000e-02
2023-03-30 16:57:04,886 ADAM: Layer 1 -> dw_min:9.9239e-01  dw_max:1.0079e+00 lr:1.0000e-02
2023-03-30 16:57:04,886 ADAM: Layer 2 -> dw_min:9.8935e-01  dw_max:1.0097e+00 lr:1.0000e-02
2023-03-30 16:57:04,886 ADAM: Layer 3 -> dw_min:9.9411e-01  dw_max:1.0068e+00 lr:1.0000e-02
2023-03-30 16:57:04,946 			Learning rate: weights:   1.000e-02    
2023-03-30 16:57:04,946 			Last test performance: 55.30%
2023-03-30 16:57:04,946 ----------------
2023-03-30 16:57:16,667   9   =>  25   		Training 486 pattern with 61.04% 	Forward time: 	11.49 sec
2023-03-30 16:57:16,667 			Loss:    9.654e-01    			Backward time: 	 0.22 sec 
2023-03-30 16:57:16,667 ADAM: Layer 0 -> dw_min:9.9713e-01  dw_max:1.0028e+00 lr:1.0000e-02
2023-03-30 16:57:16,667 ADAM: Layer 1 -> dw_min:9.9153e-01  dw_max:1.0073e+00 lr:1.0000e-02
2023-03-30 16:57:16,667 ADAM: Layer 2 -> dw_min:9.8641e-01  dw_max:1.0092e+00 lr:1.0000e-02
2023-03-30 16:57:16,668 ADAM: Layer 3 -> dw_min:9.9446e-01  dw_max:1.0076e+00 lr:1.0000e-02
2023-03-30 16:57:16,756 			Learning rate: weights:   1.000e-02    
2023-03-30 16:57:16,756 			Last test performance: 55.30%
2023-03-30 16:57:16,756 ----------------
2023-03-30 16:57:28,677   9   =>  26   		Training 486 pattern with 56.88% 	Forward time: 	11.69 sec
2023-03-30 16:57:28,677 			Loss:    1.026e+00    			Backward time: 	 0.22 sec 
2023-03-30 16:57:28,677 ADAM: Layer 0 -> dw_min:9.9726e-01  dw_max:1.0033e+00 lr:1.0000e-02
2023-03-30 16:57:28,677 ADAM: Layer 1 -> dw_min:9.9243e-01  dw_max:1.0071e+00 lr:1.0000e-02
2023-03-30 16:57:28,677 ADAM: Layer 2 -> dw_min:9.8570e-01  dw_max:1.0087e+00 lr:1.0000e-02
2023-03-30 16:57:28,678 ADAM: Layer 3 -> dw_min:9.9444e-01  dw_max:1.0081e+00 lr:1.0000e-02
2023-03-30 16:57:28,760 			Learning rate: weights:   1.000e-02    
2023-03-30 16:57:28,760 			Last test performance: 55.30%
2023-03-30 16:57:28,760 ----------------
2023-03-30 16:57:40,863   9   =>  27   		Training 486 pattern with 56.46% 	Forward time: 	11.87 sec
2023-03-30 16:57:40,863 			Loss:    1.038e+00    			Backward time: 	 0.22 sec 
2023-03-30 16:57:40,863 ADAM: Layer 0 -> dw_min:9.9716e-01  dw_max:1.0028e+00 lr:1.0000e-02
2023-03-30 16:57:40,863 ADAM: Layer 1 -> dw_min:9.9265e-01  dw_max:1.0060e+00 lr:1.0000e-02
2023-03-30 16:57:40,863 ADAM: Layer 2 -> dw_min:9.8647e-01  dw_max:1.0100e+00 lr:1.0000e-02
2023-03-30 16:57:40,863 ADAM: Layer 3 -> dw_min:9.9388e-01  dw_max:1.0079e+00 lr:1.0000e-02
2023-03-30 16:57:40,953 			Learning rate: weights:   1.000e-02    
2023-03-30 16:57:40,953 			Last test performance: 55.30%
2023-03-30 16:57:40,953 ----------------
2023-03-30 16:57:53,249   9   =>  28   		Training 486 pattern with 55.42% 	Forward time: 	12.07 sec
2023-03-30 16:57:53,249 			Loss:    1.034e+00    			Backward time: 	 0.22 sec 
2023-03-30 16:57:53,249 ADAM: Layer 0 -> dw_min:9.9628e-01  dw_max:1.0027e+00 lr:1.0000e-02
2023-03-30 16:57:53,249 ADAM: Layer 1 -> dw_min:9.9021e-01  dw_max:1.0049e+00 lr:1.0000e-02
2023-03-30 16:57:53,249 ADAM: Layer 2 -> dw_min:9.8722e-01  dw_max:1.0107e+00 lr:1.0000e-02
2023-03-30 16:57:53,249 ADAM: Layer 3 -> dw_min:9.9440e-01  dw_max:1.0069e+00 lr:1.0000e-02
2023-03-30 16:57:53,354 			Learning rate: weights:   1.000e-02    
2023-03-30 16:57:53,354 			Last test performance: 55.30%
2023-03-30 16:57:53,354 ----------------
2023-03-30 16:58:05,462   9   =>  29   		Training 486 pattern with 58.13% 	Forward time: 	11.88 sec
2023-03-30 16:58:05,462 			Loss:    1.017e+00    			Backward time: 	 0.22 sec 
2023-03-30 16:58:05,463 ADAM: Layer 0 -> dw_min:9.9612e-01  dw_max:1.0026e+00 lr:1.0000e-02
2023-03-30 16:58:05,463 ADAM: Layer 1 -> dw_min:9.9063e-01  dw_max:1.0045e+00 lr:1.0000e-02
2023-03-30 16:58:05,463 ADAM: Layer 2 -> dw_min:9.8609e-01  dw_max:1.0095e+00 lr:1.0000e-02
2023-03-30 16:58:05,463 ADAM: Layer 3 -> dw_min:9.9502e-01  dw_max:1.0062e+00 lr:1.0000e-02
2023-03-30 16:58:05,702 			Learning rate: weights:   1.000e-02    
2023-03-30 16:58:05,702 			Last test performance: 55.30%
2023-03-30 16:58:05,702 ----------------
2023-03-30 16:58:17,878   9   =>  30   		Training 486 pattern with 55.42% 	Forward time: 	11.95 sec
2023-03-30 16:58:17,878 			Loss:    1.049e+00    			Backward time: 	 0.22 sec 
2023-03-30 16:58:17,878 ADAM: Layer 0 -> dw_min:9.9611e-01  dw_max:1.0025e+00 lr:1.0000e-02
2023-03-30 16:58:17,878 ADAM: Layer 1 -> dw_min:9.8814e-01  dw_max:1.0044e+00 lr:1.0000e-02
2023-03-30 16:58:17,878 ADAM: Layer 2 -> dw_min:9.8554e-01  dw_max:1.0095e+00 lr:1.0000e-02
2023-03-30 16:58:17,878 ADAM: Layer 3 -> dw_min:9.9462e-01  dw_max:1.0066e+00 lr:1.0000e-02
2023-03-30 16:58:18,005 			Learning rate: weights:   1.000e-02    
2023-03-30 16:58:18,005 			Last test performance: 55.30%
2023-03-30 16:58:18,005 ----------------
2023-03-30 16:58:30,163   9   =>  31   		Training 486 pattern with 55.62% 	Forward time: 	11.93 sec
2023-03-30 16:58:30,163 			Loss:    1.073e+00    			Backward time: 	 0.22 sec 
2023-03-30 16:58:30,164 ADAM: Layer 0 -> dw_min:9.9559e-01  dw_max:1.0032e+00 lr:1.0000e-02
2023-03-30 16:58:30,164 ADAM: Layer 1 -> dw_min:9.8744e-01  dw_max:1.0053e+00 lr:1.0000e-02
2023-03-30 16:58:30,164 ADAM: Layer 2 -> dw_min:9.8561e-01  dw_max:1.0098e+00 lr:1.0000e-02
2023-03-30 16:58:30,164 ADAM: Layer 3 -> dw_min:9.9351e-01  dw_max:1.0078e+00 lr:1.0000e-02
2023-03-30 16:58:30,198 			Learning rate: weights:   1.000e-02    
2023-03-30 16:58:30,198 			Last test performance: 55.30%
2023-03-30 16:58:30,198 ----------------
2023-03-30 16:58:42,195   9   =>  32   		Training 486 pattern with 48.75% 	Forward time: 	11.77 sec
2023-03-30 16:58:42,195 			Loss:    1.154e+00    			Backward time: 	 0.22 sec 
2023-03-30 16:58:42,195 ADAM: Layer 0 -> dw_min:9.9485e-01  dw_max:1.0035e+00 lr:1.0000e-02
2023-03-30 16:58:42,196 ADAM: Layer 1 -> dw_min:9.8713e-01  dw_max:1.0053e+00 lr:1.0000e-02
2023-03-30 16:58:42,196 ADAM: Layer 2 -> dw_min:9.8676e-01  dw_max:1.0094e+00 lr:1.0000e-02
2023-03-30 16:58:42,196 ADAM: Layer 3 -> dw_min:9.9361e-01  dw_max:1.0074e+00 lr:1.0000e-02
2023-03-30 16:58:42,234 			Learning rate: weights:   1.000e-02    
2023-03-30 16:58:42,234 			Last test performance: 55.30%
2023-03-30 16:58:42,234 ----------------
2023-03-30 16:58:54,219   9   =>  33   		Training 486 pattern with 55.00% 	Forward time: 	11.76 sec
2023-03-30 16:58:54,220 			Loss:    1.050e+00    			Backward time: 	 0.22 sec 
2023-03-30 16:58:54,220 ADAM: Layer 0 -> dw_min:9.9460e-01  dw_max:1.0035e+00 lr:1.0000e-02
2023-03-30 16:58:54,220 ADAM: Layer 1 -> dw_min:9.8833e-01  dw_max:1.0060e+00 lr:1.0000e-02
2023-03-30 16:58:54,220 ADAM: Layer 2 -> dw_min:9.8708e-01  dw_max:1.0108e+00 lr:1.0000e-02
2023-03-30 16:58:54,220 ADAM: Layer 3 -> dw_min:9.9387e-01  dw_max:1.0069e+00 lr:1.0000e-02
2023-03-30 16:58:54,273 			Learning rate: weights:   1.000e-02    
2023-03-30 16:58:54,273 			Last test performance: 55.30%
2023-03-30 16:58:54,273 ----------------
2023-03-30 16:59:06,639   9   =>  34   		Training 486 pattern with 55.00% 	Forward time: 	12.14 sec
2023-03-30 16:59:06,639 			Loss:    1.042e+00    			Backward time: 	 0.22 sec 
2023-03-30 16:59:06,639 ADAM: Layer 0 -> dw_min:9.9444e-01  dw_max:1.0036e+00 lr:1.0000e-02
2023-03-30 16:59:06,639 ADAM: Layer 1 -> dw_min:9.8819e-01  dw_max:1.0064e+00 lr:1.0000e-02
2023-03-30 16:59:06,640 ADAM: Layer 2 -> dw_min:9.8758e-01  dw_max:1.0131e+00 lr:1.0000e-02
2023-03-30 16:59:06,640 ADAM: Layer 3 -> dw_min:9.9389e-01  dw_max:1.0082e+00 lr:1.0000e-02
2023-03-30 16:59:06,666 			Learning rate: weights:   1.000e-02    
2023-03-30 16:59:06,666 			Last test performance: 55.30%
2023-03-30 16:59:06,666 ----------------
2023-03-30 16:59:18,459   9   =>  35   		Training 486 pattern with 57.08% 	Forward time: 	11.57 sec
2023-03-30 16:59:18,459 			Loss:    1.041e+00    			Backward time: 	 0.22 sec 
2023-03-30 16:59:18,460 ADAM: Layer 0 -> dw_min:9.9473e-01  dw_max:1.0036e+00 lr:1.0000e-02
2023-03-30 16:59:18,460 ADAM: Layer 1 -> dw_min:9.8804e-01  dw_max:1.0059e+00 lr:1.0000e-02
2023-03-30 16:59:18,460 ADAM: Layer 2 -> dw_min:9.8850e-01  dw_max:1.0114e+00 lr:1.0000e-02
2023-03-30 16:59:18,460 ADAM: Layer 3 -> dw_min:9.9509e-01  dw_max:1.0069e+00 lr:1.0000e-02
2023-03-30 16:59:18,514 			Learning rate: weights:   1.000e-02    
2023-03-30 16:59:18,514 			Last test performance: 55.30%
2023-03-30 16:59:18,515 ----------------
2023-03-30 16:59:30,307   9   =>  36   		Training 486 pattern with 55.21% 	Forward time: 	11.57 sec
2023-03-30 16:59:30,307 			Loss:    1.086e+00    			Backward time: 	 0.22 sec 
2023-03-30 16:59:30,308 ADAM: Layer 0 -> dw_min:9.9412e-01  dw_max:1.0041e+00 lr:1.0000e-02
2023-03-30 16:59:30,308 ADAM: Layer 1 -> dw_min:9.8630e-01  dw_max:1.0067e+00 lr:1.0000e-02
2023-03-30 16:59:30,308 ADAM: Layer 2 -> dw_min:9.8764e-01  dw_max:1.0104e+00 lr:1.0000e-02
2023-03-30 16:59:30,308 ADAM: Layer 3 -> dw_min:9.9460e-01  dw_max:1.0066e+00 lr:1.0000e-02
2023-03-30 16:59:30,335 			Learning rate: weights:   1.000e-02    
2023-03-30 16:59:30,335 			Last test performance: 55.30%
2023-03-30 16:59:30,335 ----------------
2023-03-30 16:59:42,365   9   =>  37   		Training 486 pattern with 51.25% 	Forward time: 	11.80 sec
2023-03-30 16:59:42,366 			Loss:    1.140e+00    			Backward time: 	 0.22 sec 
2023-03-30 16:59:42,366 ADAM: Layer 0 -> dw_min:9.9390e-01  dw_max:1.0045e+00 lr:1.0000e-02
2023-03-30 16:59:42,366 ADAM: Layer 1 -> dw_min:9.8750e-01  dw_max:1.0059e+00 lr:1.0000e-02
2023-03-30 16:59:42,366 ADAM: Layer 2 -> dw_min:9.8833e-01  dw_max:1.0122e+00 lr:1.0000e-02
2023-03-30 16:59:42,366 ADAM: Layer 3 -> dw_min:9.9411e-01  dw_max:1.0070e+00 lr:1.0000e-02
2023-03-30 16:59:42,409 			Learning rate: weights:   1.000e-02    
2023-03-30 16:59:42,409 			Last test performance: 55.30%
2023-03-30 16:59:42,409 ----------------
2023-03-30 16:59:54,511   9   =>  38   		Training 486 pattern with 54.58% 	Forward time: 	11.87 sec
2023-03-30 16:59:54,511 			Loss:    1.053e+00    			Backward time: 	 0.22 sec 
2023-03-30 16:59:54,511 ADAM: Layer 0 -> dw_min:9.9398e-01  dw_max:1.0044e+00 lr:1.0000e-02
2023-03-30 16:59:54,511 ADAM: Layer 1 -> dw_min:9.8814e-01  dw_max:1.0065e+00 lr:1.0000e-02
2023-03-30 16:59:54,512 ADAM: Layer 2 -> dw_min:9.8870e-01  dw_max:1.0120e+00 lr:1.0000e-02
2023-03-30 16:59:54,512 ADAM: Layer 3 -> dw_min:9.9401e-01  dw_max:1.0068e+00 lr:1.0000e-02
2023-03-30 16:59:54,543 			Learning rate: weights:   1.000e-02    
2023-03-30 16:59:54,543 			Last test performance: 55.30%
2023-03-30 16:59:54,543 ----------------
2023-03-30 17:00:07,006   9   =>  39   		Training 486 pattern with 58.75% 	Forward time: 	12.24 sec
2023-03-30 17:00:07,007 			Loss:    1.003e+00    			Backward time: 	 0.22 sec 
2023-03-30 17:00:07,007 ADAM: Layer 0 -> dw_min:9.9410e-01  dw_max:1.0044e+00 lr:1.0000e-02
2023-03-30 17:00:07,007 ADAM: Layer 1 -> dw_min:9.8734e-01  dw_max:1.0067e+00 lr:1.0000e-02
2023-03-30 17:00:07,007 ADAM: Layer 2 -> dw_min:9.8905e-01  dw_max:1.0117e+00 lr:1.0000e-02
2023-03-30 17:00:07,007 ADAM: Layer 3 -> dw_min:9.9352e-01  dw_max:1.0074e+00 lr:1.0000e-02
2023-03-30 17:00:07,070 			Learning rate: weights:   1.000e-02    
2023-03-30 17:00:07,070 			Last test performance: 55.30%
2023-03-30 17:00:07,070 ----------------
2023-03-30 17:00:19,683   9   =>  40   		Training 486 pattern with 55.62% 	Forward time: 	12.38 sec
2023-03-30 17:00:19,683 			Loss:    1.014e+00    			Backward time: 	 0.22 sec 
2023-03-30 17:00:19,683 ADAM: Layer 0 -> dw_min:9.9430e-01  dw_max:1.0042e+00 lr:1.0000e-02
2023-03-30 17:00:19,684 ADAM: Layer 1 -> dw_min:9.8830e-01  dw_max:1.0072e+00 lr:1.0000e-02
2023-03-30 17:00:19,684 ADAM: Layer 2 -> dw_min:9.8815e-01  dw_max:1.0108e+00 lr:1.0000e-02
2023-03-30 17:00:19,684 ADAM: Layer 3 -> dw_min:9.9288e-01  dw_max:1.0066e+00 lr:1.0000e-02
2023-03-30 17:00:19,751 			Learning rate: weights:   1.000e-02    
2023-03-30 17:00:19,751 			Last test performance: 55.30%
2023-03-30 17:00:19,751 ----------------
2023-03-30 17:00:31,633   9   =>  41   		Training 486 pattern with 56.67% 	Forward time: 	11.65 sec
2023-03-30 17:00:31,633 			Loss:    1.010e+00    			Backward time: 	 0.22 sec 
2023-03-30 17:00:31,634 ADAM: Layer 0 -> dw_min:9.9524e-01  dw_max:1.0034e+00 lr:1.0000e-02
2023-03-30 17:00:31,634 ADAM: Layer 1 -> dw_min:9.8989e-01  dw_max:1.0075e+00 lr:1.0000e-02
2023-03-30 17:00:31,634 ADAM: Layer 2 -> dw_min:9.8659e-01  dw_max:1.0083e+00 lr:1.0000e-02
2023-03-30 17:00:31,634 ADAM: Layer 3 -> dw_min:9.9200e-01  dw_max:1.0069e+00 lr:1.0000e-02
2023-03-30 17:00:31,761 			Learning rate: weights:   1.000e-02    
2023-03-30 17:00:31,761 			Last test performance: 55.30%
2023-03-30 17:00:31,761 ----------------
2023-03-30 17:00:43,837   9   =>  42   		Training 486 pattern with 53.96% 	Forward time: 	11.85 sec
2023-03-30 17:00:43,837 			Loss:    1.075e+00    			Backward time: 	 0.22 sec 
2023-03-30 17:00:43,838 ADAM: Layer 0 -> dw_min:9.9586e-01  dw_max:1.0031e+00 lr:1.0000e-02
2023-03-30 17:00:43,838 ADAM: Layer 1 -> dw_min:9.9054e-01  dw_max:1.0080e+00 lr:1.0000e-02
2023-03-30 17:00:43,838 ADAM: Layer 2 -> dw_min:9.8704e-01  dw_max:1.0082e+00 lr:1.0000e-02
2023-03-30 17:00:43,838 ADAM: Layer 3 -> dw_min:9.9150e-01  dw_max:1.0067e+00 lr:1.0000e-02
2023-03-30 17:00:43,909 			Learning rate: weights:   1.000e-02    
2023-03-30 17:00:43,909 			Last test performance: 55.30%
2023-03-30 17:00:43,909 ----------------
2023-03-30 17:00:55,853   9   =>  43   		Training 486 pattern with 55.83% 	Forward time: 	11.72 sec
2023-03-30 17:00:55,853 			Loss:    9.993e-01    			Backward time: 	 0.22 sec 
2023-03-30 17:00:55,853 ADAM: Layer 0 -> dw_min:9.9674e-01  dw_max:1.0024e+00 lr:1.0000e-02
2023-03-30 17:00:55,853 ADAM: Layer 1 -> dw_min:9.9152e-01  dw_max:1.0074e+00 lr:1.0000e-02
2023-03-30 17:00:55,853 ADAM: Layer 2 -> dw_min:9.8815e-01  dw_max:1.0081e+00 lr:1.0000e-02
2023-03-30 17:00:55,854 ADAM: Layer 3 -> dw_min:9.9094e-01  dw_max:1.0064e+00 lr:1.0000e-02
2023-03-30 17:00:55,879 			Learning rate: weights:   1.000e-02    
2023-03-30 17:00:55,879 			Last test performance: 55.30%
2023-03-30 17:00:55,880 ----------------
2023-03-30 17:01:07,833   9   =>  44   		Training 486 pattern with 55.83% 	Forward time: 	11.73 sec
2023-03-30 17:01:07,833 			Loss:    1.045e+00    			Backward time: 	 0.22 sec 
2023-03-30 17:01:07,834 ADAM: Layer 0 -> dw_min:9.9687e-01  dw_max:1.0028e+00 lr:1.0000e-02
2023-03-30 17:01:07,834 ADAM: Layer 1 -> dw_min:9.9335e-01  dw_max:1.0067e+00 lr:1.0000e-02
2023-03-30 17:01:07,834 ADAM: Layer 2 -> dw_min:9.8907e-01  dw_max:1.0082e+00 lr:1.0000e-02
2023-03-30 17:01:07,834 ADAM: Layer 3 -> dw_min:9.9304e-01  dw_max:1.0055e+00 lr:1.0000e-02
2023-03-30 17:01:07,863 			Learning rate: weights:   1.000e-02    
2023-03-30 17:01:07,863 			Last test performance: 55.30%
2023-03-30 17:01:07,863 ----------------
2023-03-30 17:01:19,953   9   =>  45   		Training 486 pattern with 55.42% 	Forward time: 	11.86 sec
2023-03-30 17:01:19,953 			Loss:    1.056e+00    			Backward time: 	 0.22 sec 
2023-03-30 17:01:19,953 ADAM: Layer 0 -> dw_min:9.9714e-01  dw_max:1.0032e+00 lr:1.0000e-02
2023-03-30 17:01:19,954 ADAM: Layer 1 -> dw_min:9.9352e-01  dw_max:1.0070e+00 lr:1.0000e-02
2023-03-30 17:01:19,954 ADAM: Layer 2 -> dw_min:9.8924e-01  dw_max:1.0089e+00 lr:1.0000e-02
2023-03-30 17:01:19,954 ADAM: Layer 3 -> dw_min:9.9453e-01  dw_max:1.0068e+00 lr:1.0000e-02
2023-03-30 17:01:20,040 			Learning rate: weights:   1.000e-02    
2023-03-30 17:01:20,040 			Last test performance: 55.30%
2023-03-30 17:01:20,040 ----------------
2023-03-30 17:01:32,043   9   =>  46   		Training 486 pattern with 54.37% 	Forward time: 	11.78 sec
2023-03-30 17:01:32,043 			Loss:    1.054e+00    			Backward time: 	 0.22 sec 
2023-03-30 17:01:32,043 ADAM: Layer 0 -> dw_min:9.9702e-01  dw_max:1.0029e+00 lr:1.0000e-02
2023-03-30 17:01:32,044 ADAM: Layer 1 -> dw_min:9.9391e-01  dw_max:1.0070e+00 lr:1.0000e-02
2023-03-30 17:01:32,044 ADAM: Layer 2 -> dw_min:9.8809e-01  dw_max:1.0084e+00 lr:1.0000e-02
2023-03-30 17:01:32,044 ADAM: Layer 3 -> dw_min:9.9478e-01  dw_max:1.0062e+00 lr:1.0000e-02
2023-03-30 17:01:32,091 			Learning rate: weights:   1.000e-02    
2023-03-30 17:01:32,091 			Last test performance: 55.30%
2023-03-30 17:01:32,091 ----------------
2023-03-30 17:01:44,076   9   =>  47   		Training 486 pattern with 59.79% 	Forward time: 	11.76 sec
2023-03-30 17:01:44,076 			Loss:    9.956e-01    			Backward time: 	 0.22 sec 
2023-03-30 17:01:44,076 ADAM: Layer 0 -> dw_min:9.9714e-01  dw_max:1.0023e+00 lr:1.0000e-02
2023-03-30 17:01:44,076 ADAM: Layer 1 -> dw_min:9.9300e-01  dw_max:1.0053e+00 lr:1.0000e-02
2023-03-30 17:01:44,076 ADAM: Layer 2 -> dw_min:9.8948e-01  dw_max:1.0100e+00 lr:1.0000e-02
2023-03-30 17:01:44,076 ADAM: Layer 3 -> dw_min:9.9458e-01  dw_max:1.0054e+00 lr:1.0000e-02
2023-03-30 17:01:44,140 			Learning rate: weights:   1.000e-02    
2023-03-30 17:01:44,140 			Last test performance: 55.30%
2023-03-30 17:01:44,140 ----------------
2023-03-30 17:01:56,213   9   =>  48   		Training 486 pattern with 53.12% 	Forward time: 	11.85 sec
2023-03-30 17:01:56,214 			Loss:    1.065e+00    			Backward time: 	 0.22 sec 
2023-03-30 17:01:56,214 ADAM: Layer 0 -> dw_min:9.9730e-01  dw_max:1.0029e+00 lr:1.0000e-02
2023-03-30 17:01:56,214 ADAM: Layer 1 -> dw_min:9.9292e-01  dw_max:1.0056e+00 lr:1.0000e-02
2023-03-30 17:01:56,214 ADAM: Layer 2 -> dw_min:9.8885e-01  dw_max:1.0104e+00 lr:1.0000e-02
2023-03-30 17:01:56,214 ADAM: Layer 3 -> dw_min:9.9465e-01  dw_max:1.0047e+00 lr:1.0000e-02
2023-03-30 17:01:56,394 			Learning rate: weights:   1.000e-02    
2023-03-30 17:01:56,394 			Last test performance: 55.30%
2023-03-30 17:01:56,394 ----------------
2023-03-30 17:02:08,390   9   =>  49   		Training 486 pattern with 58.75% 	Forward time: 	11.77 sec
2023-03-30 17:02:08,390 			Loss:    1.042e+00    			Backward time: 	 0.22 sec 
2023-03-30 17:02:08,390 ADAM: Layer 0 -> dw_min:9.9686e-01  dw_max:1.0030e+00 lr:1.0000e-02
2023-03-30 17:02:08,391 ADAM: Layer 1 -> dw_min:9.9338e-01  dw_max:1.0057e+00 lr:1.0000e-02
2023-03-30 17:02:08,391 ADAM: Layer 2 -> dw_min:9.8796e-01  dw_max:1.0121e+00 lr:1.0000e-02
2023-03-30 17:02:08,391 ADAM: Layer 3 -> dw_min:9.9570e-01  dw_max:1.0050e+00 lr:1.0000e-02
2023-03-30 17:02:08,419 			Learning rate: weights:   1.000e-02    
2023-03-30 17:02:08,419 			Last test performance: 55.30%
2023-03-30 17:02:08,419 ----------------
2023-03-30 17:02:20,579   9   =>  50   		Training 486 pattern with 54.79% 	Forward time: 	11.93 sec
2023-03-30 17:02:20,579 			Loss:    1.030e+00    			Backward time: 	 0.22 sec 
2023-03-30 17:02:20,580 ADAM: Layer 0 -> dw_min:9.9671e-01  dw_max:1.0037e+00 lr:1.0000e-02
2023-03-30 17:02:20,580 ADAM: Layer 1 -> dw_min:9.9371e-01  dw_max:1.0063e+00 lr:1.0000e-02
2023-03-30 17:02:20,580 ADAM: Layer 2 -> dw_min:9.8870e-01  dw_max:1.0113e+00 lr:1.0000e-02
2023-03-30 17:02:20,580 ADAM: Layer 3 -> dw_min:9.9625e-01  dw_max:1.0054e+00 lr:1.0000e-02
2023-03-30 17:02:20,604 			Learning rate: weights:   1.000e-02    
2023-03-30 17:02:20,604 			Last test performance: 55.30%
2023-03-30 17:02:20,604 ----------------
2023-03-30 17:02:32,623   9   =>  51   		Training 486 pattern with 54.58% 	Forward time: 	11.79 sec
2023-03-30 17:02:32,623 			Loss:    1.058e+00    			Backward time: 	 0.22 sec 
2023-03-30 17:02:32,624 ADAM: Layer 0 -> dw_min:9.9665e-01  dw_max:1.0036e+00 lr:1.0000e-02
2023-03-30 17:02:32,624 ADAM: Layer 1 -> dw_min:9.9162e-01  dw_max:1.0064e+00 lr:1.0000e-02
2023-03-30 17:02:32,624 ADAM: Layer 2 -> dw_min:9.8827e-01  dw_max:1.0091e+00 lr:1.0000e-02
2023-03-30 17:02:32,624 ADAM: Layer 3 -> dw_min:9.9506e-01  dw_max:1.0050e+00 lr:1.0000e-02
2023-03-30 17:02:32,708 			Learning rate: weights:   1.000e-02    
2023-03-30 17:02:32,708 			Last test performance: 55.30%
2023-03-30 17:02:32,708 ----------------
2023-03-30 17:02:44,811   9   =>  52   		Training 486 pattern with 60.83% 	Forward time: 	11.88 sec
2023-03-30 17:02:44,811 			Loss:    9.561e-01    			Backward time: 	 0.22 sec 
2023-03-30 17:02:44,811 ADAM: Layer 0 -> dw_min:9.9679e-01  dw_max:1.0034e+00 lr:1.0000e-02
2023-03-30 17:02:44,811 ADAM: Layer 1 -> dw_min:9.9339e-01  dw_max:1.0062e+00 lr:1.0000e-02
2023-03-30 17:02:44,811 ADAM: Layer 2 -> dw_min:9.8910e-01  dw_max:1.0095e+00 lr:1.0000e-02
2023-03-30 17:02:44,812 ADAM: Layer 3 -> dw_min:9.9430e-01  dw_max:1.0051e+00 lr:1.0000e-02
2023-03-30 17:02:45,009 			Learning rate: weights:   1.000e-02    
2023-03-30 17:02:45,009 			Last test performance: 55.30%
2023-03-30 17:02:45,009 ----------------
2023-03-30 17:02:56,997   9   =>  53   		Training 486 pattern with 53.75% 	Forward time: 	11.76 sec
2023-03-30 17:02:56,997 			Loss:    1.034e+00    			Backward time: 	 0.22 sec 
2023-03-30 17:02:56,997 ADAM: Layer 0 -> dw_min:9.9736e-01  dw_max:1.0025e+00 lr:1.0000e-02
2023-03-30 17:02:56,997 ADAM: Layer 1 -> dw_min:9.9366e-01  dw_max:1.0064e+00 lr:1.0000e-02
2023-03-30 17:02:56,998 ADAM: Layer 2 -> dw_min:9.9010e-01  dw_max:1.0092e+00 lr:1.0000e-02
2023-03-30 17:02:56,998 ADAM: Layer 3 -> dw_min:9.9585e-01  dw_max:1.0048e+00 lr:1.0000e-02
2023-03-30 17:02:57,065 			Learning rate: weights:   1.000e-02    
2023-03-30 17:02:57,065 			Last test performance: 55.30%
2023-03-30 17:02:57,065 ----------------
2023-03-30 17:03:09,243   9   =>  54   		Training 486 pattern with 52.50% 	Forward time: 	11.95 sec
2023-03-30 17:03:09,243 			Loss:    1.068e+00    			Backward time: 	 0.22 sec 
2023-03-30 17:03:09,243 ADAM: Layer 0 -> dw_min:9.9708e-01  dw_max:1.0031e+00 lr:1.0000e-02
2023-03-30 17:03:09,244 ADAM: Layer 1 -> dw_min:9.9302e-01  dw_max:1.0065e+00 lr:1.0000e-02
2023-03-30 17:03:09,244 ADAM: Layer 2 -> dw_min:9.8820e-01  dw_max:1.0098e+00 lr:1.0000e-02
2023-03-30 17:03:09,244 ADAM: Layer 3 -> dw_min:9.9609e-01  dw_max:1.0057e+00 lr:1.0000e-02
2023-03-30 17:03:09,378 			Learning rate: weights:   1.000e-02    
2023-03-30 17:03:09,378 			Last test performance: 55.30%
2023-03-30 17:03:09,378 ----------------
2023-03-30 17:03:20,991   9   =>  55   		Training 486 pattern with 58.13% 	Forward time: 	11.39 sec
2023-03-30 17:03:20,991 			Loss:    1.025e+00    			Backward time: 	 0.22 sec 
2023-03-30 17:03:20,991 ADAM: Layer 0 -> dw_min:9.9624e-01  dw_max:1.0037e+00 lr:1.0000e-02
2023-03-30 17:03:20,991 ADAM: Layer 1 -> dw_min:9.9387e-01  dw_max:1.0062e+00 lr:1.0000e-02
2023-03-30 17:03:20,991 ADAM: Layer 2 -> dw_min:9.8843e-01  dw_max:1.0112e+00 lr:1.0000e-02
2023-03-30 17:03:20,992 ADAM: Layer 3 -> dw_min:9.9479e-01  dw_max:1.0067e+00 lr:1.0000e-02
2023-03-30 17:03:21,018 			Learning rate: weights:   1.000e-02    
2023-03-30 17:03:21,018 			Last test performance: 55.30%
2023-03-30 17:03:21,018 ----------------
2023-03-30 17:03:32,720   9   =>  56   		Training 486 pattern with 57.08% 	Forward time: 	11.48 sec
2023-03-30 17:03:32,721 			Loss:    1.039e+00    			Backward time: 	 0.22 sec 
2023-03-30 17:03:32,721 ADAM: Layer 0 -> dw_min:9.9628e-01  dw_max:1.0037e+00 lr:1.0000e-02
2023-03-30 17:03:32,721 ADAM: Layer 1 -> dw_min:9.9452e-01  dw_max:1.0067e+00 lr:1.0000e-02
2023-03-30 17:03:32,721 ADAM: Layer 2 -> dw_min:9.8836e-01  dw_max:1.0098e+00 lr:1.0000e-02
2023-03-30 17:03:32,721 ADAM: Layer 3 -> dw_min:9.9573e-01  dw_max:1.0063e+00 lr:1.0000e-02
2023-03-30 17:03:32,765 			Learning rate: weights:   1.000e-02    
2023-03-30 17:03:32,765 			Last test performance: 55.30%
2023-03-30 17:03:32,765 ----------------
2023-03-30 17:03:44,858   9   =>  57   		Training 486 pattern with 56.67% 	Forward time: 	11.87 sec
2023-03-30 17:03:44,858 			Loss:    1.064e+00    			Backward time: 	 0.22 sec 
2023-03-30 17:03:44,859 ADAM: Layer 0 -> dw_min:9.9663e-01  dw_max:1.0033e+00 lr:1.0000e-02
2023-03-30 17:03:44,859 ADAM: Layer 1 -> dw_min:9.9432e-01  dw_max:1.0068e+00 lr:1.0000e-02
2023-03-30 17:03:44,859 ADAM: Layer 2 -> dw_min:9.8903e-01  dw_max:1.0093e+00 lr:1.0000e-02
2023-03-30 17:03:44,859 ADAM: Layer 3 -> dw_min:9.9595e-01  dw_max:1.0056e+00 lr:1.0000e-02
2023-03-30 17:03:44,886 			Learning rate: weights:   1.000e-02    
2023-03-30 17:03:44,886 			Last test performance: 55.30%
2023-03-30 17:03:44,886 ----------------
2023-03-30 17:03:57,175   9   =>  58   		Training 486 pattern with 58.96% 	Forward time: 	12.06 sec
2023-03-30 17:03:57,175 			Loss:    1.010e+00    			Backward time: 	 0.22 sec 
2023-03-30 17:03:57,176 ADAM: Layer 0 -> dw_min:9.9684e-01  dw_max:1.0031e+00 lr:1.0000e-02
2023-03-30 17:03:57,176 ADAM: Layer 1 -> dw_min:9.9362e-01  dw_max:1.0067e+00 lr:1.0000e-02
2023-03-30 17:03:57,176 ADAM: Layer 2 -> dw_min:9.8978e-01  dw_max:1.0098e+00 lr:1.0000e-02
2023-03-30 17:03:57,176 ADAM: Layer 3 -> dw_min:9.9523e-01  dw_max:1.0055e+00 lr:1.0000e-02
2023-03-30 17:03:57,322 			Learning rate: weights:   1.000e-02    
2023-03-30 17:03:57,322 			Last test performance: 55.30%
2023-03-30 17:03:57,322 ----------------
2023-03-30 17:04:09,528   9   =>  59   		Training 486 pattern with 60.62% 	Forward time: 	11.98 sec
2023-03-30 17:04:09,528 			Loss:    9.877e-01    			Backward time: 	 0.22 sec 
2023-03-30 17:04:09,528 ADAM: Layer 0 -> dw_min:9.9542e-01  dw_max:1.0038e+00 lr:1.0000e-02
2023-03-30 17:04:09,529 ADAM: Layer 1 -> dw_min:9.9186e-01  dw_max:1.0090e+00 lr:1.0000e-02
2023-03-30 17:04:09,529 ADAM: Layer 2 -> dw_min:9.9016e-01  dw_max:1.0091e+00 lr:1.0000e-02
2023-03-30 17:04:09,529 ADAM: Layer 3 -> dw_min:9.9542e-01  dw_max:1.0057e+00 lr:1.0000e-02
2023-03-30 17:04:09,574 			Learning rate: weights:   1.000e-02    
2023-03-30 17:04:09,574 			Last test performance: 55.30%
2023-03-30 17:04:09,574 ----------------
2023-03-30 17:04:21,286   9   =>  60   		Training 486 pattern with 56.46% 	Forward time: 	11.49 sec
2023-03-30 17:04:21,286 			Loss:    1.010e+00    			Backward time: 	 0.22 sec 
2023-03-30 17:04:21,286 ADAM: Layer 0 -> dw_min:9.9490e-01  dw_max:1.0043e+00 lr:1.0000e-02
2023-03-30 17:04:21,286 ADAM: Layer 1 -> dw_min:9.9300e-01  dw_max:1.0075e+00 lr:1.0000e-02
2023-03-30 17:04:21,287 ADAM: Layer 2 -> dw_min:9.9008e-01  dw_max:1.0084e+00 lr:1.0000e-02
2023-03-30 17:04:21,287 ADAM: Layer 3 -> dw_min:9.9510e-01  dw_max:1.0077e+00 lr:1.0000e-02
2023-03-30 17:04:21,326 			Learning rate: weights:   1.000e-02    
2023-03-30 17:04:21,326 			Last test performance: 55.30%
2023-03-30 17:04:21,326 ----------------
2023-03-30 17:04:33,252   9   =>  61   		Training 486 pattern with 56.46% 	Forward time: 	11.70 sec
2023-03-30 17:04:33,252 			Loss:    1.021e+00    			Backward time: 	 0.22 sec 
2023-03-30 17:04:33,252 ADAM: Layer 0 -> dw_min:9.9499e-01  dw_max:1.0041e+00 lr:1.0000e-02
2023-03-30 17:04:33,252 ADAM: Layer 1 -> dw_min:9.9326e-01  dw_max:1.0067e+00 lr:1.0000e-02
2023-03-30 17:04:33,252 ADAM: Layer 2 -> dw_min:9.8941e-01  dw_max:1.0100e+00 lr:1.0000e-02
2023-03-30 17:04:33,253 ADAM: Layer 3 -> dw_min:9.9505e-01  dw_max:1.0078e+00 lr:1.0000e-02
2023-03-30 17:04:33,284 			Learning rate: weights:   1.000e-02    
2023-03-30 17:04:33,284 			Last test performance: 55.30%
2023-03-30 17:04:33,284 ----------------
2023-03-30 17:04:45,388   9   =>  62   		Training 486 pattern with 55.83% 	Forward time: 	11.88 sec
2023-03-30 17:04:45,388 			Loss:    1.041e+00    			Backward time: 	 0.22 sec 
2023-03-30 17:04:45,389 ADAM: Layer 0 -> dw_min:9.9516e-01  dw_max:1.0043e+00 lr:1.0000e-02
2023-03-30 17:04:45,389 ADAM: Layer 1 -> dw_min:9.9269e-01  dw_max:1.0068e+00 lr:1.0000e-02
2023-03-30 17:04:45,389 ADAM: Layer 2 -> dw_min:9.8955e-01  dw_max:1.0101e+00 lr:1.0000e-02
2023-03-30 17:04:45,389 ADAM: Layer 3 -> dw_min:9.9434e-01  dw_max:1.0068e+00 lr:1.0000e-02
2023-03-30 17:04:45,519 			Learning rate: weights:   1.000e-02    
2023-03-30 17:04:45,519 			Last test performance: 55.30%
2023-03-30 17:04:45,519 ----------------
2023-03-30 17:04:57,461   9   =>  63   		Training 486 pattern with 56.04% 	Forward time: 	11.72 sec
2023-03-30 17:04:57,461 			Loss:    1.032e+00    			Backward time: 	 0.22 sec 
2023-03-30 17:04:57,461 ADAM: Layer 0 -> dw_min:9.9506e-01  dw_max:1.0044e+00 lr:1.0000e-02
2023-03-30 17:04:57,461 ADAM: Layer 1 -> dw_min:9.9264e-01  dw_max:1.0075e+00 lr:1.0000e-02
2023-03-30 17:04:57,461 ADAM: Layer 2 -> dw_min:9.8930e-01  dw_max:1.0096e+00 lr:1.0000e-02
2023-03-30 17:04:57,462 ADAM: Layer 3 -> dw_min:9.9419e-01  dw_max:1.0052e+00 lr:1.0000e-02
2023-03-30 17:04:57,494 			Learning rate: weights:   1.000e-02    
2023-03-30 17:04:57,494 			Last test performance: 55.30%
2023-03-30 17:04:57,494 ----------------
2023-03-30 17:05:09,563   9   =>  64   		Training 486 pattern with 55.21% 	Forward time: 	11.84 sec
2023-03-30 17:05:09,563 			Loss:    1.016e+00    			Backward time: 	 0.22 sec 
2023-03-30 17:05:09,564 ADAM: Layer 0 -> dw_min:9.9555e-01  dw_max:1.0042e+00 lr:1.0000e-02
2023-03-30 17:05:09,564 ADAM: Layer 1 -> dw_min:9.9216e-01  dw_max:1.0070e+00 lr:1.0000e-02
2023-03-30 17:05:09,564 ADAM: Layer 2 -> dw_min:9.8519e-01  dw_max:1.0107e+00 lr:1.0000e-02
2023-03-30 17:05:09,564 ADAM: Layer 3 -> dw_min:9.9388e-01  dw_max:1.0058e+00 lr:1.0000e-02
2023-03-30 17:05:09,634 			Learning rate: weights:   1.000e-02    
2023-03-30 17:05:09,634 			Last test performance: 55.30%
2023-03-30 17:05:09,634 ----------------
2023-03-30 17:05:21,594   9   =>  65   		Training 486 pattern with 58.96% 	Forward time: 	11.73 sec
2023-03-30 17:05:21,594 			Loss:    9.709e-01    			Backward time: 	 0.22 sec 
2023-03-30 17:05:21,594 ADAM: Layer 0 -> dw_min:9.9543e-01  dw_max:1.0039e+00 lr:1.0000e-02
2023-03-30 17:05:21,595 ADAM: Layer 1 -> dw_min:9.9269e-01  dw_max:1.0065e+00 lr:1.0000e-02
2023-03-30 17:05:21,595 ADAM: Layer 2 -> dw_min:9.8621e-01  dw_max:1.0094e+00 lr:1.0000e-02
2023-03-30 17:05:21,595 ADAM: Layer 3 -> dw_min:9.9531e-01  dw_max:1.0071e+00 lr:1.0000e-02
2023-03-30 17:05:21,623 			Learning rate: weights:   1.000e-02    
2023-03-30 17:05:21,623 			Last test performance: 55.30%
2023-03-30 17:05:21,623 ----------------
2023-03-30 17:05:33,479   9   =>  66   		Training 486 pattern with 54.17% 	Forward time: 	11.63 sec
2023-03-30 17:05:33,479 			Loss:    1.057e+00    			Backward time: 	 0.22 sec 
2023-03-30 17:05:33,479 ADAM: Layer 0 -> dw_min:9.9564e-01  dw_max:1.0039e+00 lr:1.0000e-02
2023-03-30 17:05:33,479 ADAM: Layer 1 -> dw_min:9.9287e-01  dw_max:1.0061e+00 lr:1.0000e-02
2023-03-30 17:05:33,480 ADAM: Layer 2 -> dw_min:9.8560e-01  dw_max:1.0095e+00 lr:1.0000e-02
2023-03-30 17:05:33,480 ADAM: Layer 3 -> dw_min:9.9481e-01  dw_max:1.0057e+00 lr:1.0000e-02
2023-03-30 17:05:33,533 			Learning rate: weights:   1.000e-02    
2023-03-30 17:05:33,533 			Last test performance: 55.30%
2023-03-30 17:05:33,533 ----------------
2023-03-30 17:05:45,667   9   =>  67   		Training 486 pattern with 53.12% 	Forward time: 	11.91 sec
```
