## Supplementary material for "Competitive performance and superior noise robustness of a non-negative deep convolutional spiking network": Source Code: log_2023_03_30_13_06_17_100.0.txt (part 2 of 11)

```
2023-03-30 17:05:45,667 			Loss:    1.047e+00    			Backward time: 	 0.22 sec 
2023-03-30 17:05:45,667 ADAM: Layer 0 -> dw_min:9.9531e-01  dw_max:1.0043e+00 lr:1.0000e-02
2023-03-30 17:05:45,667 ADAM: Layer 1 -> dw_min:9.9256e-01  dw_max:1.0069e+00 lr:1.0000e-02
2023-03-30 17:05:45,668 ADAM: Layer 2 -> dw_min:9.8742e-01  dw_max:1.0090e+00 lr:1.0000e-02
2023-03-30 17:05:45,668 ADAM: Layer 3 -> dw_min:9.9493e-01  dw_max:1.0062e+00 lr:1.0000e-02
2023-03-30 17:05:45,715 			Learning rate: weights:   1.000e-02    
2023-03-30 17:05:45,715 			Last test performance: 55.30%
2023-03-30 17:05:45,715 ----------------
2023-03-30 17:05:57,996   9   =>  68   		Training 486 pattern with 57.08% 	Forward time: 	12.05 sec
2023-03-30 17:05:57,996 			Loss:    1.050e+00    			Backward time: 	 0.22 sec 
2023-03-30 17:05:57,997 ADAM: Layer 0 -> dw_min:9.9542e-01  dw_max:1.0040e+00 lr:1.0000e-02
2023-03-30 17:05:57,997 ADAM: Layer 1 -> dw_min:9.9263e-01  dw_max:1.0068e+00 lr:1.0000e-02
2023-03-30 17:05:57,997 ADAM: Layer 2 -> dw_min:9.8806e-01  dw_max:1.0088e+00 lr:1.0000e-02
2023-03-30 17:05:57,997 ADAM: Layer 3 -> dw_min:9.9488e-01  dw_max:1.0057e+00 lr:1.0000e-02
2023-03-30 17:05:58,036 			Learning rate: weights:   1.000e-02    
2023-03-30 17:05:58,036 			Last test performance: 55.30%
2023-03-30 17:05:58,036 ----------------
2023-03-30 17:06:10,246   9   =>  69   		Training 486 pattern with 56.88% 	Forward time: 	11.98 sec
2023-03-30 17:06:10,246 			Loss:    1.041e+00    			Backward time: 	 0.22 sec 
2023-03-30 17:06:10,247 ADAM: Layer 0 -> dw_min:9.9574e-01  dw_max:1.0038e+00 lr:1.0000e-02
2023-03-30 17:06:10,247 ADAM: Layer 1 -> dw_min:9.9334e-01  dw_max:1.0063e+00 lr:1.0000e-02
2023-03-30 17:06:10,247 ADAM: Layer 2 -> dw_min:9.8824e-01  dw_max:1.0080e+00 lr:1.0000e-02
2023-03-30 17:06:10,247 ADAM: Layer 3 -> dw_min:9.9500e-01  dw_max:1.0061e+00 lr:1.0000e-02
2023-03-30 17:06:10,312 			Learning rate: weights:   1.000e-02    
2023-03-30 17:06:10,312 			Last test performance: 55.30%
2023-03-30 17:06:10,312 ----------------
2023-03-30 17:06:22,232   9   =>  70   		Training 486 pattern with 55.42% 	Forward time: 	11.69 sec
2023-03-30 17:06:22,232 			Loss:    1.043e+00    			Backward time: 	 0.22 sec 
2023-03-30 17:06:22,232 ADAM: Layer 0 -> dw_min:9.9581e-01  dw_max:1.0035e+00 lr:1.0000e-02
2023-03-30 17:06:22,232 ADAM: Layer 1 -> dw_min:9.9312e-01  dw_max:1.0058e+00 lr:1.0000e-02
2023-03-30 17:06:22,232 ADAM: Layer 2 -> dw_min:9.8861e-01  dw_max:1.0088e+00 lr:1.0000e-02
2023-03-30 17:06:22,233 ADAM: Layer 3 -> dw_min:9.9520e-01  dw_max:1.0066e+00 lr:1.0000e-02
2023-03-30 17:06:22,256 			Learning rate: weights:   1.000e-02    
2023-03-30 17:06:22,257 			Last test performance: 55.30%
2023-03-30 17:06:22,257 ----------------
2023-03-30 17:06:34,246   9   =>  71   		Training 486 pattern with 57.92% 	Forward time: 	11.76 sec
2023-03-30 17:06:34,246 			Loss:    9.858e-01    			Backward time: 	 0.22 sec 
2023-03-30 17:06:34,247 ADAM: Layer 0 -> dw_min:9.9593e-01  dw_max:1.0030e+00 lr:1.0000e-02
2023-03-30 17:06:34,247 ADAM: Layer 1 -> dw_min:9.9247e-01  dw_max:1.0052e+00 lr:1.0000e-02
2023-03-30 17:06:34,247 ADAM: Layer 2 -> dw_min:9.9097e-01  dw_max:1.0102e+00 lr:1.0000e-02
2023-03-30 17:06:34,247 ADAM: Layer 3 -> dw_min:9.9543e-01  dw_max:1.0067e+00 lr:1.0000e-02
2023-03-30 17:06:34,277 			Learning rate: weights:   1.000e-02    
2023-03-30 17:06:34,277 			Last test performance: 55.30%
2023-03-30 17:06:34,277 ----------------
2023-03-30 17:06:46,924   9   =>  72   		Training 486 pattern with 55.21% 	Forward time: 	12.42 sec
2023-03-30 17:06:46,924 			Loss:    1.004e+00    			Backward time: 	 0.22 sec 
2023-03-30 17:06:46,925 ADAM: Layer 0 -> dw_min:9.9551e-01  dw_max:1.0029e+00 lr:1.0000e-02
2023-03-30 17:06:46,925 ADAM: Layer 1 -> dw_min:9.9262e-01  dw_max:1.0050e+00 lr:1.0000e-02
2023-03-30 17:06:46,925 ADAM: Layer 2 -> dw_min:9.9164e-01  dw_max:1.0126e+00 lr:1.0000e-02
2023-03-30 17:06:46,925 ADAM: Layer 3 -> dw_min:9.9568e-01  dw_max:1.0064e+00 lr:1.0000e-02
2023-03-30 17:06:46,965 			Learning rate: weights:   1.000e-02    
2023-03-30 17:06:46,965 			Last test performance: 55.30%
2023-03-30 17:06:46,965 ----------------
2023-03-30 17:06:58,881   9   =>  73   		Training 486 pattern with 56.25% 	Forward time: 	11.69 sec
2023-03-30 17:06:58,881 			Loss:    1.026e+00    			Backward time: 	 0.22 sec 
2023-03-30 17:06:58,881 ADAM: Layer 0 -> dw_min:9.9546e-01  dw_max:1.0025e+00 lr:1.0000e-02
2023-03-30 17:06:58,882 ADAM: Layer 1 -> dw_min:9.9420e-01  dw_max:1.0050e+00 lr:1.0000e-02
2023-03-30 17:06:58,882 ADAM: Layer 2 -> dw_min:9.9149e-01  dw_max:1.0113e+00 lr:1.0000e-02
2023-03-30 17:06:58,882 ADAM: Layer 3 -> dw_min:9.9567e-01  dw_max:1.0077e+00 lr:1.0000e-02
2023-03-30 17:06:58,917 			Learning rate: weights:   1.000e-02    
2023-03-30 17:06:58,917 			Last test performance: 55.30%
2023-03-30 17:06:58,917 ----------------
2023-03-30 17:07:11,035   9   =>  74   		Training 486 pattern with 55.83% 	Forward time: 	11.89 sec
2023-03-30 17:07:11,035 			Loss:    1.039e+00    			Backward time: 	 0.22 sec 
2023-03-30 17:07:11,035 ADAM: Layer 0 -> dw_min:9.9520e-01  dw_max:1.0030e+00 lr:1.0000e-02
2023-03-30 17:07:11,035 ADAM: Layer 1 -> dw_min:9.9440e-01  dw_max:1.0065e+00 lr:1.0000e-02
2023-03-30 17:07:11,035 ADAM: Layer 2 -> dw_min:9.8885e-01  dw_max:1.0099e+00 lr:1.0000e-02
2023-03-30 17:07:11,036 ADAM: Layer 3 -> dw_min:9.9508e-01  dw_max:1.0081e+00 lr:1.0000e-02
2023-03-30 17:07:11,097 			Learning rate: weights:   1.000e-02    
2023-03-30 17:07:11,097 			Last test performance: 55.30%
2023-03-30 17:07:11,097 ----------------
2023-03-30 17:07:23,041   9   =>  75   		Training 486 pattern with 52.50% 	Forward time: 	11.72 sec
2023-03-30 17:07:23,041 			Loss:    1.102e+00    			Backward time: 	 0.22 sec 
2023-03-30 17:07:23,042 ADAM: Layer 0 -> dw_min:9.9559e-01  dw_max:1.0035e+00 lr:1.0000e-02
2023-03-30 17:07:23,042 ADAM: Layer 1 -> dw_min:9.9477e-01  dw_max:1.0066e+00 lr:1.0000e-02
2023-03-30 17:07:23,042 ADAM: Layer 2 -> dw_min:9.8962e-01  dw_max:1.0082e+00 lr:1.0000e-02
2023-03-30 17:07:23,042 ADAM: Layer 3 -> dw_min:9.9518e-01  dw_max:1.0084e+00 lr:1.0000e-02
2023-03-30 17:07:23,094 			Learning rate: weights:   1.000e-02    
2023-03-30 17:07:23,094 			Last test performance: 55.30%
2023-03-30 17:07:23,094 ----------------
2023-03-30 17:07:35,171   9   =>  76   		Training 486 pattern with 56.67% 	Forward time: 	11.85 sec
2023-03-30 17:07:35,171 			Loss:    1.074e+00    			Backward time: 	 0.22 sec 
2023-03-30 17:07:35,171 ADAM: Layer 0 -> dw_min:9.9607e-01  dw_max:1.0044e+00 lr:1.0000e-02
2023-03-30 17:07:35,171 ADAM: Layer 1 -> dw_min:9.8937e-01  dw_max:1.0076e+00 lr:1.0000e-02
2023-03-30 17:07:35,172 ADAM: Layer 2 -> dw_min:9.8797e-01  dw_max:1.0078e+00 lr:1.0000e-02
2023-03-30 17:07:35,172 ADAM: Layer 3 -> dw_min:9.9496e-01  dw_max:1.0073e+00 lr:1.0000e-02
2023-03-30 17:07:35,222 			Learning rate: weights:   1.000e-02    
2023-03-30 17:07:35,223 			Last test performance: 55.30%
2023-03-30 17:07:35,223 ----------------
2023-03-30 17:07:47,038   9   =>  77   		Training 486 pattern with 54.79% 	Forward time: 	11.59 sec
2023-03-30 17:07:47,038 			Loss:    1.002e+00    			Backward time: 	 0.22 sec 
2023-03-30 17:07:47,038 ADAM: Layer 0 -> dw_min:9.9594e-01  dw_max:1.0046e+00 lr:1.0000e-02
2023-03-30 17:07:47,038 ADAM: Layer 1 -> dw_min:9.9059e-01  dw_max:1.0078e+00 lr:1.0000e-02
2023-03-30 17:07:47,038 ADAM: Layer 2 -> dw_min:9.8870e-01  dw_max:1.0086e+00 lr:1.0000e-02
2023-03-30 17:07:47,039 ADAM: Layer 3 -> dw_min:9.9459e-01  dw_max:1.0076e+00 lr:1.0000e-02
2023-03-30 17:07:47,096 			Learning rate: weights:   1.000e-02    
2023-03-30 17:07:47,096 			Last test performance: 55.30%
2023-03-30 17:07:47,096 ----------------
2023-03-30 17:07:59,634   9   =>  78   		Training 486 pattern with 49.79% 	Forward time: 	12.31 sec
2023-03-30 17:07:59,634 			Loss:    1.142e+00    			Backward time: 	 0.22 sec 
2023-03-30 17:07:59,635 ADAM: Layer 0 -> dw_min:9.9635e-01  dw_max:1.0051e+00 lr:1.0000e-02
2023-03-30 17:07:59,635 ADAM: Layer 1 -> dw_min:9.9054e-01  dw_max:1.0088e+00 lr:1.0000e-02
2023-03-30 17:07:59,635 ADAM: Layer 2 -> dw_min:9.8909e-01  dw_max:1.0109e+00 lr:1.0000e-02
2023-03-30 17:07:59,635 ADAM: Layer 3 -> dw_min:9.9266e-01  dw_max:1.0082e+00 lr:1.0000e-02
2023-03-30 17:07:59,682 			Learning rate: weights:   1.000e-02    
2023-03-30 17:07:59,682 			Last test performance: 55.30%
2023-03-30 17:07:59,682 ----------------
2023-03-30 17:08:11,432   9   =>  79   		Training 486 pattern with 49.58% 	Forward time: 	11.52 sec
2023-03-30 17:08:11,432 			Loss:    1.130e+00    			Backward time: 	 0.22 sec 
2023-03-30 17:08:11,433 ADAM: Layer 0 -> dw_min:9.9659e-01  dw_max:1.0053e+00 lr:1.0000e-02
2023-03-30 17:08:11,433 ADAM: Layer 1 -> dw_min:9.9176e-01  dw_max:1.0087e+00 lr:1.0000e-02
2023-03-30 17:08:11,433 ADAM: Layer 2 -> dw_min:9.8808e-01  dw_max:1.0102e+00 lr:1.0000e-02
2023-03-30 17:08:11,433 ADAM: Layer 3 -> dw_min:9.9228e-01  dw_max:1.0073e+00 lr:1.0000e-02
2023-03-30 17:08:11,459 			Learning rate: weights:   1.000e-02    
2023-03-30 17:08:11,459 			Last test performance: 55.30%
2023-03-30 17:08:11,459 ----------------
2023-03-30 17:08:23,550   9   =>  80   		Training 486 pattern with 55.42% 	Forward time: 	11.86 sec
2023-03-30 17:08:23,550 			Loss:    1.015e+00    			Backward time: 	 0.22 sec 
2023-03-30 17:08:23,550 ADAM: Layer 0 -> dw_min:9.9593e-01  dw_max:1.0057e+00 lr:1.0000e-02
2023-03-30 17:08:23,550 ADAM: Layer 1 -> dw_min:9.9194e-01  dw_max:1.0091e+00 lr:1.0000e-02
2023-03-30 17:08:23,550 ADAM: Layer 2 -> dw_min:9.8834e-01  dw_max:1.0092e+00 lr:1.0000e-02
2023-03-30 17:08:23,550 ADAM: Layer 3 -> dw_min:9.9151e-01  dw_max:1.0072e+00 lr:1.0000e-02
2023-03-30 17:08:23,605 			Learning rate: weights:   1.000e-02    
2023-03-30 17:08:23,605 			Last test performance: 55.30%
2023-03-30 17:08:23,605 ----------------
2023-03-30 17:08:35,733   9   =>  81   		Training 486 pattern with 59.38% 	Forward time: 	11.90 sec
2023-03-30 17:08:35,733 			Loss:    9.542e-01    			Backward time: 	 0.22 sec 
2023-03-30 17:08:35,733 ADAM: Layer 0 -> dw_min:9.9591e-01  dw_max:1.0050e+00 lr:1.0000e-02
2023-03-30 17:08:35,733 ADAM: Layer 1 -> dw_min:9.9249e-01  dw_max:1.0078e+00 lr:1.0000e-02
2023-03-30 17:08:35,733 ADAM: Layer 2 -> dw_min:9.8827e-01  dw_max:1.0083e+00 lr:1.0000e-02
2023-03-30 17:08:35,733 ADAM: Layer 3 -> dw_min:9.9267e-01  dw_max:1.0062e+00 lr:1.0000e-02
2023-03-30 17:08:35,759 			Learning rate: weights:   1.000e-02    
2023-03-30 17:08:35,759 			Last test performance: 55.30%
2023-03-30 17:08:35,759 ----------------
2023-03-30 17:08:48,363   9   =>  82   		Training 486 pattern with 55.62% 	Forward time: 	12.38 sec
2023-03-30 17:08:48,363 			Loss:    1.024e+00    			Backward time: 	 0.22 sec 
2023-03-30 17:08:48,363 ADAM: Layer 0 -> dw_min:9.9593e-01  dw_max:1.0049e+00 lr:1.0000e-02
2023-03-30 17:08:48,363 ADAM: Layer 1 -> dw_min:9.9228e-01  dw_max:1.0079e+00 lr:1.0000e-02
2023-03-30 17:08:48,363 ADAM: Layer 2 -> dw_min:9.8937e-01  dw_max:1.0097e+00 lr:1.0000e-02
2023-03-30 17:08:48,364 ADAM: Layer 3 -> dw_min:9.9504e-01  dw_max:1.0061e+00 lr:1.0000e-02
2023-03-30 17:08:48,475 			Learning rate: weights:   1.000e-02    
2023-03-30 17:08:48,475 			Last test performance: 55.30%
2023-03-30 17:08:48,475 ----------------
2023-03-30 17:09:00,419   9   =>  83   		Training 486 pattern with 52.92% 	Forward time: 	11.72 sec
2023-03-30 17:09:00,419 			Loss:    1.087e+00    			Backward time: 	 0.22 sec 
2023-03-30 17:09:00,419 ADAM: Layer 0 -> dw_min:9.9603e-01  dw_max:1.0041e+00 lr:1.0000e-02
2023-03-30 17:09:00,419 ADAM: Layer 1 -> dw_min:9.9352e-01  dw_max:1.0066e+00 lr:1.0000e-02
2023-03-30 17:09:00,419 ADAM: Layer 2 -> dw_min:9.8890e-01  dw_max:1.0098e+00 lr:1.0000e-02
2023-03-30 17:09:00,419 ADAM: Layer 3 -> dw_min:9.9496e-01  dw_max:1.0066e+00 lr:1.0000e-02
2023-03-30 17:09:00,448 			Learning rate: weights:   1.000e-02    
2023-03-30 17:09:00,448 			Last test performance: 55.30%
2023-03-30 17:09:00,448 ----------------
2023-03-30 17:09:12,214   9   =>  84   		Training 486 pattern with 51.25% 	Forward time: 	11.54 sec
2023-03-30 17:09:12,214 			Loss:    1.126e+00    			Backward time: 	 0.22 sec 
2023-03-30 17:09:12,214 ADAM: Layer 0 -> dw_min:9.9629e-01  dw_max:1.0033e+00 lr:1.0000e-02
2023-03-30 17:09:12,215 ADAM: Layer 1 -> dw_min:9.9383e-01  dw_max:1.0060e+00 lr:1.0000e-02
2023-03-30 17:09:12,215 ADAM: Layer 2 -> dw_min:9.8792e-01  dw_max:1.0091e+00 lr:1.0000e-02
2023-03-30 17:09:12,215 ADAM: Layer 3 -> dw_min:9.9469e-01  dw_max:1.0082e+00 lr:1.0000e-02
2023-03-30 17:09:12,323 			Learning rate: weights:   1.000e-02    
2023-03-30 17:09:12,323 			Last test performance: 55.30%
2023-03-30 17:09:12,323 ----------------
2023-03-30 17:09:24,279   9   =>  85   		Training 486 pattern with 52.92% 	Forward time: 	11.73 sec
2023-03-30 17:09:24,279 			Loss:    1.075e+00    			Backward time: 	 0.22 sec 
2023-03-30 17:09:24,279 ADAM: Layer 0 -> dw_min:9.9706e-01  dw_max:1.0029e+00 lr:1.0000e-02
2023-03-30 17:09:24,279 ADAM: Layer 1 -> dw_min:9.9326e-01  dw_max:1.0054e+00 lr:1.0000e-02
2023-03-30 17:09:24,279 ADAM: Layer 2 -> dw_min:9.8902e-01  dw_max:1.0121e+00 lr:1.0000e-02
2023-03-30 17:09:24,279 ADAM: Layer 3 -> dw_min:9.9506e-01  dw_max:1.0070e+00 lr:1.0000e-02
2023-03-30 17:09:24,387 			Learning rate: weights:   1.000e-02    
2023-03-30 17:09:24,387 			Last test performance: 55.30%
2023-03-30 17:09:24,387 ----------------
2023-03-30 17:09:36,616   9   =>  86   		Training 486 pattern with 55.83% 	Forward time: 	12.00 sec
2023-03-30 17:09:36,616 			Loss:    1.027e+00    			Backward time: 	 0.22 sec 
2023-03-30 17:09:36,616 ADAM: Layer 0 -> dw_min:9.9734e-01  dw_max:1.0022e+00 lr:1.0000e-02
2023-03-30 17:09:36,616 ADAM: Layer 1 -> dw_min:9.9304e-01  dw_max:1.0055e+00 lr:1.0000e-02
2023-03-30 17:09:36,616 ADAM: Layer 2 -> dw_min:9.8975e-01  dw_max:1.0096e+00 lr:1.0000e-02
2023-03-30 17:09:36,616 ADAM: Layer 3 -> dw_min:9.9566e-01  dw_max:1.0069e+00 lr:1.0000e-02
2023-03-30 17:09:36,646 			Learning rate: weights:   1.000e-02    
2023-03-30 17:09:36,646 			Last test performance: 55.30%
2023-03-30 17:09:36,647 ----------------
2023-03-30 17:09:48,668   9   =>  87   		Training 486 pattern with 55.00% 	Forward time: 	11.79 sec
2023-03-30 17:09:48,668 			Loss:    1.043e+00    			Backward time: 	 0.22 sec 
2023-03-30 17:09:48,668 ADAM: Layer 0 -> dw_min:9.9798e-01  dw_max:1.0018e+00 lr:1.0000e-02
2023-03-30 17:09:48,668 ADAM: Layer 1 -> dw_min:9.9407e-01  dw_max:1.0042e+00 lr:1.0000e-02
2023-03-30 17:09:48,668 ADAM: Layer 2 -> dw_min:9.9140e-01  dw_max:1.0097e+00 lr:1.0000e-02
2023-03-30 17:09:48,668 ADAM: Layer 3 -> dw_min:9.9568e-01  dw_max:1.0061e+00 lr:1.0000e-02
2023-03-30 17:09:48,758 			Learning rate: weights:   1.000e-02    
2023-03-30 17:09:48,758 			Last test performance: 55.30%
2023-03-30 17:09:48,758 ----------------
2023-03-30 17:10:00,637   9   =>  88   		Training 486 pattern with 52.92% 	Forward time: 	11.65 sec
2023-03-30 17:10:00,637 			Loss:    1.069e+00    			Backward time: 	 0.22 sec 
2023-03-30 17:10:00,637 ADAM: Layer 0 -> dw_min:9.9808e-01  dw_max:1.0021e+00 lr:1.0000e-02
2023-03-30 17:10:00,637 ADAM: Layer 1 -> dw_min:9.9410e-01  dw_max:1.0044e+00 lr:1.0000e-02
2023-03-30 17:10:00,637 ADAM: Layer 2 -> dw_min:9.8965e-01  dw_max:1.0088e+00 lr:1.0000e-02
2023-03-30 17:10:00,637 ADAM: Layer 3 -> dw_min:9.9530e-01  dw_max:1.0067e+00 lr:1.0000e-02
2023-03-30 17:10:00,663 			Learning rate: weights:   1.000e-02    
2023-03-30 17:10:00,663 			Last test performance: 55.30%
2023-03-30 17:10:00,663 ----------------
2023-03-30 17:10:12,777   9   =>  89   		Training 486 pattern with 53.75% 	Forward time: 	11.89 sec
2023-03-30 17:10:12,777 			Loss:    1.065e+00    			Backward time: 	 0.22 sec 
2023-03-30 17:10:12,777 ADAM: Layer 0 -> dw_min:9.9734e-01  dw_max:1.0027e+00 lr:1.0000e-02
2023-03-30 17:10:12,778 ADAM: Layer 1 -> dw_min:9.9402e-01  dw_max:1.0066e+00 lr:1.0000e-02
2023-03-30 17:10:12,778 ADAM: Layer 2 -> dw_min:9.9085e-01  dw_max:1.0083e+00 lr:1.0000e-02
2023-03-30 17:10:12,778 ADAM: Layer 3 -> dw_min:9.9422e-01  dw_max:1.0075e+00 lr:1.0000e-02
2023-03-30 17:10:12,913 			Learning rate: weights:   1.000e-02    
2023-03-30 17:10:12,913 			Last test performance: 55.30%
2023-03-30 17:10:12,913 ----------------
2023-03-30 17:10:24,557   9   =>  90   		Training 486 pattern with 52.29% 	Forward time: 	11.42 sec
2023-03-30 17:10:24,557 			Loss:    1.072e+00    			Backward time: 	 0.22 sec 
2023-03-30 17:10:24,557 ADAM: Layer 0 -> dw_min:9.9770e-01  dw_max:1.0023e+00 lr:1.0000e-02
2023-03-30 17:10:24,557 ADAM: Layer 1 -> dw_min:9.9401e-01  dw_max:1.0065e+00 lr:1.0000e-02
2023-03-30 17:10:24,557 ADAM: Layer 2 -> dw_min:9.9086e-01  dw_max:1.0092e+00 lr:1.0000e-02
2023-03-30 17:10:24,557 ADAM: Layer 3 -> dw_min:9.9385e-01  dw_max:1.0072e+00 lr:1.0000e-02
2023-03-30 17:10:24,584 			Learning rate: weights:   1.000e-02    
2023-03-30 17:10:24,584 			Last test performance: 55.30%
2023-03-30 17:10:24,584 ----------------
2023-03-30 17:10:37,103   9   =>  91   		Training 486 pattern with 55.62% 	Forward time: 	12.29 sec
2023-03-30 17:10:37,103 			Loss:    1.002e+00    			Backward time: 	 0.22 sec 
2023-03-30 17:10:37,104 ADAM: Layer 0 -> dw_min:9.9765e-01  dw_max:1.0029e+00 lr:1.0000e-02
2023-03-30 17:10:37,104 ADAM: Layer 1 -> dw_min:9.9241e-01  dw_max:1.0062e+00 lr:1.0000e-02
2023-03-30 17:10:37,104 ADAM: Layer 2 -> dw_min:9.8995e-01  dw_max:1.0090e+00 lr:1.0000e-02
2023-03-30 17:10:37,104 ADAM: Layer 3 -> dw_min:9.9404e-01  dw_max:1.0083e+00 lr:1.0000e-02
2023-03-30 17:10:37,153 			Learning rate: weights:   1.000e-02    
2023-03-30 17:10:37,154 			Last test performance: 55.30%
2023-03-30 17:10:37,154 ----------------
2023-03-30 17:10:48,967   9   =>  92   		Training 486 pattern with 56.88% 	Forward time: 	11.59 sec
2023-03-30 17:10:48,967 			Loss:    1.062e+00    			Backward time: 	 0.22 sec 
2023-03-30 17:10:48,968 ADAM: Layer 0 -> dw_min:9.9704e-01  dw_max:1.0032e+00 lr:1.0000e-02
2023-03-30 17:10:48,968 ADAM: Layer 1 -> dw_min:9.9267e-01  dw_max:1.0071e+00 lr:1.0000e-02
2023-03-30 17:10:48,968 ADAM: Layer 2 -> dw_min:9.8862e-01  dw_max:1.0083e+00 lr:1.0000e-02
2023-03-30 17:10:48,968 ADAM: Layer 3 -> dw_min:9.9510e-01  dw_max:1.0073e+00 lr:1.0000e-02
2023-03-30 17:10:48,996 			Learning rate: weights:   1.000e-02    
2023-03-30 17:10:48,996 			Last test performance: 55.30%
2023-03-30 17:10:48,996 ----------------
2023-03-30 17:11:01,100   9   =>  93   		Training 486 pattern with 55.62% 	Forward time: 	11.88 sec
2023-03-30 17:11:01,100 			Loss:    1.034e+00    			Backward time: 	 0.22 sec 
2023-03-30 17:11:01,100 ADAM: Layer 0 -> dw_min:9.9705e-01  dw_max:1.0033e+00 lr:1.0000e-02
2023-03-30 17:11:01,101 ADAM: Layer 1 -> dw_min:9.9260e-01  dw_max:1.0067e+00 lr:1.0000e-02
2023-03-30 17:11:01,101 ADAM: Layer 2 -> dw_min:9.8962e-01  dw_max:1.0094e+00 lr:1.0000e-02
2023-03-30 17:11:01,101 ADAM: Layer 3 -> dw_min:9.9439e-01  dw_max:1.0052e+00 lr:1.0000e-02
2023-03-30 17:11:01,213 			Learning rate: weights:   1.000e-02    
2023-03-30 17:11:01,213 			Last test performance: 55.30%
2023-03-30 17:11:01,213 ----------------
2023-03-30 17:11:13,034   9   =>  94   		Training 486 pattern with 54.79% 	Forward time: 	11.59 sec
2023-03-30 17:11:13,035 			Loss:    1.015e+00    			Backward time: 	 0.22 sec 
2023-03-30 17:11:13,035 ADAM: Layer 0 -> dw_min:9.9644e-01  dw_max:1.0040e+00 lr:1.0000e-02
2023-03-30 17:11:13,035 ADAM: Layer 1 -> dw_min:9.9295e-01  dw_max:1.0070e+00 lr:1.0000e-02
2023-03-30 17:11:13,035 ADAM: Layer 2 -> dw_min:9.8949e-01  dw_max:1.0087e+00 lr:1.0000e-02
2023-03-30 17:11:13,035 ADAM: Layer 3 -> dw_min:9.9531e-01  dw_max:1.0052e+00 lr:1.0000e-02
2023-03-30 17:11:13,088 			Learning rate: weights:   1.000e-02    
2023-03-30 17:11:13,089 			Last test performance: 55.30%
2023-03-30 17:11:13,089 ----------------
2023-03-30 17:11:25,129   9   =>  95   		Training 486 pattern with 55.21% 	Forward time: 	11.81 sec
2023-03-30 17:11:25,129 			Loss:    1.030e+00    			Backward time: 	 0.22 sec 
2023-03-30 17:11:25,130 ADAM: Layer 0 -> dw_min:9.9582e-01  dw_max:1.0047e+00 lr:1.0000e-02
2023-03-30 17:11:25,130 ADAM: Layer 1 -> dw_min:9.9316e-01  dw_max:1.0080e+00 lr:1.0000e-02
2023-03-30 17:11:25,130 ADAM: Layer 2 -> dw_min:9.8999e-01  dw_max:1.0096e+00 lr:1.0000e-02
2023-03-30 17:11:25,130 ADAM: Layer 3 -> dw_min:9.9595e-01  dw_max:1.0053e+00 lr:1.0000e-02
2023-03-30 17:11:25,182 			Learning rate: weights:   1.000e-02    
2023-03-30 17:11:25,182 			Last test performance: 55.30%
2023-03-30 17:11:25,182 ----------------
2023-03-30 17:11:37,439   9   =>  96   		Training 486 pattern with 55.21% 	Forward time: 	12.03 sec
2023-03-30 17:11:37,439 			Loss:    1.014e+00    			Backward time: 	 0.22 sec 
2023-03-30 17:11:37,439 ADAM: Layer 0 -> dw_min:9.9516e-01  dw_max:1.0054e+00 lr:1.0000e-02
2023-03-30 17:11:37,440 ADAM: Layer 1 -> dw_min:9.9288e-01  dw_max:1.0098e+00 lr:1.0000e-02
2023-03-30 17:11:37,440 ADAM: Layer 2 -> dw_min:9.8985e-01  dw_max:1.0110e+00 lr:1.0000e-02
2023-03-30 17:11:37,440 ADAM: Layer 3 -> dw_min:9.9559e-01  dw_max:1.0065e+00 lr:1.0000e-02
2023-03-30 17:11:37,466 			Learning rate: weights:   1.000e-02    
2023-03-30 17:11:37,466 			Last test performance: 55.30%
2023-03-30 17:11:37,466 ----------------
2023-03-30 17:11:49,377   9   =>  97   		Training 486 pattern with 56.46% 	Forward time: 	11.68 sec
2023-03-30 17:11:49,377 			Loss:    9.991e-01    			Backward time: 	 0.22 sec 
2023-03-30 17:11:49,377 ADAM: Layer 0 -> dw_min:9.9407e-01  dw_max:1.0060e+00 lr:1.0000e-02
2023-03-30 17:11:49,377 ADAM: Layer 1 -> dw_min:9.9171e-01  dw_max:1.0115e+00 lr:1.0000e-02
2023-03-30 17:11:49,378 ADAM: Layer 2 -> dw_min:9.8822e-01  dw_max:1.0111e+00 lr:1.0000e-02
2023-03-30 17:11:49,378 ADAM: Layer 3 -> dw_min:9.9575e-01  dw_max:1.0078e+00 lr:1.0000e-02
2023-03-30 17:11:49,420 			Learning rate: weights:   1.000e-02    
2023-03-30 17:11:49,420 			Last test performance: 55.30%
2023-03-30 17:11:49,420 ----------------
2023-03-30 17:12:01,553   9   =>  98   		Training 486 pattern with 52.71% 	Forward time: 	11.91 sec
2023-03-30 17:12:01,553 			Loss:    1.151e+00    			Backward time: 	 0.22 sec 
2023-03-30 17:12:01,554 ADAM: Layer 0 -> dw_min:9.9402e-01  dw_max:1.0062e+00 lr:1.0000e-02
2023-03-30 17:12:01,554 ADAM: Layer 1 -> dw_min:9.9119e-01  dw_max:1.0111e+00 lr:1.0000e-02
2023-03-30 17:12:01,554 ADAM: Layer 2 -> dw_min:9.8879e-01  dw_max:1.0106e+00 lr:1.0000e-02
2023-03-30 17:12:01,554 ADAM: Layer 3 -> dw_min:9.9585e-01  dw_max:1.0079e+00 lr:1.0000e-02
2023-03-30 17:12:01,657 			Learning rate: weights:   1.000e-02    
2023-03-30 17:12:01,657 			Last test performance: 55.30%
2023-03-30 17:12:01,657 ----------------
2023-03-30 17:12:13,995   9   =>  99   		Training 486 pattern with 55.62% 	Forward time: 	12.11 sec
2023-03-30 17:12:13,995 			Loss:    1.033e+00    			Backward time: 	 0.22 sec 
2023-03-30 17:12:13,995 ADAM: Layer 0 -> dw_min:9.9370e-01  dw_max:1.0063e+00 lr:1.0000e-02
2023-03-30 17:12:13,996 ADAM: Layer 1 -> dw_min:9.9147e-01  dw_max:1.0112e+00 lr:1.0000e-02
2023-03-30 17:12:13,996 ADAM: Layer 2 -> dw_min:9.8949e-01  dw_max:1.0102e+00 lr:1.0000e-02
2023-03-30 17:12:13,996 ADAM: Layer 3 -> dw_min:9.9566e-01  dw_max:1.0072e+00 lr:1.0000e-02
2023-03-30 17:12:14,024 			Learning rate: weights:   1.000e-02    
2023-03-30 17:12:14,024 			Last test performance: 55.30%
2023-03-30 17:12:14,024 ----------------
2023-03-30 17:12:25,946   9   => 100   		Training 486 pattern with 54.37% 	Forward time: 	11.69 sec
2023-03-30 17:12:25,947 			Loss:    1.067e+00    			Backward time: 	 0.22 sec 
2023-03-30 17:12:25,947 ADAM: Layer 0 -> dw_min:9.9387e-01  dw_max:1.0066e+00 lr:1.0000e-02
2023-03-30 17:12:25,947 ADAM: Layer 1 -> dw_min:9.8885e-01  dw_max:1.0109e+00 lr:1.0000e-02
2023-03-30 17:12:25,947 ADAM: Layer 2 -> dw_min:9.8865e-01  dw_max:1.0112e+00 lr:1.0000e-02
2023-03-30 17:12:25,947 ADAM: Layer 3 -> dw_min:9.9508e-01  dw_max:1.0069e+00 lr:1.0000e-02
2023-03-30 17:12:26,027 			Learning rate: weights:   1.000e-02    
2023-03-30 17:12:26,027 			Last test performance: 55.30%
2023-03-30 17:12:26,027 ----------------
2023-03-30 17:12:38,068   9   => 101   		Training 486 pattern with 55.62% 	Forward time: 	11.81 sec
2023-03-30 17:12:38,069 			Loss:    1.093e+00    			Backward time: 	 0.22 sec 
2023-03-30 17:12:38,069 ADAM: Layer 0 -> dw_min:9.9406e-01  dw_max:1.0073e+00 lr:1.0000e-02
2023-03-30 17:12:38,069 ADAM: Layer 1 -> dw_min:9.8958e-01  dw_max:1.0103e+00 lr:1.0000e-02
2023-03-30 17:12:38,069 ADAM: Layer 2 -> dw_min:9.8815e-01  dw_max:1.0110e+00 lr:1.0000e-02
2023-03-30 17:12:38,069 ADAM: Layer 3 -> dw_min:9.9418e-01  dw_max:1.0078e+00 lr:1.0000e-02
2023-03-30 17:12:38,103 			Learning rate: weights:   1.000e-02    
2023-03-30 17:12:38,103 			Last test performance: 55.30%
2023-03-30 17:12:38,103 ----------------
2023-03-30 17:12:50,037   9   => 102   		Training 486 pattern with 55.42% 	Forward time: 	11.71 sec
2023-03-30 17:12:50,037 			Loss:    1.005e+00    			Backward time: 	 0.22 sec 
2023-03-30 17:12:50,037 ADAM: Layer 0 -> dw_min:9.9441e-01  dw_max:1.0073e+00 lr:1.0000e-02
2023-03-30 17:12:50,038 ADAM: Layer 1 -> dw_min:9.8973e-01  dw_max:1.0105e+00 lr:1.0000e-02
2023-03-30 17:12:50,038 ADAM: Layer 2 -> dw_min:9.8911e-01  dw_max:1.0100e+00 lr:1.0000e-02
2023-03-30 17:12:50,038 ADAM: Layer 3 -> dw_min:9.9363e-01  dw_max:1.0066e+00 lr:1.0000e-02
2023-03-30 17:12:50,167 			Learning rate: weights:   1.000e-02    
2023-03-30 17:12:50,167 			Last test performance: 55.30%
2023-03-30 17:12:50,167 ----------------
2023-03-30 17:13:02,220   9   => 103   		Training 486 pattern with 53.33% 	Forward time: 	11.82 sec
2023-03-30 17:13:02,220 			Loss:    1.059e+00    			Backward time: 	 0.22 sec 
2023-03-30 17:13:02,220 ADAM: Layer 0 -> dw_min:9.9473e-01  dw_max:1.0072e+00 lr:1.0000e-02
2023-03-30 17:13:02,220 ADAM: Layer 1 -> dw_min:9.8908e-01  dw_max:1.0092e+00 lr:1.0000e-02
2023-03-30 17:13:02,220 ADAM: Layer 2 -> dw_min:9.8890e-01  dw_max:1.0122e+00 lr:1.0000e-02
2023-03-30 17:13:02,220 ADAM: Layer 3 -> dw_min:9.9434e-01  dw_max:1.0056e+00 lr:1.0000e-02
2023-03-30 17:13:02,254 			Learning rate: weights:   1.000e-02    
2023-03-30 17:13:02,254 			Last test performance: 55.30%
2023-03-30 17:13:02,254 ----------------
2023-03-30 17:13:04,612 
2023-03-30 17:13:04,612 Testing:
2023-03-30 17:13:05,230 		24 of 10000 with 79.17% 	 Time used:  0.62 sec
2023-03-30 17:13:05,814 		48 of 10000 with 75.00% 	 Time used:  0.58 sec
2023-03-30 17:13:06,453 		72 of 10000 with 72.22% 	 Time used:  0.64 sec
2023-03-30 17:13:07,041 		96 of 10000 with 71.88% 	 Time used:  0.59 sec
2023-03-30 17:13:07,720 		120 of 10000 with 66.67% 	 Time used:  0.68 sec
2023-03-30 17:13:08,256 		144 of 10000 with 64.58% 	 Time used:  0.54 sec
2023-03-30 17:13:08,870 		168 of 10000 with 64.88% 	 Time used:  0.61 sec
2023-03-30 17:13:09,430 		192 of 10000 with 61.46% 	 Time used:  0.56 sec
2023-03-30 17:13:10,000 		216 of 10000 with 61.11% 	 Time used:  0.57 sec
2023-03-30 17:13:10,541 		240 of 10000 with 60.83% 	 Time used:  0.54 sec
2023-03-30 17:13:11,227 		264 of 10000 with 60.61% 	 Time used:  0.69 sec
2023-03-30 17:13:11,884 		288 of 10000 with 60.42% 	 Time used:  0.66 sec
2023-03-30 17:13:12,428 		312 of 10000 with 60.26% 	 Time used:  0.54 sec
2023-03-30 17:13:13,051 		336 of 10000 with 60.12% 	 Time used:  0.62 sec
2023-03-30 17:13:13,599 		360 of 10000 with 59.72% 	 Time used:  0.55 sec
2023-03-30 17:13:14,147 		384 of 10000 with 60.16% 	 Time used:  0.55 sec
2023-03-30 17:13:14,729 		408 of 10000 with 59.80% 	 Time used:  0.58 sec
2023-03-30 17:13:15,383 		432 of 10000 with 59.26% 	 Time used:  0.65 sec
2023-03-30 17:13:15,962 		456 of 10000 with 58.99% 	 Time used:  0.58 sec
2023-03-30 17:13:16,559 		480 of 10000 with 58.75% 	 Time used:  0.60 sec
2023-03-30 17:13:17,100 		504 of 10000 with 59.13% 	 Time used:  0.54 sec
2023-03-30 17:13:17,651 		528 of 10000 with 59.09% 	 Time used:  0.55 sec
2023-03-30 17:13:18,167 		552 of 10000 with 58.51% 	 Time used:  0.52 sec
2023-03-30 17:13:18,786 		576 of 10000 with 58.16% 	 Time used:  0.62 sec
2023-03-30 17:13:19,323 		600 of 10000 with 58.33% 	 Time used:  0.54 sec
2023-03-30 17:13:19,904 		624 of 10000 with 59.13% 	 Time used:  0.58 sec
2023-03-30 17:13:20,472 		648 of 10000 with 58.80% 	 Time used:  0.57 sec
2023-03-30 17:13:21,112 		672 of 10000 with 59.23% 	 Time used:  0.64 sec
2023-03-30 17:13:21,677 		696 of 10000 with 58.19% 	 Time used:  0.56 sec
2023-03-30 17:13:22,230 		720 of 10000 with 58.47% 	 Time used:  0.55 sec
2023-03-30 17:13:22,808 		744 of 10000 with 58.33% 	 Time used:  0.58 sec
2023-03-30 17:13:23,313 		768 of 10000 with 58.20% 	 Time used:  0.50 sec
2023-03-30 17:13:23,891 		792 of 10000 with 58.08% 	 Time used:  0.58 sec
2023-03-30 17:13:24,455 		816 of 10000 with 58.09% 	 Time used:  0.56 sec
2023-03-30 17:13:24,997 		840 of 10000 with 58.10% 	 Time used:  0.54 sec
2023-03-30 17:13:25,602 		864 of 10000 with 58.33% 	 Time used:  0.61 sec
2023-03-30 17:13:26,219 		888 of 10000 with 58.56% 	 Time used:  0.62 sec
2023-03-30 17:13:26,875 		912 of 10000 with 58.77% 	 Time used:  0.66 sec
2023-03-30 17:13:27,478 		936 of 10000 with 58.44% 	 Time used:  0.60 sec
2023-03-30 17:13:28,115 		960 of 10000 with 58.33% 	 Time used:  0.64 sec
2023-03-30 17:13:28,693 		984 of 10000 with 58.43% 	 Time used:  0.58 sec
2023-03-30 17:13:29,313 		1008 of 10000 with 58.73% 	 Time used:  0.62 sec
2023-03-30 17:13:29,835 		1032 of 10000 with 58.82% 	 Time used:  0.52 sec
2023-03-30 17:13:30,479 		1056 of 10000 with 58.52% 	 Time used:  0.64 sec
2023-03-30 17:13:31,042 		1080 of 10000 with 58.70% 	 Time used:  0.56 sec
2023-03-30 17:13:31,651 		1104 of 10000 with 58.97% 	 Time used:  0.61 sec
2023-03-30 17:13:32,294 		1128 of 10000 with 59.13% 	 Time used:  0.64 sec
2023-03-30 17:13:32,828 		1152 of 10000 with 58.59% 	 Time used:  0.53 sec
2023-03-30 17:13:33,419 		1176 of 10000 with 58.76% 	 Time used:  0.59 sec
2023-03-30 17:13:33,983 		1200 of 10000 with 58.92% 	 Time used:  0.56 sec
2023-03-30 17:13:34,562 		1224 of 10000 with 58.91% 	 Time used:  0.58 sec
2023-03-30 17:13:35,196 		1248 of 10000 with 58.73% 	 Time used:  0.63 sec
2023-03-30 17:13:35,746 		1272 of 10000 with 58.57% 	 Time used:  0.55 sec
2023-03-30 17:13:36,342 		1296 of 10000 with 58.33% 	 Time used:  0.60 sec
2023-03-30 17:13:36,935 		1320 of 10000 with 58.41% 	 Time used:  0.59 sec
2023-03-30 17:13:37,472 		1344 of 10000 with 58.48% 	 Time used:  0.54 sec
2023-03-30 17:13:37,989 		1368 of 10000 with 58.63% 	 Time used:  0.52 sec
2023-03-30 17:13:38,570 		1392 of 10000 with 58.62% 	 Time used:  0.58 sec
2023-03-30 17:13:39,127 		1416 of 10000 with 58.83% 	 Time used:  0.56 sec
2023-03-30 17:13:39,678 		1440 of 10000 with 58.82% 	 Time used:  0.55 sec
2023-03-30 17:13:40,245 		1464 of 10000 with 58.95% 	 Time used:  0.57 sec
2023-03-30 17:13:40,783 		1488 of 10000 with 58.80% 	 Time used:  0.54 sec
2023-03-30 17:13:41,311 		1512 of 10000 with 58.53% 	 Time used:  0.53 sec
2023-03-30 17:13:41,869 		1536 of 10000 with 58.20% 	 Time used:  0.56 sec
2023-03-30 17:13:42,480 		1560 of 10000 with 57.82% 	 Time used:  0.61 sec
2023-03-30 17:13:43,071 		1584 of 10000 with 57.89% 	 Time used:  0.59 sec
2023-03-30 17:13:43,662 		1608 of 10000 with 57.52% 	 Time used:  0.59 sec
2023-03-30 17:13:44,239 		1632 of 10000 with 57.54% 	 Time used:  0.58 sec
2023-03-30 17:13:44,845 		1656 of 10000 with 57.79% 	 Time used:  0.61 sec
2023-03-30 17:13:45,429 		1680 of 10000 with 57.98% 	 Time used:  0.58 sec
2023-03-30 17:13:46,000 		1704 of 10000 with 57.81% 	 Time used:  0.57 sec
2023-03-30 17:13:46,548 		1728 of 10000 with 57.81% 	 Time used:  0.55 sec
2023-03-30 17:13:47,166 		1752 of 10000 with 57.88% 	 Time used:  0.62 sec
2023-03-30 17:13:47,781 		1776 of 10000 with 57.83% 	 Time used:  0.61 sec
2023-03-30 17:13:48,365 		1800 of 10000 with 57.78% 	 Time used:  0.58 sec
2023-03-30 17:13:48,919 		1824 of 10000 with 57.73% 	 Time used:  0.55 sec
2023-03-30 17:13:49,463 		1848 of 10000 with 57.90% 	 Time used:  0.54 sec
2023-03-30 17:13:50,083 		1872 of 10000 with 58.01% 	 Time used:  0.62 sec
2023-03-30 17:13:50,673 		1896 of 10000 with 58.18% 	 Time used:  0.59 sec
2023-03-30 17:13:51,242 		1920 of 10000 with 58.28% 	 Time used:  0.57 sec
2023-03-30 17:13:51,813 		1944 of 10000 with 58.08% 	 Time used:  0.57 sec
2023-03-30 17:13:52,405 		1968 of 10000 with 58.13% 	 Time used:  0.59 sec
2023-03-30 17:13:53,001 		1992 of 10000 with 58.08% 	 Time used:  0.60 sec
2023-03-30 17:13:53,590 		2016 of 10000 with 57.94% 	 Time used:  0.59 sec
2023-03-30 17:13:54,170 		2040 of 10000 with 57.70% 	 Time used:  0.58 sec
2023-03-30 17:13:54,782 		2064 of 10000 with 57.80% 	 Time used:  0.61 sec
2023-03-30 17:13:55,301 		2088 of 10000 with 57.81% 	 Time used:  0.52 sec
2023-03-30 17:13:55,902 		2112 of 10000 with 58.00% 	 Time used:  0.60 sec
2023-03-30 17:13:56,411 		2136 of 10000 with 57.96% 	 Time used:  0.51 sec
2023-03-30 17:13:57,005 		2160 of 10000 with 58.06% 	 Time used:  0.59 sec
2023-03-30 17:13:57,622 		2184 of 10000 with 57.97% 	 Time used:  0.62 sec
2023-03-30 17:13:58,176 		2208 of 10000 with 57.93% 	 Time used:  0.55 sec
2023-03-30 17:13:58,738 		2232 of 10000 with 57.97% 	 Time used:  0.56 sec
2023-03-30 17:13:59,309 		2256 of 10000 with 57.89% 	 Time used:  0.57 sec
2023-03-30 17:13:59,964 		2280 of 10000 with 57.81% 	 Time used:  0.65 sec
2023-03-30 17:14:00,586 		2304 of 10000 with 57.73% 	 Time used:  0.62 sec
2023-03-30 17:14:01,188 		2328 of 10000 with 57.60% 	 Time used:  0.60 sec
2023-03-30 17:14:01,805 		2352 of 10000 with 57.82% 	 Time used:  0.62 sec
2023-03-30 17:14:02,355 		2376 of 10000 with 57.87% 	 Time used:  0.55 sec
2023-03-30 17:14:02,960 		2400 of 10000 with 57.88% 	 Time used:  0.60 sec
2023-03-30 17:14:03,546 		2424 of 10000 with 57.84% 	 Time used:  0.59 sec
2023-03-30 17:14:04,102 		2448 of 10000 with 57.92% 	 Time used:  0.55 sec
2023-03-30 17:14:04,749 		2472 of 10000 with 58.13% 	 Time used:  0.65 sec
2023-03-30 17:14:05,371 		2496 of 10000 with 58.17% 	 Time used:  0.62 sec
2023-03-30 17:14:06,008 		2520 of 10000 with 58.02% 	 Time used:  0.64 sec
2023-03-30 17:14:06,632 		2544 of 10000 with 57.67% 	 Time used:  0.62 sec
2023-03-30 17:14:07,172 		2568 of 10000 with 57.79% 	 Time used:  0.54 sec
2023-03-30 17:14:07,734 		2592 of 10000 with 57.75% 	 Time used:  0.56 sec
2023-03-30 17:14:08,268 		2616 of 10000 with 57.72% 	 Time used:  0.53 sec
2023-03-30 17:14:08,844 		2640 of 10000 with 57.80% 	 Time used:  0.58 sec
2023-03-30 17:14:09,428 		2664 of 10000 with 57.58% 	 Time used:  0.58 sec
2023-03-30 17:14:09,996 		2688 of 10000 with 57.55% 	 Time used:  0.57 sec
2023-03-30 17:14:10,604 		2712 of 10000 with 57.60% 	 Time used:  0.61 sec
2023-03-30 17:14:11,150 		2736 of 10000 with 57.57% 	 Time used:  0.55 sec
2023-03-30 17:14:11,856 		2760 of 10000 with 57.57% 	 Time used:  0.71 sec
2023-03-30 17:14:12,486 		2784 of 10000 with 57.58% 	 Time used:  0.63 sec
2023-03-30 17:14:13,079 		2808 of 10000 with 57.59% 	 Time used:  0.59 sec
2023-03-30 17:14:13,685 		2832 of 10000 with 57.56% 	 Time used:  0.61 sec
2023-03-30 17:14:14,321 		2856 of 10000 with 57.46% 	 Time used:  0.64 sec
2023-03-30 17:14:14,872 		2880 of 10000 with 57.40% 	 Time used:  0.55 sec
2023-03-30 17:14:15,488 		2904 of 10000 with 57.44% 	 Time used:  0.62 sec
2023-03-30 17:14:16,043 		2928 of 10000 with 57.48% 	 Time used:  0.56 sec
2023-03-30 17:14:16,707 		2952 of 10000 with 57.55% 	 Time used:  0.66 sec
2023-03-30 17:14:17,268 		2976 of 10000 with 57.53% 	 Time used:  0.56 sec
2023-03-30 17:14:17,853 		3000 of 10000 with 57.43% 	 Time used:  0.58 sec
2023-03-30 17:14:18,469 		3024 of 10000 with 57.51% 	 Time used:  0.62 sec
2023-03-30 17:14:19,047 		3048 of 10000 with 57.51% 	 Time used:  0.58 sec
2023-03-30 17:14:19,582 		3072 of 10000 with 57.49% 	 Time used:  0.54 sec
2023-03-30 17:14:20,142 		3096 of 10000 with 57.46% 	 Time used:  0.56 sec
2023-03-30 17:14:20,784 		3120 of 10000 with 57.40% 	 Time used:  0.64 sec
2023-03-30 17:14:21,338 		3144 of 10000 with 57.44% 	 Time used:  0.55 sec
2023-03-30 17:14:21,891 		3168 of 10000 with 57.45% 	 Time used:  0.55 sec
2023-03-30 17:14:22,462 		3192 of 10000 with 57.52% 	 Time used:  0.57 sec
2023-03-30 17:14:23,058 		3216 of 10000 with 57.40% 	 Time used:  0.60 sec
2023-03-30 17:14:23,646 		3240 of 10000 with 57.44% 	 Time used:  0.59 sec
2023-03-30 17:14:24,197 		3264 of 10000 with 57.41% 	 Time used:  0.55 sec
2023-03-30 17:14:24,775 		3288 of 10000 with 57.45% 	 Time used:  0.58 sec
2023-03-30 17:14:25,397 		3312 of 10000 with 57.46% 	 Time used:  0.62 sec
2023-03-30 17:14:25,969 		3336 of 10000 with 57.37% 	 Time used:  0.57 sec
2023-03-30 17:14:26,560 		3360 of 10000 with 57.29% 	 Time used:  0.59 sec
2023-03-30 17:14:27,181 		3384 of 10000 with 57.18% 	 Time used:  0.62 sec
2023-03-30 17:14:27,774 		3408 of 10000 with 57.22% 	 Time used:  0.59 sec
2023-03-30 17:14:28,350 		3432 of 10000 with 57.23% 	 Time used:  0.58 sec
2023-03-30 17:14:28,919 		3456 of 10000 with 57.32% 	 Time used:  0.57 sec
2023-03-30 17:14:29,507 		3480 of 10000 with 57.36% 	 Time used:  0.59 sec
2023-03-30 17:14:30,070 		3504 of 10000 with 57.25% 	 Time used:  0.56 sec
2023-03-30 17:14:30,629 		3528 of 10000 with 57.17% 	 Time used:  0.56 sec
2023-03-30 17:14:31,194 		3552 of 10000 with 57.15% 	 Time used:  0.57 sec
2023-03-30 17:14:31,763 		3576 of 10000 with 57.19% 	 Time used:  0.57 sec
2023-03-30 17:14:32,453 		3600 of 10000 with 57.28% 	 Time used:  0.69 sec
2023-03-30 17:14:33,028 		3624 of 10000 with 57.20% 	 Time used:  0.57 sec
2023-03-30 17:14:33,610 		3648 of 10000 with 57.07% 	 Time used:  0.58 sec
2023-03-30 17:14:34,161 		3672 of 10000 with 57.16% 	 Time used:  0.55 sec
2023-03-30 17:14:34,698 		3696 of 10000 with 57.25% 	 Time used:  0.54 sec
2023-03-30 17:14:35,330 		3720 of 10000 with 57.18% 	 Time used:  0.63 sec
2023-03-30 17:14:35,998 		3744 of 10000 with 57.16% 	 Time used:  0.67 sec
2023-03-30 17:14:36,682 		3768 of 10000 with 57.25% 	 Time used:  0.68 sec
2023-03-30 17:14:37,249 		3792 of 10000 with 57.36% 	 Time used:  0.57 sec
2023-03-30 17:14:37,812 		3816 of 10000 with 57.42% 	 Time used:  0.56 sec
2023-03-30 17:14:38,384 		3840 of 10000 with 57.50% 	 Time used:  0.57 sec
2023-03-30 17:14:38,913 		3864 of 10000 with 57.56% 	 Time used:  0.53 sec
2023-03-30 17:14:39,528 		3888 of 10000 with 57.56% 	 Time used:  0.62 sec
2023-03-30 17:14:40,122 		3912 of 10000 with 57.54% 	 Time used:  0.59 sec
2023-03-30 17:14:40,698 		3936 of 10000 with 57.52% 	 Time used:  0.58 sec
2023-03-30 17:14:41,264 		3960 of 10000 with 57.60% 	 Time used:  0.57 sec
2023-03-30 17:14:41,844 		3984 of 10000 with 57.68% 	 Time used:  0.58 sec
2023-03-30 17:14:42,473 		4008 of 10000 with 57.58% 	 Time used:  0.63 sec
2023-03-30 17:14:43,026 		4032 of 10000 with 57.61% 	 Time used:  0.55 sec
2023-03-30 17:14:43,674 		4056 of 10000 with 57.54% 	 Time used:  0.65 sec
2023-03-30 17:14:44,259 		4080 of 10000 with 57.65% 	 Time used:  0.58 sec
2023-03-30 17:14:44,784 		4104 of 10000 with 57.63% 	 Time used:  0.52 sec
2023-03-30 17:14:45,380 		4128 of 10000 with 57.63% 	 Time used:  0.60 sec
2023-03-30 17:14:46,009 		4152 of 10000 with 57.76% 	 Time used:  0.63 sec
2023-03-30 17:14:46,625 		4176 of 10000 with 57.78% 	 Time used:  0.61 sec
2023-03-30 17:14:47,155 		4200 of 10000 with 57.88% 	 Time used:  0.53 sec
2023-03-30 17:14:47,758 		4224 of 10000 with 57.91% 	 Time used:  0.60 sec
2023-03-30 17:14:48,288 		4248 of 10000 with 57.91% 	 Time used:  0.53 sec
2023-03-30 17:14:48,880 		4272 of 10000 with 58.05% 	 Time used:  0.59 sec
2023-03-30 17:14:49,455 		4296 of 10000 with 58.08% 	 Time used:  0.57 sec
2023-03-30 17:14:50,029 		4320 of 10000 with 58.08% 	 Time used:  0.57 sec
2023-03-30 17:14:50,638 		4344 of 10000 with 58.15% 	 Time used:  0.61 sec
2023-03-30 17:14:51,232 		4368 of 10000 with 58.20% 	 Time used:  0.59 sec
2023-03-30 17:14:51,851 		4392 of 10000 with 58.29% 	 Time used:  0.62 sec
2023-03-30 17:14:52,446 		4416 of 10000 with 58.33% 	 Time used:  0.59 sec
2023-03-30 17:14:53,081 		4440 of 10000 with 58.33% 	 Time used:  0.63 sec
2023-03-30 17:14:53,697 		4464 of 10000 with 58.36% 	 Time used:  0.62 sec
2023-03-30 17:14:54,316 		4488 of 10000 with 58.31% 	 Time used:  0.62 sec
2023-03-30 17:14:54,909 		4512 of 10000 with 58.31% 	 Time used:  0.59 sec
2023-03-30 17:14:55,458 		4536 of 10000 with 58.27% 	 Time used:  0.55 sec
2023-03-30 17:14:56,086 		4560 of 10000 with 58.27% 	 Time used:  0.63 sec
2023-03-30 17:14:56,673 		4584 of 10000 with 58.31% 	 Time used:  0.59 sec
2023-03-30 17:14:57,264 		4608 of 10000 with 58.22% 	 Time used:  0.59 sec
2023-03-30 17:14:57,867 		4632 of 10000 with 58.23% 	 Time used:  0.60 sec
2023-03-30 17:14:58,478 		4656 of 10000 with 58.23% 	 Time used:  0.61 sec
2023-03-30 17:14:59,097 		4680 of 10000 with 58.31% 	 Time used:  0.62 sec
2023-03-30 17:14:59,728 		4704 of 10000 with 58.33% 	 Time used:  0.63 sec
2023-03-30 17:15:00,306 		4728 of 10000 with 58.31% 	 Time used:  0.58 sec
2023-03-30 17:15:00,890 		4752 of 10000 with 58.29% 	 Time used:  0.58 sec
2023-03-30 17:15:01,422 		4776 of 10000 with 58.33% 	 Time used:  0.53 sec
2023-03-30 17:15:02,031 		4800 of 10000 with 58.29% 	 Time used:  0.61 sec
2023-03-30 17:15:02,681 		4824 of 10000 with 58.27% 	 Time used:  0.65 sec
2023-03-30 17:15:03,280 		4848 of 10000 with 58.21% 	 Time used:  0.60 sec
2023-03-30 17:15:03,846 		4872 of 10000 with 58.29% 	 Time used:  0.57 sec
2023-03-30 17:15:04,421 		4896 of 10000 with 58.25% 	 Time used:  0.58 sec
2023-03-30 17:15:05,058 		4920 of 10000 with 58.29% 	 Time used:  0.64 sec
2023-03-30 17:15:05,655 		4944 of 10000 with 58.33% 	 Time used:  0.60 sec
2023-03-30 17:15:06,203 		4968 of 10000 with 58.27% 	 Time used:  0.55 sec
2023-03-30 17:15:06,834 		4992 of 10000 with 58.37% 	 Time used:  0.63 sec
2023-03-30 17:15:07,412 		5016 of 10000 with 58.41% 	 Time used:  0.58 sec
2023-03-30 17:15:08,001 		5040 of 10000 with 58.53% 	 Time used:  0.59 sec
2023-03-30 17:15:08,560 		5064 of 10000 with 58.53% 	 Time used:  0.56 sec
2023-03-30 17:15:09,147 		5088 of 10000 with 58.59% 	 Time used:  0.59 sec
2023-03-30 17:15:09,727 		5112 of 10000 with 58.53% 	 Time used:  0.58 sec
2023-03-30 17:15:10,350 		5136 of 10000 with 58.45% 	 Time used:  0.62 sec
2023-03-30 17:15:10,945 		5160 of 10000 with 58.47% 	 Time used:  0.59 sec
2023-03-30 17:15:11,507 		5184 of 10000 with 58.47% 	 Time used:  0.56 sec
2023-03-30 17:15:12,066 		5208 of 10000 with 58.41% 	 Time used:  0.56 sec
2023-03-30 17:15:12,720 		5232 of 10000 with 58.41% 	 Time used:  0.65 sec
2023-03-30 17:15:13,276 		5256 of 10000 with 58.37% 	 Time used:  0.56 sec
2023-03-30 17:15:13,885 		5280 of 10000 with 58.31% 	 Time used:  0.61 sec
2023-03-30 17:15:14,484 		5304 of 10000 with 58.30% 	 Time used:  0.60 sec
2023-03-30 17:15:15,024 		5328 of 10000 with 58.20% 	 Time used:  0.54 sec
2023-03-30 17:15:15,682 		5352 of 10000 with 58.15% 	 Time used:  0.66 sec
2023-03-30 17:15:16,264 		5376 of 10000 with 58.13% 	 Time used:  0.58 sec
2023-03-30 17:15:16,915 		5400 of 10000 with 58.17% 	 Time used:  0.65 sec
2023-03-30 17:15:17,466 		5424 of 10000 with 58.17% 	 Time used:  0.55 sec
2023-03-30 17:15:18,072 		5448 of 10000 with 58.13% 	 Time used:  0.61 sec
2023-03-30 17:15:18,795 		5472 of 10000 with 58.17% 	 Time used:  0.72 sec
2023-03-30 17:15:19,444 		5496 of 10000 with 58.15% 	 Time used:  0.65 sec
2023-03-30 17:15:20,009 		5520 of 10000 with 58.19% 	 Time used:  0.57 sec
2023-03-30 17:15:20,553 		5544 of 10000 with 58.15% 	 Time used:  0.54 sec
2023-03-30 17:15:21,207 		5568 of 10000 with 58.08% 	 Time used:  0.65 sec
2023-03-30 17:15:21,800 		5592 of 10000 with 58.05% 	 Time used:  0.59 sec
2023-03-30 17:15:22,362 		5616 of 10000 with 58.07% 	 Time used:  0.56 sec
2023-03-30 17:15:22,965 		5640 of 10000 with 58.12% 	 Time used:  0.60 sec
2023-03-30 17:15:23,573 		5664 of 10000 with 58.07% 	 Time used:  0.61 sec
2023-03-30 17:15:24,268 		5688 of 10000 with 58.14% 	 Time used:  0.69 sec
2023-03-30 17:15:24,845 		5712 of 10000 with 58.19% 	 Time used:  0.58 sec
2023-03-30 17:15:25,429 		5736 of 10000 with 58.23% 	 Time used:  0.58 sec
2023-03-30 17:15:26,072 		5760 of 10000 with 58.19% 	 Time used:  0.64 sec
2023-03-30 17:15:26,627 		5784 of 10000 with 58.20% 	 Time used:  0.55 sec
2023-03-30 17:15:27,221 		5808 of 10000 with 58.18% 	 Time used:  0.59 sec
2023-03-30 17:15:27,846 		5832 of 10000 with 58.14% 	 Time used:  0.62 sec
2023-03-30 17:15:28,553 		5856 of 10000 with 58.15% 	 Time used:  0.71 sec
2023-03-30 17:15:29,135 		5880 of 10000 with 58.15% 	 Time used:  0.58 sec
2023-03-30 17:15:29,773 		5904 of 10000 with 58.11% 	 Time used:  0.64 sec
2023-03-30 17:15:30,420 		5928 of 10000 with 58.13% 	 Time used:  0.65 sec
2023-03-30 17:15:30,964 		5952 of 10000 with 58.15% 	 Time used:  0.54 sec
2023-03-30 17:15:31,531 		5976 of 10000 with 58.18% 	 Time used:  0.57 sec
2023-03-30 17:15:32,104 		6000 of 10000 with 58.20% 	 Time used:  0.57 sec
2023-03-30 17:15:32,703 		6024 of 10000 with 58.15% 	 Time used:  0.60 sec
2023-03-30 17:15:33,279 		6048 of 10000 with 58.17% 	 Time used:  0.58 sec
2023-03-30 17:15:33,840 		6072 of 10000 with 58.15% 	 Time used:  0.56 sec
2023-03-30 17:15:34,385 		6096 of 10000 with 58.15% 	 Time used:  0.54 sec
2023-03-30 17:15:35,012 		6120 of 10000 with 58.22% 	 Time used:  0.63 sec
2023-03-30 17:15:35,551 		6144 of 10000 with 58.15% 	 Time used:  0.54 sec
2023-03-30 17:15:36,145 		6168 of 10000 with 58.11% 	 Time used:  0.59 sec
2023-03-30 17:15:36,753 		6192 of 10000 with 58.11% 	 Time used:  0.61 sec
2023-03-30 17:15:37,322 		6216 of 10000 with 58.12% 	 Time used:  0.57 sec
2023-03-30 17:15:38,047 		6240 of 10000 with 58.14% 	 Time used:  0.73 sec
2023-03-30 17:15:38,590 		6264 of 10000 with 58.16% 	 Time used:  0.54 sec
2023-03-30 17:15:39,210 		6288 of 10000 with 58.17% 	 Time used:  0.62 sec
2023-03-30 17:15:39,767 		6312 of 10000 with 58.19% 	 Time used:  0.56 sec
2023-03-30 17:15:40,341 		6336 of 10000 with 58.22% 	 Time used:  0.57 sec
2023-03-30 17:15:40,892 		6360 of 10000 with 58.25% 	 Time used:  0.55 sec
2023-03-30 17:15:41,528 		6384 of 10000 with 58.22% 	 Time used:  0.64 sec
2023-03-30 17:15:42,117 		6408 of 10000 with 58.18% 	 Time used:  0.59 sec
2023-03-30 17:15:42,689 		6432 of 10000 with 58.22% 	 Time used:  0.57 sec
2023-03-30 17:15:43,283 		6456 of 10000 with 58.21% 	 Time used:  0.59 sec
2023-03-30 17:15:43,927 		6480 of 10000 with 58.18% 	 Time used:  0.64 sec
2023-03-30 17:15:44,499 		6504 of 10000 with 58.13% 	 Time used:  0.57 sec
2023-03-30 17:15:45,103 		6528 of 10000 with 58.16% 	 Time used:  0.60 sec
2023-03-30 17:15:45,710 		6552 of 10000 with 58.18% 	 Time used:  0.61 sec
2023-03-30 17:15:46,411 		6576 of 10000 with 58.17% 	 Time used:  0.70 sec
2023-03-30 17:15:46,986 		6600 of 10000 with 58.14% 	 Time used:  0.58 sec
2023-03-30 17:15:47,608 		6624 of 10000 with 58.17% 	 Time used:  0.62 sec
2023-03-30 17:15:48,213 		6648 of 10000 with 58.11% 	 Time used:  0.61 sec
2023-03-30 17:15:48,725 		6672 of 10000 with 58.12% 	 Time used:  0.51 sec
2023-03-30 17:15:49,358 		6696 of 10000 with 58.11% 	 Time used:  0.63 sec
2023-03-30 17:15:50,004 		6720 of 10000 with 58.05% 	 Time used:  0.65 sec
2023-03-30 17:15:50,553 		6744 of 10000 with 58.07% 	 Time used:  0.55 sec
2023-03-30 17:15:51,142 		6768 of 10000 with 58.05% 	 Time used:  0.59 sec
2023-03-30 17:15:51,727 		6792 of 10000 with 58.07% 	 Time used:  0.58 sec
2023-03-30 17:15:52,278 		6816 of 10000 with 58.13% 	 Time used:  0.55 sec
2023-03-30 17:15:52,850 		6840 of 10000 with 58.08% 	 Time used:  0.57 sec
2023-03-30 17:15:53,378 		6864 of 10000 with 58.06% 	 Time used:  0.53 sec
2023-03-30 17:15:54,159 		6888 of 10000 with 58.01% 	 Time used:  0.78 sec
2023-03-30 17:15:54,843 		6912 of 10000 with 58.00% 	 Time used:  0.68 sec
2023-03-30 17:15:55,399 		6936 of 10000 with 57.94% 	 Time used:  0.56 sec
2023-03-30 17:15:55,990 		6960 of 10000 with 57.95% 	 Time used:  0.59 sec
2023-03-30 17:15:56,537 		6984 of 10000 with 57.89% 	 Time used:  0.55 sec
2023-03-30 17:15:57,140 		7008 of 10000 with 57.85% 	 Time used:  0.60 sec
2023-03-30 17:15:57,648 		7032 of 10000 with 57.86% 	 Time used:  0.51 sec
2023-03-30 17:15:58,164 		7056 of 10000 with 57.89% 	 Time used:  0.52 sec
2023-03-30 17:15:58,713 		7080 of 10000 with 57.95% 	 Time used:  0.55 sec
2023-03-30 17:15:59,344 		7104 of 10000 with 57.95% 	 Time used:  0.63 sec
2023-03-30 17:15:59,900 		7128 of 10000 with 57.93% 	 Time used:  0.56 sec
2023-03-30 17:16:00,538 		7152 of 10000 with 57.93% 	 Time used:  0.64 sec
2023-03-30 17:16:01,163 		7176 of 10000 with 57.94% 	 Time used:  0.62 sec
2023-03-30 17:16:01,690 		7200 of 10000 with 57.99% 	 Time used:  0.53 sec
2023-03-30 17:16:02,253 		7224 of 10000 with 57.99% 	 Time used:  0.56 sec
2023-03-30 17:16:02,894 		7248 of 10000 with 57.96% 	 Time used:  0.64 sec
2023-03-30 17:16:03,435 		7272 of 10000 with 57.96% 	 Time used:  0.54 sec
2023-03-30 17:16:04,048 		7296 of 10000 with 58.00% 	 Time used:  0.61 sec
2023-03-30 17:16:04,575 		7320 of 10000 with 58.01% 	 Time used:  0.53 sec
2023-03-30 17:16:05,187 		7344 of 10000 with 58.06% 	 Time used:  0.61 sec
2023-03-30 17:16:05,759 		7368 of 10000 with 58.10% 	 Time used:  0.57 sec
2023-03-30 17:16:06,350 		7392 of 10000 with 58.08% 	 Time used:  0.59 sec
2023-03-30 17:16:07,015 		7416 of 10000 with 58.04% 	 Time used:  0.66 sec
2023-03-30 17:16:07,581 		7440 of 10000 with 58.00% 	 Time used:  0.57 sec
2023-03-30 17:16:08,148 		7464 of 10000 with 58.00% 	 Time used:  0.57 sec
2023-03-30 17:16:08,721 		7488 of 10000 with 58.04% 	 Time used:  0.57 sec
2023-03-30 17:16:09,307 		7512 of 10000 with 58.01% 	 Time used:  0.59 sec
2023-03-30 17:16:09,910 		7536 of 10000 with 58.03% 	 Time used:  0.60 sec
2023-03-30 17:16:10,505 		7560 of 10000 with 58.00% 	 Time used:  0.59 sec
2023-03-30 17:16:11,096 		7584 of 10000 with 58.02% 	 Time used:  0.59 sec
2023-03-30 17:16:11,676 		7608 of 10000 with 58.00% 	 Time used:  0.58 sec
2023-03-30 17:16:12,194 		7632 of 10000 with 57.99% 	 Time used:  0.52 sec
2023-03-30 17:16:12,769 		7656 of 10000 with 57.98% 	 Time used:  0.58 sec
2023-03-30 17:16:13,321 		7680 of 10000 with 57.98% 	 Time used:  0.55 sec
2023-03-30 17:16:13,878 		7704 of 10000 with 58.03% 	 Time used:  0.56 sec
2023-03-30 17:16:14,460 		7728 of 10000 with 58.01% 	 Time used:  0.58 sec
2023-03-30 17:16:15,039 		7752 of 10000 with 58.00% 	 Time used:  0.58 sec
2023-03-30 17:16:15,651 		7776 of 10000 with 58.01% 	 Time used:  0.61 sec
2023-03-30 17:16:16,333 		7800 of 10000 with 58.01% 	 Time used:  0.68 sec
2023-03-30 17:16:16,903 		7824 of 10000 with 57.98% 	 Time used:  0.57 sec
2023-03-30 17:16:17,498 		7848 of 10000 with 57.95% 	 Time used:  0.59 sec
2023-03-30 17:16:18,194 		7872 of 10000 with 57.96% 	 Time used:  0.70 sec
2023-03-30 17:16:18,735 		7896 of 10000 with 57.99% 	 Time used:  0.54 sec
2023-03-30 17:16:19,342 		7920 of 10000 with 57.94% 	 Time used:  0.61 sec
2023-03-30 17:16:19,916 		7944 of 10000 with 57.96% 	 Time used:  0.57 sec
2023-03-30 17:16:20,444 		7968 of 10000 with 57.93% 	 Time used:  0.53 sec
2023-03-30 17:16:20,991 		7992 of 10000 with 57.92% 	 Time used:  0.55 sec
2023-03-30 17:16:21,551 		8016 of 10000 with 57.95% 	 Time used:  0.56 sec
2023-03-30 17:16:22,130 		8040 of 10000 with 57.96% 	 Time used:  0.58 sec
2023-03-30 17:16:22,709 		8064 of 10000 with 58.02% 	 Time used:  0.58 sec
2023-03-30 17:16:23,315 		8088 of 10000 with 58.00% 	 Time used:  0.61 sec
2023-03-30 17:16:23,907 		8112 of 10000 with 58.03% 	 Time used:  0.59 sec
2023-03-30 17:16:24,466 		8136 of 10000 with 57.98% 	 Time used:  0.56 sec
2023-03-30 17:16:25,072 		8160 of 10000 with 58.01% 	 Time used:  0.61 sec
2023-03-30 17:16:25,661 		8184 of 10000 with 57.97% 	 Time used:  0.59 sec
2023-03-30 17:16:26,224 		8208 of 10000 with 57.97% 	 Time used:  0.56 sec
2023-03-30 17:16:26,799 		8232 of 10000 with 57.96% 	 Time used:  0.58 sec
2023-03-30 17:16:27,509 		8256 of 10000 with 57.98% 	 Time used:  0.71 sec
2023-03-30 17:16:28,073 		8280 of 10000 with 57.98% 	 Time used:  0.56 sec
2023-03-30 17:16:28,674 		8304 of 10000 with 57.96% 	 Time used:  0.60 sec
2023-03-30 17:16:29,270 		8328 of 10000 with 57.88% 	 Time used:  0.60 sec
2023-03-30 17:16:29,943 		8352 of 10000 with 57.85% 	 Time used:  0.67 sec
2023-03-30 17:16:30,543 		8376 of 10000 with 57.87% 	 Time used:  0.60 sec
2023-03-30 17:16:31,222 		8400 of 10000 with 57.92% 	 Time used:  0.68 sec
2023-03-30 17:16:31,797 		8424 of 10000 with 57.89% 	 Time used:  0.57 sec
2023-03-30 17:16:32,366 		8448 of 10000 with 57.88% 	 Time used:  0.57 sec
2023-03-30 17:16:33,133 		8472 of 10000 with 57.90% 	 Time used:  0.77 sec
2023-03-30 17:16:33,714 		8496 of 10000 with 57.87% 	 Time used:  0.58 sec
2023-03-30 17:16:34,258 		8520 of 10000 with 57.89% 	 Time used:  0.54 sec
2023-03-30 17:16:34,846 		8544 of 10000 with 57.89% 	 Time used:  0.59 sec
2023-03-30 17:16:35,480 		8568 of 10000 with 57.88% 	 Time used:  0.63 sec
2023-03-30 17:16:36,033 		8592 of 10000 with 57.88% 	 Time used:  0.55 sec
2023-03-30 17:16:36,686 		8616 of 10000 with 57.89% 	 Time used:  0.65 sec
2023-03-30 17:16:37,289 		8640 of 10000 with 57.85% 	 Time used:  0.60 sec
2023-03-30 17:16:37,885 		8664 of 10000 with 57.86% 	 Time used:  0.59 sec
2023-03-30 17:16:38,507 		8688 of 10000 with 57.80% 	 Time used:  0.62 sec
2023-03-30 17:16:39,060 		8712 of 10000 with 57.83% 	 Time used:  0.55 sec
2023-03-30 17:16:39,730 		8736 of 10000 with 57.83% 	 Time used:  0.67 sec
2023-03-30 17:16:40,350 		8760 of 10000 with 57.82% 	 Time used:  0.62 sec
2023-03-30 17:16:40,944 		8784 of 10000 with 57.86% 	 Time used:  0.59 sec
2023-03-30 17:16:41,531 		8808 of 10000 with 57.90% 	 Time used:  0.59 sec
2023-03-30 17:16:42,122 		8832 of 10000 with 57.89% 	 Time used:  0.59 sec
2023-03-30 17:16:42,755 		8856 of 10000 with 57.88% 	 Time used:  0.63 sec
2023-03-30 17:16:43,288 		8880 of 10000 with 57.89% 	 Time used:  0.53 sec
2023-03-30 17:16:43,841 		8904 of 10000 with 57.90% 	 Time used:  0.55 sec
2023-03-30 17:16:44,396 		8928 of 10000 with 57.94% 	 Time used:  0.56 sec
2023-03-30 17:16:44,978 		8952 of 10000 with 57.96% 	 Time used:  0.58 sec
2023-03-30 17:16:45,542 		8976 of 10000 with 57.91% 	 Time used:  0.56 sec
2023-03-30 17:16:46,167 		9000 of 10000 with 57.92% 	 Time used:  0.62 sec
2023-03-30 17:16:46,747 		9024 of 10000 with 57.89% 	 Time used:  0.58 sec
2023-03-30 17:16:47,329 		9048 of 10000 with 57.86% 	 Time used:  0.58 sec
2023-03-30 17:16:47,952 		9072 of 10000 with 57.88% 	 Time used:  0.62 sec
2023-03-30 17:16:48,533 		9096 of 10000 with 57.94% 	 Time used:  0.58 sec
2023-03-30 17:16:49,097 		9120 of 10000 with 57.96% 	 Time used:  0.56 sec
2023-03-30 17:16:49,672 		9144 of 10000 with 57.95% 	 Time used:  0.57 sec
2023-03-30 17:16:50,207 		9168 of 10000 with 57.97% 	 Time used:  0.53 sec
2023-03-30 17:16:50,799 		9192 of 10000 with 58.00% 	 Time used:  0.59 sec
2023-03-30 17:16:51,431 		9216 of 10000 with 58.04% 	 Time used:  0.63 sec
2023-03-30 17:16:51,986 		9240 of 10000 with 58.01% 	 Time used:  0.55 sec
2023-03-30 17:16:52,807 		9264 of 10000 with 58.04% 	 Time used:  0.82 sec
2023-03-30 17:16:53,413 		9288 of 10000 with 58.02% 	 Time used:  0.61 sec
2023-03-30 17:16:54,043 		9312 of 10000 with 57.94% 	 Time used:  0.63 sec
2023-03-30 17:16:54,590 		9336 of 10000 with 57.97% 	 Time used:  0.55 sec
2023-03-30 17:16:55,245 		9360 of 10000 with 57.94% 	 Time used:  0.65 sec
2023-03-30 17:16:55,797 		9384 of 10000 with 57.88% 	 Time used:  0.55 sec
2023-03-30 17:16:56,472 		9408 of 10000 with 57.89% 	 Time used:  0.67 sec
2023-03-30 17:16:57,059 		9432 of 10000 with 57.89% 	 Time used:  0.59 sec
2023-03-30 17:16:57,623 		9456 of 10000 with 57.87% 	 Time used:  0.56 sec
2023-03-30 17:16:58,203 		9480 of 10000 with 57.90% 	 Time used:  0.58 sec
2023-03-30 17:16:58,759 		9504 of 10000 with 57.90% 	 Time used:  0.56 sec
2023-03-30 17:16:59,354 		9528 of 10000 with 57.91% 	 Time used:  0.59 sec
2023-03-30 17:16:59,884 		9552 of 10000 with 57.91% 	 Time used:  0.53 sec
2023-03-30 17:17:00,498 		9576 of 10000 with 57.96% 	 Time used:  0.61 sec
2023-03-30 17:17:01,098 		9600 of 10000 with 57.97% 	 Time used:  0.60 sec
2023-03-30 17:17:01,711 		9624 of 10000 with 57.98% 	 Time used:  0.61 sec
2023-03-30 17:17:02,265 		9648 of 10000 with 58.01% 	 Time used:  0.55 sec
2023-03-30 17:17:02,799 		9672 of 10000 with 58.02% 	 Time used:  0.53 sec
2023-03-30 17:17:03,435 		9696 of 10000 with 58.05% 	 Time used:  0.64 sec
2023-03-30 17:17:04,042 		9720 of 10000 with 58.07% 	 Time used:  0.61 sec
2023-03-30 17:17:04,689 		9744 of 10000 with 58.08% 	 Time used:  0.65 sec
2023-03-30 17:17:05,336 		9768 of 10000 with 58.08% 	 Time used:  0.65 sec
2023-03-30 17:17:05,912 		9792 of 10000 with 58.06% 	 Time used:  0.58 sec
2023-03-30 17:17:06,515 		9816 of 10000 with 58.07% 	 Time used:  0.60 sec
2023-03-30 17:17:07,067 		9840 of 10000 with 58.05% 	 Time used:  0.55 sec
2023-03-30 17:17:07,645 		9864 of 10000 with 58.04% 	 Time used:  0.58 sec
2023-03-30 17:17:08,228 		9888 of 10000 with 58.03% 	 Time used:  0.58 sec
2023-03-30 17:17:08,850 		9912 of 10000 with 58.03% 	 Time used:  0.62 sec
2023-03-30 17:17:09,387 		9936 of 10000 with 58.04% 	 Time used:  0.54 sec
2023-03-30 17:17:09,982 		9960 of 10000 with 58.05% 	 Time used:  0.59 sec
2023-03-30 17:17:10,573 		9984 of 10000 with 58.01% 	 Time used:  0.59 sec
2023-03-30 17:17:10,982 		10000 of 10000 with 58.02% 	 Time used:  0.41 sec
2023-03-30 17:17:10,982 
2023-03-30 17:17:10,983 			Learning rate: weights:   1.000e-02    
2023-03-30 17:17:10,983 			Last test performance: 58.02%
2023-03-30 17:17:10,983 ----------------
2023-03-30 17:17:23,154   10  =>  0    		Training 486 pattern with 54.37% 	Forward time: 	11.94 sec
2023-03-30 17:17:23,154 			Loss:    1.054e+00    			Backward time: 	 0.22 sec 
2023-03-30 17:17:23,154 ADAM: Layer 0 -> dw_min:9.9527e-01  dw_max:1.0065e+00 lr:1.0000e-02
2023-03-30 17:17:23,155 ADAM: Layer 1 -> dw_min:9.9016e-01  dw_max:1.0082e+00 lr:1.0000e-02
2023-03-30 17:17:23,155 ADAM: Layer 2 -> dw_min:9.9000e-01  dw_max:1.0110e+00 lr:1.0000e-02
2023-03-30 17:17:23,155 ADAM: Layer 3 -> dw_min:9.9486e-01  dw_max:1.0050e+00 lr:1.0000e-02
2023-03-30 17:17:23,195 			Learning rate: weights:   1.000e-02    
2023-03-30 17:17:23,196 			Last test performance: 58.02%
2023-03-30 17:17:23,196 ----------------
2023-03-30 17:17:35,128   10  =>  1    		Training 486 pattern with 58.13% 	Forward time: 	11.71 sec
2023-03-30 17:17:35,128 			Loss:    9.581e-01    			Backward time: 	 0.22 sec 
2023-03-30 17:17:35,128 ADAM: Layer 0 -> dw_min:9.9547e-01  dw_max:1.0068e+00 lr:1.0000e-02
2023-03-30 17:17:35,129 ADAM: Layer 1 -> dw_min:9.9004e-01  dw_max:1.0075e+00 lr:1.0000e-02
2023-03-30 17:17:35,129 ADAM: Layer 2 -> dw_min:9.9006e-01  dw_max:1.0099e+00 lr:1.0000e-02
2023-03-30 17:17:35,129 ADAM: Layer 3 -> dw_min:9.9439e-01  dw_max:1.0064e+00 lr:1.0000e-02
2023-03-30 17:17:35,160 			Learning rate: weights:   1.000e-02    
2023-03-30 17:17:35,160 			Last test performance: 58.02%
2023-03-30 17:17:35,160 ----------------
2023-03-30 17:17:47,274   10  =>  2    		Training 486 pattern with 59.17% 	Forward time: 	11.89 sec
2023-03-30 17:17:47,274 			Loss:    9.763e-01    			Backward time: 	 0.22 sec 
2023-03-30 17:17:47,275 ADAM: Layer 0 -> dw_min:9.9595e-01  dw_max:1.0068e+00 lr:1.0000e-02
2023-03-30 17:17:47,275 ADAM: Layer 1 -> dw_min:9.9088e-01  dw_max:1.0078e+00 lr:1.0000e-02
2023-03-30 17:17:47,275 ADAM: Layer 2 -> dw_min:9.9061e-01  dw_max:1.0099e+00 lr:1.0000e-02
2023-03-30 17:17:47,275 ADAM: Layer 3 -> dw_min:9.9493e-01  dw_max:1.0057e+00 lr:1.0000e-02
2023-03-30 17:17:47,303 			Learning rate: weights:   1.000e-02    
2023-03-30 17:17:47,303 			Last test performance: 58.02%
2023-03-30 17:17:47,303 ----------------
2023-03-30 17:17:59,068   10  =>  3    		Training 486 pattern with 59.58% 	Forward time: 	11.54 sec
2023-03-30 17:17:59,068 			Loss:    9.470e-01    			Backward time: 	 0.22 sec 
2023-03-30 17:17:59,068 ADAM: Layer 0 -> dw_min:9.9547e-01  dw_max:1.0072e+00 lr:1.0000e-02
2023-03-30 17:17:59,068 ADAM: Layer 1 -> dw_min:9.9137e-01  dw_max:1.0069e+00 lr:1.0000e-02
2023-03-30 17:17:59,068 ADAM: Layer 2 -> dw_min:9.9097e-01  dw_max:1.0089e+00 lr:1.0000e-02
2023-03-30 17:17:59,068 ADAM: Layer 3 -> dw_min:9.9517e-01  dw_max:1.0054e+00 lr:1.0000e-02
2023-03-30 17:17:59,150 			Learning rate: weights:   1.000e-02    
2023-03-30 17:17:59,150 			Last test performance: 58.02%
2023-03-30 17:17:59,150 ----------------
2023-03-30 17:18:10,836   10  =>  4    		Training 486 pattern with 55.83% 	Forward time: 	11.46 sec
2023-03-30 17:18:10,837 			Loss:    1.022e+00    			Backward time: 	 0.22 sec 
2023-03-30 17:18:10,837 ADAM: Layer 0 -> dw_min:9.9571e-01  dw_max:1.0068e+00 lr:1.0000e-02
2023-03-30 17:18:10,837 ADAM: Layer 1 -> dw_min:9.9181e-01  dw_max:1.0071e+00 lr:1.0000e-02
2023-03-30 17:18:10,837 ADAM: Layer 2 -> dw_min:9.9045e-01  dw_max:1.0098e+00 lr:1.0000e-02
2023-03-30 17:18:10,837 ADAM: Layer 3 -> dw_min:9.9418e-01  dw_max:1.0063e+00 lr:1.0000e-02
2023-03-30 17:18:10,866 			Learning rate: weights:   1.000e-02    
2023-03-30 17:18:10,867 			Last test performance: 58.02%
2023-03-30 17:18:10,867 ----------------
2023-03-30 17:18:23,024   10  =>  5    		Training 486 pattern with 56.25% 	Forward time: 	11.93 sec
2023-03-30 17:18:23,024 			Loss:    1.010e+00    			Backward time: 	 0.22 sec 
2023-03-30 17:18:23,024 ADAM: Layer 0 -> dw_min:9.9564e-01  dw_max:1.0067e+00 lr:1.0000e-02
2023-03-30 17:18:23,025 ADAM: Layer 1 -> dw_min:9.8932e-01  dw_max:1.0056e+00 lr:1.0000e-02
2023-03-30 17:18:23,025 ADAM: Layer 2 -> dw_min:9.8653e-01  dw_max:1.0104e+00 lr:1.0000e-02
2023-03-30 17:18:23,025 ADAM: Layer 3 -> dw_min:9.9350e-01  dw_max:1.0058e+00 lr:1.0000e-02
2023-03-30 17:18:23,068 			Learning rate: weights:   1.000e-02    
2023-03-30 17:18:23,068 			Last test performance: 58.02%
2023-03-30 17:18:23,068 ----------------
2023-03-30 17:18:34,893   10  =>  6    		Training 486 pattern with 53.12% 	Forward time: 	11.60 sec
2023-03-30 17:18:34,893 			Loss:    1.067e+00    			Backward time: 	 0.22 sec 
2023-03-30 17:18:34,893 ADAM: Layer 0 -> dw_min:9.9566e-01  dw_max:1.0067e+00 lr:1.0000e-02
2023-03-30 17:18:34,893 ADAM: Layer 1 -> dw_min:9.8949e-01  dw_max:1.0055e+00 lr:1.0000e-02
2023-03-30 17:18:34,893 ADAM: Layer 2 -> dw_min:9.8766e-01  dw_max:1.0096e+00 lr:1.0000e-02
2023-03-30 17:18:34,894 ADAM: Layer 3 -> dw_min:9.9488e-01  dw_max:1.0051e+00 lr:1.0000e-02
2023-03-30 17:18:34,975 			Learning rate: weights:   1.000e-02    
2023-03-30 17:18:34,975 			Last test performance: 58.02%
2023-03-30 17:18:34,975 ----------------
2023-03-30 17:18:46,685   10  =>  7    		Training 486 pattern with 55.21% 	Forward time: 	11.48 sec
2023-03-30 17:18:46,685 			Loss:    1.049e+00    			Backward time: 	 0.22 sec 
2023-03-30 17:18:46,686 ADAM: Layer 0 -> dw_min:9.9631e-01  dw_max:1.0057e+00 lr:1.0000e-02
2023-03-30 17:18:46,686 ADAM: Layer 1 -> dw_min:9.9077e-01  dw_max:1.0057e+00 lr:1.0000e-02
2023-03-30 17:18:46,686 ADAM: Layer 2 -> dw_min:9.8924e-01  dw_max:1.0089e+00 lr:1.0000e-02
2023-03-30 17:18:46,686 ADAM: Layer 3 -> dw_min:9.9393e-01  dw_max:1.0049e+00 lr:1.0000e-02
2023-03-30 17:18:46,716 			Learning rate: weights:   1.000e-02    
2023-03-30 17:18:46,716 			Last test performance: 58.02%
2023-03-30 17:18:46,716 ----------------
2023-03-30 17:18:58,794   10  =>  8    		Training 486 pattern with 58.96% 	Forward time: 	11.85 sec
2023-03-30 17:18:58,795 			Loss:    1.017e+00    			Backward time: 	 0.22 sec 
2023-03-30 17:18:58,795 ADAM: Layer 0 -> dw_min:9.9669e-01  dw_max:1.0056e+00 lr:1.0000e-02
2023-03-30 17:18:58,795 ADAM: Layer 1 -> dw_min:9.8973e-01  dw_max:1.0059e+00 lr:1.0000e-02
2023-03-30 17:18:58,795 ADAM: Layer 2 -> dw_min:9.8960e-01  dw_max:1.0097e+00 lr:1.0000e-02
2023-03-30 17:18:58,795 ADAM: Layer 3 -> dw_min:9.9536e-01  dw_max:1.0055e+00 lr:1.0000e-02
2023-03-30 17:18:58,829 			Learning rate: weights:   1.000e-02    
2023-03-30 17:18:58,829 			Last test performance: 58.02%
2023-03-30 17:18:58,830 ----------------
2023-03-30 17:19:11,030   10  =>  9    		Training 486 pattern with 57.50% 	Forward time: 	11.97 sec
2023-03-30 17:19:11,030 			Loss:    9.923e-01    			Backward time: 	 0.22 sec 
2023-03-30 17:19:11,030 ADAM: Layer 0 -> dw_min:9.9710e-01  dw_max:1.0051e+00 lr:1.0000e-02
2023-03-30 17:19:11,030 ADAM: Layer 1 -> dw_min:9.8954e-01  dw_max:1.0058e+00 lr:1.0000e-02
2023-03-30 17:19:11,030 ADAM: Layer 2 -> dw_min:9.8659e-01  dw_max:1.0111e+00 lr:1.0000e-02
2023-03-30 17:19:11,030 ADAM: Layer 3 -> dw_min:9.9296e-01  dw_max:1.0061e+00 lr:1.0000e-02
2023-03-30 17:19:11,135 			Learning rate: weights:   1.000e-02    
2023-03-30 17:19:11,135 			Last test performance: 58.02%
2023-03-30 17:19:11,135 ----------------
2023-03-30 17:19:23,134   10  =>  10   		Training 486 pattern with 57.50% 	Forward time: 	11.77 sec
2023-03-30 17:19:23,134 			Loss:    1.036e+00    			Backward time: 	 0.22 sec 
2023-03-30 17:19:23,134 ADAM: Layer 0 -> dw_min:9.9761e-01  dw_max:1.0038e+00 lr:1.0000e-02
2023-03-30 17:19:23,134 ADAM: Layer 1 -> dw_min:9.9087e-01  dw_max:1.0062e+00 lr:1.0000e-02
2023-03-30 17:19:23,134 ADAM: Layer 2 -> dw_min:9.8860e-01  dw_max:1.0095e+00 lr:1.0000e-02
2023-03-30 17:19:23,134 ADAM: Layer 3 -> dw_min:9.9510e-01  dw_max:1.0057e+00 lr:1.0000e-02
2023-03-30 17:19:23,241 			Learning rate: weights:   1.000e-02    
2023-03-30 17:19:23,241 			Last test performance: 58.02%
2023-03-30 17:19:23,241 ----------------
2023-03-30 17:19:35,057   10  =>  11   		Training 486 pattern with 57.29% 	Forward time: 	11.59 sec
2023-03-30 17:19:35,057 			Loss:    1.011e+00    			Backward time: 	 0.22 sec 
2023-03-30 17:19:35,057 ADAM: Layer 0 -> dw_min:9.9751e-01  dw_max:1.0036e+00 lr:1.0000e-02
2023-03-30 17:19:35,058 ADAM: Layer 1 -> dw_min:9.9139e-01  dw_max:1.0058e+00 lr:1.0000e-02
2023-03-30 17:19:35,058 ADAM: Layer 2 -> dw_min:9.8986e-01  dw_max:1.0100e+00 lr:1.0000e-02
2023-03-30 17:19:35,058 ADAM: Layer 3 -> dw_min:9.9476e-01  dw_max:1.0058e+00 lr:1.0000e-02
2023-03-30 17:19:35,093 			Learning rate: weights:   1.000e-02    
2023-03-30 17:19:35,093 			Last test performance: 58.02%
2023-03-30 17:19:35,093 ----------------
2023-03-30 17:19:47,168   10  =>  12   		Training 486 pattern with 54.17% 	Forward time: 	11.85 sec
2023-03-30 17:19:47,168 			Loss:    1.090e+00    			Backward time: 	 0.22 sec 
2023-03-30 17:19:47,168 ADAM: Layer 0 -> dw_min:9.9733e-01  dw_max:1.0036e+00 lr:1.0000e-02
2023-03-30 17:19:47,169 ADAM: Layer 1 -> dw_min:9.9207e-01  dw_max:1.0069e+00 lr:1.0000e-02
2023-03-30 17:19:47,169 ADAM: Layer 2 -> dw_min:9.8914e-01  dw_max:1.0094e+00 lr:1.0000e-02
2023-03-30 17:19:47,169 ADAM: Layer 3 -> dw_min:9.9495e-01  dw_max:1.0059e+00 lr:1.0000e-02
2023-03-30 17:19:47,225 			Learning rate: weights:   1.000e-02    
2023-03-30 17:19:47,225 			Last test performance: 58.02%
2023-03-30 17:19:47,225 ----------------
2023-03-30 17:19:59,178   10  =>  13   		Training 486 pattern with 52.92% 	Forward time: 	11.73 sec
2023-03-30 17:19:59,178 			Loss:    1.058e+00    			Backward time: 	 0.22 sec 
2023-03-30 17:19:59,178 ADAM: Layer 0 -> dw_min:9.9690e-01  dw_max:1.0033e+00 lr:1.0000e-02
2023-03-30 17:19:59,178 ADAM: Layer 1 -> dw_min:9.9355e-01  dw_max:1.0067e+00 lr:1.0000e-02
2023-03-30 17:19:59,178 ADAM: Layer 2 -> dw_min:9.8968e-01  dw_max:1.0117e+00 lr:1.0000e-02
2023-03-30 17:19:59,178 ADAM: Layer 3 -> dw_min:9.9486e-01  dw_max:1.0056e+00 lr:1.0000e-02
2023-03-30 17:19:59,201 			Learning rate: weights:   1.000e-02    
2023-03-30 17:19:59,201 			Last test performance: 58.02%
2023-03-30 17:19:59,201 ----------------
2023-03-30 17:20:11,230   10  =>  14   		Training 486 pattern with 57.29% 	Forward time: 	11.80 sec
2023-03-30 17:20:11,230 			Loss:    1.035e+00    			Backward time: 	 0.22 sec 
2023-03-30 17:20:11,230 ADAM: Layer 0 -> dw_min:9.9745e-01  dw_max:1.0032e+00 lr:1.0000e-02
2023-03-30 17:20:11,230 ADAM: Layer 1 -> dw_min:9.9337e-01  dw_max:1.0068e+00 lr:1.0000e-02
2023-03-30 17:20:11,230 ADAM: Layer 2 -> dw_min:9.8972e-01  dw_max:1.0131e+00 lr:1.0000e-02
2023-03-30 17:20:11,230 ADAM: Layer 3 -> dw_min:9.9373e-01  dw_max:1.0059e+00 lr:1.0000e-02
2023-03-30 17:20:11,312 			Learning rate: weights:   1.000e-02    
2023-03-30 17:20:11,312 			Last test performance: 58.02%
2023-03-30 17:20:11,312 ----------------
2023-03-30 17:20:23,828   10  =>  15   		Training 486 pattern with 56.67% 	Forward time: 	12.29 sec
2023-03-30 17:20:23,828 			Loss:    1.015e+00    			Backward time: 	 0.22 sec 
2023-03-30 17:20:23,829 ADAM: Layer 0 -> dw_min:9.9720e-01  dw_max:1.0041e+00 lr:1.0000e-02
2023-03-30 17:20:23,829 ADAM: Layer 1 -> dw_min:9.9299e-01  dw_max:1.0072e+00 lr:1.0000e-02
2023-03-30 17:20:23,829 ADAM: Layer 2 -> dw_min:9.9074e-01  dw_max:1.0128e+00 lr:1.0000e-02
2023-03-30 17:20:23,829 ADAM: Layer 3 -> dw_min:9.9495e-01  dw_max:1.0061e+00 lr:1.0000e-02
2023-03-30 17:20:23,924 			Learning rate: weights:   1.000e-02    
2023-03-30 17:20:23,924 			Last test performance: 58.02%
2023-03-30 17:20:23,924 ----------------
2023-03-30 17:20:35,871   10  =>  16   		Training 486 pattern with 57.29% 	Forward time: 	11.72 sec
2023-03-30 17:20:35,871 			Loss:    1.017e+00    			Backward time: 	 0.22 sec 
2023-03-30 17:20:35,871 ADAM: Layer 0 -> dw_min:9.9733e-01  dw_max:1.0039e+00 lr:1.0000e-02
2023-03-30 17:20:35,871 ADAM: Layer 1 -> dw_min:9.9367e-01  dw_max:1.0070e+00 lr:1.0000e-02
2023-03-30 17:20:35,872 ADAM: Layer 2 -> dw_min:9.9025e-01  dw_max:1.0120e+00 lr:1.0000e-02
2023-03-30 17:20:35,872 ADAM: Layer 3 -> dw_min:9.9587e-01  dw_max:1.0062e+00 lr:1.0000e-02
2023-03-30 17:20:35,974 			Learning rate: weights:   1.000e-02    
2023-03-30 17:20:35,974 			Last test performance: 58.02%
2023-03-30 17:20:35,974 ----------------
2023-03-30 17:20:47,820   10  =>  17   		Training 486 pattern with 54.37% 	Forward time: 	11.62 sec
2023-03-30 17:20:47,820 			Loss:    1.051e+00    			Backward time: 	 0.22 sec 
2023-03-30 17:20:47,820 ADAM: Layer 0 -> dw_min:9.9777e-01  dw_max:1.0034e+00 lr:1.0000e-02
2023-03-30 17:20:47,820 ADAM: Layer 1 -> dw_min:9.9336e-01  dw_max:1.0065e+00 lr:1.0000e-02
2023-03-30 17:20:47,820 ADAM: Layer 2 -> dw_min:9.8916e-01  dw_max:1.0108e+00 lr:1.0000e-02
2023-03-30 17:20:47,820 ADAM: Layer 3 -> dw_min:9.9624e-01  dw_max:1.0052e+00 lr:1.0000e-02
2023-03-30 17:20:47,855 			Learning rate: weights:   1.000e-02    
2023-03-30 17:20:47,855 			Last test performance: 58.02%
2023-03-30 17:20:47,855 ----------------
2023-03-30 17:21:00,070   10  =>  18   		Training 486 pattern with 55.00% 	Forward time: 	11.99 sec
2023-03-30 17:21:00,071 			Loss:    1.077e+00    			Backward time: 	 0.22 sec 
2023-03-30 17:21:00,071 ADAM: Layer 0 -> dw_min:9.9735e-01  dw_max:1.0036e+00 lr:1.0000e-02
2023-03-30 17:21:00,071 ADAM: Layer 1 -> dw_min:9.9374e-01  dw_max:1.0070e+00 lr:1.0000e-02
2023-03-30 17:21:00,071 ADAM: Layer 2 -> dw_min:9.8976e-01  dw_max:1.0085e+00 lr:1.0000e-02
2023-03-30 17:21:00,071 ADAM: Layer 3 -> dw_min:9.9562e-01  dw_max:1.0050e+00 lr:1.0000e-02
2023-03-30 17:21:00,155 			Learning rate: weights:   1.000e-02    
2023-03-30 17:21:00,155 			Last test performance: 58.02%
2023-03-30 17:21:00,155 ----------------
2023-03-30 17:21:11,930   10  =>  19   		Training 486 pattern with 56.46% 	Forward time: 	11.55 sec
2023-03-30 17:21:11,930 			Loss:    9.887e-01    			Backward time: 	 0.22 sec 
2023-03-30 17:21:11,930 ADAM: Layer 0 -> dw_min:9.9786e-01  dw_max:1.0029e+00 lr:1.0000e-02
2023-03-30 17:21:11,931 ADAM: Layer 1 -> dw_min:9.9476e-01  dw_max:1.0063e+00 lr:1.0000e-02
2023-03-30 17:21:11,931 ADAM: Layer 2 -> dw_min:9.9010e-01  dw_max:1.0086e+00 lr:1.0000e-02
2023-03-30 17:21:11,931 ADAM: Layer 3 -> dw_min:9.9611e-01  dw_max:1.0057e+00 lr:1.0000e-02
2023-03-30 17:21:11,957 			Learning rate: weights:   1.000e-02    
2023-03-30 17:21:11,957 			Last test performance: 58.02%
2023-03-30 17:21:11,957 ----------------
2023-03-30 17:21:23,839   10  =>  20   		Training 486 pattern with 60.42% 	Forward time: 	11.65 sec
2023-03-30 17:21:23,839 			Loss:    9.715e-01    			Backward time: 	 0.22 sec 
2023-03-30 17:21:23,840 ADAM: Layer 0 -> dw_min:9.9814e-01  dw_max:1.0022e+00 lr:1.0000e-02
2023-03-30 17:21:23,840 ADAM: Layer 1 -> dw_min:9.9433e-01  dw_max:1.0061e+00 lr:1.0000e-02
2023-03-30 17:21:23,840 ADAM: Layer 2 -> dw_min:9.8905e-01  dw_max:1.0082e+00 lr:1.0000e-02
2023-03-30 17:21:23,840 ADAM: Layer 3 -> dw_min:9.9555e-01  dw_max:1.0056e+00 lr:1.0000e-02
2023-03-30 17:21:23,863 			Learning rate: weights:   1.000e-02    
2023-03-30 17:21:23,863 			Last test performance: 58.02%
2023-03-30 17:21:23,863 ----------------
2023-03-30 17:21:36,042   10  =>  21   		Training 486 pattern with 58.33% 	Forward time: 	11.95 sec
2023-03-30 17:21:36,042 			Loss:    9.876e-01    			Backward time: 	 0.22 sec 
2023-03-30 17:21:36,043 ADAM: Layer 0 -> dw_min:9.9753e-01  dw_max:1.0020e+00 lr:1.0000e-02
2023-03-30 17:21:36,043 ADAM: Layer 1 -> dw_min:9.9416e-01  dw_max:1.0054e+00 lr:1.0000e-02
2023-03-30 17:21:36,043 ADAM: Layer 2 -> dw_min:9.8883e-01  dw_max:1.0082e+00 lr:1.0000e-02
2023-03-30 17:21:36,043 ADAM: Layer 3 -> dw_min:9.9582e-01  dw_max:1.0055e+00 lr:1.0000e-02
2023-03-30 17:21:36,069 			Learning rate: weights:   1.000e-02    
2023-03-30 17:21:36,070 			Last test performance: 58.02%
2023-03-30 17:21:36,070 ----------------
2023-03-30 17:21:48,144   10  =>  22   		Training 486 pattern with 53.54% 	Forward time: 	11.85 sec
2023-03-30 17:21:48,144 			Loss:    1.023e+00    			Backward time: 	 0.22 sec 
2023-03-30 17:21:48,145 ADAM: Layer 0 -> dw_min:9.9726e-01  dw_max:1.0022e+00 lr:1.0000e-02
2023-03-30 17:21:48,145 ADAM: Layer 1 -> dw_min:9.9351e-01  dw_max:1.0050e+00 lr:1.0000e-02
2023-03-30 17:21:48,145 ADAM: Layer 2 -> dw_min:9.8744e-01  dw_max:1.0079e+00 lr:1.0000e-02
2023-03-30 17:21:48,145 ADAM: Layer 3 -> dw_min:9.9612e-01  dw_max:1.0055e+00 lr:1.0000e-02
2023-03-30 17:21:48,264 			Learning rate: weights:   1.000e-02    
2023-03-30 17:21:48,264 			Last test performance: 58.02%
2023-03-30 17:21:48,264 ----------------
2023-03-30 17:22:00,242   10  =>  23   		Training 486 pattern with 58.54% 	Forward time: 	11.75 sec
2023-03-30 17:22:00,242 			Loss:    9.816e-01    			Backward time: 	 0.22 sec 
2023-03-30 17:22:00,242 ADAM: Layer 0 -> dw_min:9.9690e-01  dw_max:1.0016e+00 lr:1.0000e-02
2023-03-30 17:22:00,243 ADAM: Layer 1 -> dw_min:9.9391e-01  dw_max:1.0053e+00 lr:1.0000e-02
2023-03-30 17:22:00,243 ADAM: Layer 2 -> dw_min:9.8704e-01  dw_max:1.0087e+00 lr:1.0000e-02
2023-03-30 17:22:00,243 ADAM: Layer 3 -> dw_min:9.9529e-01  dw_max:1.0057e+00 lr:1.0000e-02
2023-03-30 17:22:00,282 			Learning rate: weights:   1.000e-02    
2023-03-30 17:22:00,282 			Last test performance: 58.02%
2023-03-30 17:22:00,282 ----------------
2023-03-30 17:22:12,111   10  =>  24   		Training 486 pattern with 54.17% 	Forward time: 	11.60 sec
2023-03-30 17:22:12,111 			Loss:    1.011e+00    			Backward time: 	 0.22 sec 
2023-03-30 17:22:12,112 ADAM: Layer 0 -> dw_min:9.9646e-01  dw_max:1.0020e+00 lr:1.0000e-02
2023-03-30 17:22:12,112 ADAM: Layer 1 -> dw_min:9.9352e-01  dw_max:1.0059e+00 lr:1.0000e-02
2023-03-30 17:22:12,112 ADAM: Layer 2 -> dw_min:9.8803e-01  dw_max:1.0086e+00 lr:1.0000e-02
2023-03-30 17:22:12,112 ADAM: Layer 3 -> dw_min:9.9515e-01  dw_max:1.0055e+00 lr:1.0000e-02
2023-03-30 17:22:12,138 			Learning rate: weights:   1.000e-02    
2023-03-30 17:22:12,138 			Last test performance: 58.02%
2023-03-30 17:22:12,138 ----------------
2023-03-30 17:22:24,188   10  =>  25   		Training 486 pattern with 57.71% 	Forward time: 	11.82 sec
2023-03-30 17:22:24,188 			Loss:    1.014e+00    			Backward time: 	 0.22 sec 
2023-03-30 17:22:24,189 ADAM: Layer 0 -> dw_min:9.9657e-01  dw_max:1.0019e+00 lr:1.0000e-02
2023-03-30 17:22:24,189 ADAM: Layer 1 -> dw_min:9.9229e-01  dw_max:1.0056e+00 lr:1.0000e-02
2023-03-30 17:22:24,189 ADAM: Layer 2 -> dw_min:9.8960e-01  dw_max:1.0089e+00 lr:1.0000e-02
2023-03-30 17:22:24,189 ADAM: Layer 3 -> dw_min:9.9471e-01  dw_max:1.0063e+00 lr:1.0000e-02
2023-03-30 17:22:24,247 			Learning rate: weights:   1.000e-02    
2023-03-30 17:22:24,247 			Last test performance: 58.02%
2023-03-30 17:22:24,247 ----------------
2023-03-30 17:22:36,099   10  =>  26   		Training 486 pattern with 58.54% 	Forward time: 	11.62 sec
2023-03-30 17:22:36,099 			Loss:    9.558e-01    			Backward time: 	 0.22 sec 
2023-03-30 17:22:36,099 ADAM: Layer 0 -> dw_min:9.9690e-01  dw_max:1.0024e+00 lr:1.0000e-02
2023-03-30 17:22:36,099 ADAM: Layer 1 -> dw_min:9.9276e-01  dw_max:1.0063e+00 lr:1.0000e-02
2023-03-30 17:22:36,099 ADAM: Layer 2 -> dw_min:9.9027e-01  dw_max:1.0090e+00 lr:1.0000e-02
2023-03-30 17:22:36,099 ADAM: Layer 3 -> dw_min:9.9613e-01  dw_max:1.0058e+00 lr:1.0000e-02
2023-03-30 17:22:36,152 			Learning rate: weights:   1.000e-02    
2023-03-30 17:22:36,152 			Last test performance: 58.02%
2023-03-30 17:22:36,152 ----------------
2023-03-30 17:22:48,087   10  =>  27   		Training 486 pattern with 56.67% 	Forward time: 	11.71 sec
2023-03-30 17:22:48,087 			Loss:    1.004e+00    			Backward time: 	 0.22 sec 
2023-03-30 17:22:48,087 ADAM: Layer 0 -> dw_min:9.9738e-01  dw_max:1.0031e+00 lr:1.0000e-02
2023-03-30 17:22:48,087 ADAM: Layer 1 -> dw_min:9.9295e-01  dw_max:1.0064e+00 lr:1.0000e-02
2023-03-30 17:22:48,087 ADAM: Layer 2 -> dw_min:9.9086e-01  dw_max:1.0093e+00 lr:1.0000e-02
2023-03-30 17:22:48,087 ADAM: Layer 3 -> dw_min:9.9597e-01  dw_max:1.0063e+00 lr:1.0000e-02
2023-03-30 17:22:48,179 			Learning rate: weights:   1.000e-02    
2023-03-30 17:22:48,179 			Last test performance: 58.02%
2023-03-30 17:22:48,179 ----------------
2023-03-30 17:23:00,216   10  =>  28   		Training 486 pattern with 56.25% 	Forward time: 	11.81 sec
2023-03-30 17:23:00,217 			Loss:    9.738e-01    			Backward time: 	 0.22 sec 
2023-03-30 17:23:00,217 ADAM: Layer 0 -> dw_min:9.9793e-01  dw_max:1.0030e+00 lr:1.0000e-02
2023-03-30 17:23:00,217 ADAM: Layer 1 -> dw_min:9.9350e-01  dw_max:1.0060e+00 lr:1.0000e-02
2023-03-30 17:23:00,217 ADAM: Layer 2 -> dw_min:9.8945e-01  dw_max:1.0097e+00 lr:1.0000e-02
2023-03-30 17:23:00,217 ADAM: Layer 3 -> dw_min:9.9538e-01  dw_max:1.0057e+00 lr:1.0000e-02
2023-03-30 17:23:00,360 			Learning rate: weights:   1.000e-02    
2023-03-30 17:23:00,360 			Last test performance: 58.02%
2023-03-30 17:23:00,360 ----------------
2023-03-30 17:23:12,238   10  =>  29   		Training 486 pattern with 59.58% 	Forward time: 	11.65 sec
2023-03-30 17:23:12,238 			Loss:    9.638e-01    			Backward time: 	 0.22 sec 
2023-03-30 17:23:12,238 ADAM: Layer 0 -> dw_min:9.9719e-01  dw_max:1.0042e+00 lr:1.0000e-02
2023-03-30 17:23:12,238 ADAM: Layer 1 -> dw_min:9.9356e-01  dw_max:1.0063e+00 lr:1.0000e-02
2023-03-30 17:23:12,238 ADAM: Layer 2 -> dw_min:9.8935e-01  dw_max:1.0089e+00 lr:1.0000e-02
2023-03-30 17:23:12,238 ADAM: Layer 3 -> dw_min:9.9463e-01  dw_max:1.0051e+00 lr:1.0000e-02
2023-03-30 17:23:12,260 			Learning rate: weights:   1.000e-02    
2023-03-30 17:23:12,260 			Last test performance: 58.02%
2023-03-30 17:23:12,260 ----------------
2023-03-30 17:23:24,254   10  =>  30   		Training 486 pattern with 53.12% 	Forward time: 	11.77 sec
2023-03-30 17:23:24,254 			Loss:    1.047e+00    			Backward time: 	 0.22 sec 
2023-03-30 17:23:24,255 ADAM: Layer 0 -> dw_min:9.9637e-01  dw_max:1.0046e+00 lr:1.0000e-02
2023-03-30 17:23:24,255 ADAM: Layer 1 -> dw_min:9.9215e-01  dw_max:1.0075e+00 lr:1.0000e-02
2023-03-30 17:23:24,255 ADAM: Layer 2 -> dw_min:9.8884e-01  dw_max:1.0085e+00 lr:1.0000e-02
2023-03-30 17:23:24,255 ADAM: Layer 3 -> dw_min:9.9455e-01  dw_max:1.0055e+00 lr:1.0000e-02
2023-03-30 17:23:24,282 			Learning rate: weights:   1.000e-02    
2023-03-30 17:23:24,282 			Last test performance: 58.02%
2023-03-30 17:23:24,282 ----------------
2023-03-30 17:23:36,068   10  =>  31   		Training 486 pattern with 56.67% 	Forward time: 	11.56 sec
2023-03-30 17:23:36,069 			Loss:    9.798e-01    			Backward time: 	 0.22 sec 
2023-03-30 17:23:36,069 ADAM: Layer 0 -> dw_min:9.9667e-01  dw_max:1.0044e+00 lr:1.0000e-02
2023-03-30 17:23:36,069 ADAM: Layer 1 -> dw_min:9.9318e-01  dw_max:1.0073e+00 lr:1.0000e-02
2023-03-30 17:23:36,069 ADAM: Layer 2 -> dw_min:9.9029e-01  dw_max:1.0095e+00 lr:1.0000e-02
2023-03-30 17:23:36,069 ADAM: Layer 3 -> dw_min:9.9470e-01  dw_max:1.0043e+00 lr:1.0000e-02
2023-03-30 17:23:36,121 			Learning rate: weights:   1.000e-02    
2023-03-30 17:23:36,121 			Last test performance: 58.02%
2023-03-30 17:23:36,121 ----------------
2023-03-30 17:23:47,930   10  =>  32   		Training 486 pattern with 51.04% 	Forward time: 	11.58 sec
2023-03-30 17:23:47,930 			Loss:    1.129e+00    			Backward time: 	 0.22 sec 
2023-03-30 17:23:47,930 ADAM: Layer 0 -> dw_min:9.9645e-01  dw_max:1.0050e+00 lr:1.0000e-02
2023-03-30 17:23:47,930 ADAM: Layer 1 -> dw_min:9.9246e-01  dw_max:1.0069e+00 lr:1.0000e-02
2023-03-30 17:23:47,930 ADAM: Layer 2 -> dw_min:9.8873e-01  dw_max:1.0089e+00 lr:1.0000e-02
2023-03-30 17:23:47,930 ADAM: Layer 3 -> dw_min:9.9457e-01  dw_max:1.0051e+00 lr:1.0000e-02
2023-03-30 17:23:47,974 			Learning rate: weights:   1.000e-02    
2023-03-30 17:23:47,974 			Last test performance: 58.02%
2023-03-30 17:23:47,974 ----------------
2023-03-30 17:24:00,158   10  =>  33   		Training 486 pattern with 53.96% 	Forward time: 	11.96 sec
2023-03-30 17:24:00,158 			Loss:    1.063e+00    			Backward time: 	 0.22 sec 
2023-03-30 17:24:00,159 ADAM: Layer 0 -> dw_min:9.9606e-01  dw_max:1.0055e+00 lr:1.0000e-02
2023-03-30 17:24:00,159 ADAM: Layer 1 -> dw_min:9.9128e-01  dw_max:1.0068e+00 lr:1.0000e-02
2023-03-30 17:24:00,159 ADAM: Layer 2 -> dw_min:9.8727e-01  dw_max:1.0082e+00 lr:1.0000e-02
2023-03-30 17:24:00,159 ADAM: Layer 3 -> dw_min:9.9403e-01  dw_max:1.0063e+00 lr:1.0000e-02
2023-03-30 17:24:00,254 			Learning rate: weights:   1.000e-02    
2023-03-30 17:24:00,254 			Last test performance: 58.02%
2023-03-30 17:24:00,255 ----------------
2023-03-30 17:24:12,605   10  =>  34   		Training 486 pattern with 57.50% 	Forward time: 	12.12 sec
2023-03-30 17:24:12,605 			Loss:    9.710e-01    			Backward time: 	 0.22 sec 
2023-03-30 17:24:12,606 ADAM: Layer 0 -> dw_min:9.9501e-01  dw_max:1.0055e+00 lr:1.0000e-02
2023-03-30 17:24:12,606 ADAM: Layer 1 -> dw_min:9.9145e-01  dw_max:1.0080e+00 lr:1.0000e-02
2023-03-30 17:24:12,606 ADAM: Layer 2 -> dw_min:9.8737e-01  dw_max:1.0085e+00 lr:1.0000e-02
2023-03-30 17:24:12,606 ADAM: Layer 3 -> dw_min:9.9384e-01  dw_max:1.0059e+00 lr:1.0000e-02
2023-03-30 17:24:12,630 			Learning rate: weights:   1.000e-02    
2023-03-30 17:24:12,630 			Last test performance: 58.02%
2023-03-30 17:24:12,630 ----------------
2023-03-30 17:24:24,994   10  =>  35   		Training 486 pattern with 59.17% 	Forward time: 	12.14 sec
2023-03-30 17:24:24,994 			Loss:    9.572e-01    			Backward time: 	 0.22 sec 
2023-03-30 17:24:24,994 ADAM: Layer 0 -> dw_min:9.9506e-01  dw_max:1.0052e+00 lr:1.0000e-02
2023-03-30 17:24:24,994 ADAM: Layer 1 -> dw_min:9.9194e-01  dw_max:1.0076e+00 lr:1.0000e-02
2023-03-30 17:24:24,994 ADAM: Layer 2 -> dw_min:9.8834e-01  dw_max:1.0098e+00 lr:1.0000e-02
2023-03-30 17:24:24,995 ADAM: Layer 3 -> dw_min:9.9429e-01  dw_max:1.0066e+00 lr:1.0000e-02
2023-03-30 17:24:25,135 			Learning rate: weights:   1.000e-02    
2023-03-30 17:24:25,136 			Last test performance: 58.02%
2023-03-30 17:24:25,136 ----------------
2023-03-30 17:24:37,180   10  =>  36   		Training 486 pattern with 55.21% 	Forward time: 	11.82 sec
2023-03-30 17:24:37,180 			Loss:    1.036e+00    			Backward time: 	 0.22 sec 
2023-03-30 17:24:37,180 ADAM: Layer 0 -> dw_min:9.9584e-01  dw_max:1.0037e+00 lr:1.0000e-02
2023-03-30 17:24:37,180 ADAM: Layer 1 -> dw_min:9.9367e-01  dw_max:1.0065e+00 lr:1.0000e-02
2023-03-30 17:24:37,180 ADAM: Layer 2 -> dw_min:9.8909e-01  dw_max:1.0095e+00 lr:1.0000e-02
2023-03-30 17:24:37,180 ADAM: Layer 3 -> dw_min:9.9576e-01  dw_max:1.0082e+00 lr:1.0000e-02
2023-03-30 17:24:37,210 			Learning rate: weights:   1.000e-02    
2023-03-30 17:24:37,210 			Last test performance: 58.02%
2023-03-30 17:24:37,210 ----------------
2023-03-30 17:24:49,177   10  =>  37   		Training 486 pattern with 57.08% 	Forward time: 	11.74 sec
2023-03-30 17:24:49,177 			Loss:    1.001e+00    			Backward time: 	 0.22 sec 
2023-03-30 17:24:49,177 ADAM: Layer 0 -> dw_min:9.9578e-01  dw_max:1.0037e+00 lr:1.0000e-02
2023-03-30 17:24:49,178 ADAM: Layer 1 -> dw_min:9.9444e-01  dw_max:1.0061e+00 lr:1.0000e-02
2023-03-30 17:24:49,178 ADAM: Layer 2 -> dw_min:9.8955e-01  dw_max:1.0087e+00 lr:1.0000e-02
2023-03-30 17:24:49,178 ADAM: Layer 3 -> dw_min:9.9515e-01  dw_max:1.0073e+00 lr:1.0000e-02
2023-03-30 17:24:49,216 			Learning rate: weights:   1.000e-02    
2023-03-30 17:24:49,216 			Last test performance: 58.02%
2023-03-30 17:24:49,216 ----------------
2023-03-30 17:25:01,377   10  =>  38   		Training 486 pattern with 58.54% 	Forward time: 	11.93 sec
2023-03-30 17:25:01,377 			Loss:    1.002e+00    			Backward time: 	 0.22 sec 
2023-03-30 17:25:01,378 ADAM: Layer 0 -> dw_min:9.9644e-01  dw_max:1.0037e+00 lr:1.0000e-02
2023-03-30 17:25:01,378 ADAM: Layer 1 -> dw_min:9.9474e-01  dw_max:1.0057e+00 lr:1.0000e-02
2023-03-30 17:25:01,378 ADAM: Layer 2 -> dw_min:9.8823e-01  dw_max:1.0083e+00 lr:1.0000e-02
2023-03-30 17:25:01,378 ADAM: Layer 3 -> dw_min:9.9411e-01  dw_max:1.0065e+00 lr:1.0000e-02
2023-03-30 17:25:01,424 			Learning rate: weights:   1.000e-02    
2023-03-30 17:25:01,425 			Last test performance: 58.02%
2023-03-30 17:25:01,425 ----------------
2023-03-30 17:25:13,327   10  =>  39   		Training 486 pattern with 55.42% 	Forward time: 	11.67 sec
2023-03-30 17:25:13,327 			Loss:    1.051e+00    			Backward time: 	 0.22 sec 
2023-03-30 17:25:13,328 ADAM: Layer 0 -> dw_min:9.9629e-01  dw_max:1.0045e+00 lr:1.0000e-02
2023-03-30 17:25:13,328 ADAM: Layer 1 -> dw_min:9.9475e-01  dw_max:1.0062e+00 lr:1.0000e-02
2023-03-30 17:25:13,328 ADAM: Layer 2 -> dw_min:9.8812e-01  dw_max:1.0094e+00 lr:1.0000e-02
2023-03-30 17:25:13,328 ADAM: Layer 3 -> dw_min:9.9427e-01  dw_max:1.0054e+00 lr:1.0000e-02
2023-03-30 17:25:13,376 			Learning rate: weights:   1.000e-02    
2023-03-30 17:25:13,376 			Last test performance: 58.02%
2023-03-30 17:25:13,376 ----------------
2023-03-30 17:25:25,713   10  =>  40   		Training 486 pattern with 54.37% 	Forward time: 	12.11 sec
2023-03-30 17:25:25,714 			Loss:    1.046e+00    			Backward time: 	 0.22 sec 
2023-03-30 17:25:25,714 ADAM: Layer 0 -> dw_min:9.9643e-01  dw_max:1.0044e+00 lr:1.0000e-02
2023-03-30 17:25:25,714 ADAM: Layer 1 -> dw_min:9.9559e-01  dw_max:1.0064e+00 lr:1.0000e-02
2023-03-30 17:25:25,714 ADAM: Layer 2 -> dw_min:9.8917e-01  dw_max:1.0088e+00 lr:1.0000e-02
2023-03-30 17:25:25,714 ADAM: Layer 3 -> dw_min:9.9489e-01  dw_max:1.0054e+00 lr:1.0000e-02
2023-03-30 17:25:25,742 			Learning rate: weights:   1.000e-02    
2023-03-30 17:25:25,742 			Last test performance: 58.02%
2023-03-30 17:25:25,742 ----------------
2023-03-30 17:25:37,529   10  =>  41   		Training 486 pattern with 56.67% 	Forward time: 	11.56 sec
2023-03-30 17:25:37,529 			Loss:    1.010e+00    			Backward time: 	 0.22 sec 
2023-03-30 17:25:37,529 ADAM: Layer 0 -> dw_min:9.9565e-01  dw_max:1.0048e+00 lr:1.0000e-02
2023-03-30 17:25:37,530 ADAM: Layer 1 -> dw_min:9.9348e-01  dw_max:1.0065e+00 lr:1.0000e-02
2023-03-30 17:25:37,530 ADAM: Layer 2 -> dw_min:9.8616e-01  dw_max:1.0083e+00 lr:1.0000e-02
2023-03-30 17:25:37,530 ADAM: Layer 3 -> dw_min:9.9212e-01  dw_max:1.0053e+00 lr:1.0000e-02
2023-03-30 17:25:37,582 			Learning rate: weights:   1.000e-02    
2023-03-30 17:25:37,582 			Last test performance: 58.02%
2023-03-30 17:25:37,582 ----------------
2023-03-30 17:25:49,468   10  =>  42   		Training 486 pattern with 56.04% 	Forward time: 	11.66 sec
2023-03-30 17:25:49,468 			Loss:    1.007e+00    			Backward time: 	 0.22 sec 
2023-03-30 17:25:49,468 ADAM: Layer 0 -> dw_min:9.9562e-01  dw_max:1.0049e+00 lr:1.0000e-02
2023-03-30 17:25:49,469 ADAM: Layer 1 -> dw_min:9.9244e-01  dw_max:1.0066e+00 lr:1.0000e-02
2023-03-30 17:25:49,469 ADAM: Layer 2 -> dw_min:9.8693e-01  dw_max:1.0081e+00 lr:1.0000e-02
2023-03-30 17:25:49,469 ADAM: Layer 3 -> dw_min:9.9217e-01  dw_max:1.0049e+00 lr:1.0000e-02
2023-03-30 17:25:49,543 			Learning rate: weights:   1.000e-02    
2023-03-30 17:25:49,543 			Last test performance: 58.02%
2023-03-30 17:25:49,543 ----------------
2023-03-30 17:26:01,851   10  =>  43   		Training 486 pattern with 55.00% 	Forward time: 	12.08 sec
2023-03-30 17:26:01,851 			Loss:    1.090e+00    			Backward time: 	 0.22 sec 
2023-03-30 17:26:01,851 ADAM: Layer 0 -> dw_min:9.9563e-01  dw_max:1.0049e+00 lr:1.0000e-02
2023-03-30 17:26:01,851 ADAM: Layer 1 -> dw_min:9.9165e-01  dw_max:1.0075e+00 lr:1.0000e-02
2023-03-30 17:26:01,852 ADAM: Layer 2 -> dw_min:9.8716e-01  dw_max:1.0078e+00 lr:1.0000e-02
2023-03-30 17:26:01,852 ADAM: Layer 3 -> dw_min:9.9268e-01  dw_max:1.0047e+00 lr:1.0000e-02
2023-03-30 17:26:01,973 			Learning rate: weights:   1.000e-02    
2023-03-30 17:26:01,973 			Last test performance: 58.02%
2023-03-30 17:26:01,973 ----------------
2023-03-30 17:26:14,234   10  =>  44   		Training 486 pattern with 56.88% 	Forward time: 	12.03 sec
2023-03-30 17:26:14,235 			Loss:    1.022e+00    			Backward time: 	 0.22 sec 
2023-03-30 17:26:14,235 ADAM: Layer 0 -> dw_min:9.9569e-01  dw_max:1.0051e+00 lr:1.0000e-02
2023-03-30 17:26:14,235 ADAM: Layer 1 -> dw_min:9.9146e-01  dw_max:1.0073e+00 lr:1.0000e-02
2023-03-30 17:26:14,235 ADAM: Layer 2 -> dw_min:9.8782e-01  dw_max:1.0080e+00 lr:1.0000e-02
2023-03-30 17:26:14,235 ADAM: Layer 3 -> dw_min:9.9406e-01  dw_max:1.0050e+00 lr:1.0000e-02
2023-03-30 17:26:14,293 			Learning rate: weights:   1.000e-02    
2023-03-30 17:26:14,293 			Last test performance: 58.02%
2023-03-30 17:26:14,293 ----------------
2023-03-30 17:26:26,520   10  =>  45   		Training 486 pattern with 60.21% 	Forward time: 	12.00 sec
2023-03-30 17:26:26,520 			Loss:    9.301e-01    			Backward time: 	 0.22 sec 
2023-03-30 17:26:26,520 ADAM: Layer 0 -> dw_min:9.9591e-01  dw_max:1.0045e+00 lr:1.0000e-02
2023-03-30 17:26:26,520 ADAM: Layer 1 -> dw_min:9.9179e-01  dw_max:1.0071e+00 lr:1.0000e-02
2023-03-30 17:26:26,521 ADAM: Layer 2 -> dw_min:9.8902e-01  dw_max:1.0085e+00 lr:1.0000e-02
2023-03-30 17:26:26,521 ADAM: Layer 3 -> dw_min:9.9474e-01  dw_max:1.0052e+00 lr:1.0000e-02
2023-03-30 17:26:26,635 			Learning rate: weights:   1.000e-02    
2023-03-30 17:26:26,635 			Last test performance: 58.02%
2023-03-30 17:26:26,635 ----------------
2023-03-30 17:26:39,008   10  =>  46   		Training 486 pattern with 55.00% 	Forward time: 	12.15 sec
2023-03-30 17:26:39,008 			Loss:    9.917e-01    			Backward time: 	 0.22 sec 
2023-03-30 17:26:39,008 ADAM: Layer 0 -> dw_min:9.9518e-01  dw_max:1.0045e+00 lr:1.0000e-02
2023-03-30 17:26:39,009 ADAM: Layer 1 -> dw_min:9.9241e-01  dw_max:1.0072e+00 lr:1.0000e-02
2023-03-30 17:26:39,009 ADAM: Layer 2 -> dw_min:9.8762e-01  dw_max:1.0084e+00 lr:1.0000e-02
2023-03-30 17:26:39,009 ADAM: Layer 3 -> dw_min:9.9509e-01  dw_max:1.0048e+00 lr:1.0000e-02
2023-03-30 17:26:39,047 			Learning rate: weights:   1.000e-02    
2023-03-30 17:26:39,047 			Last test performance: 58.02%
2023-03-30 17:26:39,047 ----------------
2023-03-30 17:26:50,969   10  =>  47   		Training 486 pattern with 57.92% 	Forward time: 	11.69 sec
2023-03-30 17:26:50,969 			Loss:    9.673e-01    			Backward time: 	 0.22 sec 
2023-03-30 17:26:50,969 ADAM: Layer 0 -> dw_min:9.9524e-01  dw_max:1.0051e+00 lr:1.0000e-02
2023-03-30 17:26:50,970 ADAM: Layer 1 -> dw_min:9.9360e-01  dw_max:1.0069e+00 lr:1.0000e-02
2023-03-30 17:26:50,970 ADAM: Layer 2 -> dw_min:9.8801e-01  dw_max:1.0095e+00 lr:1.0000e-02
2023-03-30 17:26:50,970 ADAM: Layer 3 -> dw_min:9.9521e-01  dw_max:1.0053e+00 lr:1.0000e-02
2023-03-30 17:26:50,997 			Learning rate: weights:   1.000e-02    
2023-03-30 17:26:50,997 			Last test performance: 58.02%
2023-03-30 17:26:50,998 ----------------
2023-03-30 17:27:03,376   10  =>  48   		Training 486 pattern with 58.13% 	Forward time: 	12.15 sec
2023-03-30 17:27:03,376 			Loss:    1.032e+00    			Backward time: 	 0.22 sec 
2023-03-30 17:27:03,376 ADAM: Layer 0 -> dw_min:9.9484e-01  dw_max:1.0051e+00 lr:1.0000e-02
2023-03-30 17:27:03,377 ADAM: Layer 1 -> dw_min:9.9347e-01  dw_max:1.0073e+00 lr:1.0000e-02
2023-03-30 17:27:03,377 ADAM: Layer 2 -> dw_min:9.8629e-01  dw_max:1.0129e+00 lr:1.0000e-02
2023-03-30 17:27:03,377 ADAM: Layer 3 -> dw_min:9.9525e-01  dw_max:1.0059e+00 lr:1.0000e-02
2023-03-30 17:27:03,412 			Learning rate: weights:   1.000e-02    
2023-03-30 17:27:03,412 			Last test performance: 58.02%
2023-03-30 17:27:03,412 ----------------
2023-03-30 17:27:15,292   10  =>  49   		Training 486 pattern with 54.79% 	Forward time: 	11.65 sec
2023-03-30 17:27:15,292 			Loss:    1.043e+00    			Backward time: 	 0.22 sec 
2023-03-30 17:27:15,292 ADAM: Layer 0 -> dw_min:9.9522e-01  dw_max:1.0045e+00 lr:1.0000e-02
2023-03-30 17:27:15,293 ADAM: Layer 1 -> dw_min:9.9397e-01  dw_max:1.0066e+00 lr:1.0000e-02
2023-03-30 17:27:15,293 ADAM: Layer 2 -> dw_min:9.8819e-01  dw_max:1.0123e+00 lr:1.0000e-02
2023-03-30 17:27:15,293 ADAM: Layer 3 -> dw_min:9.9545e-01  dw_max:1.0060e+00 lr:1.0000e-02
2023-03-30 17:27:15,335 			Learning rate: weights:   1.000e-02    
2023-03-30 17:27:15,336 			Last test performance: 58.02%
2023-03-30 17:27:15,336 ----------------
2023-03-30 17:27:27,258   10  =>  50   		Training 486 pattern with 60.00% 	Forward time: 	11.70 sec
2023-03-30 17:27:27,258 			Loss:    9.195e-01    			Backward time: 	 0.22 sec 
2023-03-30 17:27:27,258 ADAM: Layer 0 -> dw_min:9.9667e-01  dw_max:1.0033e+00 lr:1.0000e-02
2023-03-30 17:27:27,259 ADAM: Layer 1 -> dw_min:9.9433e-01  dw_max:1.0070e+00 lr:1.0000e-02
2023-03-30 17:27:27,259 ADAM: Layer 2 -> dw_min:9.8900e-01  dw_max:1.0111e+00 lr:1.0000e-02
2023-03-30 17:27:27,259 ADAM: Layer 3 -> dw_min:9.9472e-01  dw_max:1.0051e+00 lr:1.0000e-02
2023-03-30 17:27:27,359 			Learning rate: weights:   1.000e-02    
2023-03-30 17:27:27,359 			Last test performance: 58.02%
2023-03-30 17:27:27,359 ----------------
2023-03-30 17:27:39,885   10  =>  51   		Training 486 pattern with 58.54% 	Forward time: 	12.30 sec
2023-03-30 17:27:39,885 			Loss:    9.895e-01    			Backward time: 	 0.22 sec 
2023-03-30 17:27:39,885 ADAM: Layer 0 -> dw_min:9.9673e-01  dw_max:1.0025e+00 lr:1.0000e-02
2023-03-30 17:27:39,886 ADAM: Layer 1 -> dw_min:9.9481e-01  dw_max:1.0067e+00 lr:1.0000e-02
2023-03-30 17:27:39,886 ADAM: Layer 2 -> dw_min:9.8999e-01  dw_max:1.0105e+00 lr:1.0000e-02
2023-03-30 17:27:39,886 ADAM: Layer 3 -> dw_min:9.9517e-01  dw_max:1.0050e+00 lr:1.0000e-02
2023-03-30 17:27:39,965 			Learning rate: weights:   1.000e-02    
2023-03-30 17:27:39,965 			Last test performance: 58.02%
2023-03-30 17:27:39,965 ----------------
2023-03-30 17:27:52,322   10  =>  52   		Training 486 pattern with 53.96% 	Forward time: 	12.13 sec
2023-03-30 17:27:52,322 			Loss:    1.040e+00    			Backward time: 	 0.22 sec 
2023-03-30 17:27:52,322 ADAM: Layer 0 -> dw_min:9.9699e-01  dw_max:1.0030e+00 lr:1.0000e-02
2023-03-30 17:27:52,322 ADAM: Layer 1 -> dw_min:9.9359e-01  dw_max:1.0069e+00 lr:1.0000e-02
2023-03-30 17:27:52,322 ADAM: Layer 2 -> dw_min:9.9107e-01  dw_max:1.0094e+00 lr:1.0000e-02
2023-03-30 17:27:52,322 ADAM: Layer 3 -> dw_min:9.9581e-01  dw_max:1.0052e+00 lr:1.0000e-02
2023-03-30 17:27:52,353 			Learning rate: weights:   1.000e-02    
2023-03-30 17:27:52,353 			Last test performance: 58.02%
2023-03-30 17:27:52,354 ----------------
2023-03-30 17:28:04,393   10  =>  53   		Training 486 pattern with 59.58% 	Forward time: 	11.81 sec
2023-03-30 17:28:04,393 			Loss:    9.718e-01    			Backward time: 	 0.22 sec 
2023-03-30 17:28:04,393 ADAM: Layer 0 -> dw_min:9.9688e-01  dw_max:1.0027e+00 lr:1.0000e-02
2023-03-30 17:28:04,393 ADAM: Layer 1 -> dw_min:9.9334e-01  dw_max:1.0066e+00 lr:1.0000e-02
2023-03-30 17:28:04,393 ADAM: Layer 2 -> dw_min:9.8642e-01  dw_max:1.0083e+00 lr:1.0000e-02
2023-03-30 17:28:04,393 ADAM: Layer 3 -> dw_min:9.9579e-01  dw_max:1.0050e+00 lr:1.0000e-02
2023-03-30 17:28:04,424 			Learning rate: weights:   1.000e-02    
2023-03-30 17:28:04,424 			Last test performance: 58.02%
2023-03-30 17:28:04,424 ----------------
2023-03-30 17:28:16,624   10  =>  54   		Training 486 pattern with 56.67% 	Forward time: 	11.97 sec
2023-03-30 17:28:16,624 			Loss:    1.016e+00    			Backward time: 	 0.22 sec 
2023-03-30 17:28:16,625 ADAM: Layer 0 -> dw_min:9.9652e-01  dw_max:1.0026e+00 lr:1.0000e-02
2023-03-30 17:28:16,625 ADAM: Layer 1 -> dw_min:9.9196e-01  dw_max:1.0060e+00 lr:1.0000e-02
2023-03-30 17:28:16,625 ADAM: Layer 2 -> dw_min:9.8735e-01  dw_max:1.0092e+00 lr:1.0000e-02
2023-03-30 17:28:16,625 ADAM: Layer 3 -> dw_min:9.9578e-01  dw_max:1.0046e+00 lr:1.0000e-02
2023-03-30 17:28:16,656 			Learning rate: weights:   1.000e-02    
2023-03-30 17:28:16,656 			Last test performance: 58.02%
2023-03-30 17:28:16,656 ----------------
2023-03-30 17:28:29,023   10  =>  55   		Training 486 pattern with 56.88% 	Forward time: 	12.14 sec
2023-03-30 17:28:29,023 			Loss:    1.008e+00    			Backward time: 	 0.22 sec 
2023-03-30 17:28:29,024 ADAM: Layer 0 -> dw_min:9.9715e-01  dw_max:1.0018e+00 lr:1.0000e-02
2023-03-30 17:28:29,024 ADAM: Layer 1 -> dw_min:9.9292e-01  dw_max:1.0054e+00 lr:1.0000e-02
2023-03-30 17:28:29,024 ADAM: Layer 2 -> dw_min:9.8839e-01  dw_max:1.0091e+00 lr:1.0000e-02
2023-03-30 17:28:29,024 ADAM: Layer 3 -> dw_min:9.9571e-01  dw_max:1.0057e+00 lr:1.0000e-02
2023-03-30 17:28:29,050 			Learning rate: weights:   1.000e-02    
2023-03-30 17:28:29,050 			Last test performance: 58.02%
2023-03-30 17:28:29,050 ----------------
2023-03-30 17:28:41,353   10  =>  56   		Training 486 pattern with 60.21% 	Forward time: 	12.08 sec
2023-03-30 17:28:41,354 			Loss:    9.840e-01    			Backward time: 	 0.22 sec 
2023-03-30 17:28:41,354 ADAM: Layer 0 -> dw_min:9.9759e-01  dw_max:1.0018e+00 lr:1.0000e-02
2023-03-30 17:28:41,354 ADAM: Layer 1 -> dw_min:9.9290e-01  dw_max:1.0053e+00 lr:1.0000e-02
2023-03-30 17:28:41,354 ADAM: Layer 2 -> dw_min:9.8911e-01  dw_max:1.0107e+00 lr:1.0000e-02
2023-03-30 17:28:41,354 ADAM: Layer 3 -> dw_min:9.9597e-01  dw_max:1.0064e+00 lr:1.0000e-02
2023-03-30 17:28:41,459 			Learning rate: weights:   1.000e-02    
2023-03-30 17:28:41,459 			Last test performance: 58.02%
2023-03-30 17:28:41,459 ----------------
2023-03-30 17:28:53,867   10  =>  57   		Training 486 pattern with 54.17% 	Forward time: 	12.18 sec
2023-03-30 17:28:53,867 			Loss:    1.046e+00    			Backward time: 	 0.22 sec 
2023-03-30 17:28:53,867 ADAM: Layer 0 -> dw_min:9.9801e-01  dw_max:1.0021e+00 lr:1.0000e-02
2023-03-30 17:28:53,868 ADAM: Layer 1 -> dw_min:9.9169e-01  dw_max:1.0053e+00 lr:1.0000e-02
2023-03-30 17:28:53,868 ADAM: Layer 2 -> dw_min:9.8995e-01  dw_max:1.0093e+00 lr:1.0000e-02
2023-03-30 17:28:53,868 ADAM: Layer 3 -> dw_min:9.9572e-01  dw_max:1.0053e+00 lr:1.0000e-02
2023-03-30 17:28:53,983 			Learning rate: weights:   1.000e-02    
2023-03-30 17:28:53,983 			Last test performance: 58.02%
2023-03-30 17:28:53,983 ----------------
2023-03-30 17:29:06,104   10  =>  58   		Training 486 pattern with 58.54% 	Forward time: 	11.89 sec
2023-03-30 17:29:06,104 			Loss:    9.958e-01    			Backward time: 	 0.22 sec 
2023-03-30 17:29:06,105 ADAM: Layer 0 -> dw_min:9.9720e-01  dw_max:1.0023e+00 lr:1.0000e-02
2023-03-30 17:29:06,105 ADAM: Layer 1 -> dw_min:9.9093e-01  dw_max:1.0063e+00 lr:1.0000e-02
2023-03-30 17:29:06,105 ADAM: Layer 2 -> dw_min:9.8948e-01  dw_max:1.0094e+00 lr:1.0000e-02
2023-03-30 17:29:06,105 ADAM: Layer 3 -> dw_min:9.9638e-01  dw_max:1.0065e+00 lr:1.0000e-02
2023-03-30 17:29:06,128 			Learning rate: weights:   1.000e-02    
2023-03-30 17:29:06,128 			Last test performance: 58.02%
2023-03-30 17:29:06,128 ----------------
2023-03-30 17:29:18,060   10  =>  59   		Training 486 pattern with 53.75% 	Forward time: 	11.71 sec
2023-03-30 17:29:18,061 			Loss:    1.060e+00    			Backward time: 	 0.22 sec 
2023-03-30 17:29:18,061 ADAM: Layer 0 -> dw_min:9.9661e-01  dw_max:1.0027e+00 lr:1.0000e-02
2023-03-30 17:29:18,061 ADAM: Layer 1 -> dw_min:9.9082e-01  dw_max:1.0061e+00 lr:1.0000e-02
2023-03-30 17:29:18,061 ADAM: Layer 2 -> dw_min:9.8777e-01  dw_max:1.0110e+00 lr:1.0000e-02
2023-03-30 17:29:18,061 ADAM: Layer 3 -> dw_min:9.9515e-01  dw_max:1.0057e+00 lr:1.0000e-02
2023-03-30 17:29:18,116 			Learning rate: weights:   1.000e-02    
2023-03-30 17:29:18,116 			Last test performance: 58.02%
2023-03-30 17:29:18,116 ----------------
2023-03-30 17:29:29,986   10  =>  60   		Training 486 pattern with 52.92% 	Forward time: 	11.64 sec
2023-03-30 17:29:29,986 			Loss:    1.073e+00    			Backward time: 	 0.22 sec 
2023-03-30 17:29:29,987 ADAM: Layer 0 -> dw_min:9.9696e-01  dw_max:1.0023e+00 lr:1.0000e-02
2023-03-30 17:29:29,987 ADAM: Layer 1 -> dw_min:9.9195e-01  dw_max:1.0071e+00 lr:1.0000e-02
2023-03-30 17:29:29,987 ADAM: Layer 2 -> dw_min:9.8873e-01  dw_max:1.0100e+00 lr:1.0000e-02
2023-03-30 17:29:29,987 ADAM: Layer 3 -> dw_min:9.9455e-01  dw_max:1.0059e+00 lr:1.0000e-02
2023-03-30 17:29:30,025 			Learning rate: weights:   1.000e-02    
2023-03-30 17:29:30,026 			Last test performance: 58.02%
2023-03-30 17:29:30,026 ----------------
2023-03-30 17:29:42,262   10  =>  61   		Training 486 pattern with 56.67% 	Forward time: 	12.01 sec
2023-03-30 17:29:42,263 			Loss:    1.035e+00    			Backward time: 	 0.22 sec 
2023-03-30 17:29:42,263 ADAM: Layer 0 -> dw_min:9.9709e-01  dw_max:1.0023e+00 lr:1.0000e-02
2023-03-30 17:29:42,263 ADAM: Layer 1 -> dw_min:9.9235e-01  dw_max:1.0065e+00 lr:1.0000e-02
2023-03-30 17:29:42,263 ADAM: Layer 2 -> dw_min:9.8848e-01  dw_max:1.0094e+00 lr:1.0000e-02
2023-03-30 17:29:42,263 ADAM: Layer 3 -> dw_min:9.9219e-01  dw_max:1.0069e+00 lr:1.0000e-02
2023-03-30 17:29:42,368 			Learning rate: weights:   1.000e-02    
2023-03-30 17:29:42,368 			Last test performance: 58.02%
2023-03-30 17:29:42,368 ----------------
2023-03-30 17:29:54,427   10  =>  62   		Training 486 pattern with 55.62% 	Forward time: 	11.83 sec
2023-03-30 17:29:54,427 			Loss:    1.036e+00    			Backward time: 	 0.22 sec 
2023-03-30 17:29:54,427 ADAM: Layer 0 -> dw_min:9.9720e-01  dw_max:1.0018e+00 lr:1.0000e-02
2023-03-30 17:29:54,427 ADAM: Layer 1 -> dw_min:9.9361e-01  dw_max:1.0059e+00 lr:1.0000e-02
2023-03-30 17:29:54,428 ADAM: Layer 2 -> dw_min:9.8763e-01  dw_max:1.0091e+00 lr:1.0000e-02
2023-03-30 17:29:54,428 ADAM: Layer 3 -> dw_min:9.9351e-01  dw_max:1.0074e+00 lr:1.0000e-02
2023-03-30 17:29:54,455 			Learning rate: weights:   1.000e-02    
2023-03-30 17:29:54,455 			Last test performance: 58.02%
2023-03-30 17:29:54,455 ----------------
2023-03-30 17:30:06,636   10  =>  63   		Training 486 pattern with 56.88% 	Forward time: 	11.95 sec
2023-03-30 17:30:06,636 			Loss:    1.048e+00    			Backward time: 	 0.22 sec 
2023-03-30 17:30:06,637 ADAM: Layer 0 -> dw_min:9.9753e-01  dw_max:1.0016e+00 lr:1.0000e-02
2023-03-30 17:30:06,637 ADAM: Layer 1 -> dw_min:9.9356e-01  dw_max:1.0064e+00 lr:1.0000e-02
2023-03-30 17:30:06,637 ADAM: Layer 2 -> dw_min:9.8677e-01  dw_max:1.0092e+00 lr:1.0000e-02
2023-03-30 17:30:06,637 ADAM: Layer 3 -> dw_min:9.9408e-01  dw_max:1.0075e+00 lr:1.0000e-02
2023-03-30 17:30:06,753 			Learning rate: weights:   1.000e-02    
2023-03-30 17:30:06,753 			Last test performance: 58.02%
2023-03-30 17:30:06,753 ----------------
2023-03-30 17:30:18,569   10  =>  64   		Training 486 pattern with 61.88% 	Forward time: 	11.59 sec
2023-03-30 17:30:18,570 			Loss:    9.597e-01    			Backward time: 	 0.22 sec 
2023-03-30 17:30:18,570 ADAM: Layer 0 -> dw_min:9.9744e-01  dw_max:1.0016e+00 lr:1.0000e-02
2023-03-30 17:30:18,570 ADAM: Layer 1 -> dw_min:9.9437e-01  dw_max:1.0067e+00 lr:1.0000e-02
2023-03-30 17:30:18,570 ADAM: Layer 2 -> dw_min:9.8783e-01  dw_max:1.0091e+00 lr:1.0000e-02
2023-03-30 17:30:18,570 ADAM: Layer 3 -> dw_min:9.9378e-01  dw_max:1.0056e+00 lr:1.0000e-02
2023-03-30 17:30:18,598 			Learning rate: weights:   1.000e-02    
2023-03-30 17:30:18,599 			Last test performance: 58.02%
2023-03-30 17:30:18,599 ----------------
2023-03-30 17:30:30,318   10  =>  65   		Training 486 pattern with 57.71% 	Forward time: 	11.49 sec
2023-03-30 17:30:30,318 			Loss:    9.890e-01    			Backward time: 	 0.22 sec 
2023-03-30 17:30:30,318 ADAM: Layer 0 -> dw_min:9.9772e-01  dw_max:1.0014e+00 lr:1.0000e-02
2023-03-30 17:30:30,319 ADAM: Layer 1 -> dw_min:9.9437e-01  dw_max:1.0061e+00 lr:1.0000e-02
2023-03-30 17:30:30,319 ADAM: Layer 2 -> dw_min:9.8932e-01  dw_max:1.0076e+00 lr:1.0000e-02
2023-03-30 17:30:30,319 ADAM: Layer 3 -> dw_min:9.9374e-01  dw_max:1.0051e+00 lr:1.0000e-02
2023-03-30 17:30:30,365 			Learning rate: weights:   1.000e-02    
2023-03-30 17:30:30,365 			Last test performance: 58.02%
2023-03-30 17:30:30,365 ----------------
2023-03-30 17:30:42,565   10  =>  66   		Training 486 pattern with 57.92% 	Forward time: 	11.97 sec
2023-03-30 17:30:42,565 			Loss:    1.014e+00    			Backward time: 	 0.22 sec 
2023-03-30 17:30:42,565 ADAM: Layer 0 -> dw_min:9.9745e-01  dw_max:1.0017e+00 lr:1.0000e-02
2023-03-30 17:30:42,565 ADAM: Layer 1 -> dw_min:9.9481e-01  dw_max:1.0052e+00 lr:1.0000e-02
2023-03-30 17:30:42,565 ADAM: Layer 2 -> dw_min:9.8712e-01  dw_max:1.0082e+00 lr:1.0000e-02
2023-03-30 17:30:42,565 ADAM: Layer 3 -> dw_min:9.9394e-01  dw_max:1.0056e+00 lr:1.0000e-02
2023-03-30 17:30:42,670 			Learning rate: weights:   1.000e-02    
2023-03-30 17:30:42,670 			Last test performance: 58.02%
2023-03-30 17:30:42,670 ----------------
2023-03-30 17:30:54,678   10  =>  67   		Training 486 pattern with 57.08% 	Forward time: 	11.78 sec
2023-03-30 17:30:54,678 			Loss:    9.915e-01    			Backward time: 	 0.22 sec 
2023-03-30 17:30:54,678 ADAM: Layer 0 -> dw_min:9.9730e-01  dw_max:1.0024e+00 lr:1.0000e-02
2023-03-30 17:30:54,678 ADAM: Layer 1 -> dw_min:9.9303e-01  dw_max:1.0047e+00 lr:1.0000e-02
2023-03-30 17:30:54,679 ADAM: Layer 2 -> dw_min:9.8739e-01  dw_max:1.0090e+00 lr:1.0000e-02
2023-03-30 17:30:54,679 ADAM: Layer 3 -> dw_min:9.9311e-01  dw_max:1.0062e+00 lr:1.0000e-02
2023-03-30 17:30:54,759 			Learning rate: weights:   1.000e-02    
2023-03-30 17:30:54,759 			Last test performance: 58.02%
2023-03-30 17:30:54,759 ----------------
2023-03-30 17:31:06,809   10  =>  68   		Training 486 pattern with 56.46% 	Forward time: 	11.82 sec
2023-03-30 17:31:06,809 			Loss:    1.009e+00    			Backward time: 	 0.22 sec 
2023-03-30 17:31:06,809 ADAM: Layer 0 -> dw_min:9.9745e-01  dw_max:1.0028e+00 lr:1.0000e-02
2023-03-30 17:31:06,809 ADAM: Layer 1 -> dw_min:9.9356e-01  dw_max:1.0055e+00 lr:1.0000e-02
2023-03-30 17:31:06,809 ADAM: Layer 2 -> dw_min:9.8787e-01  dw_max:1.0079e+00 lr:1.0000e-02
2023-03-30 17:31:06,810 ADAM: Layer 3 -> dw_min:9.9380e-01  dw_max:1.0064e+00 lr:1.0000e-02
2023-03-30 17:31:06,862 			Learning rate: weights:   1.000e-02    
2023-03-30 17:31:06,862 			Last test performance: 58.02%
2023-03-30 17:31:06,862 ----------------
2023-03-30 17:31:18,730   10  =>  69   		Training 486 pattern with 56.67% 	Forward time: 	11.64 sec
2023-03-30 17:31:18,730 			Loss:    1.083e+00    			Backward time: 	 0.22 sec 
2023-03-30 17:31:18,730 ADAM: Layer 0 -> dw_min:9.9682e-01  dw_max:1.0039e+00 lr:1.0000e-02
2023-03-30 17:31:18,730 ADAM: Layer 1 -> dw_min:9.9319e-01  dw_max:1.0053e+00 lr:1.0000e-02
2023-03-30 17:31:18,730 ADAM: Layer 2 -> dw_min:9.8960e-01  dw_max:1.0099e+00 lr:1.0000e-02
2023-03-30 17:31:18,730 ADAM: Layer 3 -> dw_min:9.9408e-01  dw_max:1.0053e+00 lr:1.0000e-02
2023-03-30 17:31:18,765 			Learning rate: weights:   1.000e-02    
2023-03-30 17:31:18,765 			Last test performance: 58.02%
2023-03-30 17:31:18,765 ----------------
2023-03-30 17:31:30,769   10  =>  70   		Training 486 pattern with 57.50% 	Forward time: 	11.78 sec
2023-03-30 17:31:30,769 			Loss:    1.001e+00    			Backward time: 	 0.22 sec 
2023-03-30 17:31:30,769 ADAM: Layer 0 -> dw_min:9.9722e-01  dw_max:1.0038e+00 lr:1.0000e-02
2023-03-30 17:31:30,769 ADAM: Layer 1 -> dw_min:9.9387e-01  dw_max:1.0055e+00 lr:1.0000e-02
2023-03-30 17:31:30,769 ADAM: Layer 2 -> dw_min:9.8915e-01  dw_max:1.0098e+00 lr:1.0000e-02
2023-03-30 17:31:30,770 ADAM: Layer 3 -> dw_min:9.9422e-01  dw_max:1.0054e+00 lr:1.0000e-02
2023-03-30 17:31:30,818 			Learning rate: weights:   1.000e-02    
2023-03-30 17:31:30,818 			Last test performance: 58.02%
2023-03-30 17:31:30,819 ----------------
2023-03-30 17:31:42,671   10  =>  71   		Training 486 pattern with 56.46% 	Forward time: 	11.63 sec
2023-03-30 17:31:42,671 			Loss:    9.971e-01    			Backward time: 	 0.22 sec 
2023-03-30 17:31:42,671 ADAM: Layer 0 -> dw_min:9.9663e-01  dw_max:1.0046e+00 lr:1.0000e-02
2023-03-30 17:31:42,672 ADAM: Layer 1 -> dw_min:9.9262e-01  dw_max:1.0053e+00 lr:1.0000e-02
2023-03-30 17:31:42,672 ADAM: Layer 2 -> dw_min:9.8778e-01  dw_max:1.0092e+00 lr:1.0000e-02
2023-03-30 17:31:42,672 ADAM: Layer 3 -> dw_min:9.9395e-01  dw_max:1.0059e+00 lr:1.0000e-02
2023-03-30 17:31:42,700 			Learning rate: weights:   1.000e-02    
2023-03-30 17:31:42,700 			Last test performance: 58.02%
2023-03-30 17:31:42,700 ----------------
2023-03-30 17:31:54,565   10  =>  72   		Training 486 pattern with 57.50% 	Forward time: 	11.64 sec
2023-03-30 17:31:54,565 			Loss:    9.771e-01    			Backward time: 	 0.22 sec 
2023-03-30 17:31:54,565 ADAM: Layer 0 -> dw_min:9.9657e-01  dw_max:1.0043e+00 lr:1.0000e-02
2023-03-30 17:31:54,565 ADAM: Layer 1 -> dw_min:9.9176e-01  dw_max:1.0062e+00 lr:1.0000e-02
2023-03-30 17:31:54,565 ADAM: Layer 2 -> dw_min:9.8794e-01  dw_max:1.0097e+00 lr:1.0000e-02
2023-03-30 17:31:54,565 ADAM: Layer 3 -> dw_min:9.9451e-01  dw_max:1.0072e+00 lr:1.0000e-02
2023-03-30 17:31:54,601 			Learning rate: weights:   1.000e-02    
2023-03-30 17:31:54,601 			Last test performance: 58.02%
2023-03-30 17:31:54,601 ----------------
2023-03-30 17:32:06,457   10  =>  73   		Training 486 pattern with 55.21% 	Forward time: 	11.63 sec
2023-03-30 17:32:06,458 			Loss:    1.049e+00    			Backward time: 	 0.22 sec 
2023-03-30 17:32:06,458 ADAM: Layer 0 -> dw_min:9.9544e-01  dw_max:1.0056e+00 lr:1.0000e-02
2023-03-30 17:32:06,458 ADAM: Layer 1 -> dw_min:9.9012e-01  dw_max:1.0061e+00 lr:1.0000e-02
2023-03-30 17:32:06,458 ADAM: Layer 2 -> dw_min:9.8893e-01  dw_max:1.0096e+00 lr:1.0000e-02
2023-03-30 17:32:06,458 ADAM: Layer 3 -> dw_min:9.9491e-01  dw_max:1.0077e+00 lr:1.0000e-02
2023-03-30 17:32:06,514 			Learning rate: weights:   1.000e-02    
2023-03-30 17:32:06,514 			Last test performance: 58.02%
2023-03-30 17:32:06,514 ----------------
2023-03-30 17:32:18,493   10  =>  74   		Training 486 pattern with 53.75% 	Forward time: 	11.75 sec
2023-03-30 17:32:18,493 			Loss:    1.024e+00    			Backward time: 	 0.22 sec 
2023-03-30 17:32:18,493 ADAM: Layer 0 -> dw_min:9.9472e-01  dw_max:1.0065e+00 lr:1.0000e-02
2023-03-30 17:32:18,493 ADAM: Layer 1 -> dw_min:9.8997e-01  dw_max:1.0063e+00 lr:1.0000e-02
2023-03-30 17:32:18,493 ADAM: Layer 2 -> dw_min:9.8908e-01  dw_max:1.0088e+00 lr:1.0000e-02
2023-03-30 17:32:18,493 ADAM: Layer 3 -> dw_min:9.9466e-01  dw_max:1.0079e+00 lr:1.0000e-02
2023-03-30 17:32:18,522 			Learning rate: weights:   1.000e-02    
2023-03-30 17:32:18,522 			Last test performance: 58.02%
2023-03-30 17:32:18,522 ----------------
2023-03-30 17:32:30,572   10  =>  75   		Training 486 pattern with 58.96% 	Forward time: 	11.82 sec
2023-03-30 17:32:30,572 			Loss:    9.828e-01    			Backward time: 	 0.22 sec 
2023-03-30 17:32:30,572 ADAM: Layer 0 -> dw_min:9.9502e-01  dw_max:1.0061e+00 lr:1.0000e-02
2023-03-30 17:32:30,572 ADAM: Layer 1 -> dw_min:9.9039e-01  dw_max:1.0060e+00 lr:1.0000e-02
2023-03-30 17:32:30,572 ADAM: Layer 2 -> dw_min:9.8769e-01  dw_max:1.0081e+00 lr:1.0000e-02
2023-03-30 17:32:30,573 ADAM: Layer 3 -> dw_min:9.9417e-01  dw_max:1.0075e+00 lr:1.0000e-02
2023-03-30 17:32:30,598 			Learning rate: weights:   1.000e-02    
2023-03-30 17:32:30,598 			Last test performance: 58.02%
2023-03-30 17:32:30,598 ----------------
2023-03-30 17:32:42,490   10  =>  76   		Training 486 pattern with 55.83% 	Forward time: 	11.66 sec
2023-03-30 17:32:42,490 			Loss:    1.037e+00    			Backward time: 	 0.22 sec 
2023-03-30 17:32:42,490 ADAM: Layer 0 -> dw_min:9.9504e-01  dw_max:1.0065e+00 lr:1.0000e-02
2023-03-30 17:32:42,490 ADAM: Layer 1 -> dw_min:9.9056e-01  dw_max:1.0056e+00 lr:1.0000e-02
2023-03-30 17:32:42,490 ADAM: Layer 2 -> dw_min:9.8774e-01  dw_max:1.0077e+00 lr:1.0000e-02
2023-03-30 17:32:42,490 ADAM: Layer 3 -> dw_min:9.9399e-01  dw_max:1.0070e+00 lr:1.0000e-02
2023-03-30 17:32:42,514 			Learning rate: weights:   1.000e-02    
2023-03-30 17:32:42,514 			Last test performance: 58.02%
2023-03-30 17:32:42,514 ----------------
2023-03-30 17:32:54,764   10  =>  77   		Training 486 pattern with 53.12% 	Forward time: 	12.02 sec
2023-03-30 17:32:54,764 			Loss:    1.051e+00    			Backward time: 	 0.22 sec 
2023-03-30 17:32:54,765 ADAM: Layer 0 -> dw_min:9.9500e-01  dw_max:1.0050e+00 lr:1.0000e-02
2023-03-30 17:32:54,765 ADAM: Layer 1 -> dw_min:9.9025e-01  dw_max:1.0074e+00 lr:1.0000e-02
2023-03-30 17:32:54,765 ADAM: Layer 2 -> dw_min:9.8772e-01  dw_max:1.0073e+00 lr:1.0000e-02
2023-03-30 17:32:54,765 ADAM: Layer 3 -> dw_min:9.9352e-01  dw_max:1.0055e+00 lr:1.0000e-02
2023-03-30 17:32:54,803 			Learning rate: weights:   1.000e-02    
2023-03-30 17:32:54,803 			Last test performance: 58.02%
2023-03-30 17:32:54,803 ----------------
2023-03-30 17:33:06,814   10  =>  78   		Training 486 pattern with 59.17% 	Forward time: 	11.78 sec
2023-03-30 17:33:06,814 			Loss:    9.601e-01    			Backward time: 	 0.22 sec 
2023-03-30 17:33:06,814 ADAM: Layer 0 -> dw_min:9.9484e-01  dw_max:1.0046e+00 lr:1.0000e-02
2023-03-30 17:33:06,814 ADAM: Layer 1 -> dw_min:9.8948e-01  dw_max:1.0086e+00 lr:1.0000e-02
2023-03-30 17:33:06,814 ADAM: Layer 2 -> dw_min:9.8805e-01  dw_max:1.0127e+00 lr:1.0000e-02
2023-03-30 17:33:06,814 ADAM: Layer 3 -> dw_min:9.9349e-01  dw_max:1.0056e+00 lr:1.0000e-02
2023-03-30 17:33:06,855 			Learning rate: weights:   1.000e-02    
2023-03-30 17:33:06,855 			Last test performance: 58.02%
2023-03-30 17:33:06,855 ----------------
2023-03-30 17:33:19,063   10  =>  79   		Training 486 pattern with 55.62% 	Forward time: 	11.98 sec
2023-03-30 17:33:19,064 			Loss:    1.022e+00    			Backward time: 	 0.22 sec 
2023-03-30 17:33:19,064 ADAM: Layer 0 -> dw_min:9.9518e-01  dw_max:1.0039e+00 lr:1.0000e-02
2023-03-30 17:33:19,064 ADAM: Layer 1 -> dw_min:9.8934e-01  dw_max:1.0083e+00 lr:1.0000e-02
2023-03-30 17:33:19,064 ADAM: Layer 2 -> dw_min:9.8690e-01  dw_max:1.0120e+00 lr:1.0000e-02
2023-03-30 17:33:19,064 ADAM: Layer 3 -> dw_min:9.9480e-01  dw_max:1.0050e+00 lr:1.0000e-02
2023-03-30 17:33:19,153 			Learning rate: weights:   1.000e-02    
2023-03-30 17:33:19,153 			Last test performance: 58.02%
2023-03-30 17:33:19,153 ----------------
2023-03-30 17:33:31,212   10  =>  80   		Training 486 pattern with 56.04% 	Forward time: 	11.83 sec
2023-03-30 17:33:31,212 			Loss:    1.028e+00    			Backward time: 	 0.22 sec 
2023-03-30 17:33:31,212 ADAM: Layer 0 -> dw_min:9.9562e-01  dw_max:1.0037e+00 lr:1.0000e-02
2023-03-30 17:33:31,213 ADAM: Layer 1 -> dw_min:9.9025e-01  dw_max:1.0078e+00 lr:1.0000e-02
2023-03-30 17:33:31,213 ADAM: Layer 2 -> dw_min:9.8758e-01  dw_max:1.0108e+00 lr:1.0000e-02
2023-03-30 17:33:31,213 ADAM: Layer 3 -> dw_min:9.9487e-01  dw_max:1.0065e+00 lr:1.0000e-02
2023-03-30 17:33:31,281 			Learning rate: weights:   1.000e-02    
2023-03-30 17:33:31,281 			Last test performance: 58.02%
2023-03-30 17:33:31,281 ----------------
2023-03-30 17:33:43,383   10  =>  81   		Training 486 pattern with 58.75% 	Forward time: 	11.88 sec
2023-03-30 17:33:43,383 			Loss:    1.004e+00    			Backward time: 	 0.22 sec 
2023-03-30 17:33:43,383 ADAM: Layer 0 -> dw_min:9.9577e-01  dw_max:1.0032e+00 lr:1.0000e-02
2023-03-30 17:33:43,384 ADAM: Layer 1 -> dw_min:9.8969e-01  dw_max:1.0071e+00 lr:1.0000e-02
2023-03-30 17:33:43,384 ADAM: Layer 2 -> dw_min:9.8822e-01  dw_max:1.0100e+00 lr:1.0000e-02
2023-03-30 17:33:43,384 ADAM: Layer 3 -> dw_min:9.9535e-01  dw_max:1.0078e+00 lr:1.0000e-02
2023-03-30 17:33:43,428 			Learning rate: weights:   1.000e-02    
2023-03-30 17:33:43,428 			Last test performance: 58.02%
2023-03-30 17:33:43,428 ----------------
2023-03-30 17:33:55,238   10  =>  82   		Training 486 pattern with 53.33% 	Forward time: 	11.58 sec
2023-03-30 17:33:55,238 			Loss:    1.067e+00    			Backward time: 	 0.22 sec 
2023-03-30 17:33:55,238 ADAM: Layer 0 -> dw_min:9.9608e-01  dw_max:1.0037e+00 lr:1.0000e-02
2023-03-30 17:33:55,238 ADAM: Layer 1 -> dw_min:9.9012e-01  dw_max:1.0071e+00 lr:1.0000e-02
2023-03-30 17:33:55,239 ADAM: Layer 2 -> dw_min:9.8815e-01  dw_max:1.0090e+00 lr:1.0000e-02
2023-03-30 17:33:55,239 ADAM: Layer 3 -> dw_min:9.9499e-01  dw_max:1.0080e+00 lr:1.0000e-02
2023-03-30 17:33:55,267 			Learning rate: weights:   1.000e-02    
2023-03-30 17:33:55,267 			Last test performance: 58.02%
2023-03-30 17:33:55,267 ----------------
2023-03-30 17:34:07,216   10  =>  83   		Training 486 pattern with 59.58% 	Forward time: 	11.72 sec
2023-03-30 17:34:07,216 			Loss:    9.785e-01    			Backward time: 	 0.22 sec 
2023-03-30 17:34:07,216 ADAM: Layer 0 -> dw_min:9.9673e-01  dw_max:1.0033e+00 lr:1.0000e-02
2023-03-30 17:34:07,216 ADAM: Layer 1 -> dw_min:9.9198e-01  dw_max:1.0065e+00 lr:1.0000e-02
2023-03-30 17:34:07,216 ADAM: Layer 2 -> dw_min:9.8646e-01  dw_max:1.0084e+00 lr:1.0000e-02
2023-03-30 17:34:07,216 ADAM: Layer 3 -> dw_min:9.9467e-01  dw_max:1.0083e+00 lr:1.0000e-02
2023-03-30 17:34:07,257 			Learning rate: weights:   1.000e-02    
2023-03-30 17:34:07,257 			Last test performance: 58.02%
2023-03-30 17:34:07,257 ----------------
2023-03-30 17:34:19,473   10  =>  84   		Training 486 pattern with 56.46% 	Forward time: 	11.99 sec
2023-03-30 17:34:19,473 			Loss:    1.050e+00    			Backward time: 	 0.22 sec 
2023-03-30 17:34:19,473 ADAM: Layer 0 -> dw_min:9.9712e-01  dw_max:1.0031e+00 lr:1.0000e-02
2023-03-30 17:34:19,473 ADAM: Layer 1 -> dw_min:9.9247e-01  dw_max:1.0064e+00 lr:1.0000e-02
2023-03-30 17:34:19,474 ADAM: Layer 2 -> dw_min:9.8764e-01  dw_max:1.0086e+00 lr:1.0000e-02
2023-03-30 17:34:19,474 ADAM: Layer 3 -> dw_min:9.9364e-01  dw_max:1.0084e+00 lr:1.0000e-02
2023-03-30 17:34:19,512 			Learning rate: weights:   1.000e-02    
2023-03-30 17:34:19,512 			Last test performance: 58.02%
2023-03-30 17:34:19,512 ----------------
2023-03-30 17:34:31,200   10  =>  85   		Training 486 pattern with 55.00% 	Forward time: 	11.46 sec
2023-03-30 17:34:31,200 			Loss:    9.619e-01    			Backward time: 	 0.22 sec 
2023-03-30 17:34:31,200 ADAM: Layer 0 -> dw_min:9.9771e-01  dw_max:1.0028e+00 lr:1.0000e-02
2023-03-30 17:34:31,200 ADAM: Layer 1 -> dw_min:9.9203e-01  dw_max:1.0056e+00 lr:1.0000e-02
2023-03-30 17:34:31,200 ADAM: Layer 2 -> dw_min:9.8619e-01  dw_max:1.0090e+00 lr:1.0000e-02
2023-03-30 17:34:31,200 ADAM: Layer 3 -> dw_min:9.9365e-01  dw_max:1.0078e+00 lr:1.0000e-02
2023-03-30 17:34:31,234 			Learning rate: weights:   1.000e-02    
2023-03-30 17:34:31,234 			Last test performance: 58.02%
2023-03-30 17:34:31,234 ----------------
2023-03-30 17:34:43,255   10  =>  86   		Training 486 pattern with 55.62% 	Forward time: 	11.79 sec
2023-03-30 17:34:43,255 			Loss:    1.086e+00    			Backward time: 	 0.22 sec 
2023-03-30 17:34:43,255 ADAM: Layer 0 -> dw_min:9.9733e-01  dw_max:1.0025e+00 lr:1.0000e-02
2023-03-30 17:34:43,255 ADAM: Layer 1 -> dw_min:9.9182e-01  dw_max:1.0076e+00 lr:1.0000e-02
2023-03-30 17:34:43,255 ADAM: Layer 2 -> dw_min:9.8790e-01  dw_max:1.0094e+00 lr:1.0000e-02
2023-03-30 17:34:43,255 ADAM: Layer 3 -> dw_min:9.9371e-01  dw_max:1.0080e+00 lr:1.0000e-02
2023-03-30 17:34:43,337 			Learning rate: weights:   1.000e-02    
2023-03-30 17:34:43,337 			Last test performance: 58.02%
2023-03-30 17:34:43,337 ----------------
2023-03-30 17:34:55,278   10  =>  87   		Training 486 pattern with 59.38% 	Forward time: 	11.71 sec
2023-03-30 17:34:55,278 			Loss:    9.397e-01    			Backward time: 	 0.22 sec 
2023-03-30 17:34:55,279 ADAM: Layer 0 -> dw_min:9.9677e-01  dw_max:1.0032e+00 lr:1.0000e-02
2023-03-30 17:34:55,279 ADAM: Layer 1 -> dw_min:9.9321e-01  dw_max:1.0078e+00 lr:1.0000e-02
2023-03-30 17:34:55,279 ADAM: Layer 2 -> dw_min:9.8916e-01  dw_max:1.0082e+00 lr:1.0000e-02
2023-03-30 17:34:55,279 ADAM: Layer 3 -> dw_min:9.9308e-01  dw_max:1.0073e+00 lr:1.0000e-02
2023-03-30 17:34:55,307 			Learning rate: weights:   1.000e-02    
2023-03-30 17:34:55,307 			Last test performance: 58.02%
2023-03-30 17:34:55,307 ----------------
2023-03-30 17:35:07,025   10  =>  88   		Training 486 pattern with 57.08% 	Forward time: 	11.49 sec
2023-03-30 17:35:07,025 			Loss:    9.969e-01    			Backward time: 	 0.22 sec 
2023-03-30 17:35:07,025 ADAM: Layer 0 -> dw_min:9.9648e-01  dw_max:1.0039e+00 lr:1.0000e-02
2023-03-30 17:35:07,026 ADAM: Layer 1 -> dw_min:9.9346e-01  dw_max:1.0072e+00 lr:1.0000e-02
2023-03-30 17:35:07,026 ADAM: Layer 2 -> dw_min:9.9061e-01  dw_max:1.0088e+00 lr:1.0000e-02
2023-03-30 17:35:07,026 ADAM: Layer 3 -> dw_min:9.9526e-01  dw_max:1.0067e+00 lr:1.0000e-02
2023-03-30 17:35:07,111 			Learning rate: weights:   1.000e-02    
2023-03-30 17:35:07,111 			Last test performance: 58.02%
2023-03-30 17:35:07,112 ----------------
2023-03-30 17:35:19,266   10  =>  89   		Training 486 pattern with 56.88% 	Forward time: 	11.93 sec
2023-03-30 17:35:19,266 			Loss:    1.052e+00    			Backward time: 	 0.22 sec 
2023-03-30 17:35:19,267 ADAM: Layer 0 -> dw_min:9.9653e-01  dw_max:1.0044e+00 lr:1.0000e-02
2023-03-30 17:35:19,267 ADAM: Layer 1 -> dw_min:9.9337e-01  dw_max:1.0081e+00 lr:1.0000e-02
2023-03-30 17:35:19,267 ADAM: Layer 2 -> dw_min:9.8962e-01  dw_max:1.0086e+00 lr:1.0000e-02
2023-03-30 17:35:19,267 ADAM: Layer 3 -> dw_min:9.9531e-01  dw_max:1.0067e+00 lr:1.0000e-02
2023-03-30 17:35:19,310 			Learning rate: weights:   1.000e-02    
2023-03-30 17:35:19,310 			Last test performance: 58.02%
2023-03-30 17:35:19,310 ----------------
2023-03-30 17:35:31,590   10  =>  90   		Training 486 pattern with 56.67% 	Forward time: 	12.05 sec
2023-03-30 17:35:31,590 			Loss:    9.679e-01    			Backward time: 	 0.22 sec 
2023-03-30 17:35:31,590 ADAM: Layer 0 -> dw_min:9.9559e-01  dw_max:1.0050e+00 lr:1.0000e-02
2023-03-30 17:35:31,591 ADAM: Layer 1 -> dw_min:9.9311e-01  dw_max:1.0081e+00 lr:1.0000e-02
2023-03-30 17:35:31,591 ADAM: Layer 2 -> dw_min:9.8889e-01  dw_max:1.0088e+00 lr:1.0000e-02
2023-03-30 17:35:31,591 ADAM: Layer 3 -> dw_min:9.9556e-01  dw_max:1.0063e+00 lr:1.0000e-02
2023-03-30 17:35:31,678 			Learning rate: weights:   1.000e-02    
2023-03-30 17:35:31,678 			Last test performance: 58.02%
2023-03-30 17:35:31,678 ----------------
2023-03-30 17:35:44,135   10  =>  91   		Training 486 pattern with 54.37% 	Forward time: 	12.23 sec
2023-03-30 17:35:44,135 			Loss:    1.061e+00    			Backward time: 	 0.22 sec 
2023-03-30 17:35:44,136 ADAM: Layer 0 -> dw_min:9.9435e-01  dw_max:1.0060e+00 lr:1.0000e-02
2023-03-30 17:35:44,136 ADAM: Layer 1 -> dw_min:9.9133e-01  dw_max:1.0103e+00 lr:1.0000e-02
2023-03-30 17:35:44,136 ADAM: Layer 2 -> dw_min:9.8850e-01  dw_max:1.0090e+00 lr:1.0000e-02
2023-03-30 17:35:44,136 ADAM: Layer 3 -> dw_min:9.9572e-01  dw_max:1.0055e+00 lr:1.0000e-02
2023-03-30 17:35:44,243 			Learning rate: weights:   1.000e-02    
2023-03-30 17:35:44,244 			Last test performance: 58.02%
2023-03-30 17:35:44,244 ----------------
2023-03-30 17:35:56,340   10  =>  92   		Training 486 pattern with 54.79% 	Forward time: 	11.87 sec
2023-03-30 17:35:56,340 			Loss:    1.018e+00    			Backward time: 	 0.22 sec 
2023-03-30 17:35:56,340 ADAM: Layer 0 -> dw_min:9.9338e-01  dw_max:1.0066e+00 lr:1.0000e-02
2023-03-30 17:35:56,340 ADAM: Layer 1 -> dw_min:9.9079e-01  dw_max:1.0118e+00 lr:1.0000e-02
2023-03-30 17:35:56,340 ADAM: Layer 2 -> dw_min:9.8900e-01  dw_max:1.0095e+00 lr:1.0000e-02
2023-03-30 17:35:56,340 ADAM: Layer 3 -> dw_min:9.9520e-01  dw_max:1.0061e+00 lr:1.0000e-02
2023-03-30 17:35:56,390 			Learning rate: weights:   1.000e-02    
2023-03-30 17:35:56,390 			Last test performance: 58.02%
2023-03-30 17:35:56,390 ----------------
2023-03-30 17:36:08,562   10  =>  93   		Training 486 pattern with 57.92% 	Forward time: 	11.94 sec
2023-03-30 17:36:08,563 			Loss:    1.016e+00    			Backward time: 	 0.22 sec 
2023-03-30 17:36:08,563 ADAM: Layer 0 -> dw_min:9.9288e-01  dw_max:1.0064e+00 lr:1.0000e-02
2023-03-30 17:36:08,563 ADAM: Layer 1 -> dw_min:9.8976e-01  dw_max:1.0115e+00 lr:1.0000e-02
2023-03-30 17:36:08,563 ADAM: Layer 2 -> dw_min:9.8946e-01  dw_max:1.0093e+00 lr:1.0000e-02
2023-03-30 17:36:08,563 ADAM: Layer 3 -> dw_min:9.9560e-01  dw_max:1.0053e+00 lr:1.0000e-02
2023-03-30 17:36:08,644 			Learning rate: weights:   1.000e-02    
2023-03-30 17:36:08,644 			Last test performance: 58.02%
2023-03-30 17:36:08,644 ----------------
2023-03-30 17:36:20,781   10  =>  94   		Training 486 pattern with 56.88% 	Forward time: 	11.91 sec
2023-03-30 17:36:20,781 			Loss:    9.929e-01    			Backward time: 	 0.22 sec 
2023-03-30 17:36:20,782 ADAM: Layer 0 -> dw_min:9.9308e-01  dw_max:1.0066e+00 lr:1.0000e-02
2023-03-30 17:36:20,782 ADAM: Layer 1 -> dw_min:9.8999e-01  dw_max:1.0122e+00 lr:1.0000e-02
2023-03-30 17:36:20,782 ADAM: Layer 2 -> dw_min:9.8748e-01  dw_max:1.0095e+00 lr:1.0000e-02
2023-03-30 17:36:20,782 ADAM: Layer 3 -> dw_min:9.9472e-01  dw_max:1.0041e+00 lr:1.0000e-02
2023-03-30 17:36:20,838 			Learning rate: weights:   1.000e-02    
2023-03-30 17:36:20,838 			Last test performance: 58.02%
2023-03-30 17:36:20,839 ----------------
2023-03-30 17:36:32,918   10  =>  95   		Training 486 pattern with 56.25% 	Forward time: 	11.85 sec
2023-03-30 17:36:32,919 			Loss:    1.067e+00    			Backward time: 	 0.22 sec 
2023-03-30 17:36:32,919 ADAM: Layer 0 -> dw_min:9.9311e-01  dw_max:1.0066e+00 lr:1.0000e-02
2023-03-30 17:36:32,919 ADAM: Layer 1 -> dw_min:9.8966e-01  dw_max:1.0121e+00 lr:1.0000e-02
2023-03-30 17:36:32,919 ADAM: Layer 2 -> dw_min:9.8892e-01  dw_max:1.0108e+00 lr:1.0000e-02
2023-03-30 17:36:32,919 ADAM: Layer 3 -> dw_min:9.9476e-01  dw_max:1.0050e+00 lr:1.0000e-02
2023-03-30 17:36:32,983 			Learning rate: weights:   1.000e-02    
2023-03-30 17:36:32,983 			Last test performance: 58.02%
2023-03-30 17:36:32,983 ----------------
2023-03-30 17:36:44,806   10  =>  96   		Training 486 pattern with 59.38% 	Forward time: 	11.60 sec
2023-03-30 17:36:44,806 			Loss:    9.271e-01    			Backward time: 	 0.22 sec 
2023-03-30 17:36:44,806 ADAM: Layer 0 -> dw_min:9.9269e-01  dw_max:1.0069e+00 lr:1.0000e-02
2023-03-30 17:36:44,806 ADAM: Layer 1 -> dw_min:9.8911e-01  dw_max:1.0133e+00 lr:1.0000e-02
2023-03-30 17:36:44,806 ADAM: Layer 2 -> dw_min:9.8968e-01  dw_max:1.0081e+00 lr:1.0000e-02
2023-03-30 17:36:44,806 ADAM: Layer 3 -> dw_min:9.9510e-01  dw_max:1.0054e+00 lr:1.0000e-02
2023-03-30 17:36:44,839 			Learning rate: weights:   1.000e-02    
2023-03-30 17:36:44,839 			Last test performance: 58.02%
2023-03-30 17:36:44,840 ----------------
2023-03-30 17:36:56,788   10  =>  97   		Training 486 pattern with 57.50% 	Forward time: 	11.72 sec
2023-03-30 17:36:56,788 			Loss:    1.024e+00    			Backward time: 	 0.22 sec 
2023-03-30 17:36:56,788 ADAM: Layer 0 -> dw_min:9.9273e-01  dw_max:1.0067e+00 lr:1.0000e-02
2023-03-30 17:36:56,788 ADAM: Layer 1 -> dw_min:9.8958e-01  dw_max:1.0138e+00 lr:1.0000e-02
2023-03-30 17:36:56,789 ADAM: Layer 2 -> dw_min:9.8974e-01  dw_max:1.0103e+00 lr:1.0000e-02
2023-03-30 17:36:56,789 ADAM: Layer 3 -> dw_min:9.9484e-01  dw_max:1.0052e+00 lr:1.0000e-02
2023-03-30 17:36:56,871 			Learning rate: weights:   1.000e-02    
2023-03-30 17:36:56,871 			Last test performance: 58.02%
2023-03-30 17:36:56,871 ----------------
2023-03-30 17:37:09,124   10  =>  98   		Training 486 pattern with 56.88% 	Forward time: 	12.03 sec
2023-03-30 17:37:09,124 			Loss:    9.940e-01    			Backward time: 	 0.22 sec 
2023-03-30 17:37:09,124 ADAM: Layer 0 -> dw_min:9.9282e-01  dw_max:1.0065e+00 lr:1.0000e-02
2023-03-30 17:37:09,124 ADAM: Layer 1 -> dw_min:9.8976e-01  dw_max:1.0135e+00 lr:1.0000e-02
2023-03-30 17:37:09,125 ADAM: Layer 2 -> dw_min:9.8999e-01  dw_max:1.0097e+00 lr:1.0000e-02
2023-03-30 17:37:09,125 ADAM: Layer 3 -> dw_min:9.9462e-01  dw_max:1.0051e+00 lr:1.0000e-02
2023-03-30 17:37:09,155 			Learning rate: weights:   1.000e-02    
2023-03-30 17:37:09,155 			Last test performance: 58.02%
2023-03-30 17:37:09,155 ----------------
2023-03-30 17:37:21,314   10  =>  99   		Training 486 pattern with 58.96% 	Forward time: 	11.93 sec
2023-03-30 17:37:21,315 			Loss:    9.483e-01    			Backward time: 	 0.22 sec 
2023-03-30 17:37:21,315 ADAM: Layer 0 -> dw_min:9.9320e-01  dw_max:1.0056e+00 lr:1.0000e-02
2023-03-30 17:37:21,315 ADAM: Layer 1 -> dw_min:9.9034e-01  dw_max:1.0123e+00 lr:1.0000e-02
2023-03-30 17:37:21,315 ADAM: Layer 2 -> dw_min:9.8748e-01  dw_max:1.0093e+00 lr:1.0000e-02
2023-03-30 17:37:21,315 ADAM: Layer 3 -> dw_min:9.9486e-01  dw_max:1.0050e+00 lr:1.0000e-02
2023-03-30 17:37:21,345 			Learning rate: weights:   1.000e-02    
2023-03-30 17:37:21,346 			Last test performance: 58.02%
2023-03-30 17:37:21,346 ----------------
2023-03-30 17:37:33,214   10  => 100   		Training 486 pattern with 57.08% 	Forward time: 	11.64 sec
2023-03-30 17:37:33,214 			Loss:    9.706e-01    			Backward time: 	 0.22 sec 
2023-03-30 17:37:33,215 ADAM: Layer 0 -> dw_min:9.9386e-01  dw_max:1.0055e+00 lr:1.0000e-02
2023-03-30 17:37:33,215 ADAM: Layer 1 -> dw_min:9.9115e-01  dw_max:1.0121e+00 lr:1.0000e-02
2023-03-30 17:37:33,215 ADAM: Layer 2 -> dw_min:9.8812e-01  dw_max:1.0106e+00 lr:1.0000e-02
2023-03-30 17:37:33,215 ADAM: Layer 3 -> dw_min:9.9490e-01  dw_max:1.0056e+00 lr:1.0000e-02
2023-03-30 17:37:33,248 			Learning rate: weights:   1.000e-02    
2023-03-30 17:37:33,249 			Last test performance: 58.02%
2023-03-30 17:37:33,249 ----------------
2023-03-30 17:37:45,369   10  => 101   		Training 486 pattern with 56.46% 	Forward time: 	11.89 sec
2023-03-30 17:37:45,369 			Loss:    1.050e+00    			Backward time: 	 0.22 sec 
2023-03-30 17:37:45,369 ADAM: Layer 0 -> dw_min:9.9432e-01  dw_max:1.0049e+00 lr:1.0000e-02
2023-03-30 17:37:45,369 ADAM: Layer 1 -> dw_min:9.9154e-01  dw_max:1.0090e+00 lr:1.0000e-02
2023-03-30 17:37:45,369 ADAM: Layer 2 -> dw_min:9.8921e-01  dw_max:1.0105e+00 lr:1.0000e-02
2023-03-30 17:37:45,370 ADAM: Layer 3 -> dw_min:9.9531e-01  dw_max:1.0052e+00 lr:1.0000e-02
2023-03-30 17:37:45,452 			Learning rate: weights:   1.000e-02    
2023-03-30 17:37:45,452 			Last test performance: 58.02%
2023-03-30 17:37:45,453 ----------------
2023-03-30 17:37:57,459   10  => 102   		Training 486 pattern with 55.83% 	Forward time: 	11.78 sec
2023-03-30 17:37:57,459 			Loss:    9.764e-01    			Backward time: 	 0.22 sec 
2023-03-30 17:37:57,459 ADAM: Layer 0 -> dw_min:9.9538e-01  dw_max:1.0040e+00 lr:1.0000e-02
2023-03-30 17:37:57,459 ADAM: Layer 1 -> dw_min:9.9290e-01  dw_max:1.0084e+00 lr:1.0000e-02
2023-03-30 17:37:57,459 ADAM: Layer 2 -> dw_min:9.8828e-01  dw_max:1.0105e+00 lr:1.0000e-02
2023-03-30 17:37:57,459 ADAM: Layer 3 -> dw_min:9.9514e-01  dw_max:1.0049e+00 lr:1.0000e-02
2023-03-30 17:37:57,513 			Learning rate: weights:   1.000e-02    
2023-03-30 17:37:57,514 			Last test performance: 58.02%
2023-03-30 17:37:57,514 ----------------
2023-03-30 17:38:09,840   10  => 103   		Training 486 pattern with 56.46% 	Forward time: 	12.10 sec
2023-03-30 17:38:09,840 			Loss:    9.603e-01    			Backward time: 	 0.22 sec 
2023-03-30 17:38:09,840 ADAM: Layer 0 -> dw_min:9.9581e-01  dw_max:1.0035e+00 lr:1.0000e-02
2023-03-30 17:38:09,840 ADAM: Layer 1 -> dw_min:9.9297e-01  dw_max:1.0084e+00 lr:1.0000e-02
2023-03-30 17:38:09,841 ADAM: Layer 2 -> dw_min:9.8685e-01  dw_max:1.0116e+00 lr:1.0000e-02
2023-03-30 17:38:09,841 ADAM: Layer 3 -> dw_min:9.9510e-01  dw_max:1.0051e+00 lr:1.0000e-02
2023-03-30 17:38:09,905 			Learning rate: weights:   1.000e-02    
2023-03-30 17:38:09,906 			Last test performance: 58.02%
2023-03-30 17:38:09,906 ----------------
2023-03-30 17:38:11,959 
2023-03-30 17:38:11,959 Testing:
2023-03-30 17:38:12,591 		24 of 10000 with 79.17% 	 Time used:  0.63 sec
2023-03-30 17:38:13,180 		48 of 10000 with 72.92% 	 Time used:  0.59 sec
2023-03-30 17:38:13,832 		72 of 10000 with 72.22% 	 Time used:  0.65 sec
2023-03-30 17:38:14,401 		96 of 10000 with 73.96% 	 Time used:  0.57 sec
2023-03-30 17:38:15,067 		120 of 10000 with 69.17% 	 Time used:  0.67 sec
2023-03-30 17:38:15,643 		144 of 10000 with 66.67% 	 Time used:  0.58 sec
2023-03-30 17:38:16,277 		168 of 10000 with 66.67% 	 Time used:  0.63 sec
2023-03-30 17:38:16,896 		192 of 10000 with 64.06% 	 Time used:  0.62 sec
2023-03-30 17:38:17,517 		216 of 10000 with 63.43% 	 Time used:  0.62 sec
2023-03-30 17:38:18,084 		240 of 10000 with 62.08% 	 Time used:  0.57 sec
2023-03-30 17:38:18,772 		264 of 10000 with 60.23% 	 Time used:  0.69 sec
2023-03-30 17:38:19,438 		288 of 10000 with 60.76% 	 Time used:  0.67 sec
2023-03-30 17:38:19,996 		312 of 10000 with 60.90% 	 Time used:  0.56 sec
2023-03-30 17:38:20,592 		336 of 10000 with 61.90% 	 Time used:  0.60 sec
2023-03-30 17:38:21,124 		360 of 10000 with 62.22% 	 Time used:  0.53 sec
2023-03-30 17:38:21,704 		384 of 10000 with 62.24% 	 Time used:  0.58 sec
2023-03-30 17:38:22,287 		408 of 10000 with 62.01% 	 Time used:  0.58 sec
2023-03-30 17:38:22,925 		432 of 10000 with 61.11% 	 Time used:  0.64 sec
2023-03-30 17:38:23,515 		456 of 10000 with 60.53% 	 Time used:  0.59 sec
2023-03-30 17:38:24,085 		480 of 10000 with 59.79% 	 Time used:  0.57 sec
2023-03-30 17:38:24,630 		504 of 10000 with 60.52% 	 Time used:  0.55 sec
2023-03-30 17:38:25,224 		528 of 10000 with 61.17% 	 Time used:  0.59 sec
2023-03-30 17:38:25,778 		552 of 10000 with 61.05% 	 Time used:  0.55 sec
2023-03-30 17:38:26,354 		576 of 10000 with 61.46% 	 Time used:  0.58 sec
2023-03-30 17:38:26,918 		600 of 10000 with 61.17% 	 Time used:  0.56 sec
2023-03-30 17:38:27,461 		624 of 10000 with 62.02% 	 Time used:  0.54 sec
2023-03-30 17:38:28,062 		648 of 10000 with 61.73% 	 Time used:  0.60 sec
2023-03-30 17:38:28,685 		672 of 10000 with 62.05% 	 Time used:  0.62 sec
2023-03-30 17:38:29,269 		696 of 10000 with 61.35% 	 Time used:  0.58 sec
2023-03-30 17:38:29,866 		720 of 10000 with 61.25% 	 Time used:  0.60 sec
2023-03-30 17:38:30,454 		744 of 10000 with 60.75% 	 Time used:  0.59 sec
2023-03-30 17:38:30,995 		768 of 10000 with 60.81% 	 Time used:  0.54 sec
2023-03-30 17:38:31,546 		792 of 10000 with 60.73% 	 Time used:  0.55 sec
2023-03-30 17:38:32,073 		816 of 10000 with 60.54% 	 Time used:  0.53 sec
2023-03-30 17:38:32,618 		840 of 10000 with 60.60% 	 Time used:  0.54 sec
2023-03-30 17:38:33,185 		864 of 10000 with 60.76% 	 Time used:  0.57 sec
2023-03-30 17:38:33,788 		888 of 10000 with 61.04% 	 Time used:  0.60 sec
2023-03-30 17:38:34,440 		912 of 10000 with 61.07% 	 Time used:  0.65 sec
2023-03-30 17:38:35,105 		936 of 10000 with 60.79% 	 Time used:  0.67 sec
2023-03-30 17:38:35,704 		960 of 10000 with 60.94% 	 Time used:  0.60 sec
2023-03-30 17:38:36,310 		984 of 10000 with 61.18% 	 Time used:  0.61 sec
2023-03-30 17:38:36,911 		1008 of 10000 with 61.61% 	 Time used:  0.60 sec
2023-03-30 17:38:37,474 		1032 of 10000 with 61.72% 	 Time used:  0.56 sec
2023-03-30 17:38:38,075 		1056 of 10000 with 61.46% 	 Time used:  0.60 sec
2023-03-30 17:38:38,672 		1080 of 10000 with 61.48% 	 Time used:  0.60 sec
2023-03-30 17:38:39,246 		1104 of 10000 with 61.78% 	 Time used:  0.57 sec
2023-03-30 17:38:39,853 		1128 of 10000 with 61.70% 	 Time used:  0.61 sec
2023-03-30 17:38:40,472 		1152 of 10000 with 61.28% 	 Time used:  0.62 sec
2023-03-30 17:38:41,049 		1176 of 10000 with 61.31% 	 Time used:  0.58 sec
2023-03-30 17:38:41,616 		1200 of 10000 with 61.75% 	 Time used:  0.57 sec
2023-03-30 17:38:42,198 		1224 of 10000 with 61.85% 	 Time used:  0.58 sec
2023-03-30 17:38:42,842 		1248 of 10000 with 61.46% 	 Time used:  0.64 sec
2023-03-30 17:38:43,407 		1272 of 10000 with 61.16% 	 Time used:  0.56 sec
2023-03-30 17:38:44,004 		1296 of 10000 with 61.03% 	 Time used:  0.60 sec
2023-03-30 17:38:44,578 		1320 of 10000 with 60.91% 	 Time used:  0.57 sec
2023-03-30 17:38:45,148 		1344 of 10000 with 60.71% 	 Time used:  0.57 sec
2023-03-30 17:38:45,718 		1368 of 10000 with 60.82% 	 Time used:  0.57 sec
2023-03-30 17:38:46,334 		1392 of 10000 with 60.70% 	 Time used:  0.62 sec
2023-03-30 17:38:46,920 		1416 of 10000 with 60.66% 	 Time used:  0.59 sec
2023-03-30 17:38:47,479 		1440 of 10000 with 60.76% 	 Time used:  0.56 sec
2023-03-30 17:38:48,033 		1464 of 10000 with 60.72% 	 Time used:  0.55 sec
2023-03-30 17:38:48,615 		1488 of 10000 with 60.55% 	 Time used:  0.58 sec
2023-03-30 17:38:49,162 		1512 of 10000 with 60.45% 	 Time used:  0.55 sec
2023-03-30 17:38:49,705 		1536 of 10000 with 60.29% 	 Time used:  0.54 sec
2023-03-30 17:38:50,252 		1560 of 10000 with 60.00% 	 Time used:  0.55 sec
2023-03-30 17:38:50,864 		1584 of 10000 with 59.85% 	 Time used:  0.61 sec
2023-03-30 17:38:51,463 		1608 of 10000 with 59.51% 	 Time used:  0.60 sec
2023-03-30 17:38:52,061 		1632 of 10000 with 59.50% 	 Time used:  0.60 sec
2023-03-30 17:38:52,645 		1656 of 10000 with 59.66% 	 Time used:  0.58 sec
2023-03-30 17:38:53,286 		1680 of 10000 with 59.88% 	 Time used:  0.64 sec
2023-03-30 17:38:53,879 		1704 of 10000 with 59.62% 	 Time used:  0.59 sec
2023-03-30 17:38:54,425 		1728 of 10000 with 59.61% 	 Time used:  0.55 sec
2023-03-30 17:38:55,043 		1752 of 10000 with 59.70% 	 Time used:  0.62 sec
2023-03-30 17:38:55,636 		1776 of 10000 with 59.52% 	 Time used:  0.59 sec
2023-03-30 17:38:56,266 		1800 of 10000 with 59.61% 	 Time used:  0.63 sec
2023-03-30 17:38:56,845 		1824 of 10000 with 59.59% 	 Time used:  0.58 sec
2023-03-30 17:38:57,419 		1848 of 10000 with 59.47% 	 Time used:  0.57 sec
2023-03-30 17:38:57,988 		1872 of 10000 with 59.40% 	 Time used:  0.57 sec
2023-03-30 17:38:58,565 		1896 of 10000 with 59.44% 	 Time used:  0.58 sec
2023-03-30 17:38:59,152 		1920 of 10000 with 59.48% 	 Time used:  0.59 sec
2023-03-30 17:38:59,683 		1944 of 10000 with 59.26% 	 Time used:  0.53 sec
2023-03-30 17:39:00,230 		1968 of 10000 with 59.35% 	 Time used:  0.55 sec
2023-03-30 17:39:00,853 		1992 of 10000 with 59.44% 	 Time used:  0.62 sec
2023-03-30 17:39:01,452 		2016 of 10000 with 59.38% 	 Time used:  0.60 sec
2023-03-30 17:39:02,060 		2040 of 10000 with 59.22% 	 Time used:  0.61 sec
2023-03-30 17:39:02,678 		2064 of 10000 with 59.11% 	 Time used:  0.62 sec
2023-03-30 17:39:03,191 		2088 of 10000 with 59.10% 	 Time used:  0.51 sec
2023-03-30 17:39:03,806 		2112 of 10000 with 59.23% 	 Time used:  0.61 sec
2023-03-30 17:39:04,358 		2136 of 10000 with 59.27% 	 Time used:  0.55 sec
2023-03-30 17:39:04,952 		2160 of 10000 with 59.35% 	 Time used:  0.59 sec
2023-03-30 17:39:05,542 		2184 of 10000 with 59.11% 	 Time used:  0.59 sec
2023-03-30 17:39:06,089 		2208 of 10000 with 59.10% 	 Time used:  0.55 sec
2023-03-30 17:39:06,632 		2232 of 10000 with 59.09% 	 Time used:  0.54 sec
2023-03-30 17:39:07,225 		2256 of 10000 with 59.00% 	 Time used:  0.59 sec
2023-03-30 17:39:07,840 		2280 of 10000 with 58.99% 	 Time used:  0.61 sec
2023-03-30 17:39:08,424 		2304 of 10000 with 58.98% 	 Time used:  0.58 sec
2023-03-30 17:39:09,044 		2328 of 10000 with 58.85% 	 Time used:  0.62 sec
2023-03-30 17:39:09,623 		2352 of 10000 with 58.93% 	 Time used:  0.58 sec
2023-03-30 17:39:10,201 		2376 of 10000 with 59.01% 	 Time used:  0.58 sec
2023-03-30 17:39:10,829 		2400 of 10000 with 59.04% 	 Time used:  0.63 sec
2023-03-30 17:39:11,403 		2424 of 10000 with 58.87% 	 Time used:  0.57 sec
2023-03-30 17:39:11,978 		2448 of 10000 with 58.95% 	 Time used:  0.57 sec
2023-03-30 17:39:12,656 		2472 of 10000 with 59.10% 	 Time used:  0.68 sec
2023-03-30 17:39:13,232 		2496 of 10000 with 59.17% 	 Time used:  0.58 sec
2023-03-30 17:39:13,806 		2520 of 10000 with 59.01% 	 Time used:  0.57 sec
2023-03-30 17:39:14,428 		2544 of 10000 with 58.73% 	 Time used:  0.62 sec
2023-03-30 17:39:15,000 		2568 of 10000 with 58.80% 	 Time used:  0.57 sec
2023-03-30 17:39:15,550 		2592 of 10000 with 58.72% 	 Time used:  0.55 sec
2023-03-30 17:39:16,067 		2616 of 10000 with 58.83% 	 Time used:  0.52 sec
2023-03-30 17:39:16,643 		2640 of 10000 with 58.83% 	 Time used:  0.58 sec
2023-03-30 17:39:17,231 		2664 of 10000 with 58.78% 	 Time used:  0.59 sec
2023-03-30 17:39:17,835 		2688 of 10000 with 58.74% 	 Time used:  0.60 sec
2023-03-30 17:39:18,424 		2712 of 10000 with 58.59% 	 Time used:  0.59 sec
2023-03-30 17:39:18,981 		2736 of 10000 with 58.59% 	 Time used:  0.56 sec
2023-03-30 17:39:19,710 		2760 of 10000 with 58.55% 	 Time used:  0.73 sec
2023-03-30 17:39:20,311 		2784 of 10000 with 58.44% 	 Time used:  0.60 sec
2023-03-30 17:39:20,937 		2808 of 10000 with 58.55% 	 Time used:  0.63 sec
2023-03-30 17:39:21,499 		2832 of 10000 with 58.55% 	 Time used:  0.56 sec
2023-03-30 17:39:22,127 		2856 of 10000 with 58.54% 	 Time used:  0.63 sec
2023-03-30 17:39:22,671 		2880 of 10000 with 58.68% 	 Time used:  0.54 sec
2023-03-30 17:39:23,308 		2904 of 10000 with 58.68% 	 Time used:  0.64 sec
2023-03-30 17:39:23,849 		2928 of 10000 with 58.78% 	 Time used:  0.54 sec
2023-03-30 17:39:24,504 		2952 of 10000 with 58.88% 	 Time used:  0.66 sec
2023-03-30 17:39:25,094 		2976 of 10000 with 58.80% 	 Time used:  0.59 sec
2023-03-30 17:39:25,693 		3000 of 10000 with 58.70% 	 Time used:  0.60 sec
2023-03-30 17:39:26,316 		3024 of 10000 with 58.73% 	 Time used:  0.62 sec
2023-03-30 17:39:26,890 		3048 of 10000 with 58.76% 	 Time used:  0.57 sec
2023-03-30 17:39:27,421 		3072 of 10000 with 58.69% 	 Time used:  0.53 sec
2023-03-30 17:39:27,973 		3096 of 10000 with 58.66% 	 Time used:  0.55 sec
2023-03-30 17:39:28,559 		3120 of 10000 with 58.65% 	 Time used:  0.59 sec
2023-03-30 17:39:29,153 		3144 of 10000 with 58.62% 	 Time used:  0.59 sec
2023-03-30 17:39:29,714 		3168 of 10000 with 58.59% 	 Time used:  0.56 sec
2023-03-30 17:39:30,293 		3192 of 10000 with 58.62% 	 Time used:  0.58 sec
2023-03-30 17:39:30,901 		3216 of 10000 with 58.55% 	 Time used:  0.61 sec
2023-03-30 17:39:31,492 		3240 of 10000 with 58.52% 	 Time used:  0.59 sec
2023-03-30 17:39:32,080 		3264 of 10000 with 58.49% 	 Time used:  0.59 sec
2023-03-30 17:39:32,664 		3288 of 10000 with 58.61% 	 Time used:  0.58 sec
2023-03-30 17:39:33,253 		3312 of 10000 with 58.64% 	 Time used:  0.59 sec
2023-03-30 17:39:33,825 		3336 of 10000 with 58.57% 	 Time used:  0.57 sec
2023-03-30 17:39:34,453 		3360 of 10000 with 58.42% 	 Time used:  0.63 sec
2023-03-30 17:39:35,034 		3384 of 10000 with 58.42% 	 Time used:  0.58 sec
2023-03-30 17:39:35,584 		3408 of 10000 with 58.45% 	 Time used:  0.55 sec
2023-03-30 17:39:36,177 		3432 of 10000 with 58.42% 	 Time used:  0.59 sec
2023-03-30 17:39:36,739 		3456 of 10000 with 58.48% 	 Time used:  0.56 sec
2023-03-30 17:39:37,315 		3480 of 10000 with 58.45% 	 Time used:  0.58 sec
2023-03-30 17:39:37,884 		3504 of 10000 with 58.39% 	 Time used:  0.57 sec
2023-03-30 17:39:38,469 		3528 of 10000 with 58.33% 	 Time used:  0.58 sec
2023-03-30 17:39:39,050 		3552 of 10000 with 58.45% 	 Time used:  0.58 sec
2023-03-30 17:39:39,641 		3576 of 10000 with 58.45% 	 Time used:  0.59 sec
2023-03-30 17:39:40,383 		3600 of 10000 with 58.56% 	 Time used:  0.74 sec
2023-03-30 17:39:40,997 		3624 of 10000 with 58.50% 	 Time used:  0.61 sec
2023-03-30 17:39:41,580 		3648 of 10000 with 58.42% 	 Time used:  0.58 sec
2023-03-30 17:39:42,119 		3672 of 10000 with 58.39% 	 Time used:  0.54 sec
2023-03-30 17:39:42,641 		3696 of 10000 with 58.36% 	 Time used:  0.52 sec
2023-03-30 17:39:43,264 		3720 of 10000 with 58.23% 	 Time used:  0.62 sec
2023-03-30 17:39:43,938 		3744 of 10000 with 58.25% 	 Time used:  0.67 sec
2023-03-30 17:39:44,619 		3768 of 10000 with 58.25% 	 Time used:  0.68 sec
2023-03-30 17:39:45,189 		3792 of 10000 with 58.25% 	 Time used:  0.57 sec
2023-03-30 17:39:45,764 		3816 of 10000 with 58.31% 	 Time used:  0.57 sec
2023-03-30 17:39:46,358 		3840 of 10000 with 58.41% 	 Time used:  0.59 sec
2023-03-30 17:39:46,905 		3864 of 10000 with 58.39% 	 Time used:  0.55 sec
2023-03-30 17:39:47,523 		3888 of 10000 with 58.41% 	 Time used:  0.62 sec
2023-03-30 17:39:48,084 		3912 of 10000 with 58.41% 	 Time used:  0.56 sec
2023-03-30 17:39:48,672 		3936 of 10000 with 58.36% 	 Time used:  0.59 sec
2023-03-30 17:39:49,207 		3960 of 10000 with 58.43% 	 Time used:  0.54 sec
2023-03-30 17:39:49,781 		3984 of 10000 with 58.48% 	 Time used:  0.57 sec
2023-03-30 17:39:50,398 		4008 of 10000 with 58.41% 	 Time used:  0.62 sec
2023-03-30 17:39:50,932 		4032 of 10000 with 58.46% 	 Time used:  0.53 sec
2023-03-30 17:39:51,616 		4056 of 10000 with 58.33% 	 Time used:  0.68 sec
2023-03-30 17:39:52,262 		4080 of 10000 with 58.41% 	 Time used:  0.64 sec
2023-03-30 17:39:52,829 		4104 of 10000 with 58.36% 	 Time used:  0.57 sec
2023-03-30 17:39:53,432 		4128 of 10000 with 58.38% 	 Time used:  0.60 sec
2023-03-30 17:39:54,058 		4152 of 10000 with 58.38% 	 Time used:  0.63 sec
2023-03-30 17:39:54,675 		4176 of 10000 with 58.33% 	 Time used:  0.62 sec
2023-03-30 17:39:55,198 		4200 of 10000 with 58.40% 	 Time used:  0.52 sec
2023-03-30 17:39:55,774 		4224 of 10000 with 58.40% 	 Time used:  0.58 sec
2023-03-30 17:39:56,350 		4248 of 10000 with 58.40% 	 Time used:  0.58 sec
2023-03-30 17:39:56,976 		4272 of 10000 with 58.50% 	 Time used:  0.63 sec
2023-03-30 17:39:57,548 		4296 of 10000 with 58.45% 	 Time used:  0.57 sec
2023-03-30 17:39:58,096 		4320 of 10000 with 58.47% 	 Time used:  0.55 sec
2023-03-30 17:39:58,631 		4344 of 10000 with 58.52% 	 Time used:  0.53 sec
2023-03-30 17:39:59,200 		4368 of 10000 with 58.54% 	 Time used:  0.57 sec
2023-03-30 17:39:59,815 		4392 of 10000 with 58.61% 	 Time used:  0.61 sec
2023-03-30 17:40:00,399 		4416 of 10000 with 58.61% 	 Time used:  0.58 sec
2023-03-30 17:40:00,997 		4440 of 10000 with 58.60% 	 Time used:  0.60 sec
2023-03-30 17:40:01,556 		4464 of 10000 with 58.62% 	 Time used:  0.56 sec
2023-03-30 17:40:02,164 		4488 of 10000 with 58.53% 	 Time used:  0.61 sec
2023-03-30 17:40:02,744 		4512 of 10000 with 58.51% 	 Time used:  0.58 sec
2023-03-30 17:40:03,282 		4536 of 10000 with 58.51% 	 Time used:  0.54 sec
2023-03-30 17:40:03,938 		4560 of 10000 with 58.51% 	 Time used:  0.66 sec
2023-03-30 17:40:04,489 		4584 of 10000 with 58.53% 	 Time used:  0.55 sec
2023-03-30 17:40:05,105 		4608 of 10000 with 58.55% 	 Time used:  0.62 sec
2023-03-30 17:40:05,705 		4632 of 10000 with 58.53% 	 Time used:  0.60 sec
2023-03-30 17:40:06,305 		4656 of 10000 with 58.46% 	 Time used:  0.60 sec
2023-03-30 17:40:06,890 		4680 of 10000 with 58.53% 	 Time used:  0.58 sec
2023-03-30 17:40:07,535 		4704 of 10000 with 58.50% 	 Time used:  0.65 sec
2023-03-30 17:40:08,165 		4728 of 10000 with 58.50% 	 Time used:  0.63 sec
2023-03-30 17:40:08,754 		4752 of 10000 with 58.50% 	 Time used:  0.59 sec
2023-03-30 17:40:09,339 		4776 of 10000 with 58.58% 	 Time used:  0.58 sec
2023-03-30 17:40:09,887 		4800 of 10000 with 58.63% 	 Time used:  0.55 sec
2023-03-30 17:40:10,488 		4824 of 10000 with 58.60% 	 Time used:  0.60 sec
2023-03-30 17:40:11,093 		4848 of 10000 with 58.58% 	 Time used:  0.60 sec
2023-03-30 17:40:11,635 		4872 of 10000 with 58.62% 	 Time used:  0.54 sec
2023-03-30 17:40:12,241 		4896 of 10000 with 58.58% 	 Time used:  0.61 sec
2023-03-30 17:40:12,935 		4920 of 10000 with 58.62% 	 Time used:  0.69 sec
2023-03-30 17:40:13,554 		4944 of 10000 with 58.60% 	 Time used:  0.62 sec
2023-03-30 17:40:14,101 		4968 of 10000 with 58.55% 	 Time used:  0.55 sec
2023-03-30 17:40:14,718 		4992 of 10000 with 58.55% 	 Time used:  0.62 sec
2023-03-30 17:40:15,296 		5016 of 10000 with 58.59% 	 Time used:  0.58 sec
2023-03-30 17:40:15,832 		5040 of 10000 with 58.65% 	 Time used:  0.54 sec
2023-03-30 17:40:16,416 		5064 of 10000 with 58.63% 	 Time used:  0.58 sec
2023-03-30 17:40:16,991 		5088 of 10000 with 58.63% 	 Time used:  0.57 sec
2023-03-30 17:40:17,556 		5112 of 10000 with 58.65% 	 Time used:  0.56 sec
2023-03-30 17:40:18,185 		5136 of 10000 with 58.63% 	 Time used:  0.63 sec
2023-03-30 17:40:18,764 		5160 of 10000 with 58.59% 	 Time used:  0.58 sec
2023-03-30 17:40:19,349 		5184 of 10000 with 58.64% 	 Time used:  0.58 sec
2023-03-30 17:40:19,917 		5208 of 10000 with 58.62% 	 Time used:  0.57 sec
2023-03-30 17:40:20,534 		5232 of 10000 with 58.60% 	 Time used:  0.62 sec
2023-03-30 17:40:21,084 		5256 of 10000 with 58.58% 	 Time used:  0.55 sec
2023-03-30 17:40:21,695 		5280 of 10000 with 58.52% 	 Time used:  0.61 sec
2023-03-30 17:40:22,264 		5304 of 10000 with 58.52% 	 Time used:  0.57 sec
2023-03-30 17:40:22,826 		5328 of 10000 with 58.48% 	 Time used:  0.56 sec
2023-03-30 17:40:23,462 		5352 of 10000 with 58.43% 	 Time used:  0.64 sec
2023-03-30 17:40:24,039 		5376 of 10000 with 58.43% 	 Time used:  0.58 sec
2023-03-30 17:40:24,666 		5400 of 10000 with 58.48% 	 Time used:  0.63 sec
2023-03-30 17:40:25,224 		5424 of 10000 with 58.48% 	 Time used:  0.56 sec
2023-03-30 17:40:25,871 		5448 of 10000 with 58.44% 	 Time used:  0.65 sec
2023-03-30 17:40:26,602 		5472 of 10000 with 58.52% 	 Time used:  0.73 sec
2023-03-30 17:40:27,308 		5496 of 10000 with 58.48% 	 Time used:  0.71 sec
2023-03-30 17:40:27,885 		5520 of 10000 with 58.53% 	 Time used:  0.58 sec
2023-03-30 17:40:28,455 		5544 of 10000 with 58.48% 	 Time used:  0.57 sec
2023-03-30 17:40:29,064 		5568 of 10000 with 58.46% 	 Time used:  0.61 sec
2023-03-30 17:40:29,651 		5592 of 10000 with 58.42% 	 Time used:  0.59 sec
2023-03-30 17:40:30,243 		5616 of 10000 with 58.46% 	 Time used:  0.59 sec
2023-03-30 17:40:30,821 		5640 of 10000 with 58.42% 	 Time used:  0.58 sec
2023-03-30 17:40:31,420 		5664 of 10000 with 58.30% 	 Time used:  0.60 sec
2023-03-30 17:40:32,139 		5688 of 10000 with 58.35% 	 Time used:  0.72 sec
2023-03-30 17:40:32,731 		5712 of 10000 with 58.32% 	 Time used:  0.59 sec
2023-03-30 17:40:33,328 		5736 of 10000 with 58.40% 	 Time used:  0.60 sec
2023-03-30 17:40:33,951 		5760 of 10000 with 58.35% 	 Time used:  0.62 sec
2023-03-30 17:40:34,513 		5784 of 10000 with 58.35% 	 Time used:  0.56 sec
2023-03-30 17:40:35,075 		5808 of 10000 with 58.37% 	 Time used:  0.56 sec
2023-03-30 17:40:35,682 		5832 of 10000 with 58.33% 	 Time used:  0.61 sec
2023-03-30 17:40:36,378 		5856 of 10000 with 58.33% 	 Time used:  0.70 sec
2023-03-30 17:40:36,970 		5880 of 10000 with 58.32% 	 Time used:  0.59 sec
2023-03-30 17:40:37,548 		5904 of 10000 with 58.25% 	 Time used:  0.58 sec
2023-03-30 17:40:38,195 		5928 of 10000 with 58.25% 	 Time used:  0.65 sec
2023-03-30 17:40:38,731 		5952 of 10000 with 58.27% 	 Time used:  0.54 sec
2023-03-30 17:40:39,368 		5976 of 10000 with 58.32% 	 Time used:  0.64 sec
2023-03-30 17:40:39,958 		6000 of 10000 with 58.32% 	 Time used:  0.59 sec
2023-03-30 17:40:40,564 		6024 of 10000 with 58.32% 	 Time used:  0.61 sec
2023-03-30 17:40:41,154 		6048 of 10000 with 58.35% 	 Time used:  0.59 sec
2023-03-30 17:40:41,733 		6072 of 10000 with 58.33% 	 Time used:  0.58 sec
2023-03-30 17:40:42,275 		6096 of 10000 with 58.33% 	 Time used:  0.54 sec
2023-03-30 17:40:42,861 		6120 of 10000 with 58.42% 	 Time used:  0.59 sec
2023-03-30 17:40:43,414 		6144 of 10000 with 58.30% 	 Time used:  0.55 sec
2023-03-30 17:40:44,045 		6168 of 10000 with 58.28% 	 Time used:  0.63 sec
2023-03-30 17:40:44,649 		6192 of 10000 with 58.30% 	 Time used:  0.60 sec
2023-03-30 17:40:45,199 		6216 of 10000 with 58.29% 	 Time used:  0.55 sec
2023-03-30 17:40:45,961 		6240 of 10000 with 58.29% 	 Time used:  0.76 sec
2023-03-30 17:40:46,531 		6264 of 10000 with 58.25% 	 Time used:  0.57 sec
2023-03-30 17:40:47,120 		6288 of 10000 with 58.30% 	 Time used:  0.59 sec
2023-03-30 17:40:47,683 		6312 of 10000 with 58.33% 	 Time used:  0.56 sec
2023-03-30 17:40:48,249 		6336 of 10000 with 58.36% 	 Time used:  0.57 sec
2023-03-30 17:40:48,784 		6360 of 10000 with 58.44% 	 Time used:  0.53 sec
2023-03-30 17:40:49,423 		6384 of 10000 with 58.43% 	 Time used:  0.64 sec
2023-03-30 17:40:49,993 		6408 of 10000 with 58.40% 	 Time used:  0.57 sec
2023-03-30 17:40:50,569 		6432 of 10000 with 58.38% 	 Time used:  0.58 sec
2023-03-30 17:40:51,121 		6456 of 10000 with 58.35% 	 Time used:  0.55 sec
2023-03-30 17:40:51,797 		6480 of 10000 with 58.38% 	 Time used:  0.68 sec
2023-03-30 17:40:52,395 		6504 of 10000 with 58.35% 	 Time used:  0.60 sec
2023-03-30 17:40:53,025 		6528 of 10000 with 58.39% 	 Time used:  0.63 sec
2023-03-30 17:40:53,610 		6552 of 10000 with 58.38% 	 Time used:  0.58 sec
2023-03-30 17:40:54,277 		6576 of 10000 with 58.32% 	 Time used:  0.67 sec
2023-03-30 17:40:54,915 		6600 of 10000 with 58.33% 	 Time used:  0.64 sec
2023-03-30 17:40:55,520 		6624 of 10000 with 58.36% 	 Time used:  0.61 sec
2023-03-30 17:40:56,168 		6648 of 10000 with 58.36% 	 Time used:  0.65 sec
2023-03-30 17:40:56,701 		6672 of 10000 with 58.36% 	 Time used:  0.53 sec
2023-03-30 17:40:57,349 		6696 of 10000 with 58.32% 	 Time used:  0.65 sec
2023-03-30 17:40:57,928 		6720 of 10000 with 58.30% 	 Time used:  0.58 sec
2023-03-30 17:40:58,498 		6744 of 10000 with 58.32% 	 Time used:  0.57 sec
2023-03-30 17:40:59,116 		6768 of 10000 with 58.32% 	 Time used:  0.62 sec
2023-03-30 17:40:59,657 		6792 of 10000 with 58.33% 	 Time used:  0.54 sec
2023-03-30 17:41:00,194 		6816 of 10000 with 58.41% 	 Time used:  0.54 sec
2023-03-30 17:41:00,766 		6840 of 10000 with 58.41% 	 Time used:  0.57 sec
2023-03-30 17:41:01,340 		6864 of 10000 with 58.41% 	 Time used:  0.57 sec
2023-03-30 17:41:02,146 		6888 of 10000 with 58.36% 	 Time used:  0.81 sec
2023-03-30 17:41:02,768 		6912 of 10000 with 58.35% 	 Time used:  0.62 sec
2023-03-30 17:41:03,317 		6936 of 10000 with 58.29% 	 Time used:  0.55 sec
2023-03-30 17:41:03,917 		6960 of 10000 with 58.26% 	 Time used:  0.60 sec
2023-03-30 17:41:04,466 		6984 of 10000 with 58.25% 	 Time used:  0.55 sec
2023-03-30 17:41:05,040 		7008 of 10000 with 58.22% 	 Time used:  0.57 sec
2023-03-30 17:41:05,555 		7032 of 10000 with 58.23% 	 Time used:  0.51 sec
2023-03-30 17:41:06,105 		7056 of 10000 with 58.25% 	 Time used:  0.55 sec
2023-03-30 17:41:06,674 		7080 of 10000 with 58.26% 	 Time used:  0.57 sec
2023-03-30 17:41:07,236 		7104 of 10000 with 58.25% 	 Time used:  0.56 sec
2023-03-30 17:41:07,819 		7128 of 10000 with 58.18% 	 Time used:  0.58 sec
2023-03-30 17:41:08,429 		7152 of 10000 with 58.18% 	 Time used:  0.61 sec
2023-03-30 17:41:09,047 		7176 of 10000 with 58.24% 	 Time used:  0.62 sec
2023-03-30 17:41:09,625 		7200 of 10000 with 58.28% 	 Time used:  0.58 sec
2023-03-30 17:41:10,206 		7224 of 10000 with 58.24% 	 Time used:  0.58 sec
2023-03-30 17:41:10,883 		7248 of 10000 with 58.21% 	 Time used:  0.68 sec
2023-03-30 17:41:11,441 		7272 of 10000 with 58.26% 	 Time used:  0.56 sec
2023-03-30 17:41:12,015 		7296 of 10000 with 58.26% 	 Time used:  0.57 sec
2023-03-30 17:41:12,530 		7320 of 10000 with 58.28% 	 Time used:  0.51 sec
2023-03-30 17:41:13,093 		7344 of 10000 with 58.32% 	 Time used:  0.56 sec
2023-03-30 17:41:13,700 		7368 of 10000 with 58.31% 	 Time used:  0.61 sec
2023-03-30 17:41:14,318 		7392 of 10000 with 58.28% 	 Time used:  0.62 sec
2023-03-30 17:41:14,933 		7416 of 10000 with 58.27% 	 Time used:  0.61 sec
2023-03-30 17:41:15,485 		7440 of 10000 with 58.29% 	 Time used:  0.55 sec
2023-03-30 17:41:16,065 		7464 of 10000 with 58.27% 	 Time used:  0.58 sec
2023-03-30 17:41:16,632 		7488 of 10000 with 58.32% 	 Time used:  0.57 sec
2023-03-30 17:41:17,202 		7512 of 10000 with 58.32% 	 Time used:  0.57 sec
2023-03-30 17:41:17,764 		7536 of 10000 with 58.35% 	 Time used:  0.56 sec
2023-03-30 17:41:18,355 		7560 of 10000 with 58.32% 	 Time used:  0.59 sec
2023-03-30 17:41:19,010 		7584 of 10000 with 58.32% 	 Time used:  0.65 sec
2023-03-30 17:41:19,592 		7608 of 10000 with 58.33% 	 Time used:  0.58 sec
2023-03-30 17:41:20,126 		7632 of 10000 with 58.36% 	 Time used:  0.53 sec
2023-03-30 17:41:20,706 		7656 of 10000 with 58.39% 	 Time used:  0.58 sec
2023-03-30 17:41:21,256 		7680 of 10000 with 58.39% 	 Time used:  0.55 sec
2023-03-30 17:41:21,803 		7704 of 10000 with 58.42% 	 Time used:  0.55 sec
2023-03-30 17:41:22,344 		7728 of 10000 with 58.44% 	 Time used:  0.54 sec
2023-03-30 17:41:22,933 		7752 of 10000 with 58.44% 	 Time used:  0.59 sec
2023-03-30 17:41:23,566 		7776 of 10000 with 58.46% 	 Time used:  0.63 sec
2023-03-30 17:41:24,252 		7800 of 10000 with 58.49% 	 Time used:  0.69 sec
2023-03-30 17:41:24,797 		7824 of 10000 with 58.44% 	 Time used:  0.54 sec
2023-03-30 17:41:25,391 		7848 of 10000 with 58.45% 	 Time used:  0.59 sec
2023-03-30 17:41:26,054 		7872 of 10000 with 58.45% 	 Time used:  0.66 sec
2023-03-30 17:41:26,635 		7896 of 10000 with 58.49% 	 Time used:  0.58 sec
2023-03-30 17:41:27,274 		7920 of 10000 with 58.45% 	 Time used:  0.64 sec
2023-03-30 17:41:27,839 		7944 of 10000 with 58.43% 	 Time used:  0.56 sec
2023-03-30 17:41:28,391 		7968 of 10000 with 58.42% 	 Time used:  0.55 sec
2023-03-30 17:41:28,955 		7992 of 10000 with 58.40% 	 Time used:  0.56 sec
2023-03-30 17:41:29,532 		8016 of 10000 with 58.41% 	 Time used:  0.58 sec
2023-03-30 17:41:30,125 		8040 of 10000 with 58.40% 	 Time used:  0.59 sec
2023-03-30 17:41:30,747 		8064 of 10000 with 58.43% 	 Time used:  0.62 sec
2023-03-30 17:41:31,371 		8088 of 10000 with 58.41% 	 Time used:  0.62 sec
2023-03-30 17:41:31,995 		8112 of 10000 with 58.42% 	 Time used:  0.62 sec
2023-03-30 17:41:32,553 		8136 of 10000 with 58.38% 	 Time used:  0.56 sec
2023-03-30 17:41:33,139 		8160 of 10000 with 58.44% 	 Time used:  0.59 sec
2023-03-30 17:41:33,722 		8184 of 10000 with 58.44% 	 Time used:  0.58 sec
2023-03-30 17:41:34,256 		8208 of 10000 with 58.41% 	 Time used:  0.53 sec
2023-03-30 17:41:34,869 		8232 of 10000 with 58.39% 	 Time used:  0.61 sec
2023-03-30 17:41:35,581 		8256 of 10000 with 58.42% 	 Time used:  0.71 sec
2023-03-30 17:41:36,169 		8280 of 10000 with 58.38% 	 Time used:  0.59 sec
2023-03-30 17:41:36,757 		8304 of 10000 with 58.36% 	 Time used:  0.59 sec
2023-03-30 17:41:37,360 		8328 of 10000 with 58.27% 	 Time used:  0.60 sec
2023-03-30 17:41:37,953 		8352 of 10000 with 58.27% 	 Time used:  0.59 sec
2023-03-30 17:41:38,557 		8376 of 10000 with 58.26% 	 Time used:  0.60 sec
2023-03-30 17:41:39,204 		8400 of 10000 with 58.25% 	 Time used:  0.65 sec
2023-03-30 17:41:39,777 		8424 of 10000 with 58.24% 	 Time used:  0.57 sec
2023-03-30 17:41:40,338 		8448 of 10000 with 58.23% 	 Time used:  0.56 sec
2023-03-30 17:41:41,094 		8472 of 10000 with 58.20% 	 Time used:  0.76 sec
2023-03-30 17:41:41,685 		8496 of 10000 with 58.18% 	 Time used:  0.59 sec
2023-03-30 17:41:42,226 		8520 of 10000 with 58.20% 	 Time used:  0.54 sec
2023-03-30 17:41:42,817 		8544 of 10000 with 58.19% 	 Time used:  0.59 sec
2023-03-30 17:41:43,456 		8568 of 10000 with 58.22% 	 Time used:  0.64 sec
2023-03-30 17:41:44,037 		8592 of 10000 with 58.24% 	 Time used:  0.58 sec
2023-03-30 17:41:44,716 		8616 of 10000 with 58.26% 	 Time used:  0.68 sec
2023-03-30 17:41:45,309 		8640 of 10000 with 58.23% 	 Time used:  0.59 sec
2023-03-30 17:41:45,895 		8664 of 10000 with 58.24% 	 Time used:  0.58 sec
2023-03-30 17:41:46,508 		8688 of 10000 with 58.24% 	 Time used:  0.61 sec
2023-03-30 17:41:47,074 		8712 of 10000 with 58.28% 	 Time used:  0.57 sec
2023-03-30 17:41:47,719 		8736 of 10000 with 58.25% 	 Time used:  0.64 sec
2023-03-30 17:41:48,330 		8760 of 10000 with 58.25% 	 Time used:  0.61 sec
2023-03-30 17:41:48,959 		8784 of 10000 with 58.30% 	 Time used:  0.63 sec
2023-03-30 17:41:49,527 		8808 of 10000 with 58.34% 	 Time used:  0.57 sec
2023-03-30 17:41:50,166 		8832 of 10000 with 58.34% 	 Time used:  0.64 sec
2023-03-30 17:41:50,789 		8856 of 10000 with 58.34% 	 Time used:  0.62 sec
2023-03-30 17:41:51,335 		8880 of 10000 with 58.37% 	 Time used:  0.55 sec
2023-03-30 17:41:51,890 		8904 of 10000 with 58.39% 	 Time used:  0.55 sec
2023-03-30 17:41:52,469 		8928 of 10000 with 58.40% 	 Time used:  0.58 sec
2023-03-30 17:41:53,046 		8952 of 10000 with 58.40% 	 Time used:  0.58 sec
2023-03-30 17:41:53,596 		8976 of 10000 with 58.38% 	 Time used:  0.55 sec
2023-03-30 17:41:54,221 		9000 of 10000 with 58.39% 	 Time used:  0.63 sec
2023-03-30 17:41:54,783 		9024 of 10000 with 58.39% 	 Time used:  0.56 sec
2023-03-30 17:41:55,412 		9048 of 10000 with 58.34% 	 Time used:  0.63 sec
2023-03-30 17:41:56,023 		9072 of 10000 with 58.38% 	 Time used:  0.61 sec
2023-03-30 17:41:56,571 		9096 of 10000 with 58.42% 	 Time used:  0.55 sec
2023-03-30 17:41:57,155 		9120 of 10000 with 58.44% 	 Time used:  0.58 sec
2023-03-30 17:41:57,752 		9144 of 10000 with 58.43% 	 Time used:  0.60 sec
2023-03-30 17:41:58,271 		9168 of 10000 with 58.46% 	 Time used:  0.52 sec
2023-03-30 17:41:58,852 		9192 of 10000 with 58.49% 	 Time used:  0.58 sec
2023-03-30 17:41:59,478 		9216 of 10000 with 58.51% 	 Time used:  0.63 sec
2023-03-30 17:42:00,088 		9240 of 10000 with 58.54% 	 Time used:  0.61 sec
2023-03-30 17:42:00,862 		9264 of 10000 with 58.59% 	 Time used:  0.77 sec
2023-03-30 17:42:01,487 		9288 of 10000 with 58.58% 	 Time used:  0.63 sec
2023-03-30 17:42:02,129 		9312 of 10000 with 58.55% 	 Time used:  0.64 sec
2023-03-30 17:42:02,723 		9336 of 10000 with 58.56% 	 Time used:  0.59 sec
2023-03-30 17:42:03,355 		9360 of 10000 with 58.54% 	 Time used:  0.63 sec
2023-03-30 17:42:03,931 		9384 of 10000 with 58.51% 	 Time used:  0.58 sec
2023-03-30 17:42:04,577 		9408 of 10000 with 58.54% 	 Time used:  0.65 sec
2023-03-30 17:42:05,180 		9432 of 10000 with 58.52% 	 Time used:  0.60 sec
2023-03-30 17:42:05,834 		9456 of 10000 with 58.47% 	 Time used:  0.65 sec
2023-03-30 17:42:06,394 		9480 of 10000 with 58.48% 	 Time used:  0.56 sec
2023-03-30 17:42:06,942 		9504 of 10000 with 58.45% 	 Time used:  0.55 sec
2023-03-30 17:42:07,564 		9528 of 10000 with 58.49% 	 Time used:  0.62 sec
2023-03-30 17:42:08,072 		9552 of 10000 with 58.50% 	 Time used:  0.51 sec
2023-03-30 17:42:08,668 		9576 of 10000 with 58.53% 	 Time used:  0.60 sec
2023-03-30 17:42:09,272 		9600 of 10000 with 58.56% 	 Time used:  0.60 sec
2023-03-30 17:42:09,865 		9624 of 10000 with 58.55% 	 Time used:  0.59 sec
2023-03-30 17:42:10,441 		9648 of 10000 with 58.53% 	 Time used:  0.58 sec
2023-03-30 17:42:11,006 		9672 of 10000 with 58.54% 	 Time used:  0.56 sec
2023-03-30 17:42:11,664 		9696 of 10000 with 58.57% 	 Time used:  0.66 sec
2023-03-30 17:42:12,259 		9720 of 10000 with 58.56% 	 Time used:  0.59 sec
2023-03-30 17:42:12,810 		9744 of 10000 with 58.57% 	 Time used:  0.55 sec
2023-03-30 17:42:13,461 		9768 of 10000 with 58.56% 	 Time used:  0.65 sec
2023-03-30 17:42:14,048 		9792 of 10000 with 58.55% 	 Time used:  0.59 sec
2023-03-30 17:42:14,609 		9816 of 10000 with 58.55% 	 Time used:  0.56 sec
2023-03-30 17:42:15,229 		9840 of 10000 with 58.55% 	 Time used:  0.62 sec
2023-03-30 17:42:15,810 		9864 of 10000 with 58.54% 	 Time used:  0.58 sec
2023-03-30 17:42:16,360 		9888 of 10000 with 58.52% 	 Time used:  0.55 sec
2023-03-30 17:42:16,968 		9912 of 10000 with 58.54% 	 Time used:  0.61 sec
2023-03-30 17:42:17,523 		9936 of 10000 with 58.48% 	 Time used:  0.55 sec
2023-03-30 17:42:18,144 		9960 of 10000 with 58.47% 	 Time used:  0.62 sec
2023-03-30 17:42:18,747 		9984 of 10000 with 58.41% 	 Time used:  0.60 sec
2023-03-30 17:42:19,160 		10000 of 10000 with 58.42% 	 Time used:  0.41 sec
2023-03-30 17:42:19,160 
2023-03-30 17:42:19,161 			Learning rate: weights:   1.000e-02    
2023-03-30 17:42:19,161 			Last test performance: 58.42%
2023-03-30 17:42:19,161 ----------------
2023-03-30 17:42:30,845   11  =>  0    		Training 486 pattern with 55.00% 	Forward time: 	11.46 sec
2023-03-30 17:42:30,845 			Loss:    1.054e+00    			Backward time: 	 0.22 sec 
2023-03-30 17:42:30,846 ADAM: Layer 0 -> dw_min:9.9622e-01  dw_max:1.0031e+00 lr:1.0000e-02
2023-03-30 17:42:30,846 ADAM: Layer 1 -> dw_min:9.9366e-01  dw_max:1.0076e+00 lr:1.0000e-02
2023-03-30 17:42:30,846 ADAM: Layer 2 -> dw_min:9.8816e-01  dw_max:1.0105e+00 lr:1.0000e-02
2023-03-30 17:42:30,846 ADAM: Layer 3 -> dw_min:9.9561e-01  dw_max:1.0046e+00 lr:1.0000e-02
2023-03-30 17:42:30,870 			Learning rate: weights:   1.000e-02    
2023-03-30 17:42:30,870 			Last test performance: 58.42%
2023-03-30 17:42:30,870 ----------------
2023-03-30 17:42:42,905   11  =>  1    		Training 486 pattern with 56.04% 	Forward time: 	11.81 sec
2023-03-30 17:42:42,905 			Loss:    1.027e+00    			Backward time: 	 0.22 sec 
2023-03-30 17:42:42,906 ADAM: Layer 0 -> dw_min:9.9741e-01  dw_max:1.0025e+00 lr:1.0000e-02
2023-03-30 17:42:42,906 ADAM: Layer 1 -> dw_min:9.9389e-01  dw_max:1.0055e+00 lr:1.0000e-02
2023-03-30 17:42:42,906 ADAM: Layer 2 -> dw_min:9.8936e-01  dw_max:1.0082e+00 lr:1.0000e-02
2023-03-30 17:42:42,906 ADAM: Layer 3 -> dw_min:9.9598e-01  dw_max:1.0050e+00 lr:1.0000e-02
2023-03-30 17:42:42,932 			Learning rate: weights:   1.000e-02    
2023-03-30 17:42:42,932 			Last test performance: 58.42%
2023-03-30 17:42:42,932 ----------------
2023-03-30 17:42:54,870   11  =>  2    		Training 486 pattern with 58.54% 	Forward time: 	11.71 sec
2023-03-30 17:42:54,870 			Loss:    9.866e-01    			Backward time: 	 0.22 sec 
2023-03-30 17:42:54,870 ADAM: Layer 0 -> dw_min:9.9731e-01  dw_max:1.0023e+00 lr:1.0000e-02
2023-03-30 17:42:54,870 ADAM: Layer 1 -> dw_min:9.9493e-01  dw_max:1.0058e+00 lr:1.0000e-02
2023-03-30 17:42:54,871 ADAM: Layer 2 -> dw_min:9.8797e-01  dw_max:1.0080e+00 lr:1.0000e-02
2023-03-30 17:42:54,871 ADAM: Layer 3 -> dw_min:9.9605e-01  dw_max:1.0053e+00 lr:1.0000e-02
2023-03-30 17:42:54,897 			Learning rate: weights:   1.000e-02    
2023-03-30 17:42:54,897 			Last test performance: 58.42%
2023-03-30 17:42:54,897 ----------------
2023-03-30 17:43:06,903   11  =>  3    		Training 486 pattern with 56.88% 	Forward time: 	11.78 sec
2023-03-30 17:43:06,903 			Loss:    1.029e+00    			Backward time: 	 0.22 sec 
2023-03-30 17:43:06,903 ADAM: Layer 0 -> dw_min:9.9780e-01  dw_max:1.0017e+00 lr:1.0000e-02
2023-03-30 17:43:06,904 ADAM: Layer 1 -> dw_min:9.9415e-01  dw_max:1.0049e+00 lr:1.0000e-02
2023-03-30 17:43:06,904 ADAM: Layer 2 -> dw_min:9.8773e-01  dw_max:1.0076e+00 lr:1.0000e-02
2023-03-30 17:43:06,904 ADAM: Layer 3 -> dw_min:9.9606e-01  dw_max:1.0056e+00 lr:1.0000e-02
2023-03-30 17:43:06,927 			Learning rate: weights:   1.000e-02    
2023-03-30 17:43:06,927 			Last test performance: 58.42%
2023-03-30 17:43:06,927 ----------------
2023-03-30 17:43:18,904   11  =>  4    		Training 486 pattern with 58.13% 	Forward time: 	11.75 sec
2023-03-30 17:43:18,904 			Loss:    9.991e-01    			Backward time: 	 0.22 sec 
2023-03-30 17:43:18,905 ADAM: Layer 0 -> dw_min:9.9727e-01  dw_max:1.0020e+00 lr:1.0000e-02
2023-03-30 17:43:18,905 ADAM: Layer 1 -> dw_min:9.9305e-01  dw_max:1.0055e+00 lr:1.0000e-02
2023-03-30 17:43:18,905 ADAM: Layer 2 -> dw_min:9.8796e-01  dw_max:1.0086e+00 lr:1.0000e-02
2023-03-30 17:43:18,905 ADAM: Layer 3 -> dw_min:9.9587e-01  dw_max:1.0061e+00 lr:1.0000e-02
2023-03-30 17:43:18,926 			Learning rate: weights:   1.000e-02    
2023-03-30 17:43:18,926 			Last test performance: 58.42%
2023-03-30 17:43:18,926 ----------------
2023-03-30 17:43:30,733   11  =>  5    		Training 486 pattern with 59.38% 	Forward time: 	11.58 sec
2023-03-30 17:43:30,733 			Loss:    9.588e-01    			Backward time: 	 0.22 sec 
2023-03-30 17:43:30,734 ADAM: Layer 0 -> dw_min:9.9705e-01  dw_max:1.0026e+00 lr:1.0000e-02
2023-03-30 17:43:30,734 ADAM: Layer 1 -> dw_min:9.9217e-01  dw_max:1.0066e+00 lr:1.0000e-02
2023-03-30 17:43:30,734 ADAM: Layer 2 -> dw_min:9.8594e-01  dw_max:1.0092e+00 lr:1.0000e-02
2023-03-30 17:43:30,734 ADAM: Layer 3 -> dw_min:9.9570e-01  dw_max:1.0061e+00 lr:1.0000e-02
2023-03-30 17:43:30,773 			Learning rate: weights:   1.000e-02    
2023-03-30 17:43:30,773 			Last test performance: 58.42%
2023-03-30 17:43:30,773 ----------------
2023-03-30 17:43:42,714   11  =>  6    		Training 486 pattern with 61.67% 	Forward time: 	11.71 sec
2023-03-30 17:43:42,714 			Loss:    9.245e-01    			Backward time: 	 0.22 sec 
2023-03-30 17:43:42,715 ADAM: Layer 0 -> dw_min:9.9652e-01  dw_max:1.0027e+00 lr:1.0000e-02
2023-03-30 17:43:42,715 ADAM: Layer 1 -> dw_min:9.9169e-01  dw_max:1.0076e+00 lr:1.0000e-02
2023-03-30 17:43:42,715 ADAM: Layer 2 -> dw_min:9.8645e-01  dw_max:1.0091e+00 lr:1.0000e-02
2023-03-30 17:43:42,715 ADAM: Layer 3 -> dw_min:9.9443e-01  dw_max:1.0065e+00 lr:1.0000e-02
2023-03-30 17:43:42,737 			Learning rate: weights:   1.000e-02    
2023-03-30 17:43:42,737 			Last test performance: 58.42%
2023-03-30 17:43:42,737 ----------------
2023-03-30 17:43:54,755   11  =>  7    		Training 486 pattern with 57.71% 	Forward time: 	11.79 sec
2023-03-30 17:43:54,755 			Loss:    9.920e-01    			Backward time: 	 0.22 sec 
2023-03-30 17:43:54,755 ADAM: Layer 0 -> dw_min:9.9660e-01  dw_max:1.0033e+00 lr:1.0000e-02
2023-03-30 17:43:54,755 ADAM: Layer 1 -> dw_min:9.9118e-01  dw_max:1.0073e+00 lr:1.0000e-02
2023-03-30 17:43:54,756 ADAM: Layer 2 -> dw_min:9.8568e-01  dw_max:1.0094e+00 lr:1.0000e-02
2023-03-30 17:43:54,756 ADAM: Layer 3 -> dw_min:9.9438e-01  dw_max:1.0075e+00 lr:1.0000e-02
2023-03-30 17:43:54,790 			Learning rate: weights:   1.000e-02    
2023-03-30 17:43:54,790 			Last test performance: 58.42%
2023-03-30 17:43:54,790 ----------------
2023-03-30 17:44:07,209   11  =>  8    		Training 486 pattern with 56.25% 	Forward time: 	12.19 sec
2023-03-30 17:44:07,209 			Loss:    1.006e+00    			Backward time: 	 0.22 sec 
2023-03-30 17:44:07,209 ADAM: Layer 0 -> dw_min:9.9703e-01  dw_max:1.0029e+00 lr:1.0000e-02
2023-03-30 17:44:07,210 ADAM: Layer 1 -> dw_min:9.9219e-01  dw_max:1.0080e+00 lr:1.0000e-02
2023-03-30 17:44:07,210 ADAM: Layer 2 -> dw_min:9.8705e-01  dw_max:1.0104e+00 lr:1.0000e-02
2023-03-30 17:44:07,210 ADAM: Layer 3 -> dw_min:9.9512e-01  dw_max:1.0067e+00 lr:1.0000e-02
2023-03-30 17:44:07,248 			Learning rate: weights:   1.000e-02    
2023-03-30 17:44:07,248 			Last test performance: 58.42%
2023-03-30 17:44:07,248 ----------------
2023-03-30 17:44:19,191   11  =>  9    		Training 486 pattern with 55.00% 	Forward time: 	11.72 sec
2023-03-30 17:44:19,191 			Loss:    1.062e+00    			Backward time: 	 0.22 sec 
2023-03-30 17:44:19,192 ADAM: Layer 0 -> dw_min:9.9685e-01  dw_max:1.0031e+00 lr:1.0000e-02
2023-03-30 17:44:19,192 ADAM: Layer 1 -> dw_min:9.9243e-01  dw_max:1.0084e+00 lr:1.0000e-02
2023-03-30 17:44:19,192 ADAM: Layer 2 -> dw_min:9.8769e-01  dw_max:1.0109e+00 lr:1.0000e-02
2023-03-30 17:44:19,192 ADAM: Layer 3 -> dw_min:9.9442e-01  dw_max:1.0058e+00 lr:1.0000e-02
2023-03-30 17:44:19,216 			Learning rate: weights:   1.000e-02    
2023-03-30 17:44:19,216 			Last test performance: 58.42%
2023-03-30 17:44:19,216 ----------------
2023-03-30 17:44:31,403   11  =>  10   		Training 486 pattern with 61.25% 	Forward time: 	11.96 sec
2023-03-30 17:44:31,403 			Loss:    9.732e-01    			Backward time: 	 0.22 sec 
2023-03-30 17:44:31,403 ADAM: Layer 0 -> dw_min:9.9577e-01  dw_max:1.0032e+00 lr:1.0000e-02
2023-03-30 17:44:31,403 ADAM: Layer 1 -> dw_min:9.9166e-01  dw_max:1.0079e+00 lr:1.0000e-02
2023-03-30 17:44:31,404 ADAM: Layer 2 -> dw_min:9.8871e-01  dw_max:1.0100e+00 lr:1.0000e-02
2023-03-30 17:44:31,404 ADAM: Layer 3 -> dw_min:9.9471e-01  dw_max:1.0057e+00 lr:1.0000e-02
2023-03-30 17:44:31,443 			Learning rate: weights:   1.000e-02    
2023-03-30 17:44:31,443 			Last test performance: 58.42%
2023-03-30 17:44:31,443 ----------------
2023-03-30 17:44:43,247   11  =>  11   		Training 486 pattern with 56.46% 	Forward time: 	11.58 sec
2023-03-30 17:44:43,247 			Loss:    1.020e+00    			Backward time: 	 0.22 sec 
2023-03-30 17:44:43,248 ADAM: Layer 0 -> dw_min:9.9493e-01  dw_max:1.0037e+00 lr:1.0000e-02
2023-03-30 17:44:43,248 ADAM: Layer 1 -> dw_min:9.9201e-01  dw_max:1.0069e+00 lr:1.0000e-02
2023-03-30 17:44:43,248 ADAM: Layer 2 -> dw_min:9.8895e-01  dw_max:1.0090e+00 lr:1.0000e-02
2023-03-30 17:44:43,248 ADAM: Layer 3 -> dw_min:9.9438e-01  dw_max:1.0054e+00 lr:1.0000e-02
2023-03-30 17:44:43,350 			Learning rate: weights:   1.000e-02    
2023-03-30 17:44:43,350 			Last test performance: 58.42%
2023-03-30 17:44:43,350 ----------------
2023-03-30 17:44:55,189   11  =>  12   		Training 486 pattern with 60.83% 	Forward time: 	11.61 sec
2023-03-30 17:44:55,189 			Loss:    9.541e-01    			Backward time: 	 0.22 sec 
2023-03-30 17:44:55,189 ADAM: Layer 0 -> dw_min:9.9499e-01  dw_max:1.0044e+00 lr:1.0000e-02
2023-03-30 17:44:55,190 ADAM: Layer 1 -> dw_min:9.9070e-01  dw_max:1.0071e+00 lr:1.0000e-02
2023-03-30 17:44:55,190 ADAM: Layer 2 -> dw_min:9.8880e-01  dw_max:1.0109e+00 lr:1.0000e-02
2023-03-30 17:44:55,190 ADAM: Layer 3 -> dw_min:9.9494e-01  dw_max:1.0057e+00 lr:1.0000e-02
2023-03-30 17:44:55,216 			Learning rate: weights:   1.000e-02    
2023-03-30 17:44:55,216 			Last test performance: 58.42%
2023-03-30 17:44:55,216 ----------------
2023-03-30 17:45:07,410   11  =>  13   		Training 486 pattern with 56.88% 	Forward time: 	11.97 sec
2023-03-30 17:45:07,411 			Loss:    9.729e-01    			Backward time: 	 0.22 sec 
2023-03-30 17:45:07,411 ADAM: Layer 0 -> dw_min:9.9467e-01  dw_max:1.0049e+00 lr:1.0000e-02
2023-03-30 17:45:07,411 ADAM: Layer 1 -> dw_min:9.8933e-01  dw_max:1.0074e+00 lr:1.0000e-02
2023-03-30 17:45:07,411 ADAM: Layer 2 -> dw_min:9.8866e-01  dw_max:1.0114e+00 lr:1.0000e-02
2023-03-30 17:45:07,411 ADAM: Layer 3 -> dw_min:9.9501e-01  dw_max:1.0063e+00 lr:1.0000e-02
2023-03-30 17:45:07,474 			Learning rate: weights:   1.000e-02    
2023-03-30 17:45:07,474 			Last test performance: 58.42%
2023-03-30 17:45:07,475 ----------------
2023-03-30 17:45:19,211   11  =>  14   		Training 486 pattern with 62.29% 	Forward time: 	11.51 sec
2023-03-30 17:45:19,211 			Loss:    9.340e-01    			Backward time: 	 0.22 sec 
2023-03-30 17:45:19,212 ADAM: Layer 0 -> dw_min:9.9461e-01  dw_max:1.0046e+00 lr:1.0000e-02
2023-03-30 17:45:19,212 ADAM: Layer 1 -> dw_min:9.9006e-01  dw_max:1.0064e+00 lr:1.0000e-02
2023-03-30 17:45:19,212 ADAM: Layer 2 -> dw_min:9.8938e-01  dw_max:1.0096e+00 lr:1.0000e-02
2023-03-30 17:45:19,212 ADAM: Layer 3 -> dw_min:9.9442e-01  dw_max:1.0067e+00 lr:1.0000e-02
2023-03-30 17:45:19,378 			Learning rate: weights:   1.000e-02    
2023-03-30 17:45:19,379 			Last test performance: 58.42%
2023-03-30 17:45:19,379 ----------------
2023-03-30 17:45:31,357   11  =>  15   		Training 486 pattern with 61.67% 	Forward time: 	11.75 sec
2023-03-30 17:45:31,357 			Loss:    9.459e-01    			Backward time: 	 0.22 sec 
2023-03-30 17:45:31,357 ADAM: Layer 0 -> dw_min:9.9485e-01  dw_max:1.0049e+00 lr:1.0000e-02
2023-03-30 17:45:31,358 ADAM: Layer 1 -> dw_min:9.8877e-01  dw_max:1.0068e+00 lr:1.0000e-02
2023-03-30 17:45:31,358 ADAM: Layer 2 -> dw_min:9.8900e-01  dw_max:1.0109e+00 lr:1.0000e-02
2023-03-30 17:45:31,358 ADAM: Layer 3 -> dw_min:9.9494e-01  dw_max:1.0060e+00 lr:1.0000e-02
2023-03-30 17:45:31,451 			Learning rate: weights:   1.000e-02    
2023-03-30 17:45:31,451 			Last test performance: 58.42%
2023-03-30 17:45:31,451 ----------------
2023-03-30 17:45:43,691   11  =>  16   		Training 486 pattern with 54.37% 	Forward time: 	12.01 sec
2023-03-30 17:45:43,691 			Loss:    1.045e+00    			Backward time: 	 0.22 sec 
2023-03-30 17:45:43,691 ADAM: Layer 0 -> dw_min:9.9557e-01  dw_max:1.0043e+00 lr:1.0000e-02
2023-03-30 17:45:43,692 ADAM: Layer 1 -> dw_min:9.8815e-01  dw_max:1.0065e+00 lr:1.0000e-02
2023-03-30 17:45:43,692 ADAM: Layer 2 -> dw_min:9.9008e-01  dw_max:1.0100e+00 lr:1.0000e-02
2023-03-30 17:45:43,692 ADAM: Layer 3 -> dw_min:9.9527e-01  dw_max:1.0074e+00 lr:1.0000e-02
2023-03-30 17:45:43,733 			Learning rate: weights:   1.000e-02    
2023-03-30 17:45:43,733 			Last test performance: 58.42%
2023-03-30 17:45:43,733 ----------------
2023-03-30 17:45:55,954   11  =>  17   		Training 486 pattern with 58.33% 	Forward time: 	11.99 sec
2023-03-30 17:45:55,954 			Loss:    9.912e-01    			Backward time: 	 0.22 sec 
2023-03-30 17:45:55,955 ADAM: Layer 0 -> dw_min:9.9715e-01  dw_max:1.0027e+00 lr:1.0000e-02
2023-03-30 17:45:55,955 ADAM: Layer 1 -> dw_min:9.8903e-01  dw_max:1.0054e+00 lr:1.0000e-02
2023-03-30 17:45:55,955 ADAM: Layer 2 -> dw_min:9.8860e-01  dw_max:1.0106e+00 lr:1.0000e-02
2023-03-30 17:45:55,955 ADAM: Layer 3 -> dw_min:9.9626e-01  dw_max:1.0045e+00 lr:1.0000e-02
2023-03-30 17:45:55,983 			Learning rate: weights:   1.000e-02    
2023-03-30 17:45:55,983 			Last test performance: 58.42%
2023-03-30 17:45:55,983 ----------------
2023-03-30 17:46:07,775   11  =>  18   		Training 486 pattern with 60.42% 	Forward time: 	11.56 sec
2023-03-30 17:46:07,775 			Loss:    9.014e-01    			Backward time: 	 0.22 sec 
2023-03-30 17:46:07,776 ADAM: Layer 0 -> dw_min:9.9768e-01  dw_max:1.0025e+00 lr:1.0000e-02
2023-03-30 17:46:07,776 ADAM: Layer 1 -> dw_min:9.8982e-01  dw_max:1.0052e+00 lr:1.0000e-02
2023-03-30 17:46:07,776 ADAM: Layer 2 -> dw_min:9.8865e-01  dw_max:1.0106e+00 lr:1.0000e-02
2023-03-30 17:46:07,776 ADAM: Layer 3 -> dw_min:9.9616e-01  dw_max:1.0044e+00 lr:1.0000e-02
2023-03-30 17:46:07,801 			Learning rate: weights:   1.000e-02    
2023-03-30 17:46:07,801 			Last test performance: 58.42%
2023-03-30 17:46:07,801 ----------------
2023-03-30 17:46:19,584   11  =>  19   		Training 486 pattern with 56.88% 	Forward time: 	11.56 sec
2023-03-30 17:46:19,584 			Loss:    9.997e-01    			Backward time: 	 0.22 sec 
2023-03-30 17:46:19,585 ADAM: Layer 0 -> dw_min:9.9795e-01  dw_max:1.0023e+00 lr:1.0000e-02
2023-03-30 17:46:19,585 ADAM: Layer 1 -> dw_min:9.8943e-01  dw_max:1.0057e+00 lr:1.0000e-02
2023-03-30 17:46:19,585 ADAM: Layer 2 -> dw_min:9.8810e-01  dw_max:1.0126e+00 lr:1.0000e-02
2023-03-30 17:46:19,585 ADAM: Layer 3 -> dw_min:9.9598e-01  dw_max:1.0048e+00 lr:1.0000e-02
2023-03-30 17:46:19,616 			Learning rate: weights:   1.000e-02    
2023-03-30 17:46:19,616 			Last test performance: 58.42%
2023-03-30 17:46:19,616 ----------------
2023-03-30 17:46:31,477   11  =>  20   		Training 486 pattern with 60.62% 	Forward time: 	11.63 sec
2023-03-30 17:46:31,477 			Loss:    8.952e-01    			Backward time: 	 0.22 sec 
2023-03-30 17:46:31,477 ADAM: Layer 0 -> dw_min:9.9811e-01  dw_max:1.0020e+00 lr:1.0000e-02
2023-03-30 17:46:31,477 ADAM: Layer 1 -> dw_min:9.9115e-01  dw_max:1.0062e+00 lr:1.0000e-02
2023-03-30 17:46:31,477 ADAM: Layer 2 -> dw_min:9.8951e-01  dw_max:1.0106e+00 lr:1.0000e-02
2023-03-30 17:46:31,478 ADAM: Layer 3 -> dw_min:9.9541e-01  dw_max:1.0045e+00 lr:1.0000e-02
2023-03-30 17:46:31,559 			Learning rate: weights:   1.000e-02    
2023-03-30 17:46:31,559 			Last test performance: 58.42%
2023-03-30 17:46:31,559 ----------------
2023-03-30 17:46:43,979   11  =>  21   		Training 486 pattern with 57.92% 	Forward time: 	12.19 sec
2023-03-30 17:46:43,979 			Loss:    1.011e+00    			Backward time: 	 0.22 sec 
2023-03-30 17:46:43,980 ADAM: Layer 0 -> dw_min:9.9810e-01  dw_max:1.0022e+00 lr:1.0000e-02
2023-03-30 17:46:43,980 ADAM: Layer 1 -> dw_min:9.9150e-01  dw_max:1.0064e+00 lr:1.0000e-02
2023-03-30 17:46:43,980 ADAM: Layer 2 -> dw_min:9.8732e-01  dw_max:1.0095e+00 lr:1.0000e-02
2023-03-30 17:46:43,980 ADAM: Layer 3 -> dw_min:9.9594e-01  dw_max:1.0048e+00 lr:1.0000e-02
2023-03-30 17:46:44,005 			Learning rate: weights:   1.000e-02    
2023-03-30 17:46:44,005 			Last test performance: 58.42%
2023-03-30 17:46:44,005 ----------------
2023-03-30 17:46:56,286   11  =>  22   		Training 486 pattern with 61.04% 	Forward time: 	12.05 sec
2023-03-30 17:46:56,286 			Loss:    9.355e-01    			Backward time: 	 0.22 sec 
2023-03-30 17:46:56,286 ADAM: Layer 0 -> dw_min:9.9787e-01  dw_max:1.0030e+00 lr:1.0000e-02
2023-03-30 17:46:56,286 ADAM: Layer 1 -> dw_min:9.9225e-01  dw_max:1.0064e+00 lr:1.0000e-02
2023-03-30 17:46:56,286 ADAM: Layer 2 -> dw_min:9.8891e-01  dw_max:1.0084e+00 lr:1.0000e-02
2023-03-30 17:46:56,286 ADAM: Layer 3 -> dw_min:9.9589e-01  dw_max:1.0044e+00 lr:1.0000e-02
2023-03-30 17:46:56,379 			Learning rate: weights:   1.000e-02    
2023-03-30 17:46:56,379 			Last test performance: 58.42%
2023-03-30 17:46:56,379 ----------------
2023-03-30 17:47:08,353   11  =>  23   		Training 486 pattern with 59.79% 	Forward time: 	11.75 sec
2023-03-30 17:47:08,353 			Loss:    9.436e-01    			Backward time: 	 0.22 sec 
2023-03-30 17:47:08,353 ADAM: Layer 0 -> dw_min:9.9811e-01  dw_max:1.0026e+00 lr:1.0000e-02
2023-03-30 17:47:08,354 ADAM: Layer 1 -> dw_min:9.9357e-01  dw_max:1.0066e+00 lr:1.0000e-02
2023-03-30 17:47:08,354 ADAM: Layer 2 -> dw_min:9.8823e-01  dw_max:1.0084e+00 lr:1.0000e-02
2023-03-30 17:47:08,354 ADAM: Layer 3 -> dw_min:9.9554e-01  dw_max:1.0057e+00 lr:1.0000e-02
2023-03-30 17:47:08,407 			Learning rate: weights:   1.000e-02    
2023-03-30 17:47:08,407 			Last test performance: 58.42%
2023-03-30 17:47:08,408 ----------------
2023-03-30 17:47:20,611   11  =>  24   		Training 486 pattern with 59.38% 	Forward time: 	11.97 sec
2023-03-30 17:47:20,611 			Loss:    9.470e-01    			Backward time: 	 0.22 sec 
2023-03-30 17:47:20,611 ADAM: Layer 0 -> dw_min:9.9745e-01  dw_max:1.0029e+00 lr:1.0000e-02
2023-03-30 17:47:20,611 ADAM: Layer 1 -> dw_min:9.9398e-01  dw_max:1.0072e+00 lr:1.0000e-02
2023-03-30 17:47:20,611 ADAM: Layer 2 -> dw_min:9.8838e-01  dw_max:1.0091e+00 lr:1.0000e-02
2023-03-30 17:47:20,611 ADAM: Layer 3 -> dw_min:9.9574e-01  dw_max:1.0055e+00 lr:1.0000e-02
2023-03-30 17:47:20,656 			Learning rate: weights:   1.000e-02    
2023-03-30 17:47:20,656 			Last test performance: 58.42%
2023-03-30 17:47:20,656 ----------------
2023-03-30 17:47:32,949   11  =>  25   		Training 486 pattern with 58.54% 	Forward time: 	12.06 sec
2023-03-30 17:47:32,949 			Loss:    9.850e-01    			Backward time: 	 0.22 sec 
2023-03-30 17:47:32,949 ADAM: Layer 0 -> dw_min:9.9718e-01  dw_max:1.0037e+00 lr:1.0000e-02
2023-03-30 17:47:32,949 ADAM: Layer 1 -> dw_min:9.9387e-01  dw_max:1.0071e+00 lr:1.0000e-02
2023-03-30 17:47:32,950 ADAM: Layer 2 -> dw_min:9.8662e-01  dw_max:1.0100e+00 lr:1.0000e-02
2023-03-30 17:47:32,950 ADAM: Layer 3 -> dw_min:9.9499e-01  dw_max:1.0053e+00 lr:1.0000e-02
2023-03-30 17:47:32,976 			Learning rate: weights:   1.000e-02    
2023-03-30 17:47:32,976 			Last test performance: 58.42%
2023-03-30 17:47:32,976 ----------------
2023-03-30 17:47:44,991   11  =>  26   		Training 486 pattern with 56.25% 	Forward time: 	11.79 sec
2023-03-30 17:47:44,991 			Loss:    1.001e+00    			Backward time: 	 0.22 sec 
2023-03-30 17:47:44,991 ADAM: Layer 0 -> dw_min:9.9735e-01  dw_max:1.0041e+00 lr:1.0000e-02
2023-03-30 17:47:44,991 ADAM: Layer 1 -> dw_min:9.9228e-01  dw_max:1.0071e+00 lr:1.0000e-02
2023-03-30 17:47:44,991 ADAM: Layer 2 -> dw_min:9.8752e-01  dw_max:1.0091e+00 lr:1.0000e-02
2023-03-30 17:47:44,992 ADAM: Layer 3 -> dw_min:9.9495e-01  dw_max:1.0050e+00 lr:1.0000e-02
2023-03-30 17:47:45,026 			Learning rate: weights:   1.000e-02    
2023-03-30 17:47:45,026 			Last test performance: 58.42%
2023-03-30 17:47:45,026 ----------------
2023-03-30 17:47:56,812   11  =>  27   		Training 486 pattern with 57.71% 	Forward time: 	11.56 sec
2023-03-30 17:47:56,812 			Loss:    9.726e-01    			Backward time: 	 0.22 sec 
2023-03-30 17:47:56,812 ADAM: Layer 0 -> dw_min:9.9787e-01  dw_max:1.0034e+00 lr:1.0000e-02
2023-03-30 17:47:56,812 ADAM: Layer 1 -> dw_min:9.9242e-01  dw_max:1.0067e+00 lr:1.0000e-02
2023-03-30 17:47:56,812 ADAM: Layer 2 -> dw_min:9.8858e-01  dw_max:1.0101e+00 lr:1.0000e-02
2023-03-30 17:47:56,812 ADAM: Layer 3 -> dw_min:9.9543e-01  dw_max:1.0047e+00 lr:1.0000e-02
2023-03-30 17:47:56,852 			Learning rate: weights:   1.000e-02    
2023-03-30 17:47:56,852 			Last test performance: 58.42%
2023-03-30 17:47:56,852 ----------------
2023-03-30 17:48:08,937   11  =>  28   		Training 486 pattern with 61.25% 	Forward time: 	11.86 sec
2023-03-30 17:48:08,937 			Loss:    9.721e-01    			Backward time: 	 0.22 sec 
2023-03-30 17:48:08,938 ADAM: Layer 0 -> dw_min:9.9790e-01  dw_max:1.0044e+00 lr:1.0000e-02
2023-03-30 17:48:08,938 ADAM: Layer 1 -> dw_min:9.9234e-01  dw_max:1.0076e+00 lr:1.0000e-02
2023-03-30 17:48:08,938 ADAM: Layer 2 -> dw_min:9.8893e-01  dw_max:1.0091e+00 lr:1.0000e-02
2023-03-30 17:48:08,938 ADAM: Layer 3 -> dw_min:9.9550e-01  dw_max:1.0055e+00 lr:1.0000e-02
2023-03-30 17:48:08,982 			Learning rate: weights:   1.000e-02    
2023-03-30 17:48:08,983 			Last test performance: 58.42%
2023-03-30 17:48:08,983 ----------------
2023-03-30 17:48:20,960   11  =>  29   		Training 486 pattern with 56.04% 	Forward time: 	11.75 sec
2023-03-30 17:48:20,960 			Loss:    1.030e+00    			Backward time: 	 0.22 sec 
2023-03-30 17:48:20,961 ADAM: Layer 0 -> dw_min:9.9772e-01  dw_max:1.0047e+00 lr:1.0000e-02
2023-03-30 17:48:20,961 ADAM: Layer 1 -> dw_min:9.9236e-01  dw_max:1.0069e+00 lr:1.0000e-02
2023-03-30 17:48:20,961 ADAM: Layer 2 -> dw_min:9.8664e-01  dw_max:1.0091e+00 lr:1.0000e-02
2023-03-30 17:48:20,961 ADAM: Layer 3 -> dw_min:9.9475e-01  dw_max:1.0066e+00 lr:1.0000e-02
2023-03-30 17:48:21,013 			Learning rate: weights:   1.000e-02    
2023-03-30 17:48:21,013 			Last test performance: 58.42%
2023-03-30 17:48:21,013 ----------------
2023-03-30 17:48:33,082   11  =>  30   		Training 486 pattern with 54.17% 	Forward time: 	11.84 sec
2023-03-30 17:48:33,082 			Loss:    1.021e+00    			Backward time: 	 0.22 sec 
2023-03-30 17:48:33,082 ADAM: Layer 0 -> dw_min:9.9692e-01  dw_max:1.0053e+00 lr:1.0000e-02
2023-03-30 17:48:33,082 ADAM: Layer 1 -> dw_min:9.9334e-01  dw_max:1.0071e+00 lr:1.0000e-02
2023-03-30 17:48:33,083 ADAM: Layer 2 -> dw_min:9.8857e-01  dw_max:1.0116e+00 lr:1.0000e-02
2023-03-30 17:48:33,083 ADAM: Layer 3 -> dw_min:9.9464e-01  dw_max:1.0066e+00 lr:1.0000e-02
2023-03-30 17:48:33,174 			Learning rate: weights:   1.000e-02    
2023-03-30 17:48:33,174 			Last test performance: 58.42%
2023-03-30 17:48:33,174 ----------------
2023-03-30 17:48:45,033   11  =>  31   		Training 486 pattern with 57.29% 	Forward time: 	11.63 sec
2023-03-30 17:48:45,033 			Loss:    9.868e-01    			Backward time: 	 0.22 sec 
2023-03-30 17:48:45,033 ADAM: Layer 0 -> dw_min:9.9634e-01  dw_max:1.0052e+00 lr:1.0000e-02
2023-03-30 17:48:45,034 ADAM: Layer 1 -> dw_min:9.9364e-01  dw_max:1.0062e+00 lr:1.0000e-02
2023-03-30 17:48:45,034 ADAM: Layer 2 -> dw_min:9.8911e-01  dw_max:1.0112e+00 lr:1.0000e-02
2023-03-30 17:48:45,034 ADAM: Layer 3 -> dw_min:9.9421e-01  dw_max:1.0070e+00 lr:1.0000e-02
2023-03-30 17:48:45,092 			Learning rate: weights:   1.000e-02    
2023-03-30 17:48:45,093 			Last test performance: 58.42%
2023-03-30 17:48:45,093 ----------------
2023-03-30 17:48:57,149   11  =>  32   		Training 486 pattern with 50.62% 	Forward time: 	11.83 sec
2023-03-30 17:48:57,149 			Loss:    1.096e+00    			Backward time: 	 0.22 sec 
2023-03-30 17:48:57,149 ADAM: Layer 0 -> dw_min:9.9634e-01  dw_max:1.0044e+00 lr:1.0000e-02
2023-03-30 17:48:57,149 ADAM: Layer 1 -> dw_min:9.9400e-01  dw_max:1.0059e+00 lr:1.0000e-02
2023-03-30 17:48:57,150 ADAM: Layer 2 -> dw_min:9.9042e-01  dw_max:1.0123e+00 lr:1.0000e-02
2023-03-30 17:48:57,150 ADAM: Layer 3 -> dw_min:9.9394e-01  dw_max:1.0059e+00 lr:1.0000e-02
2023-03-30 17:48:57,178 			Learning rate: weights:   1.000e-02    
2023-03-30 17:48:57,178 			Last test performance: 58.42%
2023-03-30 17:48:57,178 ----------------
2023-03-30 17:49:09,155   11  =>  33   		Training 486 pattern with 56.46% 	Forward time: 	11.75 sec
2023-03-30 17:49:09,155 			Loss:    9.743e-01    			Backward time: 	 0.22 sec 
2023-03-30 17:49:09,155 ADAM: Layer 0 -> dw_min:9.9658e-01  dw_max:1.0035e+00 lr:1.0000e-02
2023-03-30 17:49:09,156 ADAM: Layer 1 -> dw_min:9.9464e-01  dw_max:1.0054e+00 lr:1.0000e-02
2023-03-30 17:49:09,156 ADAM: Layer 2 -> dw_min:9.9037e-01  dw_max:1.0121e+00 lr:1.0000e-02
2023-03-30 17:49:09,156 ADAM: Layer 3 -> dw_min:9.9187e-01  dw_max:1.0055e+00 lr:1.0000e-02
2023-03-30 17:49:09,184 			Learning rate: weights:   1.000e-02    
2023-03-30 17:49:09,184 			Last test performance: 58.42%
2023-03-30 17:49:09,184 ----------------
2023-03-30 17:49:20,936   11  =>  34   		Training 486 pattern with 59.38% 	Forward time: 	11.52 sec
2023-03-30 17:49:20,936 			Loss:    9.556e-01    			Backward time: 	 0.22 sec 
2023-03-30 17:49:20,936 ADAM: Layer 0 -> dw_min:9.9638e-01  dw_max:1.0028e+00 lr:1.0000e-02
2023-03-30 17:49:20,936 ADAM: Layer 1 -> dw_min:9.9369e-01  dw_max:1.0054e+00 lr:1.0000e-02
2023-03-30 17:49:20,936 ADAM: Layer 2 -> dw_min:9.8807e-01  dw_max:1.0112e+00 lr:1.0000e-02
2023-03-30 17:49:20,937 ADAM: Layer 3 -> dw_min:9.9157e-01  dw_max:1.0066e+00 lr:1.0000e-02
2023-03-30 17:49:20,970 			Learning rate: weights:   1.000e-02    
2023-03-30 17:49:20,970 			Last test performance: 58.42%
2023-03-30 17:49:20,970 ----------------
2023-03-30 17:49:33,088   11  =>  35   		Training 486 pattern with 58.13% 	Forward time: 	11.89 sec
2023-03-30 17:49:33,088 			Loss:    1.004e+00    			Backward time: 	 0.22 sec 
2023-03-30 17:49:33,089 ADAM: Layer 0 -> dw_min:9.9667e-01  dw_max:1.0036e+00 lr:1.0000e-02
2023-03-30 17:49:33,089 ADAM: Layer 1 -> dw_min:9.9403e-01  dw_max:1.0052e+00 lr:1.0000e-02
2023-03-30 17:49:33,089 ADAM: Layer 2 -> dw_min:9.8827e-01  dw_max:1.0101e+00 lr:1.0000e-02
2023-03-30 17:49:33,089 ADAM: Layer 3 -> dw_min:9.9179e-01  dw_max:1.0070e+00 lr:1.0000e-02
2023-03-30 17:49:33,190 			Learning rate: weights:   1.000e-02    
2023-03-30 17:49:33,190 			Last test performance: 58.42%
2023-03-30 17:49:33,190 ----------------
2023-03-30 17:49:45,410   11  =>  36   		Training 486 pattern with 57.29% 	Forward time: 	11.99 sec
2023-03-30 17:49:45,410 			Loss:    9.932e-01    			Backward time: 	 0.22 sec 
2023-03-30 17:49:45,410 ADAM: Layer 0 -> dw_min:9.9623e-01  dw_max:1.0046e+00 lr:1.0000e-02
2023-03-30 17:49:45,410 ADAM: Layer 1 -> dw_min:9.9291e-01  dw_max:1.0048e+00 lr:1.0000e-02
2023-03-30 17:49:45,410 ADAM: Layer 2 -> dw_min:9.8799e-01  dw_max:1.0096e+00 lr:1.0000e-02
2023-03-30 17:49:45,411 ADAM: Layer 3 -> dw_min:9.9328e-01  dw_max:1.0063e+00 lr:1.0000e-02
2023-03-30 17:49:45,446 			Learning rate: weights:   1.000e-02    
2023-03-30 17:49:45,446 			Last test performance: 58.42%
2023-03-30 17:49:45,446 ----------------
2023-03-30 17:49:57,443   11  =>  37   		Training 486 pattern with 56.25% 	Forward time: 	11.77 sec
2023-03-30 17:49:57,443 			Loss:    1.036e+00    			Backward time: 	 0.22 sec 
2023-03-30 17:49:57,443 ADAM: Layer 0 -> dw_min:9.9615e-01  dw_max:1.0040e+00 lr:1.0000e-02
2023-03-30 17:49:57,444 ADAM: Layer 1 -> dw_min:9.9307e-01  dw_max:1.0050e+00 lr:1.0000e-02
2023-03-30 17:49:57,444 ADAM: Layer 2 -> dw_min:9.8859e-01  dw_max:1.0102e+00 lr:1.0000e-02
2023-03-30 17:49:57,444 ADAM: Layer 3 -> dw_min:9.9440e-01  dw_max:1.0060e+00 lr:1.0000e-02
2023-03-30 17:49:57,524 			Learning rate: weights:   1.000e-02    
2023-03-30 17:49:57,524 			Last test performance: 58.42%
2023-03-30 17:49:57,524 ----------------
2023-03-30 17:50:09,789   11  =>  38   		Training 486 pattern with 61.04% 	Forward time: 	12.04 sec
2023-03-30 17:50:09,789 			Loss:    9.366e-01    			Backward time: 	 0.22 sec 
2023-03-30 17:50:09,789 ADAM: Layer 0 -> dw_min:9.9654e-01  dw_max:1.0039e+00 lr:1.0000e-02
2023-03-30 17:50:09,789 ADAM: Layer 1 -> dw_min:9.9155e-01  dw_max:1.0057e+00 lr:1.0000e-02
2023-03-30 17:50:09,789 ADAM: Layer 2 -> dw_min:9.8832e-01  dw_max:1.0089e+00 lr:1.0000e-02
2023-03-30 17:50:09,790 ADAM: Layer 3 -> dw_min:9.9469e-01  dw_max:1.0056e+00 lr:1.0000e-02
2023-03-30 17:50:09,820 			Learning rate: weights:   1.000e-02    
2023-03-30 17:50:09,820 			Last test performance: 58.42%
2023-03-30 17:50:09,820 ----------------
2023-03-30 17:50:21,711   11  =>  39   		Training 486 pattern with 53.54% 	Forward time: 	11.66 sec
2023-03-30 17:50:21,711 			Loss:    1.031e+00    			Backward time: 	 0.22 sec 
2023-03-30 17:50:21,711 ADAM: Layer 0 -> dw_min:9.9705e-01  dw_max:1.0034e+00 lr:1.0000e-02
2023-03-30 17:50:21,711 ADAM: Layer 1 -> dw_min:9.9232e-01  dw_max:1.0054e+00 lr:1.0000e-02
2023-03-30 17:50:21,712 ADAM: Layer 2 -> dw_min:9.8713e-01  dw_max:1.0086e+00 lr:1.0000e-02
2023-03-30 17:50:21,712 ADAM: Layer 3 -> dw_min:9.9444e-01  dw_max:1.0060e+00 lr:1.0000e-02
2023-03-30 17:50:21,747 			Learning rate: weights:   1.000e-02    
2023-03-30 17:50:21,747 			Last test performance: 58.42%
2023-03-30 17:50:21,747 ----------------
2023-03-30 17:50:33,862   11  =>  40   		Training 486 pattern with 61.46% 	Forward time: 	11.89 sec
2023-03-30 17:50:33,862 			Loss:    9.311e-01    			Backward time: 	 0.22 sec 
2023-03-30 17:50:33,863 ADAM: Layer 0 -> dw_min:9.9699e-01  dw_max:1.0030e+00 lr:1.0000e-02
2023-03-30 17:50:33,863 ADAM: Layer 1 -> dw_min:9.9389e-01  dw_max:1.0060e+00 lr:1.0000e-02
2023-03-30 17:50:33,863 ADAM: Layer 2 -> dw_min:9.8843e-01  dw_max:1.0118e+00 lr:1.0000e-02
2023-03-30 17:50:33,863 ADAM: Layer 3 -> dw_min:9.9509e-01  dw_max:1.0054e+00 lr:1.0000e-02
2023-03-30 17:50:33,891 			Learning rate: weights:   1.000e-02    
2023-03-30 17:50:33,891 			Last test performance: 58.42%
2023-03-30 17:50:33,891 ----------------
2023-03-30 17:50:46,064   11  =>  41   		Training 486 pattern with 57.71% 	Forward time: 	11.94 sec
2023-03-30 17:50:46,064 			Loss:    9.594e-01    			Backward time: 	 0.22 sec 
2023-03-30 17:50:46,064 ADAM: Layer 0 -> dw_min:9.9716e-01  dw_max:1.0039e+00 lr:1.0000e-02
2023-03-30 17:50:46,064 ADAM: Layer 1 -> dw_min:9.9389e-01  dw_max:1.0046e+00 lr:1.0000e-02
2023-03-30 17:50:46,064 ADAM: Layer 2 -> dw_min:9.8963e-01  dw_max:1.0107e+00 lr:1.0000e-02
2023-03-30 17:50:46,064 ADAM: Layer 3 -> dw_min:9.9536e-01  dw_max:1.0048e+00 lr:1.0000e-02
2023-03-30 17:50:46,093 			Learning rate: weights:   1.000e-02    
2023-03-30 17:50:46,093 			Last test performance: 58.42%
2023-03-30 17:50:46,093 ----------------
2023-03-30 17:50:58,088   11  =>  42   		Training 486 pattern with 59.79% 	Forward time: 	11.77 sec
2023-03-30 17:50:58,088 			Loss:    9.716e-01    			Backward time: 	 0.22 sec 
2023-03-30 17:50:58,088 ADAM: Layer 0 -> dw_min:9.9778e-01  dw_max:1.0036e+00 lr:1.0000e-02
2023-03-30 17:50:58,088 ADAM: Layer 1 -> dw_min:9.9475e-01  dw_max:1.0058e+00 lr:1.0000e-02
2023-03-30 17:50:58,089 ADAM: Layer 2 -> dw_min:9.8683e-01  dw_max:1.0097e+00 lr:1.0000e-02
2023-03-30 17:50:58,089 ADAM: Layer 3 -> dw_min:9.9463e-01  dw_max:1.0057e+00 lr:1.0000e-02
2023-03-30 17:50:58,125 			Learning rate: weights:   1.000e-02    
2023-03-30 17:50:58,125 			Last test performance: 58.42%
2023-03-30 17:50:58,125 ----------------
2023-03-30 17:51:10,317   11  =>  43   		Training 486 pattern with 57.71% 	Forward time: 	11.96 sec
2023-03-30 17:51:10,317 			Loss:    9.905e-01    			Backward time: 	 0.22 sec 
2023-03-30 17:51:10,317 ADAM: Layer 0 -> dw_min:9.9768e-01  dw_max:1.0037e+00 lr:1.0000e-02
2023-03-30 17:51:10,317 ADAM: Layer 1 -> dw_min:9.9495e-01  dw_max:1.0058e+00 lr:1.0000e-02
2023-03-30 17:51:10,317 ADAM: Layer 2 -> dw_min:9.8747e-01  dw_max:1.0095e+00 lr:1.0000e-02
2023-03-30 17:51:10,317 ADAM: Layer 3 -> dw_min:9.9313e-01  dw_max:1.0051e+00 lr:1.0000e-02
2023-03-30 17:51:10,378 			Learning rate: weights:   1.000e-02    
2023-03-30 17:51:10,378 			Last test performance: 58.42%
2023-03-30 17:51:10,378 ----------------
2023-03-30 17:51:22,362   11  =>  44   		Training 486 pattern with 55.42% 	Forward time: 	11.76 sec
2023-03-30 17:51:22,362 			Loss:    1.040e+00    			Backward time: 	 0.22 sec 
2023-03-30 17:51:22,362 ADAM: Layer 0 -> dw_min:9.9706e-01  dw_max:1.0030e+00 lr:1.0000e-02
2023-03-30 17:51:22,362 ADAM: Layer 1 -> dw_min:9.9451e-01  dw_max:1.0057e+00 lr:1.0000e-02
2023-03-30 17:51:22,362 ADAM: Layer 2 -> dw_min:9.8892e-01  dw_max:1.0082e+00 lr:1.0000e-02
2023-03-30 17:51:22,362 ADAM: Layer 3 -> dw_min:9.9154e-01  dw_max:1.0050e+00 lr:1.0000e-02
2023-03-30 17:51:22,394 			Learning rate: weights:   1.000e-02    
2023-03-30 17:51:22,394 			Last test performance: 58.42%
2023-03-30 17:51:22,394 ----------------
2023-03-30 17:51:34,831   11  =>  45   		Training 486 pattern with 57.29% 	Forward time: 	12.21 sec
2023-03-30 17:51:34,831 			Loss:    9.872e-01    			Backward time: 	 0.22 sec 
2023-03-30 17:51:34,832 ADAM: Layer 0 -> dw_min:9.9582e-01  dw_max:1.0035e+00 lr:1.0000e-02
2023-03-30 17:51:34,832 ADAM: Layer 1 -> dw_min:9.9388e-01  dw_max:1.0056e+00 lr:1.0000e-02
2023-03-30 17:51:34,832 ADAM: Layer 2 -> dw_min:9.8947e-01  dw_max:1.0094e+00 lr:1.0000e-02
2023-03-30 17:51:34,832 ADAM: Layer 3 -> dw_min:9.9147e-01  dw_max:1.0061e+00 lr:1.0000e-02
2023-03-30 17:51:34,929 			Learning rate: weights:   1.000e-02    
2023-03-30 17:51:34,929 			Last test performance: 58.42%
2023-03-30 17:51:34,929 ----------------
2023-03-30 17:51:47,437   11  =>  46   		Training 486 pattern with 57.92% 	Forward time: 	12.28 sec
2023-03-30 17:51:47,437 			Loss:    9.890e-01    			Backward time: 	 0.22 sec 
2023-03-30 17:51:47,438 ADAM: Layer 0 -> dw_min:9.9585e-01  dw_max:1.0034e+00 lr:1.0000e-02
2023-03-30 17:51:47,438 ADAM: Layer 1 -> dw_min:9.9340e-01  dw_max:1.0057e+00 lr:1.0000e-02
2023-03-30 17:51:47,438 ADAM: Layer 2 -> dw_min:9.8975e-01  dw_max:1.0092e+00 lr:1.0000e-02
2023-03-30 17:51:47,438 ADAM: Layer 3 -> dw_min:9.9162e-01  dw_max:1.0054e+00 lr:1.0000e-02
2023-03-30 17:51:47,476 			Learning rate: weights:   1.000e-02    
2023-03-30 17:51:47,476 			Last test performance: 58.42%
2023-03-30 17:51:47,476 ----------------
2023-03-30 17:51:59,556   11  =>  47   		Training 486 pattern with 57.29% 	Forward time: 	11.85 sec
2023-03-30 17:51:59,556 			Loss:    9.901e-01    			Backward time: 	 0.22 sec 
2023-03-30 17:51:59,556 ADAM: Layer 0 -> dw_min:9.9530e-01  dw_max:1.0045e+00 lr:1.0000e-02
2023-03-30 17:51:59,556 ADAM: Layer 1 -> dw_min:9.9326e-01  dw_max:1.0070e+00 lr:1.0000e-02
2023-03-30 17:51:59,556 ADAM: Layer 2 -> dw_min:9.8879e-01  dw_max:1.0084e+00 lr:1.0000e-02
2023-03-30 17:51:59,556 ADAM: Layer 3 -> dw_min:9.9166e-01  dw_max:1.0050e+00 lr:1.0000e-02
2023-03-30 17:51:59,635 			Learning rate: weights:   1.000e-02    
2023-03-30 17:51:59,635 			Last test performance: 58.42%
2023-03-30 17:51:59,635 ----------------
2023-03-30 17:52:11,602   11  =>  48   		Training 486 pattern with 58.33% 	Forward time: 	11.74 sec
2023-03-30 17:52:11,602 			Loss:    9.510e-01    			Backward time: 	 0.22 sec 
2023-03-30 17:52:11,602 ADAM: Layer 0 -> dw_min:9.9479e-01  dw_max:1.0044e+00 lr:1.0000e-02
2023-03-30 17:52:11,602 ADAM: Layer 1 -> dw_min:9.9234e-01  dw_max:1.0068e+00 lr:1.0000e-02
2023-03-30 17:52:11,603 ADAM: Layer 2 -> dw_min:9.8952e-01  dw_max:1.0097e+00 lr:1.0000e-02
2023-03-30 17:52:11,603 ADAM: Layer 3 -> dw_min:9.9182e-01  dw_max:1.0063e+00 lr:1.0000e-02
2023-03-30 17:52:11,699 			Learning rate: weights:   1.000e-02    
2023-03-30 17:52:11,699 			Last test performance: 58.42%
2023-03-30 17:52:11,699 ----------------
2023-03-30 17:52:23,745   11  =>  49   		Training 486 pattern with 56.67% 	Forward time: 	11.82 sec
2023-03-30 17:52:23,745 			Loss:    1.020e+00    			Backward time: 	 0.22 sec 
2023-03-30 17:52:23,745 ADAM: Layer 0 -> dw_min:9.9489e-01  dw_max:1.0043e+00 lr:1.0000e-02
2023-03-30 17:52:23,746 ADAM: Layer 1 -> dw_min:9.9305e-01  dw_max:1.0065e+00 lr:1.0000e-02
2023-03-30 17:52:23,746 ADAM: Layer 2 -> dw_min:9.8956e-01  dw_max:1.0088e+00 lr:1.0000e-02
2023-03-30 17:52:23,746 ADAM: Layer 3 -> dw_min:9.9067e-01  dw_max:1.0059e+00 lr:1.0000e-02
2023-03-30 17:52:23,910 			Learning rate: weights:   1.000e-02    
2023-03-30 17:52:23,910 			Last test performance: 58.42%
2023-03-30 17:52:23,910 ----------------
2023-03-30 17:52:36,122   11  =>  50   		Training 486 pattern with 62.71% 	Forward time: 	11.98 sec
2023-03-30 17:52:36,122 			Loss:    9.094e-01    			Backward time: 	 0.22 sec 
2023-03-30 17:52:36,122 ADAM: Layer 0 -> dw_min:9.9502e-01  dw_max:1.0052e+00 lr:1.0000e-02
2023-03-30 17:52:36,122 ADAM: Layer 1 -> dw_min:9.9341e-01  dw_max:1.0064e+00 lr:1.0000e-02
2023-03-30 17:52:36,123 ADAM: Layer 2 -> dw_min:9.9079e-01  dw_max:1.0080e+00 lr:1.0000e-02
2023-03-30 17:52:36,123 ADAM: Layer 3 -> dw_min:9.9166e-01  dw_max:1.0050e+00 lr:1.0000e-02
2023-03-30 17:52:36,150 			Learning rate: weights:   1.000e-02    
2023-03-30 17:52:36,150 			Last test performance: 58.42%
2023-03-30 17:52:36,150 ----------------
2023-03-30 17:52:48,560   11  =>  51   		Training 486 pattern with 57.08% 	Forward time: 	12.18 sec
2023-03-30 17:52:48,560 			Loss:    9.619e-01    			Backward time: 	 0.22 sec 
2023-03-30 17:52:48,560 ADAM: Layer 0 -> dw_min:9.9536e-01  dw_max:1.0051e+00 lr:1.0000e-02
2023-03-30 17:52:48,561 ADAM: Layer 1 -> dw_min:9.9454e-01  dw_max:1.0070e+00 lr:1.0000e-02
2023-03-30 17:52:48,561 ADAM: Layer 2 -> dw_min:9.8761e-01  dw_max:1.0085e+00 lr:1.0000e-02
2023-03-30 17:52:48,561 ADAM: Layer 3 -> dw_min:9.9235e-01  dw_max:1.0043e+00 lr:1.0000e-02
2023-03-30 17:52:48,659 			Learning rate: weights:   1.000e-02    
2023-03-30 17:52:48,659 			Last test performance: 58.42%
2023-03-30 17:52:48,659 ----------------
2023-03-30 17:53:00,446   11  =>  52   		Training 486 pattern with 55.00% 	Forward time: 	11.56 sec
2023-03-30 17:53:00,446 			Loss:    9.863e-01    			Backward time: 	 0.22 sec 
2023-03-30 17:53:00,446 ADAM: Layer 0 -> dw_min:9.9542e-01  dw_max:1.0058e+00 lr:1.0000e-02
2023-03-30 17:53:00,446 ADAM: Layer 1 -> dw_min:9.9284e-01  dw_max:1.0065e+00 lr:1.0000e-02
2023-03-30 17:53:00,446 ADAM: Layer 2 -> dw_min:9.8903e-01  dw_max:1.0092e+00 lr:1.0000e-02
2023-03-30 17:53:00,447 ADAM: Layer 3 -> dw_min:9.9357e-01  dw_max:1.0053e+00 lr:1.0000e-02
2023-03-30 17:53:00,582 			Learning rate: weights:   1.000e-02    
2023-03-30 17:53:00,582 			Last test performance: 58.42%
2023-03-30 17:53:00,582 ----------------
2023-03-30 17:53:12,674   11  =>  53   		Training 486 pattern with 59.79% 	Forward time: 	11.86 sec
2023-03-30 17:53:12,674 			Loss:    9.091e-01    			Backward time: 	 0.22 sec 
2023-03-30 17:53:12,674 ADAM: Layer 0 -> dw_min:9.9594e-01  dw_max:1.0051e+00 lr:1.0000e-02
2023-03-30 17:53:12,674 ADAM: Layer 1 -> dw_min:9.9354e-01  dw_max:1.0067e+00 lr:1.0000e-02
2023-03-30 17:53:12,675 ADAM: Layer 2 -> dw_min:9.8953e-01  dw_max:1.0094e+00 lr:1.0000e-02
2023-03-30 17:53:12,675 ADAM: Layer 3 -> dw_min:9.9475e-01  dw_max:1.0056e+00 lr:1.0000e-02
2023-03-30 17:53:12,730 			Learning rate: weights:   1.000e-02    
2023-03-30 17:53:12,730 			Last test performance: 58.42%
2023-03-30 17:53:12,730 ----------------
2023-03-30 17:53:24,779   11  =>  54   		Training 486 pattern with 59.58% 	Forward time: 	11.82 sec
2023-03-30 17:53:24,779 			Loss:    9.608e-01    			Backward time: 	 0.22 sec 
2023-03-30 17:53:24,780 ADAM: Layer 0 -> dw_min:9.9637e-01  dw_max:1.0048e+00 lr:1.0000e-02
2023-03-30 17:53:24,780 ADAM: Layer 1 -> dw_min:9.9357e-01  dw_max:1.0069e+00 lr:1.0000e-02
2023-03-30 17:53:24,780 ADAM: Layer 2 -> dw_min:9.8938e-01  dw_max:1.0080e+00 lr:1.0000e-02
2023-03-30 17:53:24,780 ADAM: Layer 3 -> dw_min:9.9585e-01  dw_max:1.0060e+00 lr:1.0000e-02
2023-03-30 17:53:24,812 			Learning rate: weights:   1.000e-02    
2023-03-30 17:53:24,812 			Last test performance: 58.42%
2023-03-30 17:53:24,812 ----------------
2023-03-30 17:53:37,060   11  =>  55   		Training 486 pattern with 63.12% 	Forward time: 	12.02 sec
2023-03-30 17:53:37,060 			Loss:    8.922e-01    			Backward time: 	 0.22 sec 
2023-03-30 17:53:37,060 ADAM: Layer 0 -> dw_min:9.9616e-01  dw_max:1.0050e+00 lr:1.0000e-02
2023-03-30 17:53:37,060 ADAM: Layer 1 -> dw_min:9.9373e-01  dw_max:1.0068e+00 lr:1.0000e-02
2023-03-30 17:53:37,060 ADAM: Layer 2 -> dw_min:9.9002e-01  dw_max:1.0087e+00 lr:1.0000e-02
2023-03-30 17:53:37,060 ADAM: Layer 3 -> dw_min:9.9663e-01  dw_max:1.0054e+00 lr:1.0000e-02
2023-03-30 17:53:37,116 			Learning rate: weights:   1.000e-02    
2023-03-30 17:53:37,116 			Last test performance: 58.42%
2023-03-30 17:53:37,116 ----------------
2023-03-30 17:53:49,282   11  =>  56   		Training 486 pattern with 58.96% 	Forward time: 	11.94 sec
2023-03-30 17:53:49,282 			Loss:    9.913e-01    			Backward time: 	 0.22 sec 
2023-03-30 17:53:49,282 ADAM: Layer 0 -> dw_min:9.9654e-01  dw_max:1.0043e+00 lr:1.0000e-02
2023-03-30 17:53:49,282 ADAM: Layer 1 -> dw_min:9.9354e-01  dw_max:1.0059e+00 lr:1.0000e-02
2023-03-30 17:53:49,283 ADAM: Layer 2 -> dw_min:9.9011e-01  dw_max:1.0090e+00 lr:1.0000e-02
2023-03-30 17:53:49,283 ADAM: Layer 3 -> dw_min:9.9516e-01  dw_max:1.0061e+00 lr:1.0000e-02
2023-03-30 17:53:49,408 			Learning rate: weights:   1.000e-02    
2023-03-30 17:53:49,408 			Last test performance: 58.42%
2023-03-30 17:53:49,408 ----------------
2023-03-30 17:54:01,278   11  =>  57   		Training 486 pattern with 58.33% 	Forward time: 	11.64 sec
2023-03-30 17:54:01,278 			Loss:    1.018e+00    			Backward time: 	 0.22 sec 
2023-03-30 17:54:01,278 ADAM: Layer 0 -> dw_min:9.9596e-01  dw_max:1.0042e+00 lr:1.0000e-02
2023-03-30 17:54:01,279 ADAM: Layer 1 -> dw_min:9.9346e-01  dw_max:1.0057e+00 lr:1.0000e-02
2023-03-30 17:54:01,279 ADAM: Layer 2 -> dw_min:9.9015e-01  dw_max:1.0089e+00 lr:1.0000e-02
2023-03-30 17:54:01,279 ADAM: Layer 3 -> dw_min:9.9558e-01  dw_max:1.0057e+00 lr:1.0000e-02
2023-03-30 17:54:01,304 			Learning rate: weights:   1.000e-02    
2023-03-30 17:54:01,304 			Last test performance: 58.42%
2023-03-30 17:54:01,304 ----------------
2023-03-30 17:54:13,323   11  =>  58   		Training 486 pattern with 63.12% 	Forward time: 	11.79 sec
2023-03-30 17:54:13,323 			Loss:    9.027e-01    			Backward time: 	 0.22 sec 
2023-03-30 17:54:13,323 ADAM: Layer 0 -> dw_min:9.9652e-01  dw_max:1.0032e+00 lr:1.0000e-02
2023-03-30 17:54:13,324 ADAM: Layer 1 -> dw_min:9.9358e-01  dw_max:1.0060e+00 lr:1.0000e-02
2023-03-30 17:54:13,324 ADAM: Layer 2 -> dw_min:9.8638e-01  dw_max:1.0095e+00 lr:1.0000e-02
2023-03-30 17:54:13,324 ADAM: Layer 3 -> dw_min:9.9617e-01  dw_max:1.0050e+00 lr:1.0000e-02
2023-03-30 17:54:13,366 			Learning rate: weights:   1.000e-02    
2023-03-30 17:54:13,366 			Last test performance: 58.42%
2023-03-30 17:54:13,366 ----------------
2023-03-30 17:54:25,241   11  =>  59   		Training 486 pattern with 57.92% 	Forward time: 	11.65 sec
2023-03-30 17:54:25,241 			Loss:    9.554e-01    			Backward time: 	 0.22 sec 
2023-03-30 17:54:25,241 ADAM: Layer 0 -> dw_min:9.9744e-01  dw_max:1.0029e+00 lr:1.0000e-02
2023-03-30 17:54:25,242 ADAM: Layer 1 -> dw_min:9.9310e-01  dw_max:1.0062e+00 lr:1.0000e-02
2023-03-30 17:54:25,242 ADAM: Layer 2 -> dw_min:9.8784e-01  dw_max:1.0089e+00 lr:1.0000e-02
2023-03-30 17:54:25,242 ADAM: Layer 3 -> dw_min:9.9566e-01  dw_max:1.0049e+00 lr:1.0000e-02
2023-03-30 17:54:25,345 			Learning rate: weights:   1.000e-02    
2023-03-30 17:54:25,345 			Last test performance: 58.42%
2023-03-30 17:54:25,345 ----------------
2023-03-30 17:54:37,575   11  =>  60   		Training 486 pattern with 62.71% 	Forward time: 	12.00 sec
2023-03-30 17:54:37,575 			Loss:    8.922e-01    			Backward time: 	 0.22 sec 
2023-03-30 17:54:37,576 ADAM: Layer 0 -> dw_min:9.9748e-01  dw_max:1.0023e+00 lr:1.0000e-02
2023-03-30 17:54:37,576 ADAM: Layer 1 -> dw_min:9.9315e-01  dw_max:1.0057e+00 lr:1.0000e-02
2023-03-30 17:54:37,576 ADAM: Layer 2 -> dw_min:9.8904e-01  dw_max:1.0091e+00 lr:1.0000e-02
2023-03-30 17:54:37,576 ADAM: Layer 3 -> dw_min:9.9572e-01  dw_max:1.0043e+00 lr:1.0000e-02
2023-03-30 17:54:37,604 			Learning rate: weights:   1.000e-02    
2023-03-30 17:54:37,604 			Last test performance: 58.42%
2023-03-30 17:54:37,604 ----------------
2023-03-30 17:54:49,647   11  =>  61   		Training 486 pattern with 58.13% 	Forward time: 	11.82 sec
2023-03-30 17:54:49,647 			Loss:    9.478e-01    			Backward time: 	 0.22 sec 
2023-03-30 17:54:49,648 ADAM: Layer 0 -> dw_min:9.9737e-01  dw_max:1.0026e+00 lr:1.0000e-02
2023-03-30 17:54:49,648 ADAM: Layer 1 -> dw_min:9.9279e-01  dw_max:1.0059e+00 lr:1.0000e-02
2023-03-30 17:54:49,648 ADAM: Layer 2 -> dw_min:9.8996e-01  dw_max:1.0116e+00 lr:1.0000e-02
2023-03-30 17:54:49,648 ADAM: Layer 3 -> dw_min:9.9546e-01  dw_max:1.0047e+00 lr:1.0000e-02
2023-03-30 17:54:49,702 			Learning rate: weights:   1.000e-02    
2023-03-30 17:54:49,702 			Last test performance: 58.42%
2023-03-30 17:54:49,702 ----------------
2023-03-30 17:55:02,121   11  =>  62   		Training 486 pattern with 57.50% 	Forward time: 	12.19 sec
2023-03-30 17:55:02,121 			Loss:    9.125e-01    			Backward time: 	 0.22 sec 
2023-03-30 17:55:02,122 ADAM: Layer 0 -> dw_min:9.9808e-01  dw_max:1.0022e+00 lr:1.0000e-02
2023-03-30 17:55:02,122 ADAM: Layer 1 -> dw_min:9.9216e-01  dw_max:1.0059e+00 lr:1.0000e-02
2023-03-30 17:55:02,122 ADAM: Layer 2 -> dw_min:9.8982e-01  dw_max:1.0100e+00 lr:1.0000e-02
2023-03-30 17:55:02,122 ADAM: Layer 3 -> dw_min:9.9562e-01  dw_max:1.0054e+00 lr:1.0000e-02
2023-03-30 17:55:02,157 			Learning rate: weights:   1.000e-02    
2023-03-30 17:55:02,157 			Last test performance: 58.42%
2023-03-30 17:55:02,158 ----------------
2023-03-30 17:55:13,941   11  =>  63   		Training 486 pattern with 55.00% 	Forward time: 	11.56 sec
2023-03-30 17:55:13,941 			Loss:    9.998e-01    			Backward time: 	 0.22 sec 
2023-03-30 17:55:13,942 ADAM: Layer 0 -> dw_min:9.9669e-01  dw_max:1.0024e+00 lr:1.0000e-02
2023-03-30 17:55:13,942 ADAM: Layer 1 -> dw_min:9.9114e-01  dw_max:1.0080e+00 lr:1.0000e-02
2023-03-30 17:55:13,942 ADAM: Layer 2 -> dw_min:9.8799e-01  dw_max:1.0094e+00 lr:1.0000e-02
2023-03-30 17:55:13,942 ADAM: Layer 3 -> dw_min:9.9498e-01  dw_max:1.0052e+00 lr:1.0000e-02
2023-03-30 17:55:13,985 			Learning rate: weights:   1.000e-02    
2023-03-30 17:55:13,985 			Last test performance: 58.42%
2023-03-30 17:55:13,985 ----------------
2023-03-30 17:55:25,759   11  =>  64   		Training 486 pattern with 60.42% 	Forward time: 	11.55 sec
2023-03-30 17:55:25,759 			Loss:    9.863e-01    			Backward time: 	 0.22 sec 
2023-03-30 17:55:25,759 ADAM: Layer 0 -> dw_min:9.9629e-01  dw_max:1.0027e+00 lr:1.0000e-02
2023-03-30 17:55:25,759 ADAM: Layer 1 -> dw_min:9.9220e-01  dw_max:1.0073e+00 lr:1.0000e-02
2023-03-30 17:55:25,759 ADAM: Layer 2 -> dw_min:9.8844e-01  dw_max:1.0085e+00 lr:1.0000e-02
2023-03-30 17:55:25,759 ADAM: Layer 3 -> dw_min:9.9456e-01  dw_max:1.0054e+00 lr:1.0000e-02
2023-03-30 17:55:25,873 			Learning rate: weights:   1.000e-02    
2023-03-30 17:55:25,873 			Last test performance: 58.42%
2023-03-30 17:55:25,873 ----------------
2023-03-30 17:55:38,029   11  =>  65   		Training 486 pattern with 60.00% 	Forward time: 	11.93 sec
2023-03-30 17:55:38,029 			Loss:    1.009e+00    			Backward time: 	 0.22 sec 
2023-03-30 17:55:38,030 ADAM: Layer 0 -> dw_min:9.9478e-01  dw_max:1.0035e+00 lr:1.0000e-02
2023-03-30 17:55:38,030 ADAM: Layer 1 -> dw_min:9.9060e-01  dw_max:1.0077e+00 lr:1.0000e-02
2023-03-30 17:55:38,030 ADAM: Layer 2 -> dw_min:9.8693e-01  dw_max:1.0093e+00 lr:1.0000e-02
2023-03-30 17:55:38,030 ADAM: Layer 3 -> dw_min:9.9386e-01  dw_max:1.0056e+00 lr:1.0000e-02
2023-03-30 17:55:38,116 			Learning rate: weights:   1.000e-02    
2023-03-30 17:55:38,116 			Last test performance: 58.42%
2023-03-30 17:55:38,116 ----------------
2023-03-30 17:55:50,239   11  =>  66   		Training 486 pattern with 54.79% 	Forward time: 	11.90 sec
2023-03-30 17:55:50,240 			Loss:    9.958e-01    			Backward time: 	 0.22 sec 
2023-03-30 17:55:50,240 ADAM: Layer 0 -> dw_min:9.9442e-01  dw_max:1.0041e+00 lr:1.0000e-02
2023-03-30 17:55:50,240 ADAM: Layer 1 -> dw_min:9.8994e-01  dw_max:1.0082e+00 lr:1.0000e-02
2023-03-30 17:55:50,240 ADAM: Layer 2 -> dw_min:9.8692e-01  dw_max:1.0116e+00 lr:1.0000e-02
2023-03-30 17:55:50,240 ADAM: Layer 3 -> dw_min:9.9293e-01  dw_max:1.0047e+00 lr:1.0000e-02
2023-03-30 17:55:50,280 			Learning rate: weights:   1.000e-02    
2023-03-30 17:55:50,280 			Last test performance: 58.42%
2023-03-30 17:55:50,281 ----------------
2023-03-30 17:56:02,011   11  =>  67   		Training 486 pattern with 60.00% 	Forward time: 	11.50 sec
2023-03-30 17:56:02,011 			Loss:    9.544e-01    			Backward time: 	 0.22 sec 
2023-03-30 17:56:02,011 ADAM: Layer 0 -> dw_min:9.9502e-01  dw_max:1.0036e+00 lr:1.0000e-02
2023-03-30 17:56:02,012 ADAM: Layer 1 -> dw_min:9.8929e-01  dw_max:1.0080e+00 lr:1.0000e-02
2023-03-30 17:56:02,012 ADAM: Layer 2 -> dw_min:9.8760e-01  dw_max:1.0107e+00 lr:1.0000e-02
2023-03-30 17:56:02,012 ADAM: Layer 3 -> dw_min:9.9207e-01  dw_max:1.0052e+00 lr:1.0000e-02
2023-03-30 17:56:02,055 			Learning rate: weights:   1.000e-02    
2023-03-30 17:56:02,056 			Last test performance: 58.42%
2023-03-30 17:56:02,056 ----------------
2023-03-30 17:56:14,128   11  =>  68   		Training 486 pattern with 59.79% 	Forward time: 	11.84 sec
2023-03-30 17:56:14,128 			Loss:    9.537e-01    			Backward time: 	 0.22 sec 
2023-03-30 17:56:14,128 ADAM: Layer 0 -> dw_min:9.9550e-01  dw_max:1.0033e+00 lr:1.0000e-02
2023-03-30 17:56:14,128 ADAM: Layer 1 -> dw_min:9.9010e-01  dw_max:1.0074e+00 lr:1.0000e-02
2023-03-30 17:56:14,128 ADAM: Layer 2 -> dw_min:9.8895e-01  dw_max:1.0095e+00 lr:1.0000e-02
2023-03-30 17:56:14,129 ADAM: Layer 3 -> dw_min:9.9267e-01  dw_max:1.0055e+00 lr:1.0000e-02
2023-03-30 17:56:14,170 			Learning rate: weights:   1.000e-02    
2023-03-30 17:56:14,170 			Last test performance: 58.42%
2023-03-30 17:56:14,170 ----------------
2023-03-30 17:56:26,099   11  =>  69   		Training 486 pattern with 61.04% 	Forward time: 	11.70 sec
2023-03-30 17:56:26,099 			Loss:    9.351e-01    			Backward time: 	 0.22 sec 
2023-03-30 17:56:26,099 ADAM: Layer 0 -> dw_min:9.9637e-01  dw_max:1.0033e+00 lr:1.0000e-02
2023-03-30 17:56:26,100 ADAM: Layer 1 -> dw_min:9.9125e-01  dw_max:1.0071e+00 lr:1.0000e-02
2023-03-30 17:56:26,100 ADAM: Layer 2 -> dw_min:9.8913e-01  dw_max:1.0095e+00 lr:1.0000e-02
2023-03-30 17:56:26,100 ADAM: Layer 3 -> dw_min:9.9197e-01  dw_max:1.0068e+00 lr:1.0000e-02
2023-03-30 17:56:26,124 			Learning rate: weights:   1.000e-02    
2023-03-30 17:56:26,124 			Last test performance: 58.42%
2023-03-30 17:56:26,124 ----------------
2023-03-30 17:56:38,567   11  =>  70   		Training 486 pattern with 57.71% 	Forward time: 	12.22 sec
2023-03-30 17:56:38,567 			Loss:    9.795e-01    			Backward time: 	 0.22 sec 
2023-03-30 17:56:38,568 ADAM: Layer 0 -> dw_min:9.9685e-01  dw_max:1.0031e+00 lr:1.0000e-02
2023-03-30 17:56:38,568 ADAM: Layer 1 -> dw_min:9.9129e-01  dw_max:1.0079e+00 lr:1.0000e-02
2023-03-30 17:56:38,568 ADAM: Layer 2 -> dw_min:9.8874e-01  dw_max:1.0091e+00 lr:1.0000e-02
2023-03-30 17:56:38,568 ADAM: Layer 3 -> dw_min:9.8934e-01  dw_max:1.0094e+00 lr:1.0000e-02
2023-03-30 17:56:38,605 			Learning rate: weights:   1.000e-02    
2023-03-30 17:56:38,605 			Last test performance: 58.42%
2023-03-30 17:56:38,605 ----------------
2023-03-30 17:56:50,819   11  =>  71   		Training 486 pattern with 57.71% 	Forward time: 	11.99 sec
2023-03-30 17:56:50,819 			Loss:    9.755e-01    			Backward time: 	 0.22 sec 
2023-03-30 17:56:50,820 ADAM: Layer 0 -> dw_min:9.9571e-01  dw_max:1.0040e+00 lr:1.0000e-02
2023-03-30 17:56:50,820 ADAM: Layer 1 -> dw_min:9.9202e-01  dw_max:1.0077e+00 lr:1.0000e-02
2023-03-30 17:56:50,820 ADAM: Layer 2 -> dw_min:9.8847e-01  dw_max:1.0088e+00 lr:1.0000e-02
2023-03-30 17:56:50,820 ADAM: Layer 3 -> dw_min:9.8982e-01  dw_max:1.0081e+00 lr:1.0000e-02
2023-03-30 17:56:50,843 			Learning rate: weights:   1.000e-02    
2023-03-30 17:56:50,843 			Last test performance: 58.42%
2023-03-30 17:56:50,843 ----------------
2023-03-30 17:57:03,046   11  =>  72   		Training 486 pattern with 59.38% 	Forward time: 	11.98 sec
2023-03-30 17:57:03,046 			Loss:    9.779e-01    			Backward time: 	 0.22 sec 
2023-03-30 17:57:03,046 ADAM: Layer 0 -> dw_min:9.9629e-01  dw_max:1.0031e+00 lr:1.0000e-02
2023-03-30 17:57:03,046 ADAM: Layer 1 -> dw_min:9.9241e-01  dw_max:1.0065e+00 lr:1.0000e-02
2023-03-30 17:57:03,047 ADAM: Layer 2 -> dw_min:9.8778e-01  dw_max:1.0081e+00 lr:1.0000e-02
2023-03-30 17:57:03,047 ADAM: Layer 3 -> dw_min:9.9161e-01  dw_max:1.0071e+00 lr:1.0000e-02
2023-03-30 17:57:03,135 			Learning rate: weights:   1.000e-02    
2023-03-30 17:57:03,135 			Last test performance: 58.42%
2023-03-30 17:57:03,135 ----------------
2023-03-30 17:57:14,956   11  =>  73   		Training 486 pattern with 55.62% 	Forward time: 	11.59 sec
2023-03-30 17:57:14,957 			Loss:    9.905e-01    			Backward time: 	 0.22 sec 
2023-03-30 17:57:14,957 ADAM: Layer 0 -> dw_min:9.9592e-01  dw_max:1.0040e+00 lr:1.0000e-02
2023-03-30 17:57:14,957 ADAM: Layer 1 -> dw_min:9.9302e-01  dw_max:1.0068e+00 lr:1.0000e-02
2023-03-30 17:57:14,957 ADAM: Layer 2 -> dw_min:9.8893e-01  dw_max:1.0103e+00 lr:1.0000e-02
2023-03-30 17:57:14,957 ADAM: Layer 3 -> dw_min:9.9207e-01  dw_max:1.0055e+00 lr:1.0000e-02
2023-03-30 17:57:15,013 			Learning rate: weights:   1.000e-02    
2023-03-30 17:57:15,013 			Last test performance: 58.42%
2023-03-30 17:57:15,013 ----------------
2023-03-30 17:57:27,081   11  =>  74   		Training 486 pattern with 58.54% 	Forward time: 	11.84 sec
2023-03-30 17:57:27,081 			Loss:    9.582e-01    			Backward time: 	 0.22 sec 
2023-03-30 17:57:27,082 ADAM: Layer 0 -> dw_min:9.9621e-01  dw_max:1.0050e+00 lr:1.0000e-02
2023-03-30 17:57:27,082 ADAM: Layer 1 -> dw_min:9.9373e-01  dw_max:1.0080e+00 lr:1.0000e-02
2023-03-30 17:57:27,082 ADAM: Layer 2 -> dw_min:9.8916e-01  dw_max:1.0088e+00 lr:1.0000e-02
2023-03-30 17:57:27,082 ADAM: Layer 3 -> dw_min:9.9152e-01  dw_max:1.0063e+00 lr:1.0000e-02
2023-03-30 17:57:27,123 			Learning rate: weights:   1.000e-02    
2023-03-30 17:57:27,123 			Last test performance: 58.42%
2023-03-30 17:57:27,123 ----------------
2023-03-30 17:57:39,319   11  =>  75   		Training 486 pattern with 59.38% 	Forward time: 	11.97 sec
2023-03-30 17:57:39,319 			Loss:    9.640e-01    			Backward time: 	 0.22 sec 
2023-03-30 17:57:39,319 ADAM: Layer 0 -> dw_min:9.9579e-01  dw_max:1.0056e+00 lr:1.0000e-02
2023-03-30 17:57:39,319 ADAM: Layer 1 -> dw_min:9.9378e-01  dw_max:1.0085e+00 lr:1.0000e-02
2023-03-30 17:57:39,319 ADAM: Layer 2 -> dw_min:9.8833e-01  dw_max:1.0085e+00 lr:1.0000e-02
2023-03-30 17:57:39,319 ADAM: Layer 3 -> dw_min:9.9235e-01  dw_max:1.0055e+00 lr:1.0000e-02
2023-03-30 17:57:39,362 			Learning rate: weights:   1.000e-02    
2023-03-30 17:57:39,362 			Last test performance: 58.42%
2023-03-30 17:57:39,362 ----------------
2023-03-30 17:57:51,337   11  =>  76   		Training 486 pattern with 55.83% 	Forward time: 	11.75 sec
2023-03-30 17:57:51,337 			Loss:    1.007e+00    			Backward time: 	 0.22 sec 
2023-03-30 17:57:51,337 ADAM: Layer 0 -> dw_min:9.9598e-01  dw_max:1.0046e+00 lr:1.0000e-02
2023-03-30 17:57:51,337 ADAM: Layer 1 -> dw_min:9.9434e-01  dw_max:1.0080e+00 lr:1.0000e-02
2023-03-30 17:57:51,337 ADAM: Layer 2 -> dw_min:9.8920e-01  dw_max:1.0094e+00 lr:1.0000e-02
2023-03-30 17:57:51,338 ADAM: Layer 3 -> dw_min:9.9264e-01  dw_max:1.0063e+00 lr:1.0000e-02
2023-03-30 17:57:51,383 			Learning rate: weights:   1.000e-02    
2023-03-30 17:57:51,383 			Last test performance: 58.42%
2023-03-30 17:57:51,383 ----------------
2023-03-30 17:58:03,544   11  =>  77   		Training 486 pattern with 56.25% 	Forward time: 	11.93 sec
2023-03-30 17:58:03,544 			Loss:    1.037e+00    			Backward time: 	 0.22 sec 
2023-03-30 17:58:03,544 ADAM: Layer 0 -> dw_min:9.9703e-01  dw_max:1.0037e+00 lr:1.0000e-02
2023-03-30 17:58:03,544 ADAM: Layer 1 -> dw_min:9.9470e-01  dw_max:1.0071e+00 lr:1.0000e-02
2023-03-30 17:58:03,544 ADAM: Layer 2 -> dw_min:9.8994e-01  dw_max:1.0095e+00 lr:1.0000e-02
2023-03-30 17:58:03,544 ADAM: Layer 3 -> dw_min:9.9298e-01  dw_max:1.0070e+00 lr:1.0000e-02
2023-03-30 17:58:03,581 			Learning rate: weights:   1.000e-02    
2023-03-30 17:58:03,581 			Last test performance: 58.42%
2023-03-30 17:58:03,581 ----------------
2023-03-30 17:58:15,554   11  =>  78   		Training 486 pattern with 59.17% 	Forward time: 	11.74 sec
2023-03-30 17:58:15,554 			Loss:    9.614e-01    			Backward time: 	 0.22 sec 
2023-03-30 17:58:15,554 ADAM: Layer 0 -> dw_min:9.9673e-01  dw_max:1.0038e+00 lr:1.0000e-02
2023-03-30 17:58:15,554 ADAM: Layer 1 -> dw_min:9.9438e-01  dw_max:1.0071e+00 lr:1.0000e-02
2023-03-30 17:58:15,554 ADAM: Layer 2 -> dw_min:9.9079e-01  dw_max:1.0085e+00 lr:1.0000e-02
2023-03-30 17:58:15,554 ADAM: Layer 3 -> dw_min:9.9391e-01  dw_max:1.0055e+00 lr:1.0000e-02
2023-03-30 17:58:15,613 			Learning rate: weights:   1.000e-02    
2023-03-30 17:58:15,613 			Last test performance: 58.42%
2023-03-30 17:58:15,613 ----------------
2023-03-30 17:58:27,717   11  =>  79   		Training 486 pattern with 61.88% 	Forward time: 	11.88 sec
2023-03-30 17:58:27,717 			Loss:    9.278e-01    			Backward time: 	 0.22 sec 
2023-03-30 17:58:27,718 ADAM: Layer 0 -> dw_min:9.9675e-01  dw_max:1.0037e+00 lr:1.0000e-02
2023-03-30 17:58:27,718 ADAM: Layer 1 -> dw_min:9.9428e-01  dw_max:1.0069e+00 lr:1.0000e-02
2023-03-30 17:58:27,718 ADAM: Layer 2 -> dw_min:9.9032e-01  dw_max:1.0087e+00 lr:1.0000e-02
2023-03-30 17:58:27,718 ADAM: Layer 3 -> dw_min:9.9407e-01  dw_max:1.0056e+00 lr:1.0000e-02
2023-03-30 17:58:27,745 			Learning rate: weights:   1.000e-02    
2023-03-30 17:58:27,745 			Last test performance: 58.42%
2023-03-30 17:58:27,745 ----------------
2023-03-30 17:58:39,571   11  =>  80   		Training 486 pattern with 58.75% 	Forward time: 	11.60 sec
2023-03-30 17:58:39,571 			Loss:    9.295e-01    			Backward time: 	 0.22 sec 
2023-03-30 17:58:39,572 ADAM: Layer 0 -> dw_min:9.9685e-01  dw_max:1.0034e+00 lr:1.0000e-02
2023-03-30 17:58:39,572 ADAM: Layer 1 -> dw_min:9.9421e-01  dw_max:1.0067e+00 lr:1.0000e-02
2023-03-30 17:58:39,572 ADAM: Layer 2 -> dw_min:9.9059e-01  dw_max:1.0089e+00 lr:1.0000e-02
2023-03-30 17:58:39,572 ADAM: Layer 3 -> dw_min:9.9449e-01  dw_max:1.0050e+00 lr:1.0000e-02
2023-03-30 17:58:39,628 			Learning rate: weights:   1.000e-02    
2023-03-30 17:58:39,628 			Last test performance: 58.42%
2023-03-30 17:58:39,628 ----------------
2023-03-30 17:58:52,041   11  =>  81   		Training 486 pattern with 58.54% 	Forward time: 	12.19 sec
2023-03-30 17:58:52,041 			Loss:    9.739e-01    			Backward time: 	 0.22 sec 
2023-03-30 17:58:52,041 ADAM: Layer 0 -> dw_min:9.9678e-01  dw_max:1.0034e+00 lr:1.0000e-02
2023-03-30 17:58:52,041 ADAM: Layer 1 -> dw_min:9.9391e-01  dw_max:1.0062e+00 lr:1.0000e-02
2023-03-30 17:58:52,041 ADAM: Layer 2 -> dw_min:9.8947e-01  dw_max:1.0084e+00 lr:1.0000e-02
2023-03-30 17:58:52,041 ADAM: Layer 3 -> dw_min:9.9551e-01  dw_max:1.0071e+00 lr:1.0000e-02
2023-03-30 17:58:52,125 			Learning rate: weights:   1.000e-02    
2023-03-30 17:58:52,125 			Last test performance: 58.42%
2023-03-30 17:58:52,125 ----------------
2023-03-30 17:59:04,613   11  =>  82   		Training 486 pattern with 57.08% 	Forward time: 	12.26 sec
2023-03-30 17:59:04,613 			Loss:    1.018e+00    			Backward time: 	 0.22 sec 
2023-03-30 17:59:04,613 ADAM: Layer 0 -> dw_min:9.9674e-01  dw_max:1.0034e+00 lr:1.0000e-02
2023-03-30 17:59:04,614 ADAM: Layer 1 -> dw_min:9.9396e-01  dw_max:1.0061e+00 lr:1.0000e-02
2023-03-30 17:59:04,614 ADAM: Layer 2 -> dw_min:9.8956e-01  dw_max:1.0078e+00 lr:1.0000e-02
2023-03-30 17:59:04,614 ADAM: Layer 3 -> dw_min:9.9544e-01  dw_max:1.0058e+00 lr:1.0000e-02
2023-03-30 17:59:04,649 			Learning rate: weights:   1.000e-02    
2023-03-30 17:59:04,649 			Last test performance: 58.42%
2023-03-30 17:59:04,649 ----------------
2023-03-30 17:59:16,752   11  =>  83   		Training 486 pattern with 56.67% 	Forward time: 	11.88 sec
2023-03-30 17:59:16,752 			Loss:    1.002e+00    			Backward time: 	 0.22 sec 
2023-03-30 17:59:16,753 ADAM: Layer 0 -> dw_min:9.9671e-01  dw_max:1.0033e+00 lr:1.0000e-02
2023-03-30 17:59:16,753 ADAM: Layer 1 -> dw_min:9.9470e-01  dw_max:1.0063e+00 lr:1.0000e-02
2023-03-30 17:59:16,753 ADAM: Layer 2 -> dw_min:9.8835e-01  dw_max:1.0092e+00 lr:1.0000e-02
2023-03-30 17:59:16,753 ADAM: Layer 3 -> dw_min:9.9569e-01  dw_max:1.0075e+00 lr:1.0000e-02
2023-03-30 17:59:16,815 			Learning rate: weights:   1.000e-02    
2023-03-30 17:59:16,816 			Last test performance: 58.42%
2023-03-30 17:59:16,816 ----------------
2023-03-30 17:59:28,989   11  =>  84   		Training 486 pattern with 56.04% 	Forward time: 	11.95 sec
2023-03-30 17:59:28,989 			Loss:    1.040e+00    			Backward time: 	 0.22 sec 
2023-03-30 17:59:28,989 ADAM: Layer 0 -> dw_min:9.9711e-01  dw_max:1.0035e+00 lr:1.0000e-02
2023-03-30 17:59:28,990 ADAM: Layer 1 -> dw_min:9.9428e-01  dw_max:1.0074e+00 lr:1.0000e-02
2023-03-30 17:59:28,990 ADAM: Layer 2 -> dw_min:9.8781e-01  dw_max:1.0090e+00 lr:1.0000e-02
2023-03-30 17:59:28,990 ADAM: Layer 3 -> dw_min:9.9536e-01  dw_max:1.0087e+00 lr:1.0000e-02
2023-03-30 17:59:29,207 			Learning rate: weights:   1.000e-02    
2023-03-30 17:59:29,207 			Last test performance: 58.42%
2023-03-30 17:59:29,207 ----------------
2023-03-30 17:59:41,198   11  =>  85   		Training 486 pattern with 57.50% 	Forward time: 	11.76 sec
2023-03-30 17:59:41,198 			Loss:    1.009e+00    			Backward time: 	 0.22 sec 
2023-03-30 17:59:41,198 ADAM: Layer 0 -> dw_min:9.9790e-01  dw_max:1.0028e+00 lr:1.0000e-02
2023-03-30 17:59:41,199 ADAM: Layer 1 -> dw_min:9.9481e-01  dw_max:1.0060e+00 lr:1.0000e-02
2023-03-30 17:59:41,199 ADAM: Layer 2 -> dw_min:9.8908e-01  dw_max:1.0096e+00 lr:1.0000e-02
2023-03-30 17:59:41,199 ADAM: Layer 3 -> dw_min:9.9495e-01  dw_max:1.0081e+00 lr:1.0000e-02
2023-03-30 17:59:41,226 			Learning rate: weights:   1.000e-02    
2023-03-30 17:59:41,226 			Last test performance: 58.42%
2023-03-30 17:59:41,226 ----------------
2023-03-30 17:59:53,262   11  =>  86   		Training 486 pattern with 53.96% 	Forward time: 	11.81 sec
2023-03-30 17:59:53,262 			Loss:    1.048e+00    			Backward time: 	 0.22 sec 
2023-03-30 17:59:53,262 ADAM: Layer 0 -> dw_min:9.9789e-01  dw_max:1.0025e+00 lr:1.0000e-02
2023-03-30 17:59:53,262 ADAM: Layer 1 -> dw_min:9.9404e-01  dw_max:1.0056e+00 lr:1.0000e-02
2023-03-30 17:59:53,263 ADAM: Layer 2 -> dw_min:9.8866e-01  dw_max:1.0085e+00 lr:1.0000e-02
2023-03-30 17:59:53,263 ADAM: Layer 3 -> dw_min:9.9534e-01  dw_max:1.0077e+00 lr:1.0000e-02
2023-03-30 17:59:53,298 			Learning rate: weights:   1.000e-02    
2023-03-30 17:59:53,299 			Last test performance: 58.42%
2023-03-30 17:59:53,299 ----------------
2023-03-30 18:00:05,591   11  =>  87   		Training 486 pattern with 54.58% 	Forward time: 	12.06 sec
2023-03-30 18:00:05,591 			Loss:    1.048e+00    			Backward time: 	 0.22 sec 
2023-03-30 18:00:05,591 ADAM: Layer 0 -> dw_min:9.9806e-01  dw_max:1.0026e+00 lr:1.0000e-02
2023-03-30 18:00:05,591 ADAM: Layer 1 -> dw_min:9.9399e-01  dw_max:1.0059e+00 lr:1.0000e-02
2023-03-30 18:00:05,591 ADAM: Layer 2 -> dw_min:9.8851e-01  dw_max:1.0082e+00 lr:1.0000e-02
2023-03-30 18:00:05,591 ADAM: Layer 3 -> dw_min:9.9451e-01  dw_max:1.0066e+00 lr:1.0000e-02
2023-03-30 18:00:05,630 			Learning rate: weights:   1.000e-02    
2023-03-30 18:00:05,630 			Last test performance: 58.42%
2023-03-30 18:00:05,630 ----------------
2023-03-30 18:00:17,715   11  =>  88   		Training 486 pattern with 57.50% 	Forward time: 	11.85 sec
2023-03-30 18:00:17,715 			Loss:    9.795e-01    			Backward time: 	 0.23 sec 
2023-03-30 18:00:17,715 ADAM: Layer 0 -> dw_min:9.9820e-01  dw_max:1.0034e+00 lr:1.0000e-02
2023-03-30 18:00:17,715 ADAM: Layer 1 -> dw_min:9.9162e-01  dw_max:1.0052e+00 lr:1.0000e-02
2023-03-30 18:00:17,716 ADAM: Layer 2 -> dw_min:9.8903e-01  dw_max:1.0092e+00 lr:1.0000e-02
2023-03-30 18:00:17,716 ADAM: Layer 3 -> dw_min:9.9444e-01  dw_max:1.0068e+00 lr:1.0000e-02
2023-03-30 18:00:17,827 			Learning rate: weights:   1.000e-02    
2023-03-30 18:00:17,827 			Last test performance: 58.42%
2023-03-30 18:00:17,827 ----------------
2023-03-30 18:00:29,951   11  =>  89   		Training 486 pattern with 56.88% 	Forward time: 	11.90 sec
2023-03-30 18:00:29,951 			Loss:    1.006e+00    			Backward time: 	 0.22 sec 
2023-03-30 18:00:29,952 ADAM: Layer 0 -> dw_min:9.9809e-01  dw_max:1.0028e+00 lr:1.0000e-02
2023-03-30 18:00:29,952 ADAM: Layer 1 -> dw_min:9.9352e-01  dw_max:1.0044e+00 lr:1.0000e-02
2023-03-30 18:00:29,952 ADAM: Layer 2 -> dw_min:9.8565e-01  dw_max:1.0074e+00 lr:1.0000e-02
2023-03-30 18:00:29,952 ADAM: Layer 3 -> dw_min:9.9511e-01  dw_max:1.0062e+00 lr:1.0000e-02
2023-03-30 18:00:30,043 			Learning rate: weights:   1.000e-02    
2023-03-30 18:00:30,044 			Last test performance: 58.42%
2023-03-30 18:00:30,044 ----------------
2023-03-30 18:00:41,793   11  =>  90   		Training 486 pattern with 65.00% 	Forward time: 	11.52 sec
2023-03-30 18:00:41,793 			Loss:    9.051e-01    			Backward time: 	 0.22 sec 
2023-03-30 18:00:41,793 ADAM: Layer 0 -> dw_min:9.9800e-01  dw_max:1.0025e+00 lr:1.0000e-02
2023-03-30 18:00:41,793 ADAM: Layer 1 -> dw_min:9.9424e-01  dw_max:1.0041e+00 lr:1.0000e-02
2023-03-30 18:00:41,793 ADAM: Layer 2 -> dw_min:9.8714e-01  dw_max:1.0094e+00 lr:1.0000e-02
2023-03-30 18:00:41,793 ADAM: Layer 3 -> dw_min:9.9484e-01  dw_max:1.0070e+00 lr:1.0000e-02
2023-03-30 18:00:41,851 			Learning rate: weights:   1.000e-02    
2023-03-30 18:00:41,852 			Last test performance: 58.42%
2023-03-30 18:00:41,852 ----------------
2023-03-30 18:00:53,688   11  =>  91   		Training 486 pattern with 60.62% 	Forward time: 	11.61 sec
2023-03-30 18:00:53,688 			Loss:    9.316e-01    			Backward time: 	 0.22 sec 
2023-03-30 18:00:53,688 ADAM: Layer 0 -> dw_min:9.9759e-01  dw_max:1.0030e+00 lr:1.0000e-02
2023-03-30 18:00:53,688 ADAM: Layer 1 -> dw_min:9.9335e-01  dw_max:1.0046e+00 lr:1.0000e-02
2023-03-30 18:00:53,688 ADAM: Layer 2 -> dw_min:9.8819e-01  dw_max:1.0121e+00 lr:1.0000e-02
2023-03-30 18:00:53,689 ADAM: Layer 3 -> dw_min:9.9455e-01  dw_max:1.0072e+00 lr:1.0000e-02
2023-03-30 18:00:53,778 			Learning rate: weights:   1.000e-02    
2023-03-30 18:00:53,778 			Last test performance: 58.42%
2023-03-30 18:00:53,778 ----------------
2023-03-30 18:01:06,070   11  =>  92   		Training 486 pattern with 60.83% 	Forward time: 	12.06 sec
2023-03-30 18:01:06,070 			Loss:    9.815e-01    			Backward time: 	 0.22 sec 
2023-03-30 18:01:06,070 ADAM: Layer 0 -> dw_min:9.9758e-01  dw_max:1.0034e+00 lr:1.0000e-02
2023-03-30 18:01:06,071 ADAM: Layer 1 -> dw_min:9.9366e-01  dw_max:1.0050e+00 lr:1.0000e-02
2023-03-30 18:01:06,071 ADAM: Layer 2 -> dw_min:9.8917e-01  dw_max:1.0111e+00 lr:1.0000e-02
2023-03-30 18:01:06,071 ADAM: Layer 3 -> dw_min:9.9338e-01  dw_max:1.0079e+00 lr:1.0000e-02
2023-03-30 18:01:06,179 			Learning rate: weights:   1.000e-02    
2023-03-30 18:01:06,179 			Last test performance: 58.42%
2023-03-30 18:01:06,179 ----------------
2023-03-30 18:01:18,199   11  =>  93   		Training 486 pattern with 58.54% 	Forward time: 	11.79 sec
2023-03-30 18:01:18,199 			Loss:    9.459e-01    			Backward time: 	 0.22 sec 
2023-03-30 18:01:18,200 ADAM: Layer 0 -> dw_min:9.9774e-01  dw_max:1.0030e+00 lr:1.0000e-02
2023-03-30 18:01:18,200 ADAM: Layer 1 -> dw_min:9.9398e-01  dw_max:1.0048e+00 lr:1.0000e-02
2023-03-30 18:01:18,200 ADAM: Layer 2 -> dw_min:9.8870e-01  dw_max:1.0094e+00 lr:1.0000e-02
2023-03-30 18:01:18,200 ADAM: Layer 3 -> dw_min:9.9477e-01  dw_max:1.0058e+00 lr:1.0000e-02
2023-03-30 18:01:18,285 			Learning rate: weights:   1.000e-02    
2023-03-30 18:01:18,285 			Last test performance: 58.42%
2023-03-30 18:01:18,285 ----------------
2023-03-30 18:01:30,204   11  =>  94   		Training 486 pattern with 61.88% 	Forward time: 	11.69 sec
2023-03-30 18:01:30,204 			Loss:    9.271e-01    			Backward time: 	 0.22 sec 
2023-03-30 18:01:30,204 ADAM: Layer 0 -> dw_min:9.9777e-01  dw_max:1.0029e+00 lr:1.0000e-02
2023-03-30 18:01:30,204 ADAM: Layer 1 -> dw_min:9.9533e-01  dw_max:1.0050e+00 lr:1.0000e-02
2023-03-30 18:01:30,205 ADAM: Layer 2 -> dw_min:9.8800e-01  dw_max:1.0083e+00 lr:1.0000e-02
2023-03-30 18:01:30,205 ADAM: Layer 3 -> dw_min:9.9387e-01  dw_max:1.0066e+00 lr:1.0000e-02
2023-03-30 18:01:30,285 			Learning rate: weights:   1.000e-02    
2023-03-30 18:01:30,285 			Last test performance: 58.42%
2023-03-30 18:01:30,285 ----------------
2023-03-30 18:01:42,266   11  =>  95   		Training 486 pattern with 58.13% 	Forward time: 	11.75 sec
2023-03-30 18:01:42,266 			Loss:    9.853e-01    			Backward time: 	 0.22 sec 
2023-03-30 18:01:42,266 ADAM: Layer 0 -> dw_min:9.9782e-01  dw_max:1.0038e+00 lr:1.0000e-02
2023-03-30 18:01:42,266 ADAM: Layer 1 -> dw_min:9.9219e-01  dw_max:1.0063e+00 lr:1.0000e-02
2023-03-30 18:01:42,267 ADAM: Layer 2 -> dw_min:9.8663e-01  dw_max:1.0077e+00 lr:1.0000e-02
2023-03-30 18:01:42,267 ADAM: Layer 3 -> dw_min:9.9121e-01  dw_max:1.0065e+00 lr:1.0000e-02
2023-03-30 18:01:42,349 			Learning rate: weights:   1.000e-02    
2023-03-30 18:01:42,349 			Last test performance: 58.42%
2023-03-30 18:01:42,349 ----------------
2023-03-30 18:01:54,767   11  =>  96   		Training 486 pattern with 58.75% 	Forward time: 	12.19 sec
2023-03-30 18:01:54,768 			Loss:    1.010e+00    			Backward time: 	 0.22 sec 
2023-03-30 18:01:54,768 ADAM: Layer 0 -> dw_min:9.9752e-01  dw_max:1.0033e+00 lr:1.0000e-02
2023-03-30 18:01:54,768 ADAM: Layer 1 -> dw_min:9.9274e-01  dw_max:1.0066e+00 lr:1.0000e-02
2023-03-30 18:01:54,768 ADAM: Layer 2 -> dw_min:9.8771e-01  dw_max:1.0087e+00 lr:1.0000e-02
2023-03-30 18:01:54,768 ADAM: Layer 3 -> dw_min:9.9183e-01  dw_max:1.0078e+00 lr:1.0000e-02
2023-03-30 18:01:54,852 			Learning rate: weights:   1.000e-02    
2023-03-30 18:01:54,852 			Last test performance: 58.42%
2023-03-30 18:01:54,852 ----------------
2023-03-30 18:02:06,723   11  =>  97   		Training 486 pattern with 55.42% 	Forward time: 	11.64 sec
2023-03-30 18:02:06,723 			Loss:    1.004e+00    			Backward time: 	 0.22 sec 
2023-03-30 18:02:06,724 ADAM: Layer 0 -> dw_min:9.9724e-01  dw_max:1.0033e+00 lr:1.0000e-02
2023-03-30 18:02:06,724 ADAM: Layer 1 -> dw_min:9.9187e-01  dw_max:1.0059e+00 lr:1.0000e-02
2023-03-30 18:02:06,724 ADAM: Layer 2 -> dw_min:9.8700e-01  dw_max:1.0091e+00 lr:1.0000e-02
2023-03-30 18:02:06,724 ADAM: Layer 3 -> dw_min:9.9339e-01  dw_max:1.0072e+00 lr:1.0000e-02
2023-03-30 18:02:06,778 			Learning rate: weights:   1.000e-02    
2023-03-30 18:02:06,778 			Last test performance: 58.42%
2023-03-30 18:02:06,778 ----------------
2023-03-30 18:02:18,839   11  =>  98   		Training 486 pattern with 55.21% 	Forward time: 	11.83 sec
2023-03-30 18:02:18,839 			Loss:    1.043e+00    			Backward time: 	 0.22 sec 
2023-03-30 18:02:18,840 ADAM: Layer 0 -> dw_min:9.9707e-01  dw_max:1.0035e+00 lr:1.0000e-02
2023-03-30 18:02:18,840 ADAM: Layer 1 -> dw_min:9.9031e-01  dw_max:1.0068e+00 lr:1.0000e-02
2023-03-30 18:02:18,840 ADAM: Layer 2 -> dw_min:9.8788e-01  dw_max:1.0124e+00 lr:1.0000e-02
2023-03-30 18:02:18,840 ADAM: Layer 3 -> dw_min:9.9259e-01  dw_max:1.0065e+00 lr:1.0000e-02
2023-03-30 18:02:18,868 			Learning rate: weights:   1.000e-02    
2023-03-30 18:02:18,868 			Last test performance: 58.42%
2023-03-30 18:02:18,868 ----------------
2023-03-30 18:02:31,183   11  =>  99   		Training 486 pattern with 58.75% 	Forward time: 	12.09 sec
2023-03-30 18:02:31,183 			Loss:    9.864e-01    			Backward time: 	 0.22 sec 
2023-03-30 18:02:31,183 ADAM: Layer 0 -> dw_min:9.9665e-01  dw_max:1.0041e+00 lr:1.0000e-02
2023-03-30 18:02:31,183 ADAM: Layer 1 -> dw_min:9.8874e-01  dw_max:1.0082e+00 lr:1.0000e-02
2023-03-30 18:02:31,183 ADAM: Layer 2 -> dw_min:9.8862e-01  dw_max:1.0112e+00 lr:1.0000e-02
2023-03-30 18:02:31,183 ADAM: Layer 3 -> dw_min:9.9227e-01  dw_max:1.0055e+00 lr:1.0000e-02
2023-03-30 18:02:31,263 			Learning rate: weights:   1.000e-02    
2023-03-30 18:02:31,263 			Last test performance: 58.42%
2023-03-30 18:02:31,263 ----------------
2023-03-30 18:02:43,594   11  => 100   		Training 486 pattern with 54.79% 	Forward time: 	12.10 sec
2023-03-30 18:02:43,594 			Loss:    1.085e+00    			Backward time: 	 0.22 sec 
2023-03-30 18:02:43,594 ADAM: Layer 0 -> dw_min:9.9623e-01  dw_max:1.0043e+00 lr:1.0000e-02
2023-03-30 18:02:43,594 ADAM: Layer 1 -> dw_min:9.8966e-01  dw_max:1.0079e+00 lr:1.0000e-02
2023-03-30 18:02:43,595 ADAM: Layer 2 -> dw_min:9.8812e-01  dw_max:1.0100e+00 lr:1.0000e-02
2023-03-30 18:02:43,595 ADAM: Layer 3 -> dw_min:9.9135e-01  dw_max:1.0053e+00 lr:1.0000e-02
2023-03-30 18:02:43,698 			Learning rate: weights:   1.000e-02    
2023-03-30 18:02:43,698 			Last test performance: 58.42%
2023-03-30 18:02:43,698 ----------------
2023-03-30 18:02:55,823   11  => 101   		Training 486 pattern with 62.50% 	Forward time: 	11.90 sec
2023-03-30 18:02:55,823 			Loss:    9.598e-01    			Backward time: 	 0.22 sec 
2023-03-30 18:02:55,823 ADAM: Layer 0 -> dw_min:9.9612e-01  dw_max:1.0046e+00 lr:1.0000e-02
2023-03-30 18:02:55,823 ADAM: Layer 1 -> dw_min:9.9019e-01  dw_max:1.0075e+00 lr:1.0000e-02
2023-03-30 18:02:55,823 ADAM: Layer 2 -> dw_min:9.8907e-01  dw_max:1.0090e+00 lr:1.0000e-02
2023-03-30 18:02:55,823 ADAM: Layer 3 -> dw_min:9.9320e-01  dw_max:1.0061e+00 lr:1.0000e-02
2023-03-30 18:02:55,925 			Learning rate: weights:   1.000e-02    
2023-03-30 18:02:55,926 			Last test performance: 58.42%
2023-03-30 18:02:55,926 ----------------
2023-03-30 18:03:08,314   11  => 102   		Training 486 pattern with 59.79% 	Forward time: 	12.16 sec
2023-03-30 18:03:08,314 			Loss:    9.566e-01    			Backward time: 	 0.22 sec 
2023-03-30 18:03:08,314 ADAM: Layer 0 -> dw_min:9.9621e-01  dw_max:1.0039e+00 lr:1.0000e-02
2023-03-30 18:03:08,314 ADAM: Layer 1 -> dw_min:9.9098e-01  dw_max:1.0069e+00 lr:1.0000e-02
2023-03-30 18:03:08,314 ADAM: Layer 2 -> dw_min:9.8993e-01  dw_max:1.0088e+00 lr:1.0000e-02
2023-03-30 18:03:08,315 ADAM: Layer 3 -> dw_min:9.9490e-01  dw_max:1.0054e+00 lr:1.0000e-02
2023-03-30 18:03:08,340 			Learning rate: weights:   1.000e-02    
2023-03-30 18:03:08,340 			Last test performance: 58.42%
2023-03-30 18:03:08,340 ----------------
2023-03-30 18:03:20,530   11  => 103   		Training 486 pattern with 60.00% 	Forward time: 	11.96 sec
2023-03-30 18:03:20,530 			Loss:    9.633e-01    			Backward time: 	 0.22 sec 
2023-03-30 18:03:20,531 ADAM: Layer 0 -> dw_min:9.9641e-01  dw_max:1.0034e+00 lr:1.0000e-02
2023-03-30 18:03:20,531 ADAM: Layer 1 -> dw_min:9.9172e-01  dw_max:1.0056e+00 lr:1.0000e-02
2023-03-30 18:03:20,531 ADAM: Layer 2 -> dw_min:9.8989e-01  dw_max:1.0104e+00 lr:1.0000e-02
2023-03-30 18:03:20,531 ADAM: Layer 3 -> dw_min:9.9573e-01  dw_max:1.0044e+00 lr:1.0000e-02
2023-03-30 18:03:20,634 			Learning rate: weights:   1.000e-02    
2023-03-30 18:03:20,634 			Last test performance: 58.42%
2023-03-30 18:03:20,634 ----------------
2023-03-30 18:03:22,763 
2023-03-30 18:03:22,763 Testing:
2023-03-30 18:03:23,382 		24 of 10000 with 79.17% 	 Time used:  0.62 sec
2023-03-30 18:03:24,002 		48 of 10000 with 72.92% 	 Time used:  0.62 sec
2023-03-30 18:03:24,608 		72 of 10000 with 69.44% 	 Time used:  0.61 sec
2023-03-30 18:03:25,265 		96 of 10000 with 67.71% 	 Time used:  0.66 sec
2023-03-30 18:03:25,935 		120 of 10000 with 64.17% 	 Time used:  0.67 sec
2023-03-30 18:03:26,473 		144 of 10000 with 65.28% 	 Time used:  0.54 sec
2023-03-30 18:03:27,078 		168 of 10000 with 65.48% 	 Time used:  0.60 sec
2023-03-30 18:03:27,634 		192 of 10000 with 63.54% 	 Time used:  0.56 sec
2023-03-30 18:03:28,201 		216 of 10000 with 63.43% 	 Time used:  0.57 sec
2023-03-30 18:03:28,758 		240 of 10000 with 63.33% 	 Time used:  0.56 sec
2023-03-30 18:03:29,415 		264 of 10000 with 63.64% 	 Time used:  0.66 sec
2023-03-30 18:03:30,070 		288 of 10000 with 63.54% 	 Time used:  0.65 sec
2023-03-30 18:03:30,629 		312 of 10000 with 63.14% 	 Time used:  0.56 sec
2023-03-30 18:03:31,249 		336 of 10000 with 63.39% 	 Time used:  0.62 sec
2023-03-30 18:03:31,784 		360 of 10000 with 63.06% 	 Time used:  0.53 sec
2023-03-30 18:03:32,362 		384 of 10000 with 63.28% 	 Time used:  0.58 sec
2023-03-30 18:03:32,968 		408 of 10000 with 62.75% 	 Time used:  0.61 sec
2023-03-30 18:03:33,652 		432 of 10000 with 62.27% 	 Time used:  0.68 sec
2023-03-30 18:03:34,229 		456 of 10000 with 61.62% 	 Time used:  0.58 sec
2023-03-30 18:03:34,794 		480 of 10000 with 61.46% 	 Time used:  0.56 sec
2023-03-30 18:03:35,330 		504 of 10000 with 61.90% 	 Time used:  0.54 sec
2023-03-30 18:03:35,930 		528 of 10000 with 61.93% 	 Time used:  0.60 sec
2023-03-30 18:03:36,476 		552 of 10000 with 61.96% 	 Time used:  0.54 sec
2023-03-30 18:03:37,038 		576 of 10000 with 61.63% 	 Time used:  0.56 sec
2023-03-30 18:03:37,584 		600 of 10000 with 61.67% 	 Time used:  0.55 sec
2023-03-30 18:03:38,171 		624 of 10000 with 62.18% 	 Time used:  0.59 sec
2023-03-30 18:03:38,711 		648 of 10000 with 62.19% 	 Time used:  0.54 sec
2023-03-30 18:03:39,333 		672 of 10000 with 62.50% 	 Time used:  0.62 sec
2023-03-30 18:03:39,920 		696 of 10000 with 61.93% 	 Time used:  0.59 sec
2023-03-30 18:03:40,530 		720 of 10000 with 61.67% 	 Time used:  0.61 sec
2023-03-30 18:03:41,117 		744 of 10000 with 61.29% 	 Time used:  0.59 sec
2023-03-30 18:03:41,691 		768 of 10000 with 61.46% 	 Time used:  0.57 sec
2023-03-30 18:03:42,264 		792 of 10000 with 60.86% 	 Time used:  0.57 sec
2023-03-30 18:03:42,812 		816 of 10000 with 60.78% 	 Time used:  0.55 sec
2023-03-30 18:03:43,347 		840 of 10000 with 60.71% 	 Time used:  0.53 sec
2023-03-30 18:03:44,001 		864 of 10000 with 61.00% 	 Time used:  0.65 sec
2023-03-30 18:03:44,635 		888 of 10000 with 61.04% 	 Time used:  0.63 sec
2023-03-30 18:03:45,259 		912 of 10000 with 61.29% 	 Time used:  0.62 sec
2023-03-30 18:03:45,859 		936 of 10000 with 60.79% 	 Time used:  0.60 sec
2023-03-30 18:03:46,517 		960 of 10000 with 60.83% 	 Time used:  0.66 sec
2023-03-30 18:03:47,129 		984 of 10000 with 60.98% 	 Time used:  0.61 sec
2023-03-30 18:03:47,735 		1008 of 10000 with 61.21% 	 Time used:  0.61 sec
2023-03-30 18:03:48,300 		1032 of 10000 with 61.34% 	 Time used:  0.56 sec
2023-03-30 18:03:48,910 		1056 of 10000 with 61.08% 	 Time used:  0.61 sec
2023-03-30 18:03:49,531 		1080 of 10000 with 61.20% 	 Time used:  0.62 sec
2023-03-30 18:03:50,087 		1104 of 10000 with 61.41% 	 Time used:  0.56 sec
2023-03-30 18:03:50,677 		1128 of 10000 with 61.52% 	 Time used:  0.59 sec
2023-03-30 18:03:51,218 		1152 of 10000 with 60.94% 	 Time used:  0.54 sec
2023-03-30 18:03:51,794 		1176 of 10000 with 60.88% 	 Time used:  0.57 sec
2023-03-30 18:03:52,342 		1200 of 10000 with 61.08% 	 Time used:  0.55 sec
2023-03-30 18:03:52,901 		1224 of 10000 with 61.03% 	 Time used:  0.56 sec
2023-03-30 18:03:53,552 		1248 of 10000 with 60.82% 	 Time used:  0.65 sec
2023-03-30 18:03:54,158 		1272 of 10000 with 60.53% 	 Time used:  0.61 sec
2023-03-30 18:03:54,734 		1296 of 10000 with 60.19% 	 Time used:  0.58 sec
2023-03-30 18:03:55,312 		1320 of 10000 with 60.23% 	 Time used:  0.58 sec
2023-03-30 18:03:55,873 		1344 of 10000 with 60.19% 	 Time used:  0.56 sec
2023-03-30 18:03:56,409 		1368 of 10000 with 60.38% 	 Time used:  0.54 sec
2023-03-30 18:03:57,007 		1392 of 10000 with 60.20% 	 Time used:  0.60 sec
2023-03-30 18:03:57,592 		1416 of 10000 with 60.17% 	 Time used:  0.58 sec
2023-03-30 18:03:58,158 		1440 of 10000 with 60.00% 	 Time used:  0.57 sec
2023-03-30 18:03:58,708 		1464 of 10000 with 60.18% 	 Time used:  0.55 sec
2023-03-30 18:03:59,289 		1488 of 10000 with 60.35% 	 Time used:  0.58 sec
2023-03-30 18:03:59,833 		1512 of 10000 with 60.25% 	 Time used:  0.54 sec
2023-03-30 18:04:00,395 		1536 of 10000 with 60.22% 	 Time used:  0.56 sec
2023-03-30 18:04:00,958 		1560 of 10000 with 60.06% 	 Time used:  0.56 sec
2023-03-30 18:04:01,587 		1584 of 10000 with 59.97% 	 Time used:  0.63 sec
2023-03-30 18:04:02,233 		1608 of 10000 with 59.70% 	 Time used:  0.65 sec
2023-03-30 18:04:02,803 		1632 of 10000 with 59.74% 	 Time used:  0.57 sec
2023-03-30 18:04:03,360 		1656 of 10000 with 59.96% 	 Time used:  0.56 sec
2023-03-30 18:04:03,951 		1680 of 10000 with 59.94% 	 Time used:  0.59 sec
2023-03-30 18:04:04,542 		1704 of 10000 with 59.98% 	 Time used:  0.59 sec
2023-03-30 18:04:05,094 		1728 of 10000 with 59.95% 	 Time used:  0.55 sec
2023-03-30 18:04:05,736 		1752 of 10000 with 59.87% 	 Time used:  0.64 sec
2023-03-30 18:04:06,312 		1776 of 10000 with 59.80% 	 Time used:  0.58 sec
2023-03-30 18:04:06,922 		1800 of 10000 with 59.72% 	 Time used:  0.61 sec
2023-03-30 18:04:07,516 		1824 of 10000 with 59.59% 	 Time used:  0.59 sec
2023-03-30 18:04:08,073 		1848 of 10000 with 59.74% 	 Time used:  0.56 sec
2023-03-30 18:04:08,656 		1872 of 10000 with 59.88% 	 Time used:  0.58 sec
2023-03-30 18:04:09,266 		1896 of 10000 with 60.02% 	 Time used:  0.61 sec
2023-03-30 18:04:09,858 		1920 of 10000 with 60.10% 	 Time used:  0.59 sec
2023-03-30 18:04:10,441 		1944 of 10000 with 59.83% 	 Time used:  0.58 sec
2023-03-30 18:04:10,982 		1968 of 10000 with 59.91% 	 Time used:  0.54 sec
2023-03-30 18:04:11,579 		1992 of 10000 with 59.99% 	 Time used:  0.60 sec
2023-03-30 18:04:12,218 		2016 of 10000 with 59.92% 	 Time used:  0.64 sec
2023-03-30 18:04:12,854 		2040 of 10000 with 59.85% 	 Time used:  0.64 sec
2023-03-30 18:04:13,489 		2064 of 10000 with 59.88% 	 Time used:  0.64 sec
2023-03-30 18:04:14,009 		2088 of 10000 with 59.82% 	 Time used:  0.52 sec
2023-03-30 18:04:14,668 		2112 of 10000 with 59.94% 	 Time used:  0.66 sec
2023-03-30 18:04:15,217 		2136 of 10000 with 59.78% 	 Time used:  0.55 sec
2023-03-30 18:04:15,777 		2160 of 10000 with 59.72% 	 Time used:  0.56 sec
2023-03-30 18:04:16,408 		2184 of 10000 with 59.62% 	 Time used:  0.63 sec
2023-03-30 18:04:16,973 		2208 of 10000 with 59.56% 	 Time used:  0.56 sec
2023-03-30 18:04:17,522 		2232 of 10000 with 59.63% 	 Time used:  0.55 sec
2023-03-30 18:04:18,106 		2256 of 10000 with 59.62% 	 Time used:  0.58 sec
2023-03-30 18:04:18,736 		2280 of 10000 with 59.69% 	 Time used:  0.63 sec
2023-03-30 18:04:19,324 		2304 of 10000 with 59.64% 	 Time used:  0.59 sec
2023-03-30 18:04:19,922 		2328 of 10000 with 59.49% 	 Time used:  0.60 sec
2023-03-30 18:04:20,551 		2352 of 10000 with 59.74% 	 Time used:  0.63 sec
2023-03-30 18:04:21,147 		2376 of 10000 with 59.72% 	 Time used:  0.60 sec
2023-03-30 18:04:21,770 		2400 of 10000 with 59.83% 	 Time used:  0.62 sec
2023-03-30 18:04:22,351 		2424 of 10000 with 59.74% 	 Time used:  0.58 sec
2023-03-30 18:04:22,902 		2448 of 10000 with 59.80% 	 Time used:  0.55 sec
2023-03-30 18:04:23,526 		2472 of 10000 with 59.87% 	 Time used:  0.62 sec
2023-03-30 18:04:24,135 		2496 of 10000 with 59.90% 	 Time used:  0.61 sec
2023-03-30 18:04:24,755 		2520 of 10000 with 59.72% 	 Time used:  0.62 sec
2023-03-30 18:04:25,338 		2544 of 10000 with 59.43% 	 Time used:  0.58 sec
2023-03-30 18:04:25,898 		2568 of 10000 with 59.46% 	 Time used:  0.56 sec
2023-03-30 18:04:26,491 		2592 of 10000 with 59.45% 	 Time used:  0.59 sec
2023-03-30 18:04:27,010 		2616 of 10000 with 59.48% 	 Time used:  0.52 sec
2023-03-30 18:04:27,580 		2640 of 10000 with 59.47% 	 Time used:  0.57 sec
2023-03-30 18:04:28,185 		2664 of 10000 with 59.31% 	 Time used:  0.60 sec
2023-03-30 18:04:28,764 		2688 of 10000 with 59.38% 	 Time used:  0.58 sec
2023-03-30 18:04:29,365 		2712 of 10000 with 59.26% 	 Time used:  0.60 sec
2023-03-30 18:04:29,942 		2736 of 10000 with 59.21% 	 Time used:  0.58 sec
2023-03-30 18:04:30,642 		2760 of 10000 with 59.31% 	 Time used:  0.70 sec
2023-03-30 18:04:31,232 		2784 of 10000 with 59.27% 	 Time used:  0.59 sec
2023-03-30 18:04:31,833 		2808 of 10000 with 59.33% 	 Time used:  0.60 sec
2023-03-30 18:04:32,416 		2832 of 10000 with 59.39% 	 Time used:  0.58 sec
2023-03-30 18:04:33,014 		2856 of 10000 with 59.24% 	 Time used:  0.60 sec
2023-03-30 18:04:33,541 		2880 of 10000 with 59.17% 	 Time used:  0.53 sec
2023-03-30 18:04:34,155 		2904 of 10000 with 59.19% 	 Time used:  0.61 sec
2023-03-30 18:04:34,757 		2928 of 10000 with 59.26% 	 Time used:  0.60 sec
2023-03-30 18:04:35,420 		2952 of 10000 with 59.38% 	 Time used:  0.66 sec
2023-03-30 18:04:35,992 		2976 of 10000 with 59.44% 	 Time used:  0.57 sec
2023-03-30 18:04:36,602 		3000 of 10000 with 59.27% 	 Time used:  0.61 sec
2023-03-30 18:04:37,201 		3024 of 10000 with 59.36% 	 Time used:  0.60 sec
2023-03-30 18:04:37,807 		3048 of 10000 with 59.38% 	 Time used:  0.61 sec
2023-03-30 18:04:38,392 		3072 of 10000 with 59.31% 	 Time used:  0.58 sec
2023-03-30 18:04:39,003 		3096 of 10000 with 59.24% 	 Time used:  0.61 sec
2023-03-30 18:04:39,578 		3120 of 10000 with 59.23% 	 Time used:  0.57 sec
2023-03-30 18:04:40,157 		3144 of 10000 with 59.26% 	 Time used:  0.58 sec
2023-03-30 18:04:40,702 		3168 of 10000 with 59.22% 	 Time used:  0.54 sec
2023-03-30 18:04:41,259 		3192 of 10000 with 59.27% 	 Time used:  0.56 sec
2023-03-30 18:04:41,825 		3216 of 10000 with 59.24% 	 Time used:  0.57 sec
2023-03-30 18:04:42,353 		3240 of 10000 with 59.17% 	 Time used:  0.53 sec
2023-03-30 18:04:42,940 		3264 of 10000 with 59.19% 	 Time used:  0.59 sec
2023-03-30 18:04:43,532 		3288 of 10000 with 59.22% 	 Time used:  0.59 sec
2023-03-30 18:04:44,114 		3312 of 10000 with 59.18% 	 Time used:  0.58 sec
2023-03-30 18:04:44,713 		3336 of 10000 with 59.14% 	 Time used:  0.60 sec
2023-03-30 18:04:45,346 		3360 of 10000 with 59.11% 	 Time used:  0.63 sec
2023-03-30 18:04:45,942 		3384 of 10000 with 59.13% 	 Time used:  0.60 sec
2023-03-30 18:04:46,543 		3408 of 10000 with 59.13% 	 Time used:  0.60 sec
2023-03-30 18:04:47,130 		3432 of 10000 with 59.12% 	 Time used:  0.59 sec
2023-03-30 18:04:47,683 		3456 of 10000 with 59.23% 	 Time used:  0.55 sec
2023-03-30 18:04:48,255 		3480 of 10000 with 59.25% 	 Time used:  0.57 sec
2023-03-30 18:04:48,844 		3504 of 10000 with 59.16% 	 Time used:  0.59 sec
2023-03-30 18:04:49,426 		3528 of 10000 with 59.10% 	 Time used:  0.58 sec
2023-03-30 18:04:50,019 		3552 of 10000 with 59.18% 	 Time used:  0.59 sec
2023-03-30 18:04:50,604 		3576 of 10000 with 59.23% 	 Time used:  0.58 sec
2023-03-30 18:04:51,321 		3600 of 10000 with 59.25% 	 Time used:  0.72 sec
2023-03-30 18:04:51,941 		3624 of 10000 with 59.13% 	 Time used:  0.62 sec
2023-03-30 18:04:52,526 		3648 of 10000 with 58.99% 	 Time used:  0.59 sec
2023-03-30 18:04:53,081 		3672 of 10000 with 59.01% 	 Time used:  0.55 sec
2023-03-30 18:04:53,619 		3696 of 10000 with 59.04% 	 Time used:  0.54 sec
2023-03-30 18:04:54,277 		3720 of 10000 with 58.95% 	 Time used:  0.66 sec
2023-03-30 18:04:54,960 		3744 of 10000 with 58.97% 	 Time used:  0.68 sec
2023-03-30 18:04:55,652 		3768 of 10000 with 59.00% 	 Time used:  0.69 sec
2023-03-30 18:04:56,246 		3792 of 10000 with 59.10% 	 Time used:  0.59 sec
2023-03-30 18:04:56,852 		3816 of 10000 with 59.09% 	 Time used:  0.61 sec
2023-03-30 18:04:57,453 		3840 of 10000 with 59.11% 	 Time used:  0.60 sec
2023-03-30 18:04:58,001 		3864 of 10000 with 59.19% 	 Time used:  0.55 sec
2023-03-30 18:04:58,609 		3888 of 10000 with 59.16% 	 Time used:  0.61 sec
2023-03-30 18:04:59,163 		3912 of 10000 with 59.20% 	 Time used:  0.55 sec
2023-03-30 18:04:59,712 		3936 of 10000 with 59.15% 	 Time used:  0.55 sec
2023-03-30 18:05:00,265 		3960 of 10000 with 59.24% 	 Time used:  0.55 sec
2023-03-30 18:05:00,870 		3984 of 10000 with 59.31% 	 Time used:  0.60 sec
2023-03-30 18:05:01,483 		4008 of 10000 with 59.23% 	 Time used:  0.61 sec
2023-03-30 18:05:02,048 		4032 of 10000 with 59.35% 	 Time used:  0.56 sec
2023-03-30 18:05:02,747 		4056 of 10000 with 59.29% 	 Time used:  0.70 sec
2023-03-30 18:05:03,349 		4080 of 10000 with 59.29% 	 Time used:  0.60 sec
2023-03-30 18:05:03,880 		4104 of 10000 with 59.19% 	 Time used:  0.53 sec
2023-03-30 18:05:04,474 		4128 of 10000 with 59.13% 	 Time used:  0.59 sec
2023-03-30 18:05:05,100 		4152 of 10000 with 59.20% 	 Time used:  0.62 sec
2023-03-30 18:05:05,737 		4176 of 10000 with 59.24% 	 Time used:  0.64 sec
2023-03-30 18:05:06,273 		4200 of 10000 with 59.31% 	 Time used:  0.54 sec
2023-03-30 18:05:06,895 		4224 of 10000 with 59.33% 	 Time used:  0.62 sec
2023-03-30 18:05:07,456 		4248 of 10000 with 59.42% 	 Time used:  0.56 sec
2023-03-30 18:05:08,058 		4272 of 10000 with 59.46% 	 Time used:  0.60 sec
2023-03-30 18:05:08,605 		4296 of 10000 with 59.45% 	 Time used:  0.55 sec
2023-03-30 18:05:09,168 		4320 of 10000 with 59.40% 	 Time used:  0.56 sec
2023-03-30 18:05:09,737 		4344 of 10000 with 59.46% 	 Time used:  0.57 sec
2023-03-30 18:05:10,313 		4368 of 10000 with 59.50% 	 Time used:  0.57 sec
2023-03-30 18:05:10,931 		4392 of 10000 with 59.59% 	 Time used:  0.62 sec
2023-03-30 18:05:11,532 		4416 of 10000 with 59.60% 	 Time used:  0.60 sec
2023-03-30 18:05:12,176 		4440 of 10000 with 59.62% 	 Time used:  0.64 sec
2023-03-30 18:05:12,790 		4464 of 10000 with 59.68% 	 Time used:  0.61 sec
2023-03-30 18:05:13,444 		4488 of 10000 with 59.67% 	 Time used:  0.65 sec
2023-03-30 18:05:13,986 		4512 of 10000 with 59.69% 	 Time used:  0.54 sec
2023-03-30 18:05:14,524 		4536 of 10000 with 59.63% 	 Time used:  0.54 sec
2023-03-30 18:05:15,160 		4560 of 10000 with 59.63% 	 Time used:  0.64 sec
2023-03-30 18:05:15,757 		4584 of 10000 with 59.64% 	 Time used:  0.60 sec
2023-03-30 18:05:16,399 		4608 of 10000 with 59.61% 	 Time used:  0.64 sec
2023-03-30 18:05:16,970 		4632 of 10000 with 59.67% 	 Time used:  0.57 sec
2023-03-30 18:05:17,589 		4656 of 10000 with 59.64% 	 Time used:  0.62 sec
2023-03-30 18:05:18,184 		4680 of 10000 with 59.66% 	 Time used:  0.60 sec
2023-03-30 18:05:18,798 		4704 of 10000 with 59.65% 	 Time used:  0.61 sec
2023-03-30 18:05:19,376 		4728 of 10000 with 59.64% 	 Time used:  0.58 sec
2023-03-30 18:05:19,943 		4752 of 10000 with 59.64% 	 Time used:  0.57 sec
2023-03-30 18:05:20,495 		4776 of 10000 with 59.69% 	 Time used:  0.55 sec
2023-03-30 18:05:21,097 		4800 of 10000 with 59.73% 	 Time used:  0.60 sec
2023-03-30 18:05:21,727 		4824 of 10000 with 59.72% 	 Time used:  0.63 sec
2023-03-30 18:05:22,308 		4848 of 10000 with 59.69% 	 Time used:  0.58 sec
2023-03-30 18:05:22,894 		4872 of 10000 with 59.71% 	 Time used:  0.59 sec
2023-03-30 18:05:23,451 		4896 of 10000 with 59.66% 	 Time used:  0.56 sec
2023-03-30 18:05:24,086 		4920 of 10000 with 59.72% 	 Time used:  0.63 sec
2023-03-30 18:05:24,680 		4944 of 10000 with 59.65% 	 Time used:  0.59 sec
2023-03-30 18:05:25,225 		4968 of 10000 with 59.62% 	 Time used:  0.54 sec
2023-03-30 18:05:25,874 		4992 of 10000 with 59.68% 	 Time used:  0.65 sec
2023-03-30 18:05:26,424 		5016 of 10000 with 59.71% 	 Time used:  0.55 sec
2023-03-30 18:05:26,982 		5040 of 10000 with 59.76% 	 Time used:  0.56 sec
2023-03-30 18:05:27,521 		5064 of 10000 with 59.72% 	 Time used:  0.54 sec
2023-03-30 18:05:28,089 		5088 of 10000 with 59.75% 	 Time used:  0.57 sec
2023-03-30 18:05:28,680 		5112 of 10000 with 59.70% 	 Time used:  0.59 sec
2023-03-30 18:05:29,286 		5136 of 10000 with 59.62% 	 Time used:  0.61 sec
2023-03-30 18:05:29,860 		5160 of 10000 with 59.61% 	 Time used:  0.57 sec
2023-03-30 18:05:30,431 		5184 of 10000 with 59.65% 	 Time used:  0.57 sec
2023-03-30 18:05:31,015 		5208 of 10000 with 59.64% 	 Time used:  0.58 sec
2023-03-30 18:05:31,650 		5232 of 10000 with 59.58% 	 Time used:  0.63 sec
2023-03-30 18:05:32,212 		5256 of 10000 with 59.59% 	 Time used:  0.56 sec
2023-03-30 18:05:32,824 		5280 of 10000 with 59.62% 	 Time used:  0.61 sec
2023-03-30 18:05:33,383 		5304 of 10000 with 59.60% 	 Time used:  0.56 sec
2023-03-30 18:05:33,898 		5328 of 10000 with 59.55% 	 Time used:  0.52 sec
2023-03-30 18:05:34,525 		5352 of 10000 with 59.44% 	 Time used:  0.63 sec
2023-03-30 18:05:35,082 		5376 of 10000 with 59.47% 	 Time used:  0.56 sec
2023-03-30 18:05:35,707 		5400 of 10000 with 59.46% 	 Time used:  0.63 sec
2023-03-30 18:05:36,248 		5424 of 10000 with 59.44% 	 Time used:  0.54 sec
2023-03-30 18:05:36,873 		5448 of 10000 with 59.40% 	 Time used:  0.62 sec
2023-03-30 18:05:37,577 		5472 of 10000 with 59.45% 	 Time used:  0.70 sec
2023-03-30 18:05:38,235 		5496 of 10000 with 59.46% 	 Time used:  0.66 sec
2023-03-30 18:05:38,778 		5520 of 10000 with 59.55% 	 Time used:  0.54 sec
2023-03-30 18:05:39,311 		5544 of 10000 with 59.52% 	 Time used:  0.53 sec
2023-03-30 18:05:39,988 		5568 of 10000 with 59.50% 	 Time used:  0.68 sec
2023-03-30 18:05:40,555 		5592 of 10000 with 59.50% 	 Time used:  0.57 sec
2023-03-30 18:05:41,123 		5616 of 10000 with 59.51% 	 Time used:  0.57 sec
2023-03-30 18:05:41,681 		5640 of 10000 with 59.52% 	 Time used:  0.56 sec
2023-03-30 18:05:42,309 		5664 of 10000 with 59.43% 	 Time used:  0.63 sec
2023-03-30 18:05:42,996 		5688 of 10000 with 59.46% 	 Time used:  0.69 sec
2023-03-30 18:05:43,641 		5712 of 10000 with 59.44% 	 Time used:  0.65 sec
2023-03-30 18:05:44,227 		5736 of 10000 with 59.47% 	 Time used:  0.59 sec
2023-03-30 18:05:44,851 		5760 of 10000 with 59.44% 	 Time used:  0.62 sec
2023-03-30 18:05:45,460 		5784 of 10000 with 59.51% 	 Time used:  0.61 sec
2023-03-30 18:05:46,012 		5808 of 10000 with 59.54% 	 Time used:  0.55 sec
2023-03-30 18:05:46,662 		5832 of 10000 with 59.57% 	 Time used:  0.65 sec
2023-03-30 18:05:47,359 		5856 of 10000 with 59.53% 	 Time used:  0.70 sec
2023-03-30 18:05:47,934 		5880 of 10000 with 59.51% 	 Time used:  0.57 sec
2023-03-30 18:05:48,525 		5904 of 10000 with 59.47% 	 Time used:  0.59 sec
2023-03-30 18:05:49,140 		5928 of 10000 with 59.50% 	 Time used:  0.62 sec
2023-03-30 18:05:49,712 		5952 of 10000 with 59.49% 	 Time used:  0.57 sec
2023-03-30 18:05:50,291 		5976 of 10000 with 59.50% 	 Time used:  0.58 sec
2023-03-30 18:05:50,881 		6000 of 10000 with 59.48% 	 Time used:  0.59 sec
2023-03-30 18:05:51,510 		6024 of 10000 with 59.45% 	 Time used:  0.63 sec
2023-03-30 18:05:52,092 		6048 of 10000 with 59.41% 	 Time used:  0.58 sec
2023-03-30 18:05:52,701 		6072 of 10000 with 59.39% 	 Time used:  0.61 sec
2023-03-30 18:05:53,287 		6096 of 10000 with 59.40% 	 Time used:  0.59 sec
2023-03-30 18:05:53,865 		6120 of 10000 with 59.44% 	 Time used:  0.58 sec
2023-03-30 18:05:54,465 		6144 of 10000 with 59.38% 	 Time used:  0.60 sec
2023-03-30 18:05:55,054 		6168 of 10000 with 59.35% 	 Time used:  0.59 sec
2023-03-30 18:05:55,691 		6192 of 10000 with 59.35% 	 Time used:  0.64 sec
2023-03-30 18:05:56,242 		6216 of 10000 with 59.35% 	 Time used:  0.55 sec
2023-03-30 18:05:56,994 		6240 of 10000 with 59.34% 	 Time used:  0.75 sec
2023-03-30 18:05:57,551 		6264 of 10000 with 59.31% 	 Time used:  0.56 sec
2023-03-30 18:05:58,158 		6288 of 10000 with 59.34% 	 Time used:  0.61 sec
2023-03-30 18:05:58,696 		6312 of 10000 with 59.36% 	 Time used:  0.54 sec
2023-03-30 18:05:59,265 		6336 of 10000 with 59.36% 	 Time used:  0.57 sec
2023-03-30 18:05:59,824 		6360 of 10000 with 59.40% 	 Time used:  0.56 sec
2023-03-30 18:06:00,469 		6384 of 10000 with 59.40% 	 Time used:  0.64 sec
2023-03-30 18:06:01,072 		6408 of 10000 with 59.38% 	 Time used:  0.60 sec
2023-03-30 18:06:01,722 		6432 of 10000 with 59.41% 	 Time used:  0.65 sec
2023-03-30 18:06:02,315 		6456 of 10000 with 59.42% 	 Time used:  0.59 sec
2023-03-30 18:06:02,970 		6480 of 10000 with 59.44% 	 Time used:  0.65 sec
2023-03-30 18:06:03,607 		6504 of 10000 with 59.39% 	 Time used:  0.64 sec
2023-03-30 18:06:04,202 		6528 of 10000 with 59.41% 	 Time used:  0.59 sec
2023-03-30 18:06:04,787 		6552 of 10000 with 59.37% 	 Time used:  0.58 sec
2023-03-30 18:06:05,430 		6576 of 10000 with 59.38% 	 Time used:  0.64 sec
2023-03-30 18:06:06,018 		6600 of 10000 with 59.35% 	 Time used:  0.59 sec
2023-03-30 18:06:06,610 		6624 of 10000 with 59.36% 	 Time used:  0.59 sec
2023-03-30 18:06:07,211 		6648 of 10000 with 59.40% 	 Time used:  0.60 sec
2023-03-30 18:06:07,744 		6672 of 10000 with 59.46% 	 Time used:  0.53 sec
2023-03-30 18:06:08,350 		6696 of 10000 with 59.38% 	 Time used:  0.61 sec
2023-03-30 18:06:08,988 		6720 of 10000 with 59.32% 	 Time used:  0.64 sec
2023-03-30 18:06:09,532 		6744 of 10000 with 59.31% 	 Time used:  0.54 sec
2023-03-30 18:06:10,121 		6768 of 10000 with 59.31% 	 Time used:  0.59 sec
2023-03-30 18:06:10,670 		6792 of 10000 with 59.32% 	 Time used:  0.55 sec
2023-03-30 18:06:11,229 		6816 of 10000 with 59.35% 	 Time used:  0.56 sec
2023-03-30 18:06:11,820 		6840 of 10000 with 59.33% 	 Time used:  0.59 sec
2023-03-30 18:06:12,377 		6864 of 10000 with 59.34% 	 Time used:  0.56 sec
2023-03-30 18:06:13,196 		6888 of 10000 with 59.29% 	 Time used:  0.82 sec
2023-03-30 18:06:13,821 		6912 of 10000 with 59.29% 	 Time used:  0.62 sec
2023-03-30 18:06:14,415 		6936 of 10000 with 59.23% 	 Time used:  0.59 sec
2023-03-30 18:06:14,981 		6960 of 10000 with 59.24% 	 Time used:  0.57 sec
2023-03-30 18:06:15,567 		6984 of 10000 with 59.18% 	 Time used:  0.59 sec
2023-03-30 18:06:16,203 		7008 of 10000 with 59.12% 	 Time used:  0.64 sec
2023-03-30 18:06:16,746 		7032 of 10000 with 59.13% 	 Time used:  0.54 sec
2023-03-30 18:06:17,323 		7056 of 10000 with 59.13% 	 Time used:  0.58 sec
2023-03-30 18:06:17,858 		7080 of 10000 with 59.14% 	 Time used:  0.53 sec
2023-03-30 18:06:18,441 		7104 of 10000 with 59.12% 	 Time used:  0.58 sec
2023-03-30 18:06:19,021 		7128 of 10000 with 59.06% 	 Time used:  0.58 sec
2023-03-30 18:06:19,633 		7152 of 10000 with 59.10% 	 Time used:  0.61 sec
2023-03-30 18:06:20,258 		7176 of 10000 with 59.14% 	 Time used:  0.62 sec
2023-03-30 18:06:20,812 		7200 of 10000 with 59.17% 	 Time used:  0.55 sec
2023-03-30 18:06:21,414 		7224 of 10000 with 59.14% 	 Time used:  0.60 sec
2023-03-30 18:06:22,031 		7248 of 10000 with 59.13% 	 Time used:  0.62 sec
2023-03-30 18:06:22,577 		7272 of 10000 with 59.17% 	 Time used:  0.55 sec
2023-03-30 18:06:23,148 		7296 of 10000 with 59.24% 	 Time used:  0.57 sec
2023-03-30 18:06:23,656 		7320 of 10000 with 59.22% 	 Time used:  0.51 sec
2023-03-30 18:06:24,264 		7344 of 10000 with 59.30% 	 Time used:  0.61 sec
2023-03-30 18:06:24,858 		7368 of 10000 with 59.34% 	 Time used:  0.59 sec
2023-03-30 18:06:25,448 		7392 of 10000 with 59.33% 	 Time used:  0.59 sec
2023-03-30 18:06:26,079 		7416 of 10000 with 59.32% 	 Time used:  0.63 sec
2023-03-30 18:06:26,650 		7440 of 10000 with 59.30% 	 Time used:  0.57 sec
2023-03-30 18:06:27,248 		7464 of 10000 with 59.26% 	 Time used:  0.60 sec
2023-03-30 18:06:27,832 		7488 of 10000 with 59.32% 	 Time used:  0.58 sec
2023-03-30 18:06:28,470 		7512 of 10000 with 59.29% 	 Time used:  0.64 sec
2023-03-30 18:06:29,061 		7536 of 10000 with 59.32% 	 Time used:  0.59 sec
2023-03-30 18:06:29,664 		7560 of 10000 with 59.29% 	 Time used:  0.60 sec
2023-03-30 18:06:30,270 		7584 of 10000 with 59.32% 	 Time used:  0.61 sec
2023-03-30 18:06:30,832 		7608 of 10000 with 59.32% 	 Time used:  0.56 sec
2023-03-30 18:06:31,396 		7632 of 10000 with 59.34% 	 Time used:  0.56 sec
2023-03-30 18:06:31,975 		7656 of 10000 with 59.34% 	 Time used:  0.58 sec
2023-03-30 18:06:32,518 		7680 of 10000 with 59.31% 	 Time used:  0.54 sec
2023-03-30 18:06:33,041 		7704 of 10000 with 59.35% 	 Time used:  0.52 sec
2023-03-30 18:06:33,669 		7728 of 10000 with 59.33% 	 Time used:  0.63 sec
2023-03-30 18:06:34,334 		7752 of 10000 with 59.33% 	 Time used:  0.66 sec
2023-03-30 18:06:35,007 		7776 of 10000 with 59.36% 	 Time used:  0.67 sec
2023-03-30 18:06:35,646 		7800 of 10000 with 59.38% 	 Time used:  0.64 sec
2023-03-30 18:06:36,214 		7824 of 10000 with 59.38% 	 Time used:  0.57 sec
2023-03-30 18:06:36,833 		7848 of 10000 with 59.39% 	 Time used:  0.62 sec
2023-03-30 18:06:37,502 		7872 of 10000 with 59.39% 	 Time used:  0.67 sec
2023-03-30 18:06:38,052 		7896 of 10000 with 59.41% 	 Time used:  0.55 sec
2023-03-30 18:06:38,663 		7920 of 10000 with 59.36% 	 Time used:  0.61 sec
2023-03-30 18:06:39,248 		7944 of 10000 with 59.38% 	 Time used:  0.58 sec
2023-03-30 18:06:39,808 		7968 of 10000 with 59.36% 	 Time used:  0.56 sec
2023-03-30 18:06:40,385 		7992 of 10000 with 59.33% 	 Time used:  0.58 sec
2023-03-30 18:06:40,939 		8016 of 10000 with 59.36% 	 Time used:  0.55 sec
2023-03-30 18:06:41,527 		8040 of 10000 with 59.35% 	 Time used:  0.59 sec
2023-03-30 18:06:42,111 		8064 of 10000 with 59.40% 	 Time used:  0.58 sec
2023-03-30 18:06:42,749 		8088 of 10000 with 59.40% 	 Time used:  0.64 sec
2023-03-30 18:06:43,347 		8112 of 10000 with 59.42% 	 Time used:  0.60 sec
2023-03-30 18:06:43,904 		8136 of 10000 with 59.38% 	 Time used:  0.56 sec
2023-03-30 18:06:44,484 		8160 of 10000 with 59.44% 	 Time used:  0.58 sec
2023-03-30 18:06:45,121 		8184 of 10000 with 59.41% 	 Time used:  0.64 sec
2023-03-30 18:06:45,661 		8208 of 10000 with 59.39% 	 Time used:  0.54 sec
2023-03-30 18:06:46,231 		8232 of 10000 with 59.38% 	 Time used:  0.57 sec
2023-03-30 18:06:46,953 		8256 of 10000 with 59.41% 	 Time used:  0.72 sec
2023-03-30 18:06:47,544 		8280 of 10000 with 59.36% 	 Time used:  0.59 sec
2023-03-30 18:06:48,167 		8304 of 10000 with 59.34% 	 Time used:  0.62 sec
2023-03-30 18:06:48,822 		8328 of 10000 with 59.31% 	 Time used:  0.65 sec
2023-03-30 18:06:49,405 		8352 of 10000 with 59.30% 	 Time used:  0.58 sec
2023-03-30 18:06:50,046 		8376 of 10000 with 59.28% 	 Time used:  0.64 sec
2023-03-30 18:06:50,704 		8400 of 10000 with 59.29% 	 Time used:  0.66 sec
2023-03-30 18:06:51,269 		8424 of 10000 with 59.27% 	 Time used:  0.57 sec
2023-03-30 18:06:51,827 		8448 of 10000 with 59.27% 	 Time used:  0.56 sec
2023-03-30 18:06:52,574 		8472 of 10000 with 59.27% 	 Time used:  0.75 sec
2023-03-30 18:06:53,142 		8496 of 10000 with 59.26% 	 Time used:  0.57 sec
2023-03-30 18:06:53,713 		8520 of 10000 with 59.31% 	 Time used:  0.57 sec
2023-03-30 18:06:54,322 		8544 of 10000 with 59.32% 	 Time used:  0.61 sec
2023-03-30 18:06:54,928 		8568 of 10000 with 59.31% 	 Time used:  0.61 sec
2023-03-30 18:06:55,509 		8592 of 10000 with 59.31% 	 Time used:  0.58 sec
2023-03-30 18:06:56,192 		8616 of 10000 with 59.31% 	 Time used:  0.68 sec
2023-03-30 18:06:56,815 		8640 of 10000 with 59.28% 	 Time used:  0.62 sec
2023-03-30 18:06:57,408 		8664 of 10000 with 59.28% 	 Time used:  0.59 sec
2023-03-30 18:06:58,054 		8688 of 10000 with 59.24% 	 Time used:  0.65 sec
2023-03-30 18:06:58,584 		8712 of 10000 with 59.24% 	 Time used:  0.53 sec
2023-03-30 18:06:59,262 		8736 of 10000 with 59.24% 	 Time used:  0.68 sec
2023-03-30 18:06:59,845 		8760 of 10000 with 59.20% 	 Time used:  0.58 sec
2023-03-30 18:07:00,459 		8784 of 10000 with 59.23% 	 Time used:  0.61 sec
2023-03-30 18:07:01,035 		8808 of 10000 with 59.28% 	 Time used:  0.58 sec
2023-03-30 18:07:01,660 		8832 of 10000 with 59.28% 	 Time used:  0.62 sec
2023-03-30 18:07:02,306 		8856 of 10000 with 59.28% 	 Time used:  0.65 sec
2023-03-30 18:07:02,837 		8880 of 10000 with 59.30% 	 Time used:  0.53 sec
2023-03-30 18:07:03,394 		8904 of 10000 with 59.30% 	 Time used:  0.56 sec
2023-03-30 18:07:03,949 		8928 of 10000 with 59.34% 	 Time used:  0.55 sec
2023-03-30 18:07:04,526 		8952 of 10000 with 59.32% 	 Time used:  0.58 sec
2023-03-30 18:07:05,071 		8976 of 10000 with 59.31% 	 Time used:  0.54 sec
2023-03-30 18:07:05,699 		9000 of 10000 with 59.33% 	 Time used:  0.63 sec
2023-03-30 18:07:06,268 		9024 of 10000 with 59.32% 	 Time used:  0.57 sec
2023-03-30 18:07:06,814 		9048 of 10000 with 59.26% 	 Time used:  0.55 sec
2023-03-30 18:07:07,434 		9072 of 10000 with 59.28% 	 Time used:  0.62 sec
2023-03-30 18:07:08,001 		9096 of 10000 with 59.29% 	 Time used:  0.57 sec
2023-03-30 18:07:08,579 		9120 of 10000 with 59.31% 	 Time used:  0.58 sec
2023-03-30 18:07:09,156 		9144 of 10000 with 59.31% 	 Time used:  0.58 sec
2023-03-30 18:07:09,715 		9168 of 10000 with 59.36% 	 Time used:  0.56 sec
2023-03-30 18:07:10,279 		9192 of 10000 with 59.40% 	 Time used:  0.56 sec
2023-03-30 18:07:10,905 		9216 of 10000 with 59.47% 	 Time used:  0.63 sec
2023-03-30 18:07:11,465 		9240 of 10000 with 59.49% 	 Time used:  0.56 sec
2023-03-30 18:07:12,274 		9264 of 10000 with 59.50% 	 Time used:  0.81 sec
2023-03-30 18:07:12,865 		9288 of 10000 with 59.50% 	 Time used:  0.59 sec
2023-03-30 18:07:13,478 		9312 of 10000 with 59.45% 	 Time used:  0.61 sec
2023-03-30 18:07:14,017 		9336 of 10000 with 59.51% 	 Time used:  0.54 sec
2023-03-30 18:07:14,669 		9360 of 10000 with 59.49% 	 Time used:  0.65 sec
2023-03-30 18:07:15,236 		9384 of 10000 with 59.48% 	 Time used:  0.57 sec
2023-03-30 18:07:15,891 		9408 of 10000 with 59.50% 	 Time used:  0.65 sec
2023-03-30 18:07:16,493 		9432 of 10000 with 59.48% 	 Time used:  0.60 sec
2023-03-30 18:07:17,083 		9456 of 10000 with 59.44% 	 Time used:  0.59 sec
2023-03-30 18:07:17,628 		9480 of 10000 with 59.45% 	 Time used:  0.54 sec
2023-03-30 18:07:18,189 		9504 of 10000 with 59.45% 	 Time used:  0.56 sec
2023-03-30 18:07:18,807 		9528 of 10000 with 59.46% 	 Time used:  0.62 sec
2023-03-30 18:07:19,316 		9552 of 10000 with 59.46% 	 Time used:  0.51 sec
2023-03-30 18:07:19,944 		9576 of 10000 with 59.47% 	 Time used:  0.63 sec
2023-03-30 18:07:20,530 		9600 of 10000 with 59.47% 	 Time used:  0.59 sec
2023-03-30 18:07:21,102 		9624 of 10000 with 59.46% 	 Time used:  0.57 sec
2023-03-30 18:07:21,672 		9648 of 10000 with 59.46% 	 Time used:  0.57 sec
2023-03-30 18:07:22,181 		9672 of 10000 with 59.48% 	 Time used:  0.51 sec
2023-03-30 18:07:22,831 		9696 of 10000 with 59.50% 	 Time used:  0.65 sec
2023-03-30 18:07:23,398 		9720 of 10000 with 59.49% 	 Time used:  0.57 sec
2023-03-30 18:07:23,989 		9744 of 10000 with 59.48% 	 Time used:  0.59 sec
2023-03-30 18:07:24,667 		9768 of 10000 with 59.50% 	 Time used:  0.68 sec
2023-03-30 18:07:25,221 		9792 of 10000 with 59.44% 	 Time used:  0.55 sec
2023-03-30 18:07:25,775 		9816 of 10000 with 59.46% 	 Time used:  0.55 sec
2023-03-30 18:07:26,363 		9840 of 10000 with 59.47% 	 Time used:  0.59 sec
2023-03-30 18:07:26,934 		9864 of 10000 with 59.45% 	 Time used:  0.57 sec
2023-03-30 18:07:27,485 		9888 of 10000 with 59.46% 	 Time used:  0.55 sec
2023-03-30 18:07:28,102 		9912 of 10000 with 59.46% 	 Time used:  0.62 sec
2023-03-30 18:07:28,670 		9936 of 10000 with 59.44% 	 Time used:  0.57 sec
2023-03-30 18:07:29,271 		9960 of 10000 with 59.46% 	 Time used:  0.60 sec
2023-03-30 18:07:29,816 		9984 of 10000 with 59.38% 	 Time used:  0.54 sec
2023-03-30 18:07:30,259 		10000 of 10000 with 59.40% 	 Time used:  0.44 sec
2023-03-30 18:07:30,259 
2023-03-30 18:07:30,260 			Learning rate: weights:   1.000e-02    
2023-03-30 18:07:30,261 			Last test performance: 59.40%
2023-03-30 18:07:30,261 ----------------
2023-03-30 18:07:42,304   12  =>  0    		Training 486 pattern with 59.17% 	Forward time: 	11.81 sec
2023-03-30 18:07:42,304 			Loss:    9.271e-01    			Backward time: 	 0.22 sec 
2023-03-30 18:07:42,304 ADAM: Layer 0 -> dw_min:9.9676e-01  dw_max:1.0030e+00 lr:1.0000e-02
2023-03-30 18:07:42,304 ADAM: Layer 1 -> dw_min:9.9253e-01  dw_max:1.0050e+00 lr:1.0000e-02
2023-03-30 18:07:42,304 ADAM: Layer 2 -> dw_min:9.9091e-01  dw_max:1.0090e+00 lr:1.0000e-02
2023-03-30 18:07:42,304 ADAM: Layer 3 -> dw_min:9.9613e-01  dw_max:1.0040e+00 lr:1.0000e-02
2023-03-30 18:07:42,331 			Learning rate: weights:   1.000e-02    
2023-03-30 18:07:42,331 			Last test performance: 59.40%
2023-03-30 18:07:42,331 ----------------
2023-03-30 18:07:54,924   12  =>  1    		Training 486 pattern with 63.54% 	Forward time: 	12.37 sec
2023-03-30 18:07:54,924 			Loss:    8.971e-01    			Backward time: 	 0.22 sec 
2023-03-30 18:07:54,924 ADAM: Layer 0 -> dw_min:9.9644e-01  dw_max:1.0034e+00 lr:1.0000e-02
2023-03-30 18:07:54,924 ADAM: Layer 1 -> dw_min:9.9254e-01  dw_max:1.0058e+00 lr:1.0000e-02
2023-03-30 18:07:54,924 ADAM: Layer 2 -> dw_min:9.9056e-01  dw_max:1.0105e+00 lr:1.0000e-02
2023-03-30 18:07:54,924 ADAM: Layer 3 -> dw_min:9.9616e-01  dw_max:1.0046e+00 lr:1.0000e-02
2023-03-30 18:07:54,951 			Learning rate: weights:   1.000e-02    
2023-03-30 18:07:54,951 			Last test performance: 59.40%
2023-03-30 18:07:54,951 ----------------
2023-03-30 18:08:06,865   12  =>  2    		Training 486 pattern with 62.29% 	Forward time: 	11.69 sec
2023-03-30 18:08:06,866 			Loss:    8.622e-01    			Backward time: 	 0.22 sec 
2023-03-30 18:08:06,866 ADAM: Layer 0 -> dw_min:9.9702e-01  dw_max:1.0031e+00 lr:1.0000e-02
2023-03-30 18:08:06,866 ADAM: Layer 1 -> dw_min:9.9370e-01  dw_max:1.0066e+00 lr:1.0000e-02
2023-03-30 18:08:06,866 ADAM: Layer 2 -> dw_min:9.8913e-01  dw_max:1.0086e+00 lr:1.0000e-02
2023-03-30 18:08:06,866 ADAM: Layer 3 -> dw_min:9.9581e-01  dw_max:1.0057e+00 lr:1.0000e-02
2023-03-30 18:08:06,923 			Learning rate: weights:   1.000e-02    
2023-03-30 18:08:06,923 			Last test performance: 59.40%
2023-03-30 18:08:06,923 ----------------
2023-03-30 18:08:18,810   12  =>  3    		Training 486 pattern with 60.21% 	Forward time: 	11.66 sec
2023-03-30 18:08:18,810 			Loss:    9.259e-01    			Backward time: 	 0.22 sec 
2023-03-30 18:08:18,811 ADAM: Layer 0 -> dw_min:9.9662e-01  dw_max:1.0035e+00 lr:1.0000e-02
2023-03-30 18:08:18,811 ADAM: Layer 1 -> dw_min:9.9292e-01  dw_max:1.0065e+00 lr:1.0000e-02
2023-03-30 18:08:18,811 ADAM: Layer 2 -> dw_min:9.9007e-01  dw_max:1.0123e+00 lr:1.0000e-02
2023-03-30 18:08:18,811 ADAM: Layer 3 -> dw_min:9.9478e-01  dw_max:1.0048e+00 lr:1.0000e-02
2023-03-30 18:08:18,898 			Learning rate: weights:   1.000e-02    
2023-03-30 18:08:18,898 			Last test performance: 59.40%
2023-03-30 18:08:18,898 ----------------
2023-03-30 18:08:30,687   12  =>  4    		Training 486 pattern with 58.75% 	Forward time: 	11.56 sec
2023-03-30 18:08:30,687 			Loss:    9.246e-01    			Backward time: 	 0.22 sec 
2023-03-30 18:08:30,687 ADAM: Layer 0 -> dw_min:9.9642e-01  dw_max:1.0041e+00 lr:1.0000e-02
2023-03-30 18:08:30,687 ADAM: Layer 1 -> dw_min:9.9173e-01  dw_max:1.0062e+00 lr:1.0000e-02
2023-03-30 18:08:30,687 ADAM: Layer 2 -> dw_min:9.8983e-01  dw_max:1.0114e+00 lr:1.0000e-02
2023-03-30 18:08:30,687 ADAM: Layer 3 -> dw_min:9.9445e-01  dw_max:1.0045e+00 lr:1.0000e-02
2023-03-30 18:08:30,734 			Learning rate: weights:   1.000e-02    
2023-03-30 18:08:30,734 			Last test performance: 59.40%
2023-03-30 18:08:30,734 ----------------
2023-03-30 18:08:42,809   12  =>  5    		Training 486 pattern with 60.21% 	Forward time: 	11.85 sec
2023-03-30 18:08:42,809 			Loss:    9.518e-01    			Backward time: 	 0.22 sec 
2023-03-30 18:08:42,809 ADAM: Layer 0 -> dw_min:9.9642e-01  dw_max:1.0048e+00 lr:1.0000e-02
2023-03-30 18:08:42,809 ADAM: Layer 1 -> dw_min:9.9123e-01  dw_max:1.0066e+00 lr:1.0000e-02
2023-03-30 18:08:42,810 ADAM: Layer 2 -> dw_min:9.8751e-01  dw_max:1.0111e+00 lr:1.0000e-02
2023-03-30 18:08:42,810 ADAM: Layer 3 -> dw_min:9.9388e-01  dw_max:1.0071e+00 lr:1.0000e-02
2023-03-30 18:08:43,041 			Learning rate: weights:   1.000e-02    
2023-03-30 18:08:43,041 			Last test performance: 59.40%
2023-03-30 18:08:43,041 ----------------
2023-03-30 18:08:55,186   12  =>  6    		Training 486 pattern with 54.79% 	Forward time: 	11.92 sec
2023-03-30 18:08:55,186 			Loss:    1.079e+00    			Backward time: 	 0.22 sec 
2023-03-30 18:08:55,187 ADAM: Layer 0 -> dw_min:9.9640e-01  dw_max:1.0057e+00 lr:1.0000e-02
2023-03-30 18:08:55,187 ADAM: Layer 1 -> dw_min:9.9051e-01  dw_max:1.0074e+00 lr:1.0000e-02
2023-03-30 18:08:55,187 ADAM: Layer 2 -> dw_min:9.8586e-01  dw_max:1.0120e+00 lr:1.0000e-02
2023-03-30 18:08:55,187 ADAM: Layer 3 -> dw_min:9.9393e-01  dw_max:1.0074e+00 lr:1.0000e-02
2023-03-30 18:08:55,217 			Learning rate: weights:   1.000e-02    
2023-03-30 18:08:55,217 			Last test performance: 59.40%
2023-03-30 18:08:55,217 ----------------
2023-03-30 18:09:07,372   12  =>  7    		Training 486 pattern with 59.79% 	Forward time: 	11.93 sec
2023-03-30 18:09:07,372 			Loss:    9.537e-01    			Backward time: 	 0.22 sec 
2023-03-30 18:09:07,373 ADAM: Layer 0 -> dw_min:9.9638e-01  dw_max:1.0057e+00 lr:1.0000e-02
2023-03-30 18:09:07,373 ADAM: Layer 1 -> dw_min:9.9091e-01  dw_max:1.0070e+00 lr:1.0000e-02
2023-03-30 18:09:07,373 ADAM: Layer 2 -> dw_min:9.8755e-01  dw_max:1.0102e+00 lr:1.0000e-02
2023-03-30 18:09:07,373 ADAM: Layer 3 -> dw_min:9.9364e-01  dw_max:1.0083e+00 lr:1.0000e-02
2023-03-30 18:09:07,439 			Learning rate: weights:   1.000e-02    
2023-03-30 18:09:07,439 			Last test performance: 59.40%
2023-03-30 18:09:07,439 ----------------
2023-03-30 18:09:19,949   12  =>  8    		Training 486 pattern with 58.96% 	Forward time: 	12.28 sec
2023-03-30 18:09:19,949 			Loss:    8.999e-01    			Backward time: 	 0.22 sec 
2023-03-30 18:09:19,950 ADAM: Layer 0 -> dw_min:9.9661e-01  dw_max:1.0060e+00 lr:1.0000e-02
2023-03-30 18:09:19,950 ADAM: Layer 1 -> dw_min:9.9174e-01  dw_max:1.0063e+00 lr:1.0000e-02
2023-03-30 18:09:19,950 ADAM: Layer 2 -> dw_min:9.8887e-01  dw_max:1.0106e+00 lr:1.0000e-02
2023-03-30 18:09:19,950 ADAM: Layer 3 -> dw_min:9.9490e-01  dw_max:1.0074e+00 lr:1.0000e-02
2023-03-30 18:09:20,033 			Learning rate: weights:   1.000e-02    
2023-03-30 18:09:20,033 			Last test performance: 59.40%
2023-03-30 18:09:20,033 ----------------
2023-03-30 18:09:31,417   12  =>  9    		Training 486 pattern with 58.54% 	Forward time: 	11.16 sec
2023-03-30 18:09:31,417 			Loss:    9.810e-01    			Backward time: 	 0.22 sec 
2023-03-30 18:09:31,417 ADAM: Layer 0 -> dw_min:9.9685e-01  dw_max:1.0057e+00 lr:1.0000e-02
2023-03-30 18:09:31,417 ADAM: Layer 1 -> dw_min:9.9281e-01  dw_max:1.0063e+00 lr:1.0000e-02
2023-03-30 18:09:31,418 ADAM: Layer 2 -> dw_min:9.8947e-01  dw_max:1.0114e+00 lr:1.0000e-02
2023-03-30 18:09:31,418 ADAM: Layer 3 -> dw_min:9.9480e-01  dw_max:1.0058e+00 lr:1.0000e-02
2023-03-30 18:09:31,471 			Learning rate: weights:   1.000e-02    
2023-03-30 18:09:31,471 			Last test performance: 59.40%
2023-03-30 18:09:31,471 ----------------
2023-03-30 18:09:43,720   12  =>  10   		Training 486 pattern with 62.08% 	Forward time: 	12.02 sec
2023-03-30 18:09:43,720 			Loss:    8.685e-01    			Backward time: 	 0.22 sec 
2023-03-30 18:09:43,720 ADAM: Layer 0 -> dw_min:9.9710e-01  dw_max:1.0062e+00 lr:1.0000e-02
2023-03-30 18:09:43,720 ADAM: Layer 1 -> dw_min:9.9225e-01  dw_max:1.0063e+00 lr:1.0000e-02
2023-03-30 18:09:43,720 ADAM: Layer 2 -> dw_min:9.8893e-01  dw_max:1.0114e+00 lr:1.0000e-02
2023-03-30 18:09:43,720 ADAM: Layer 3 -> dw_min:9.9492e-01  dw_max:1.0060e+00 lr:1.0000e-02
2023-03-30 18:09:43,805 			Learning rate: weights:   1.000e-02    
2023-03-30 18:09:43,805 			Last test performance: 59.40%
2023-03-30 18:09:43,805 ----------------
2023-03-30 18:09:55,713   12  =>  11   		Training 486 pattern with 59.17% 	Forward time: 	11.68 sec
2023-03-30 18:09:55,714 			Loss:    9.654e-01    			Backward time: 	 0.22 sec 
2023-03-30 18:09:55,714 ADAM: Layer 0 -> dw_min:9.9748e-01  dw_max:1.0051e+00 lr:1.0000e-02
2023-03-30 18:09:55,714 ADAM: Layer 1 -> dw_min:9.9303e-01  dw_max:1.0063e+00 lr:1.0000e-02
2023-03-30 18:09:55,714 ADAM: Layer 2 -> dw_min:9.8815e-01  dw_max:1.0117e+00 lr:1.0000e-02
2023-03-30 18:09:55,714 ADAM: Layer 3 -> dw_min:9.9441e-01  dw_max:1.0062e+00 lr:1.0000e-02
2023-03-30 18:09:55,814 			Learning rate: weights:   1.000e-02    
2023-03-30 18:09:55,814 			Last test performance: 59.40%
2023-03-30 18:09:55,814 ----------------
2023-03-30 18:10:07,520   12  =>  12   		Training 486 pattern with 55.42% 	Forward time: 	11.48 sec
2023-03-30 18:10:07,520 			Loss:    1.008e+00    			Backward time: 	 0.22 sec 
2023-03-30 18:10:07,521 ADAM: Layer 0 -> dw_min:9.9767e-01  dw_max:1.0040e+00 lr:1.0000e-02
2023-03-30 18:10:07,521 ADAM: Layer 1 -> dw_min:9.9168e-01  dw_max:1.0078e+00 lr:1.0000e-02
2023-03-30 18:10:07,521 ADAM: Layer 2 -> dw_min:9.8980e-01  dw_max:1.0115e+00 lr:1.0000e-02
2023-03-30 18:10:07,521 ADAM: Layer 3 -> dw_min:9.9467e-01  dw_max:1.0055e+00 lr:1.0000e-02
2023-03-30 18:10:07,595 			Learning rate: weights:   1.000e-02    
2023-03-30 18:10:07,595 			Last test performance: 59.40%
2023-03-30 18:10:07,595 ----------------
2023-03-30 18:10:19,519   12  =>  13   		Training 486 pattern with 56.25% 	Forward time: 	11.69 sec
2023-03-30 18:10:19,519 			Loss:    9.918e-01    			Backward time: 	 0.22 sec 
2023-03-30 18:10:19,519 ADAM: Layer 0 -> dw_min:9.9776e-01  dw_max:1.0027e+00 lr:1.0000e-02
2023-03-30 18:10:19,519 ADAM: Layer 1 -> dw_min:9.9242e-01  dw_max:1.0061e+00 lr:1.0000e-02
2023-03-30 18:10:19,519 ADAM: Layer 2 -> dw_min:9.8997e-01  dw_max:1.0101e+00 lr:1.0000e-02
2023-03-30 18:10:19,520 ADAM: Layer 3 -> dw_min:9.9425e-01  dw_max:1.0062e+00 lr:1.0000e-02
2023-03-30 18:10:19,596 			Learning rate: weights:   1.000e-02    
2023-03-30 18:10:19,596 			Last test performance: 59.40%
2023-03-30 18:10:19,596 ----------------
2023-03-30 18:10:31,597   12  =>  14   		Training 486 pattern with 58.54% 	Forward time: 	11.77 sec
2023-03-30 18:10:31,597 			Loss:    9.722e-01    			Backward time: 	 0.22 sec 
2023-03-30 18:10:31,598 ADAM: Layer 0 -> dw_min:9.9748e-01  dw_max:1.0022e+00 lr:1.0000e-02
2023-03-30 18:10:31,598 ADAM: Layer 1 -> dw_min:9.9174e-01  dw_max:1.0058e+00 lr:1.0000e-02
2023-03-30 18:10:31,598 ADAM: Layer 2 -> dw_min:9.8759e-01  dw_max:1.0094e+00 lr:1.0000e-02
2023-03-30 18:10:31,598 ADAM: Layer 3 -> dw_min:9.9415e-01  dw_max:1.0068e+00 lr:1.0000e-02
2023-03-30 18:10:31,681 			Learning rate: weights:   1.000e-02    
2023-03-30 18:10:31,681 			Last test performance: 59.40%
2023-03-30 18:10:31,681 ----------------
2023-03-30 18:10:43,860   12  =>  15   		Training 486 pattern with 59.17% 	Forward time: 	11.95 sec
2023-03-30 18:10:43,860 			Loss:    9.854e-01    			Backward time: 	 0.22 sec 
2023-03-30 18:10:43,860 ADAM: Layer 0 -> dw_min:9.9776e-01  dw_max:1.0030e+00 lr:1.0000e-02
2023-03-30 18:10:43,860 ADAM: Layer 1 -> dw_min:9.9095e-01  dw_max:1.0064e+00 lr:1.0000e-02
2023-03-30 18:10:43,860 ADAM: Layer 2 -> dw_min:9.8864e-01  dw_max:1.0136e+00 lr:1.0000e-02
2023-03-30 18:10:43,860 ADAM: Layer 3 -> dw_min:9.9471e-01  dw_max:1.0064e+00 lr:1.0000e-02
2023-03-30 18:10:43,901 			Learning rate: weights:   1.000e-02    
2023-03-30 18:10:43,901 			Last test performance: 59.40%
2023-03-30 18:10:43,901 ----------------
2023-03-30 18:10:55,889   12  =>  16   		Training 486 pattern with 57.29% 	Forward time: 	11.76 sec
2023-03-30 18:10:55,889 			Loss:    9.812e-01    			Backward time: 	 0.22 sec 
2023-03-30 18:10:55,889 ADAM: Layer 0 -> dw_min:9.9728e-01  dw_max:1.0030e+00 lr:1.0000e-02
2023-03-30 18:10:55,889 ADAM: Layer 1 -> dw_min:9.9106e-01  dw_max:1.0064e+00 lr:1.0000e-02
2023-03-30 18:10:55,889 ADAM: Layer 2 -> dw_min:9.8937e-01  dw_max:1.0118e+00 lr:1.0000e-02
2023-03-30 18:10:55,890 ADAM: Layer 3 -> dw_min:9.9363e-01  dw_max:1.0058e+00 lr:1.0000e-02
2023-03-30 18:10:55,937 			Learning rate: weights:   1.000e-02    
2023-03-30 18:10:55,938 			Last test performance: 59.40%
2023-03-30 18:10:55,938 ----------------
2023-03-30 18:11:08,159   12  =>  17   		Training 486 pattern with 54.79% 	Forward time: 	11.99 sec
2023-03-30 18:11:08,159 			Loss:    1.040e+00    			Backward time: 	 0.22 sec 
2023-03-30 18:11:08,159 ADAM: Layer 0 -> dw_min:9.9662e-01  dw_max:1.0035e+00 lr:1.0000e-02
2023-03-30 18:11:08,160 ADAM: Layer 1 -> dw_min:9.9040e-01  dw_max:1.0074e+00 lr:1.0000e-02
2023-03-30 18:11:08,160 ADAM: Layer 2 -> dw_min:9.8881e-01  dw_max:1.0105e+00 lr:1.0000e-02
2023-03-30 18:11:08,160 ADAM: Layer 3 -> dw_min:9.9335e-01  dw_max:1.0064e+00 lr:1.0000e-02
2023-03-30 18:11:08,243 			Learning rate: weights:   1.000e-02    
2023-03-30 18:11:08,243 			Last test performance: 59.40%
2023-03-30 18:11:08,243 ----------------
2023-03-30 18:11:20,197   12  =>  18   		Training 486 pattern with 59.79% 	Forward time: 	11.73 sec
2023-03-30 18:11:20,197 			Loss:    9.424e-01    			Backward time: 	 0.22 sec 
2023-03-30 18:11:20,197 ADAM: Layer 0 -> dw_min:9.9676e-01  dw_max:1.0035e+00 lr:1.0000e-02
2023-03-30 18:11:20,197 ADAM: Layer 1 -> dw_min:9.9028e-01  dw_max:1.0065e+00 lr:1.0000e-02
2023-03-30 18:11:20,197 ADAM: Layer 2 -> dw_min:9.8928e-01  dw_max:1.0105e+00 lr:1.0000e-02
2023-03-30 18:11:20,197 ADAM: Layer 3 -> dw_min:9.9395e-01  dw_max:1.0066e+00 lr:1.0000e-02
2023-03-30 18:11:20,241 			Learning rate: weights:   1.000e-02    
2023-03-30 18:11:20,241 			Last test performance: 59.40%
2023-03-30 18:11:20,241 ----------------
2023-03-30 18:11:32,197   12  =>  19   		Training 486 pattern with 60.42% 	Forward time: 	11.73 sec
2023-03-30 18:11:32,197 			Loss:    9.171e-01    			Backward time: 	 0.22 sec 
2023-03-30 18:11:32,197 ADAM: Layer 0 -> dw_min:9.9671e-01  dw_max:1.0033e+00 lr:1.0000e-02
2023-03-30 18:11:32,197 ADAM: Layer 1 -> dw_min:9.9182e-01  dw_max:1.0066e+00 lr:1.0000e-02
2023-03-30 18:11:32,198 ADAM: Layer 2 -> dw_min:9.8758e-01  dw_max:1.0098e+00 lr:1.0000e-02
2023-03-30 18:11:32,198 ADAM: Layer 3 -> dw_min:9.9427e-01  dw_max:1.0066e+00 lr:1.0000e-02
2023-03-30 18:11:32,252 			Learning rate: weights:   1.000e-02    
2023-03-30 18:11:32,253 			Last test performance: 59.40%
2023-03-30 18:11:32,253 ----------------
2023-03-30 18:11:44,331   12  =>  20   		Training 486 pattern with 55.00% 	Forward time: 	11.85 sec
2023-03-30 18:11:44,331 			Loss:    1.019e+00    			Backward time: 	 0.22 sec 
2023-03-30 18:11:44,331 ADAM: Layer 0 -> dw_min:9.9585e-01  dw_max:1.0041e+00 lr:1.0000e-02
2023-03-30 18:11:44,331 ADAM: Layer 1 -> dw_min:9.9097e-01  dw_max:1.0074e+00 lr:1.0000e-02
2023-03-30 18:11:44,331 ADAM: Layer 2 -> dw_min:9.8609e-01  dw_max:1.0091e+00 lr:1.0000e-02
2023-03-30 18:11:44,331 ADAM: Layer 3 -> dw_min:9.9459e-01  dw_max:1.0064e+00 lr:1.0000e-02
2023-03-30 18:11:44,456 			Learning rate: weights:   1.000e-02    
2023-03-30 18:11:44,456 			Last test performance: 59.40%
2023-03-30 18:11:44,456 ----------------
2023-03-30 18:11:56,299   12  =>  21   		Training 486 pattern with 56.04% 	Forward time: 	11.62 sec
2023-03-30 18:11:56,299 			Loss:    1.030e+00    			Backward time: 	 0.22 sec 
2023-03-30 18:11:56,299 ADAM: Layer 0 -> dw_min:9.9604e-01  dw_max:1.0039e+00 lr:1.0000e-02
2023-03-30 18:11:56,300 ADAM: Layer 1 -> dw_min:9.9215e-01  dw_max:1.0066e+00 lr:1.0000e-02
2023-03-30 18:11:56,300 ADAM: Layer 2 -> dw_min:9.8586e-01  dw_max:1.0084e+00 lr:1.0000e-02
2023-03-30 18:11:56,300 ADAM: Layer 3 -> dw_min:9.9464e-01  dw_max:1.0053e+00 lr:1.0000e-02
2023-03-30 18:11:56,379 			Learning rate: weights:   1.000e-02    
2023-03-30 18:11:56,380 			Last test performance: 59.40%
2023-03-30 18:11:56,380 ----------------
2023-03-30 18:12:08,785   12  =>  22   		Training 486 pattern with 63.12% 	Forward time: 	12.18 sec
2023-03-30 18:12:08,785 			Loss:    9.202e-01    			Backward time: 	 0.22 sec 
2023-03-30 18:12:08,786 ADAM: Layer 0 -> dw_min:9.9621e-01  dw_max:1.0037e+00 lr:1.0000e-02
2023-03-30 18:12:08,786 ADAM: Layer 1 -> dw_min:9.9139e-01  dw_max:1.0069e+00 lr:1.0000e-02
2023-03-30 18:12:08,786 ADAM: Layer 2 -> dw_min:9.8477e-01  dw_max:1.0090e+00 lr:1.0000e-02
2023-03-30 18:12:08,786 ADAM: Layer 3 -> dw_min:9.9526e-01  dw_max:1.0065e+00 lr:1.0000e-02
2023-03-30 18:12:08,868 			Learning rate: weights:   1.000e-02    
2023-03-30 18:12:08,868 			Last test performance: 59.40%
2023-03-30 18:12:08,868 ----------------
2023-03-30 18:12:20,940   12  =>  23   		Training 486 pattern with 56.67% 	Forward time: 	11.84 sec
2023-03-30 18:12:20,940 			Loss:    9.934e-01    			Backward time: 	 0.22 sec 
2023-03-30 18:12:20,940 ADAM: Layer 0 -> dw_min:9.9600e-01  dw_max:1.0038e+00 lr:1.0000e-02
2023-03-30 18:12:20,941 ADAM: Layer 1 -> dw_min:9.9295e-01  dw_max:1.0074e+00 lr:1.0000e-02
2023-03-30 18:12:20,941 ADAM: Layer 2 -> dw_min:9.8586e-01  dw_max:1.0086e+00 lr:1.0000e-02
2023-03-30 18:12:20,941 ADAM: Layer 3 -> dw_min:9.9569e-01  dw_max:1.0058e+00 lr:1.0000e-02
2023-03-30 18:12:21,064 			Learning rate: weights:   1.000e-02    
2023-03-30 18:12:21,064 			Last test performance: 59.40%
2023-03-30 18:12:21,064 ----------------
2023-03-30 18:12:32,816   12  =>  24   		Training 486 pattern with 60.21% 	Forward time: 	11.53 sec
2023-03-30 18:12:32,817 			Loss:    9.140e-01    			Backward time: 	 0.22 sec 
2023-03-30 18:12:32,817 ADAM: Layer 0 -> dw_min:9.9618e-01  dw_max:1.0035e+00 lr:1.0000e-02
2023-03-30 18:12:32,817 ADAM: Layer 1 -> dw_min:9.9317e-01  dw_max:1.0066e+00 lr:1.0000e-02
2023-03-30 18:12:32,817 ADAM: Layer 2 -> dw_min:9.8632e-01  dw_max:1.0115e+00 lr:1.0000e-02
2023-03-30 18:12:32,817 ADAM: Layer 3 -> dw_min:9.9550e-01  dw_max:1.0062e+00 lr:1.0000e-02
2023-03-30 18:12:32,841 			Learning rate: weights:   1.000e-02    
2023-03-30 18:12:32,841 			Last test performance: 59.40%
2023-03-30 18:12:32,841 ----------------
2023-03-30 18:12:44,692   12  =>  25   		Training 486 pattern with 60.21% 	Forward time: 	11.62 sec
2023-03-30 18:12:44,692 			Loss:    9.363e-01    			Backward time: 	 0.22 sec 
2023-03-30 18:12:44,693 ADAM: Layer 0 -> dw_min:9.9571e-01  dw_max:1.0042e+00 lr:1.0000e-02
2023-03-30 18:12:44,693 ADAM: Layer 1 -> dw_min:9.9261e-01  dw_max:1.0074e+00 lr:1.0000e-02
2023-03-30 18:12:44,693 ADAM: Layer 2 -> dw_min:9.8586e-01  dw_max:1.0105e+00 lr:1.0000e-02
2023-03-30 18:12:44,693 ADAM: Layer 3 -> dw_min:9.9542e-01  dw_max:1.0062e+00 lr:1.0000e-02
2023-03-30 18:12:44,721 			Learning rate: weights:   1.000e-02    
2023-03-30 18:12:44,721 			Last test performance: 59.40%
2023-03-30 18:12:44,721 ----------------
2023-03-30 18:12:56,550   12  =>  26   		Training 486 pattern with 54.58% 	Forward time: 	11.60 sec
2023-03-30 18:12:56,550 			Loss:    1.006e+00    			Backward time: 	 0.22 sec 
2023-03-30 18:12:56,551 ADAM: Layer 0 -> dw_min:9.9490e-01  dw_max:1.0043e+00 lr:1.0000e-02
2023-03-30 18:12:56,551 ADAM: Layer 1 -> dw_min:9.9250e-01  dw_max:1.0069e+00 lr:1.0000e-02
2023-03-30 18:12:56,551 ADAM: Layer 2 -> dw_min:9.8707e-01  dw_max:1.0093e+00 lr:1.0000e-02
2023-03-30 18:12:56,551 ADAM: Layer 3 -> dw_min:9.9526e-01  dw_max:1.0057e+00 lr:1.0000e-02
2023-03-30 18:12:56,655 			Learning rate: weights:   1.000e-02    
2023-03-30 18:12:56,655 			Last test performance: 59.40%
2023-03-30 18:12:56,655 ----------------
2023-03-30 18:13:08,819   12  =>  27   		Training 486 pattern with 61.88% 	Forward time: 	11.94 sec
2023-03-30 18:13:08,819 			Loss:    9.497e-01    			Backward time: 	 0.22 sec 
2023-03-30 18:13:08,819 ADAM: Layer 0 -> dw_min:9.9496e-01  dw_max:1.0044e+00 lr:1.0000e-02
2023-03-30 18:13:08,820 ADAM: Layer 1 -> dw_min:9.9260e-01  dw_max:1.0066e+00 lr:1.0000e-02
2023-03-30 18:13:08,820 ADAM: Layer 2 -> dw_min:9.8623e-01  dw_max:1.0091e+00 lr:1.0000e-02
2023-03-30 18:13:08,820 ADAM: Layer 3 -> dw_min:9.9507e-01  dw_max:1.0064e+00 lr:1.0000e-02
2023-03-30 18:13:08,886 			Learning rate: weights:   1.000e-02    
2023-03-30 18:13:08,887 			Last test performance: 59.40%
2023-03-30 18:13:08,887 ----------------
2023-03-30 18:13:20,929   12  =>  28   		Training 486 pattern with 57.92% 	Forward time: 	11.82 sec
2023-03-30 18:13:20,929 			Loss:    9.982e-01    			Backward time: 	 0.22 sec 
2023-03-30 18:13:20,929 ADAM: Layer 0 -> dw_min:9.9500e-01  dw_max:1.0042e+00 lr:1.0000e-02
2023-03-30 18:13:20,929 ADAM: Layer 1 -> dw_min:9.9249e-01  dw_max:1.0075e+00 lr:1.0000e-02
2023-03-30 18:13:20,929 ADAM: Layer 2 -> dw_min:9.8697e-01  dw_max:1.0089e+00 lr:1.0000e-02
2023-03-30 18:13:20,930 ADAM: Layer 3 -> dw_min:9.9529e-01  dw_max:1.0061e+00 lr:1.0000e-02
2023-03-30 18:13:20,993 			Learning rate: weights:   1.000e-02    
2023-03-30 18:13:20,993 			Last test performance: 59.40%
2023-03-30 18:13:20,993 ----------------
2023-03-30 18:13:33,185   12  =>  29   		Training 486 pattern with 61.88% 	Forward time: 	11.96 sec
2023-03-30 18:13:33,185 			Loss:    9.195e-01    			Backward time: 	 0.22 sec 
2023-03-30 18:13:33,185 ADAM: Layer 0 -> dw_min:9.9496e-01  dw_max:1.0039e+00 lr:1.0000e-02
2023-03-30 18:13:33,185 ADAM: Layer 1 -> dw_min:9.9274e-01  dw_max:1.0073e+00 lr:1.0000e-02
2023-03-30 18:13:33,185 ADAM: Layer 2 -> dw_min:9.8743e-01  dw_max:1.0089e+00 lr:1.0000e-02
2023-03-30 18:13:33,185 ADAM: Layer 3 -> dw_min:9.9461e-01  dw_max:1.0069e+00 lr:1.0000e-02
2023-03-30 18:13:33,270 			Learning rate: weights:   1.000e-02    
2023-03-30 18:13:33,270 			Last test performance: 59.40%
2023-03-30 18:13:33,270 ----------------
2023-03-30 18:13:45,518   12  =>  30   		Training 486 pattern with 60.83% 	Forward time: 	12.02 sec
2023-03-30 18:13:45,518 			Loss:    9.386e-01    			Backward time: 	 0.22 sec 
2023-03-30 18:13:45,519 ADAM: Layer 0 -> dw_min:9.9472e-01  dw_max:1.0038e+00 lr:1.0000e-02
2023-03-30 18:13:45,519 ADAM: Layer 1 -> dw_min:9.9214e-01  dw_max:1.0065e+00 lr:1.0000e-02
2023-03-30 18:13:45,519 ADAM: Layer 2 -> dw_min:9.8653e-01  dw_max:1.0093e+00 lr:1.0000e-02
2023-03-30 18:13:45,519 ADAM: Layer 3 -> dw_min:9.9535e-01  dw_max:1.0064e+00 lr:1.0000e-02
2023-03-30 18:13:45,601 			Learning rate: weights:   1.000e-02    
2023-03-30 18:13:45,601 			Last test performance: 59.40%
2023-03-30 18:13:45,601 ----------------
2023-03-30 18:13:57,354   12  =>  31   		Training 486 pattern with 61.25% 	Forward time: 	11.53 sec
2023-03-30 18:13:57,354 			Loss:    9.629e-01    			Backward time: 	 0.22 sec 
2023-03-30 18:13:57,354 ADAM: Layer 0 -> dw_min:9.9474e-01  dw_max:1.0036e+00 lr:1.0000e-02
2023-03-30 18:13:57,354 ADAM: Layer 1 -> dw_min:9.9193e-01  dw_max:1.0073e+00 lr:1.0000e-02
2023-03-30 18:13:57,354 ADAM: Layer 2 -> dw_min:9.8735e-01  dw_max:1.0097e+00 lr:1.0000e-02
2023-03-30 18:13:57,354 ADAM: Layer 3 -> dw_min:9.9505e-01  dw_max:1.0052e+00 lr:1.0000e-02
2023-03-30 18:13:57,421 			Learning rate: weights:   1.000e-02    
2023-03-30 18:13:57,421 			Last test performance: 59.40%
2023-03-30 18:13:57,421 ----------------
2023-03-30 18:14:09,684   12  =>  32   		Training 486 pattern with 59.17% 	Forward time: 	12.04 sec
2023-03-30 18:14:09,684 			Loss:    9.840e-01    			Backward time: 	 0.22 sec 
2023-03-30 18:14:09,684 ADAM: Layer 0 -> dw_min:9.9485e-01  dw_max:1.0038e+00 lr:1.0000e-02
2023-03-30 18:14:09,684 ADAM: Layer 1 -> dw_min:9.9202e-01  dw_max:1.0064e+00 lr:1.0000e-02
2023-03-30 18:14:09,685 ADAM: Layer 2 -> dw_min:9.8678e-01  dw_max:1.0087e+00 lr:1.0000e-02
2023-03-30 18:14:09,685 ADAM: Layer 3 -> dw_min:9.9560e-01  dw_max:1.0061e+00 lr:1.0000e-02
2023-03-30 18:14:09,791 			Learning rate: weights:   1.000e-02    
2023-03-30 18:14:09,791 			Last test performance: 59.40%
2023-03-30 18:14:09,791 ----------------
2023-03-30 18:14:21,682   12  =>  33   		Training 486 pattern with 62.29% 	Forward time: 	11.66 sec
2023-03-30 18:14:21,682 			Loss:    8.516e-01    			Backward time: 	 0.22 sec 
2023-03-30 18:14:21,683 ADAM: Layer 0 -> dw_min:9.9519e-01  dw_max:1.0036e+00 lr:1.0000e-02
2023-03-30 18:14:21,683 ADAM: Layer 1 -> dw_min:9.9271e-01  dw_max:1.0066e+00 lr:1.0000e-02
2023-03-30 18:14:21,683 ADAM: Layer 2 -> dw_min:9.8794e-01  dw_max:1.0090e+00 lr:1.0000e-02
2023-03-30 18:14:21,683 ADAM: Layer 3 -> dw_min:9.9622e-01  dw_max:1.0056e+00 lr:1.0000e-02
2023-03-30 18:14:21,724 			Learning rate: weights:   1.000e-02    
2023-03-30 18:14:21,724 			Last test performance: 59.40%
2023-03-30 18:14:21,724 ----------------
2023-03-30 18:14:33,780   12  =>  34   		Training 486 pattern with 63.54% 	Forward time: 	11.83 sec
2023-03-30 18:14:33,780 			Loss:    8.629e-01    			Backward time: 	 0.22 sec 
2023-03-30 18:14:33,781 ADAM: Layer 0 -> dw_min:9.9527e-01  dw_max:1.0032e+00 lr:1.0000e-02
2023-03-30 18:14:33,781 ADAM: Layer 1 -> dw_min:9.9321e-01  dw_max:1.0061e+00 lr:1.0000e-02
2023-03-30 18:14:33,781 ADAM: Layer 2 -> dw_min:9.8977e-01  dw_max:1.0098e+00 lr:1.0000e-02
2023-03-30 18:14:33,781 ADAM: Layer 3 -> dw_min:9.9551e-01  dw_max:1.0073e+00 lr:1.0000e-02
2023-03-30 18:14:33,903 			Learning rate: weights:   1.000e-02    
2023-03-30 18:14:33,903 			Last test performance: 59.40%
2023-03-30 18:14:33,903 ----------------
2023-03-30 18:14:45,758   12  =>  35   		Training 486 pattern with 59.79% 	Forward time: 	11.63 sec
2023-03-30 18:14:45,758 			Loss:    9.408e-01    			Backward time: 	 0.22 sec 
2023-03-30 18:14:45,758 ADAM: Layer 0 -> dw_min:9.9562e-01  dw_max:1.0026e+00 lr:1.0000e-02
2023-03-30 18:14:45,758 ADAM: Layer 1 -> dw_min:9.9377e-01  dw_max:1.0056e+00 lr:1.0000e-02
2023-03-30 18:14:45,758 ADAM: Layer 2 -> dw_min:9.9047e-01  dw_max:1.0096e+00 lr:1.0000e-02
2023-03-30 18:14:45,759 ADAM: Layer 3 -> dw_min:9.9644e-01  dw_max:1.0065e+00 lr:1.0000e-02
2023-03-30 18:14:45,847 			Learning rate: weights:   1.000e-02    
2023-03-30 18:14:45,847 			Last test performance: 59.40%
2023-03-30 18:14:45,847 ----------------
2023-03-30 18:14:58,242   12  =>  36   		Training 486 pattern with 62.08% 	Forward time: 	12.17 sec
2023-03-30 18:14:58,242 			Loss:    8.996e-01    			Backward time: 	 0.22 sec 
2023-03-30 18:14:58,242 ADAM: Layer 0 -> dw_min:9.9597e-01  dw_max:1.0026e+00 lr:1.0000e-02
2023-03-30 18:14:58,242 ADAM: Layer 1 -> dw_min:9.9449e-01  dw_max:1.0055e+00 lr:1.0000e-02
2023-03-30 18:14:58,242 ADAM: Layer 2 -> dw_min:9.8924e-01  dw_max:1.0104e+00 lr:1.0000e-02
2023-03-30 18:14:58,242 ADAM: Layer 3 -> dw_min:9.9605e-01  dw_max:1.0066e+00 lr:1.0000e-02
2023-03-30 18:14:58,383 			Learning rate: weights:   1.000e-02    
2023-03-30 18:14:58,383 			Last test performance: 59.40%
2023-03-30 18:14:58,383 ----------------
2023-03-30 18:15:10,493   12  =>  37   		Training 486 pattern with 60.00% 	Forward time: 	11.88 sec
2023-03-30 18:15:10,494 			Loss:    9.599e-01    			Backward time: 	 0.22 sec 
2023-03-30 18:15:10,494 ADAM: Layer 0 -> dw_min:9.9645e-01  dw_max:1.0035e+00 lr:1.0000e-02
2023-03-30 18:15:10,494 ADAM: Layer 1 -> dw_min:9.9319e-01  dw_max:1.0064e+00 lr:1.0000e-02
2023-03-30 18:15:10,494 ADAM: Layer 2 -> dw_min:9.8857e-01  dw_max:1.0102e+00 lr:1.0000e-02
2023-03-30 18:15:10,494 ADAM: Layer 3 -> dw_min:9.9498e-01  dw_max:1.0058e+00 lr:1.0000e-02
2023-03-30 18:15:10,578 			Learning rate: weights:   1.000e-02    
2023-03-30 18:15:10,578 			Last test performance: 59.40%
2023-03-30 18:15:10,578 ----------------
2023-03-30 18:15:22,840   12  =>  38   		Training 486 pattern with 59.17% 	Forward time: 	12.03 sec
2023-03-30 18:15:22,840 			Loss:    9.281e-01    			Backward time: 	 0.22 sec 
2023-03-30 18:15:22,840 ADAM: Layer 0 -> dw_min:9.9544e-01  dw_max:1.0040e+00 lr:1.0000e-02
2023-03-30 18:15:22,841 ADAM: Layer 1 -> dw_min:9.9110e-01  dw_max:1.0078e+00 lr:1.0000e-02
2023-03-30 18:15:22,841 ADAM: Layer 2 -> dw_min:9.8699e-01  dw_max:1.0102e+00 lr:1.0000e-02
2023-03-30 18:15:22,841 ADAM: Layer 3 -> dw_min:9.9422e-01  dw_max:1.0057e+00 lr:1.0000e-02
2023-03-30 18:15:22,904 			Learning rate: weights:   1.000e-02    
2023-03-30 18:15:22,904 			Last test performance: 59.40%
2023-03-30 18:15:22,904 ----------------
2023-03-30 18:15:34,462   12  =>  39   		Training 486 pattern with 60.00% 	Forward time: 	11.33 sec
2023-03-30 18:15:34,462 			Loss:    9.739e-01    			Backward time: 	 0.22 sec 
2023-03-30 18:15:34,463 ADAM: Layer 0 -> dw_min:9.9429e-01  dw_max:1.0053e+00 lr:1.0000e-02
2023-03-30 18:15:34,463 ADAM: Layer 1 -> dw_min:9.9035e-01  dw_max:1.0093e+00 lr:1.0000e-02
2023-03-30 18:15:34,463 ADAM: Layer 2 -> dw_min:9.8652e-01  dw_max:1.0105e+00 lr:1.0000e-02
2023-03-30 18:15:34,463 ADAM: Layer 3 -> dw_min:9.9380e-01  dw_max:1.0061e+00 lr:1.0000e-02
2023-03-30 18:15:34,547 			Learning rate: weights:   1.000e-02    
2023-03-30 18:15:34,547 			Last test performance: 59.40%
2023-03-30 18:15:34,547 ----------------
2023-03-30 18:15:46,483   12  =>  40   		Training 486 pattern with 60.83% 	Forward time: 	11.71 sec
2023-03-30 18:15:46,483 			Loss:    9.305e-01    			Backward time: 	 0.22 sec 
2023-03-30 18:15:46,483 ADAM: Layer 0 -> dw_min:9.9367e-01  dw_max:1.0062e+00 lr:1.0000e-02
2023-03-30 18:15:46,484 ADAM: Layer 1 -> dw_min:9.8847e-01  dw_max:1.0097e+00 lr:1.0000e-02
2023-03-30 18:15:46,484 ADAM: Layer 2 -> dw_min:9.8740e-01  dw_max:1.0103e+00 lr:1.0000e-02
2023-03-30 18:15:46,484 ADAM: Layer 3 -> dw_min:9.9349e-01  dw_max:1.0067e+00 lr:1.0000e-02
2023-03-30 18:15:46,546 			Learning rate: weights:   1.000e-02    
2023-03-30 18:15:46,546 			Last test performance: 59.40%
2023-03-30 18:15:46,546 ----------------
2023-03-30 18:15:58,958   12  =>  41   		Training 486 pattern with 56.67% 	Forward time: 	12.18 sec
2023-03-30 18:15:58,958 			Loss:    9.900e-01    			Backward time: 	 0.22 sec 
2023-03-30 18:15:58,958 ADAM: Layer 0 -> dw_min:9.9306e-01  dw_max:1.0066e+00 lr:1.0000e-02
2023-03-30 18:15:58,958 ADAM: Layer 1 -> dw_min:9.8653e-01  dw_max:1.0110e+00 lr:1.0000e-02
2023-03-30 18:15:58,958 ADAM: Layer 2 -> dw_min:9.8769e-01  dw_max:1.0092e+00 lr:1.0000e-02
2023-03-30 18:15:58,959 ADAM: Layer 3 -> dw_min:9.9352e-01  dw_max:1.0061e+00 lr:1.0000e-02
2023-03-30 18:15:58,990 			Learning rate: weights:   1.000e-02    
2023-03-30 18:15:58,990 			Last test performance: 59.40%
2023-03-30 18:15:58,990 ----------------
2023-03-30 18:16:11,221   12  =>  42   		Training 486 pattern with 58.75% 	Forward time: 	12.00 sec
2023-03-30 18:16:11,222 			Loss:    1.021e+00    			Backward time: 	 0.22 sec 
2023-03-30 18:16:11,222 ADAM: Layer 0 -> dw_min:9.9213e-01  dw_max:1.0078e+00 lr:1.0000e-02
2023-03-30 18:16:11,222 ADAM: Layer 1 -> dw_min:9.8530e-01  dw_max:1.0105e+00 lr:1.0000e-02
2023-03-30 18:16:11,222 ADAM: Layer 2 -> dw_min:9.8650e-01  dw_max:1.0123e+00 lr:1.0000e-02
2023-03-30 18:16:11,223 ADAM: Layer 3 -> dw_min:9.9293e-01  dw_max:1.0068e+00 lr:1.0000e-02
2023-03-30 18:16:11,307 			Learning rate: weights:   1.000e-02    
2023-03-30 18:16:11,307 			Last test performance: 59.40%
2023-03-30 18:16:11,307 ----------------
2023-03-30 18:16:23,442   12  =>  43   		Training 486 pattern with 60.83% 	Forward time: 	11.91 sec
2023-03-30 18:16:23,442 			Loss:    9.255e-01    			Backward time: 	 0.22 sec 
2023-03-30 18:16:23,443 ADAM: Layer 0 -> dw_min:9.9096e-01  dw_max:1.0083e+00 lr:1.0000e-02
2023-03-30 18:16:23,443 ADAM: Layer 1 -> dw_min:9.8491e-01  dw_max:1.0111e+00 lr:1.0000e-02
2023-03-30 18:16:23,443 ADAM: Layer 2 -> dw_min:9.8702e-01  dw_max:1.0112e+00 lr:1.0000e-02
2023-03-30 18:16:23,443 ADAM: Layer 3 -> dw_min:9.9299e-01  dw_max:1.0069e+00 lr:1.0000e-02
2023-03-30 18:16:23,527 			Learning rate: weights:   1.000e-02    
2023-03-30 18:16:23,527 			Last test performance: 59.40%
2023-03-30 18:16:23,527 ----------------
2023-03-30 18:16:35,382   12  =>  44   		Training 486 pattern with 60.21% 	Forward time: 	11.63 sec
2023-03-30 18:16:35,382 			Loss:    9.317e-01    			Backward time: 	 0.22 sec 
2023-03-30 18:16:35,382 ADAM: Layer 0 -> dw_min:9.9048e-01  dw_max:1.0093e+00 lr:1.0000e-02
2023-03-30 18:16:35,382 ADAM: Layer 1 -> dw_min:9.8469e-01  dw_max:1.0122e+00 lr:1.0000e-02
2023-03-30 18:16:35,383 ADAM: Layer 2 -> dw_min:9.8588e-01  dw_max:1.0101e+00 lr:1.0000e-02
2023-03-30 18:16:35,383 ADAM: Layer 3 -> dw_min:9.9306e-01  dw_max:1.0075e+00 lr:1.0000e-02
2023-03-30 18:16:35,502 			Learning rate: weights:   1.000e-02    
2023-03-30 18:16:35,502 			Last test performance: 59.40%
2023-03-30 18:16:35,502 ----------------
2023-03-30 18:16:47,342   12  =>  45   		Training 486 pattern with 60.62% 	Forward time: 	11.61 sec
2023-03-30 18:16:47,342 			Loss:    9.160e-01    			Backward time: 	 0.22 sec 
2023-03-30 18:16:47,342 ADAM: Layer 0 -> dw_min:9.9031e-01  dw_max:1.0094e+00 lr:1.0000e-02
2023-03-30 18:16:47,343 ADAM: Layer 1 -> dw_min:9.8564e-01  dw_max:1.0114e+00 lr:1.0000e-02
2023-03-30 18:16:47,343 ADAM: Layer 2 -> dw_min:9.8758e-01  dw_max:1.0098e+00 lr:1.0000e-02
2023-03-30 18:16:47,343 ADAM: Layer 3 -> dw_min:9.9299e-01  dw_max:1.0063e+00 lr:1.0000e-02
2023-03-30 18:16:47,373 			Learning rate: weights:   1.000e-02    
2023-03-30 18:16:47,373 			Last test performance: 59.40%
2023-03-30 18:16:47,373 ----------------
2023-03-30 18:16:59,319   12  =>  46   		Training 486 pattern with 57.71% 	Forward time: 	11.72 sec
2023-03-30 18:16:59,319 			Loss:    1.017e+00    			Backward time: 	 0.22 sec 
2023-03-30 18:16:59,320 ADAM: Layer 0 -> dw_min:9.9024e-01  dw_max:1.0091e+00 lr:1.0000e-02
2023-03-30 18:16:59,320 ADAM: Layer 1 -> dw_min:9.8519e-01  dw_max:1.0115e+00 lr:1.0000e-02
2023-03-30 18:16:59,320 ADAM: Layer 2 -> dw_min:9.8720e-01  dw_max:1.0094e+00 lr:1.0000e-02
2023-03-30 18:16:59,320 ADAM: Layer 3 -> dw_min:9.9318e-01  dw_max:1.0071e+00 lr:1.0000e-02
2023-03-30 18:16:59,365 			Learning rate: weights:   1.000e-02    
2023-03-30 18:16:59,365 			Last test performance: 59.40%
2023-03-30 18:16:59,365 ----------------
2023-03-30 18:17:11,375   12  =>  47   		Training 486 pattern with 57.08% 	Forward time: 	11.78 sec
2023-03-30 18:17:11,375 			Loss:    1.018e+00    			Backward time: 	 0.22 sec 
2023-03-30 18:17:11,376 ADAM: Layer 0 -> dw_min:9.9046e-01  dw_max:1.0094e+00 lr:1.0000e-02
2023-03-30 18:17:11,376 ADAM: Layer 1 -> dw_min:9.8501e-01  dw_max:1.0123e+00 lr:1.0000e-02
2023-03-30 18:17:11,376 ADAM: Layer 2 -> dw_min:9.8846e-01  dw_max:1.0101e+00 lr:1.0000e-02
2023-03-30 18:17:11,376 ADAM: Layer 3 -> dw_min:9.9409e-01  dw_max:1.0064e+00 lr:1.0000e-02
2023-03-30 18:17:11,488 			Learning rate: weights:   1.000e-02    
2023-03-30 18:17:11,488 			Last test performance: 59.40%
2023-03-30 18:17:11,488 ----------------
2023-03-30 18:17:23,650   12  =>  48   		Training 486 pattern with 59.79% 	Forward time: 	11.93 sec
2023-03-30 18:17:23,650 			Loss:    9.493e-01    			Backward time: 	 0.22 sec 
2023-03-30 18:17:23,650 ADAM: Layer 0 -> dw_min:9.9041e-01  dw_max:1.0087e+00 lr:1.0000e-02
2023-03-30 18:17:23,650 ADAM: Layer 1 -> dw_min:9.8600e-01  dw_max:1.0127e+00 lr:1.0000e-02
2023-03-30 18:17:23,650 ADAM: Layer 2 -> dw_min:9.8678e-01  dw_max:1.0106e+00 lr:1.0000e-02
2023-03-30 18:17:23,650 ADAM: Layer 3 -> dw_min:9.9438e-01  dw_max:1.0060e+00 lr:1.0000e-02
2023-03-30 18:17:23,734 			Learning rate: weights:   1.000e-02    
2023-03-30 18:17:23,734 			Last test performance: 59.40%
2023-03-30 18:17:23,734 ----------------
2023-03-30 18:17:35,648   12  =>  49   		Training 486 pattern with 55.83% 	Forward time: 	11.69 sec
2023-03-30 18:17:35,648 			Loss:    9.709e-01    			Backward time: 	 0.22 sec 
2023-03-30 18:17:35,648 ADAM: Layer 0 -> dw_min:9.9125e-01  dw_max:1.0091e+00 lr:1.0000e-02
2023-03-30 18:17:35,648 ADAM: Layer 1 -> dw_min:9.8673e-01  dw_max:1.0120e+00 lr:1.0000e-02
2023-03-30 18:17:35,648 ADAM: Layer 2 -> dw_min:9.8713e-01  dw_max:1.0113e+00 lr:1.0000e-02
2023-03-30 18:17:35,649 ADAM: Layer 3 -> dw_min:9.9469e-01  dw_max:1.0060e+00 lr:1.0000e-02
2023-03-30 18:17:35,686 			Learning rate: weights:   1.000e-02    
2023-03-30 18:17:35,686 			Last test performance: 59.40%
2023-03-30 18:17:35,686 ----------------
2023-03-30 18:17:47,815   12  =>  50   		Training 486 pattern with 59.58% 	Forward time: 	11.90 sec
2023-03-30 18:17:47,815 			Loss:    1.002e+00    			Backward time: 	 0.22 sec 
2023-03-30 18:17:47,815 ADAM: Layer 0 -> dw_min:9.9136e-01  dw_max:1.0088e+00 lr:1.0000e-02
2023-03-30 18:17:47,815 ADAM: Layer 1 -> dw_min:9.8737e-01  dw_max:1.0129e+00 lr:1.0000e-02
2023-03-30 18:17:47,815 ADAM: Layer 2 -> dw_min:9.8720e-01  dw_max:1.0110e+00 lr:1.0000e-02
2023-03-30 18:17:47,815 ADAM: Layer 3 -> dw_min:9.9512e-01  dw_max:1.0057e+00 lr:1.0000e-02
2023-03-30 18:17:47,900 			Learning rate: weights:   1.000e-02    
2023-03-30 18:17:47,900 			Last test performance: 59.40%
2023-03-30 18:17:47,900 ----------------
2023-03-30 18:17:59,902   12  =>  51   		Training 486 pattern with 54.58% 	Forward time: 	11.77 sec
2023-03-30 18:17:59,902 			Loss:    1.082e+00    			Backward time: 	 0.22 sec 
2023-03-30 18:17:59,902 ADAM: Layer 0 -> dw_min:9.9213e-01  dw_max:1.0077e+00 lr:1.0000e-02
2023-03-30 18:17:59,902 ADAM: Layer 1 -> dw_min:9.8866e-01  dw_max:1.0114e+00 lr:1.0000e-02
2023-03-30 18:17:59,903 ADAM: Layer 2 -> dw_min:9.8613e-01  dw_max:1.0125e+00 lr:1.0000e-02
2023-03-30 18:17:59,903 ADAM: Layer 3 -> dw_min:9.9508e-01  dw_max:1.0060e+00 lr:1.0000e-02
2023-03-30 18:17:59,969 			Learning rate: weights:   1.000e-02    
2023-03-30 18:17:59,969 			Last test performance: 59.40%
2023-03-30 18:17:59,969 ----------------
2023-03-30 18:18:11,997   12  =>  52   		Training 486 pattern with 58.13% 	Forward time: 	11.80 sec
2023-03-30 18:18:11,997 			Loss:    9.690e-01    			Backward time: 	 0.22 sec 
2023-03-30 18:18:11,998 ADAM: Layer 0 -> dw_min:9.9281e-01  dw_max:1.0077e+00 lr:1.0000e-02
2023-03-30 18:18:11,998 ADAM: Layer 1 -> dw_min:9.8868e-01  dw_max:1.0124e+00 lr:1.0000e-02
2023-03-30 18:18:11,998 ADAM: Layer 2 -> dw_min:9.8654e-01  dw_max:1.0126e+00 lr:1.0000e-02
2023-03-30 18:18:11,998 ADAM: Layer 3 -> dw_min:9.9423e-01  dw_max:1.0055e+00 lr:1.0000e-02
2023-03-30 18:18:12,109 			Learning rate: weights:   1.000e-02    
2023-03-30 18:18:12,109 			Last test performance: 59.40%
2023-03-30 18:18:12,109 ----------------
2023-03-30 18:18:24,114   12  =>  53   		Training 486 pattern with 57.08% 	Forward time: 	11.78 sec
2023-03-30 18:18:24,114 			Loss:    9.955e-01    			Backward time: 	 0.22 sec 
2023-03-30 18:18:24,114 ADAM: Layer 0 -> dw_min:9.9381e-01  dw_max:1.0071e+00 lr:1.0000e-02
2023-03-30 18:18:24,114 ADAM: Layer 1 -> dw_min:9.8948e-01  dw_max:1.0110e+00 lr:1.0000e-02
2023-03-30 18:18:24,115 ADAM: Layer 2 -> dw_min:9.8741e-01  dw_max:1.0107e+00 lr:1.0000e-02
2023-03-30 18:18:24,115 ADAM: Layer 3 -> dw_min:9.9392e-01  dw_max:1.0054e+00 lr:1.0000e-02
2023-03-30 18:18:24,197 			Learning rate: weights:   1.000e-02    
2023-03-30 18:18:24,197 			Last test performance: 59.40%
2023-03-30 18:18:24,197 ----------------
2023-03-30 18:18:36,321   12  =>  54   		Training 486 pattern with 59.38% 	Forward time: 	11.90 sec
2023-03-30 18:18:36,322 			Loss:    9.904e-01    			Backward time: 	 0.22 sec 
2023-03-30 18:18:36,322 ADAM: Layer 0 -> dw_min:9.9470e-01  dw_max:1.0066e+00 lr:1.0000e-02
2023-03-30 18:18:36,322 ADAM: Layer 1 -> dw_min:9.9113e-01  dw_max:1.0088e+00 lr:1.0000e-02
2023-03-30 18:18:36,322 ADAM: Layer 2 -> dw_min:9.8680e-01  dw_max:1.0103e+00 lr:1.0000e-02
2023-03-30 18:18:36,322 ADAM: Layer 3 -> dw_min:9.9342e-01  dw_max:1.0062e+00 lr:1.0000e-02
2023-03-30 18:18:36,349 			Learning rate: weights:   1.000e-02    
2023-03-30 18:18:36,349 			Last test performance: 59.40%
2023-03-30 18:18:36,349 ----------------
2023-03-30 18:18:48,370   12  =>  55   		Training 486 pattern with 61.25% 	Forward time: 	11.79 sec
2023-03-30 18:18:48,371 			Loss:    9.132e-01    			Backward time: 	 0.22 sec 
2023-03-30 18:18:48,371 ADAM: Layer 0 -> dw_min:9.9516e-01  dw_max:1.0062e+00 lr:1.0000e-02
2023-03-30 18:18:48,371 ADAM: Layer 1 -> dw_min:9.8965e-01  dw_max:1.0073e+00 lr:1.0000e-02
2023-03-30 18:18:48,371 ADAM: Layer 2 -> dw_min:9.8728e-01  dw_max:1.0103e+00 lr:1.0000e-02
2023-03-30 18:18:48,371 ADAM: Layer 3 -> dw_min:9.9276e-01  dw_max:1.0065e+00 lr:1.0000e-02
2023-03-30 18:18:48,515 			Learning rate: weights:   1.000e-02    
2023-03-30 18:18:48,515 			Last test performance: 59.40%
2023-03-30 18:18:48,515 ----------------
2023-03-30 18:19:00,569   12  =>  56   		Training 486 pattern with 59.17% 	Forward time: 	11.83 sec
2023-03-30 18:19:00,569 			Loss:    9.176e-01    			Backward time: 	 0.22 sec 
2023-03-30 18:19:00,569 ADAM: Layer 0 -> dw_min:9.9500e-01  dw_max:1.0057e+00 lr:1.0000e-02
2023-03-30 18:19:00,570 ADAM: Layer 1 -> dw_min:9.9187e-01  dw_max:1.0074e+00 lr:1.0000e-02
2023-03-30 18:19:00,570 ADAM: Layer 2 -> dw_min:9.8778e-01  dw_max:1.0096e+00 lr:1.0000e-02
2023-03-30 18:19:00,570 ADAM: Layer 3 -> dw_min:9.9288e-01  dw_max:1.0062e+00 lr:1.0000e-02
2023-03-30 18:19:00,613 			Learning rate: weights:   1.000e-02    
2023-03-30 18:19:00,613 			Last test performance: 59.40%
2023-03-30 18:19:00,613 ----------------
2023-03-30 18:19:12,879   12  =>  57   		Training 486 pattern with 58.96% 	Forward time: 	12.04 sec
2023-03-30 18:19:12,879 			Loss:    9.700e-01    			Backward time: 	 0.22 sec 
2023-03-30 18:19:12,879 ADAM: Layer 0 -> dw_min:9.9560e-01  dw_max:1.0053e+00 lr:1.0000e-02
2023-03-30 18:19:12,879 ADAM: Layer 1 -> dw_min:9.9120e-01  dw_max:1.0064e+00 lr:1.0000e-02
2023-03-30 18:19:12,879 ADAM: Layer 2 -> dw_min:9.8654e-01  dw_max:1.0108e+00 lr:1.0000e-02
2023-03-30 18:19:12,879 ADAM: Layer 3 -> dw_min:9.9299e-01  dw_max:1.0059e+00 lr:1.0000e-02
2023-03-30 18:19:12,914 			Learning rate: weights:   1.000e-02    
2023-03-30 18:19:12,914 			Last test performance: 59.40%
2023-03-30 18:19:12,914 ----------------
2023-03-30 18:19:25,101   12  =>  58   		Training 486 pattern with 56.46% 	Forward time: 	11.96 sec
2023-03-30 18:19:25,101 			Loss:    1.009e+00    			Backward time: 	 0.22 sec 
2023-03-30 18:19:25,101 ADAM: Layer 0 -> dw_min:9.9494e-01  dw_max:1.0054e+00 lr:1.0000e-02
2023-03-30 18:19:25,101 ADAM: Layer 1 -> dw_min:9.9093e-01  dw_max:1.0073e+00 lr:1.0000e-02
2023-03-30 18:19:25,101 ADAM: Layer 2 -> dw_min:9.8779e-01  dw_max:1.0106e+00 lr:1.0000e-02
2023-03-30 18:19:25,102 ADAM: Layer 3 -> dw_min:9.9313e-01  dw_max:1.0060e+00 lr:1.0000e-02
2023-03-30 18:19:25,131 			Learning rate: weights:   1.000e-02    
2023-03-30 18:19:25,131 			Last test performance: 59.40%
2023-03-30 18:19:25,131 ----------------
2023-03-30 18:19:37,100   12  =>  59   		Training 486 pattern with 58.96% 	Forward time: 	11.74 sec
2023-03-30 18:19:37,100 			Loss:    9.514e-01    			Backward time: 	 0.22 sec 
2023-03-30 18:19:37,100 ADAM: Layer 0 -> dw_min:9.9494e-01  dw_max:1.0047e+00 lr:1.0000e-02
2023-03-30 18:19:37,100 ADAM: Layer 1 -> dw_min:9.9005e-01  dw_max:1.0058e+00 lr:1.0000e-02
2023-03-30 18:19:37,101 ADAM: Layer 2 -> dw_min:9.8818e-01  dw_max:1.0098e+00 lr:1.0000e-02
2023-03-30 18:19:37,101 ADAM: Layer 3 -> dw_min:9.9248e-01  dw_max:1.0059e+00 lr:1.0000e-02
2023-03-30 18:19:37,187 			Learning rate: weights:   1.000e-02    
2023-03-30 18:19:37,188 			Last test performance: 59.40%
2023-03-30 18:19:37,188 ----------------
2023-03-30 18:19:49,280   12  =>  60   		Training 486 pattern with 60.62% 	Forward time: 	11.86 sec
2023-03-30 18:19:49,280 			Loss:    9.325e-01    			Backward time: 	 0.22 sec 
2023-03-30 18:19:49,280 ADAM: Layer 0 -> dw_min:9.9516e-01  dw_max:1.0036e+00 lr:1.0000e-02
2023-03-30 18:19:49,281 ADAM: Layer 1 -> dw_min:9.9107e-01  dw_max:1.0060e+00 lr:1.0000e-02
2023-03-30 18:19:49,281 ADAM: Layer 2 -> dw_min:9.8790e-01  dw_max:1.0091e+00 lr:1.0000e-02
2023-03-30 18:19:49,281 ADAM: Layer 3 -> dw_min:9.9336e-01  dw_max:1.0061e+00 lr:1.0000e-02
2023-03-30 18:19:49,315 			Learning rate: weights:   1.000e-02    
2023-03-30 18:19:49,316 			Last test performance: 59.40%
2023-03-30 18:19:49,316 ----------------
2023-03-30 18:20:01,156   12  =>  61   		Training 486 pattern with 56.88% 	Forward time: 	11.61 sec
2023-03-30 18:20:01,156 			Loss:    1.041e+00    			Backward time: 	 0.22 sec 
2023-03-30 18:20:01,156 ADAM: Layer 0 -> dw_min:9.9595e-01  dw_max:1.0028e+00 lr:1.0000e-02
2023-03-30 18:20:01,156 ADAM: Layer 1 -> dw_min:9.9010e-01  dw_max:1.0065e+00 lr:1.0000e-02
2023-03-30 18:20:01,156 ADAM: Layer 2 -> dw_min:9.8973e-01  dw_max:1.0077e+00 lr:1.0000e-02
2023-03-30 18:20:01,156 ADAM: Layer 3 -> dw_min:9.9413e-01  dw_max:1.0059e+00 lr:1.0000e-02
2023-03-30 18:20:01,213 			Learning rate: weights:   1.000e-02    
2023-03-30 18:20:01,213 			Last test performance: 59.40%
2023-03-30 18:20:01,213 ----------------
2023-03-30 18:20:12,882   12  =>  62   		Training 486 pattern with 64.17% 	Forward time: 	11.44 sec
2023-03-30 18:20:12,882 			Loss:    9.086e-01    			Backward time: 	 0.22 sec 
2023-03-30 18:20:12,882 ADAM: Layer 0 -> dw_min:9.9575e-01  dw_max:1.0025e+00 lr:1.0000e-02
2023-03-30 18:20:12,882 ADAM: Layer 1 -> dw_min:9.9083e-01  dw_max:1.0083e+00 lr:1.0000e-02
2023-03-30 18:20:12,882 ADAM: Layer 2 -> dw_min:9.9023e-01  dw_max:1.0102e+00 lr:1.0000e-02
2023-03-30 18:20:12,882 ADAM: Layer 3 -> dw_min:9.9450e-01  dw_max:1.0058e+00 lr:1.0000e-02
2023-03-30 18:20:12,912 			Learning rate: weights:   1.000e-02    
2023-03-30 18:20:12,912 			Last test performance: 59.40%
2023-03-30 18:20:12,912 ----------------
2023-03-30 18:20:24,748   12  =>  63   		Training 486 pattern with 59.58% 	Forward time: 	11.61 sec
2023-03-30 18:20:24,748 			Loss:    9.292e-01    			Backward time: 	 0.22 sec 
2023-03-30 18:20:24,748 ADAM: Layer 0 -> dw_min:9.9667e-01  dw_max:1.0025e+00 lr:1.0000e-02
2023-03-30 18:20:24,749 ADAM: Layer 1 -> dw_min:9.9057e-01  dw_max:1.0086e+00 lr:1.0000e-02
2023-03-30 18:20:24,749 ADAM: Layer 2 -> dw_min:9.8651e-01  dw_max:1.0095e+00 lr:1.0000e-02
2023-03-30 18:20:24,749 ADAM: Layer 3 -> dw_min:9.9464e-01  dw_max:1.0051e+00 lr:1.0000e-02
2023-03-30 18:20:24,831 			Learning rate: weights:   1.000e-02    
2023-03-30 18:20:24,831 			Last test performance: 59.40%
2023-03-30 18:20:24,831 ----------------
2023-03-30 18:20:37,102   12  =>  64   		Training 486 pattern with 55.21% 	Forward time: 	12.04 sec
2023-03-30 18:20:37,102 			Loss:    1.028e+00    			Backward time: 	 0.22 sec 
2023-03-30 18:20:37,102 ADAM: Layer 0 -> dw_min:9.9619e-01  dw_max:1.0028e+00 lr:1.0000e-02
2023-03-30 18:20:37,102 ADAM: Layer 1 -> dw_min:9.8970e-01  dw_max:1.0081e+00 lr:1.0000e-02
2023-03-30 18:20:37,102 ADAM: Layer 2 -> dw_min:9.8640e-01  dw_max:1.0102e+00 lr:1.0000e-02
2023-03-30 18:20:37,102 ADAM: Layer 3 -> dw_min:9.9430e-01  dw_max:1.0052e+00 lr:1.0000e-02
2023-03-30 18:20:37,185 			Learning rate: weights:   1.000e-02    
2023-03-30 18:20:37,185 			Last test performance: 59.40%
2023-03-30 18:20:37,185 ----------------
2023-03-30 18:20:48,970   12  =>  65   		Training 486 pattern with 57.92% 	Forward time: 	11.56 sec
2023-03-30 18:20:48,971 			Loss:    9.821e-01    			Backward time: 	 0.22 sec 
2023-03-30 18:20:48,971 ADAM: Layer 0 -> dw_min:9.9585e-01  dw_max:1.0029e+00 lr:1.0000e-02
2023-03-30 18:20:48,971 ADAM: Layer 1 -> dw_min:9.8990e-01  dw_max:1.0079e+00 lr:1.0000e-02
2023-03-30 18:20:48,971 ADAM: Layer 2 -> dw_min:9.8703e-01  dw_max:1.0120e+00 lr:1.0000e-02
2023-03-30 18:20:48,971 ADAM: Layer 3 -> dw_min:9.9345e-01  dw_max:1.0063e+00 lr:1.0000e-02
2023-03-30 18:20:49,013 			Learning rate: weights:   1.000e-02    
2023-03-30 18:20:49,013 			Last test performance: 59.40%
2023-03-30 18:20:49,013 ----------------
2023-03-30 18:21:01,047   12  =>  66   		Training 486 pattern with 61.04% 	Forward time: 	11.81 sec
2023-03-30 18:21:01,047 			Loss:    9.563e-01    			Backward time: 	 0.22 sec 
2023-03-30 18:21:01,047 ADAM: Layer 0 -> dw_min:9.9477e-01  dw_max:1.0035e+00 lr:1.0000e-02
2023-03-30 18:21:01,047 ADAM: Layer 1 -> dw_min:9.9087e-01  dw_max:1.0082e+00 lr:1.0000e-02
2023-03-30 18:21:01,047 ADAM: Layer 2 -> dw_min:9.8824e-01  dw_max:1.0102e+00 lr:1.0000e-02
2023-03-30 18:21:01,047 ADAM: Layer 3 -> dw_min:9.9306e-01  dw_max:1.0063e+00 lr:1.0000e-02
2023-03-30 18:21:01,096 			Learning rate: weights:   1.000e-02    
2023-03-30 18:21:01,096 			Last test performance: 59.40%
2023-03-30 18:21:01,096 ----------------
2023-03-30 18:21:12,838   12  =>  67   		Training 486 pattern with 55.83% 	Forward time: 	11.51 sec
2023-03-30 18:21:12,838 			Loss:    1.031e+00    			Backward time: 	 0.22 sec 
2023-03-30 18:21:12,838 ADAM: Layer 0 -> dw_min:9.9479e-01  dw_max:1.0038e+00 lr:1.0000e-02
2023-03-30 18:21:12,838 ADAM: Layer 1 -> dw_min:9.9020e-01  dw_max:1.0083e+00 lr:1.0000e-02
2023-03-30 18:21:12,838 ADAM: Layer 2 -> dw_min:9.8608e-01  dw_max:1.0098e+00 lr:1.0000e-02
2023-03-30 18:21:12,839 ADAM: Layer 3 -> dw_min:9.9284e-01  dw_max:1.0072e+00 lr:1.0000e-02
2023-03-30 18:21:12,897 			Learning rate: weights:   1.000e-02    
2023-03-30 18:21:12,897 			Last test performance: 59.40%
2023-03-30 18:21:12,897 ----------------
2023-03-30 18:21:25,053   12  =>  68   		Training 486 pattern with 62.50% 	Forward time: 	11.93 sec
2023-03-30 18:21:25,053 			Loss:    9.416e-01    			Backward time: 	 0.22 sec 
2023-03-30 18:21:25,054 ADAM: Layer 0 -> dw_min:9.9416e-01  dw_max:1.0043e+00 lr:1.0000e-02
2023-03-30 18:21:25,054 ADAM: Layer 1 -> dw_min:9.9063e-01  dw_max:1.0087e+00 lr:1.0000e-02
2023-03-30 18:21:25,054 ADAM: Layer 2 -> dw_min:9.8750e-01  dw_max:1.0144e+00 lr:1.0000e-02
2023-03-30 18:21:25,054 ADAM: Layer 3 -> dw_min:9.9251e-01  dw_max:1.0073e+00 lr:1.0000e-02
2023-03-30 18:21:25,180 			Learning rate: weights:   1.000e-02    
2023-03-30 18:21:25,180 			Last test performance: 59.40%
2023-03-30 18:21:25,180 ----------------
2023-03-30 18:21:37,140   12  =>  69   		Training 486 pattern with 60.62% 	Forward time: 	11.73 sec
2023-03-30 18:21:37,140 			Loss:    9.787e-01    			Backward time: 	 0.22 sec 
2023-03-30 18:21:37,140 ADAM: Layer 0 -> dw_min:9.9457e-01  dw_max:1.0045e+00 lr:1.0000e-02
2023-03-30 18:21:37,140 ADAM: Layer 1 -> dw_min:9.9062e-01  dw_max:1.0097e+00 lr:1.0000e-02
2023-03-30 18:21:37,140 ADAM: Layer 2 -> dw_min:9.8653e-01  dw_max:1.0132e+00 lr:1.0000e-02
2023-03-30 18:21:37,140 ADAM: Layer 3 -> dw_min:9.9348e-01  dw_max:1.0081e+00 lr:1.0000e-02
2023-03-30 18:21:37,222 			Learning rate: weights:   1.000e-02    
2023-03-30 18:21:37,222 			Last test performance: 59.40%
2023-03-30 18:21:37,222 ----------------
2023-03-30 18:21:49,070   12  =>  70   		Training 486 pattern with 63.12% 	Forward time: 	11.62 sec
2023-03-30 18:21:49,070 			Loss:    9.000e-01    			Backward time: 	 0.22 sec 
2023-03-30 18:21:49,070 ADAM: Layer 0 -> dw_min:9.9474e-01  dw_max:1.0040e+00 lr:1.0000e-02
2023-03-30 18:21:49,070 ADAM: Layer 1 -> dw_min:9.9177e-01  dw_max:1.0075e+00 lr:1.0000e-02
2023-03-30 18:21:49,071 ADAM: Layer 2 -> dw_min:9.8744e-01  dw_max:1.0118e+00 lr:1.0000e-02
2023-03-30 18:21:49,071 ADAM: Layer 3 -> dw_min:9.9402e-01  dw_max:1.0075e+00 lr:1.0000e-02
2023-03-30 18:21:49,108 			Learning rate: weights:   1.000e-02    
2023-03-30 18:21:49,108 			Last test performance: 59.40%
2023-03-30 18:21:49,108 ----------------
2023-03-30 18:22:01,153   12  =>  71   		Training 486 pattern with 57.92% 	Forward time: 	11.82 sec
2023-03-30 18:22:01,153 			Loss:    1.032e+00    			Backward time: 	 0.22 sec 
2023-03-30 18:22:01,153 ADAM: Layer 0 -> dw_min:9.9509e-01  dw_max:1.0050e+00 lr:1.0000e-02
2023-03-30 18:22:01,153 ADAM: Layer 1 -> dw_min:9.9178e-01  dw_max:1.0089e+00 lr:1.0000e-02
2023-03-30 18:22:01,153 ADAM: Layer 2 -> dw_min:9.8681e-01  dw_max:1.0112e+00 lr:1.0000e-02
2023-03-30 18:22:01,154 ADAM: Layer 3 -> dw_min:9.9410e-01  dw_max:1.0083e+00 lr:1.0000e-02
2023-03-30 18:22:01,183 			Learning rate: weights:   1.000e-02    
2023-03-30 18:22:01,183 			Last test performance: 59.40%
2023-03-30 18:22:01,183 ----------------
2023-03-30 18:22:13,439   12  =>  72   		Training 486 pattern with 56.25% 	Forward time: 	12.03 sec
2023-03-30 18:22:13,439 			Loss:    1.010e+00    			Backward time: 	 0.22 sec 
2023-03-30 18:22:13,439 ADAM: Layer 0 -> dw_min:9.9458e-01  dw_max:1.0059e+00 lr:1.0000e-02
2023-03-30 18:22:13,439 ADAM: Layer 1 -> dw_min:9.9114e-01  dw_max:1.0095e+00 lr:1.0000e-02
2023-03-30 18:22:13,439 ADAM: Layer 2 -> dw_min:9.8820e-01  dw_max:1.0111e+00 lr:1.0000e-02
2023-03-30 18:22:13,439 ADAM: Layer 3 -> dw_min:9.9470e-01  dw_max:1.0095e+00 lr:1.0000e-02
2023-03-30 18:22:13,521 			Learning rate: weights:   1.000e-02    
2023-03-30 18:22:13,521 			Last test performance: 59.40%
2023-03-30 18:22:13,521 ----------------
2023-03-30 18:22:25,779   12  =>  73   		Training 486 pattern with 61.04% 	Forward time: 	12.03 sec
2023-03-30 18:22:25,779 			Loss:    9.374e-01    			Backward time: 	 0.22 sec 
2023-03-30 18:22:25,779 ADAM: Layer 0 -> dw_min:9.9398e-01  dw_max:1.0057e+00 lr:1.0000e-02
2023-03-30 18:22:25,779 ADAM: Layer 1 -> dw_min:9.9017e-01  dw_max:1.0092e+00 lr:1.0000e-02
2023-03-30 18:22:25,779 ADAM: Layer 2 -> dw_min:9.8855e-01  dw_max:1.0100e+00 lr:1.0000e-02
2023-03-30 18:22:25,779 ADAM: Layer 3 -> dw_min:9.9463e-01  dw_max:1.0107e+00 lr:1.0000e-02
2023-03-30 18:22:25,935 			Learning rate: weights:   1.000e-02    
2023-03-30 18:22:25,935 			Last test performance: 59.40%
2023-03-30 18:22:25,935 ----------------
2023-03-30 18:22:37,634   12  =>  74   		Training 486 pattern with 58.96% 	Forward time: 	11.47 sec
2023-03-30 18:22:37,635 			Loss:    9.883e-01    			Backward time: 	 0.22 sec 
2023-03-30 18:22:37,635 ADAM: Layer 0 -> dw_min:9.9435e-01  dw_max:1.0053e+00 lr:1.0000e-02
2023-03-30 18:22:37,635 ADAM: Layer 1 -> dw_min:9.9024e-01  dw_max:1.0091e+00 lr:1.0000e-02
2023-03-30 18:22:37,635 ADAM: Layer 2 -> dw_min:9.8916e-01  dw_max:1.0102e+00 lr:1.0000e-02
2023-03-30 18:22:37,635 ADAM: Layer 3 -> dw_min:9.9496e-01  dw_max:1.0101e+00 lr:1.0000e-02
2023-03-30 18:22:37,716 			Learning rate: weights:   1.000e-02    
2023-03-30 18:22:37,716 			Last test performance: 59.40%
2023-03-30 18:22:37,716 ----------------
2023-03-30 18:22:49,955   12  =>  75   		Training 486 pattern with 59.79% 	Forward time: 	12.01 sec
2023-03-30 18:22:49,955 			Loss:    9.413e-01    			Backward time: 	 0.22 sec 
2023-03-30 18:22:49,956 ADAM: Layer 0 -> dw_min:9.9436e-01  dw_max:1.0050e+00 lr:1.0000e-02
2023-03-30 18:22:49,956 ADAM: Layer 1 -> dw_min:9.8996e-01  dw_max:1.0081e+00 lr:1.0000e-02
2023-03-30 18:22:49,956 ADAM: Layer 2 -> dw_min:9.9040e-01  dw_max:1.0091e+00 lr:1.0000e-02
2023-03-30 18:22:49,956 ADAM: Layer 3 -> dw_min:9.9513e-01  dw_max:1.0103e+00 lr:1.0000e-02
2023-03-30 18:22:50,054 			Learning rate: weights:   1.000e-02    
2023-03-30 18:22:50,054 			Last test performance: 59.40%
2023-03-30 18:22:50,054 ----------------
2023-03-30 18:23:01,849   12  =>  76   		Training 486 pattern with 56.88% 	Forward time: 	11.57 sec
2023-03-30 18:23:01,849 			Loss:    9.454e-01    			Backward time: 	 0.22 sec 
2023-03-30 18:23:01,849 ADAM: Layer 0 -> dw_min:9.9324e-01  dw_max:1.0059e+00 lr:1.0000e-02
2023-03-30 18:23:01,850 ADAM: Layer 1 -> dw_min:9.8955e-01  dw_max:1.0091e+00 lr:1.0000e-02
2023-03-30 18:23:01,850 ADAM: Layer 2 -> dw_min:9.9026e-01  dw_max:1.0123e+00 lr:1.0000e-02
2023-03-30 18:23:01,850 ADAM: Layer 3 -> dw_min:9.9479e-01  dw_max:1.0087e+00 lr:1.0000e-02
2023-03-30 18:23:02,014 			Learning rate: weights:   1.000e-02    
2023-03-30 18:23:02,014 			Last test performance: 59.40%
2023-03-30 18:23:02,014 ----------------
2023-03-30 18:23:13,844   12  =>  77   		Training 486 pattern with 58.33% 	Forward time: 	11.60 sec
2023-03-30 18:23:13,844 			Loss:    1.043e+00    			Backward time: 	 0.22 sec 
2023-03-30 18:23:13,844 ADAM: Layer 0 -> dw_min:9.9362e-01  dw_max:1.0060e+00 lr:1.0000e-02
2023-03-30 18:23:13,845 ADAM: Layer 1 -> dw_min:9.8917e-01  dw_max:1.0090e+00 lr:1.0000e-02
2023-03-30 18:23:13,845 ADAM: Layer 2 -> dw_min:9.8795e-01  dw_max:1.0144e+00 lr:1.0000e-02
2023-03-30 18:23:13,845 ADAM: Layer 3 -> dw_min:9.9435e-01  dw_max:1.0091e+00 lr:1.0000e-02
2023-03-30 18:23:13,938 			Learning rate: weights:   1.000e-02    
2023-03-30 18:23:13,938 			Last test performance: 59.40%
2023-03-30 18:23:13,938 ----------------
2023-03-30 18:23:26,192   12  =>  78   		Training 486 pattern with 60.62% 	Forward time: 	12.03 sec
2023-03-30 18:23:26,192 			Loss:    9.469e-01    			Backward time: 	 0.22 sec 
2023-03-30 18:23:26,192 ADAM: Layer 0 -> dw_min:9.9322e-01  dw_max:1.0062e+00 lr:1.0000e-02
2023-03-30 18:23:26,192 ADAM: Layer 1 -> dw_min:9.8890e-01  dw_max:1.0095e+00 lr:1.0000e-02
2023-03-30 18:23:26,192 ADAM: Layer 2 -> dw_min:9.8793e-01  dw_max:1.0133e+00 lr:1.0000e-02
2023-03-30 18:23:26,192 ADAM: Layer 3 -> dw_min:9.9327e-01  dw_max:1.0096e+00 lr:1.0000e-02
2023-03-30 18:23:26,274 			Learning rate: weights:   1.000e-02    
2023-03-30 18:23:26,274 			Last test performance: 59.40%
2023-03-30 18:23:26,274 ----------------
2023-03-30 18:23:38,413   12  =>  79   		Training 486 pattern with 60.42% 	Forward time: 	11.91 sec
2023-03-30 18:23:38,413 			Loss:    8.918e-01    			Backward time: 	 0.22 sec 
2023-03-30 18:23:38,413 ADAM: Layer 0 -> dw_min:9.9295e-01  dw_max:1.0077e+00 lr:1.0000e-02
2023-03-30 18:23:38,413 ADAM: Layer 1 -> dw_min:9.8985e-01  dw_max:1.0098e+00 lr:1.0000e-02
2023-03-30 18:23:38,414 ADAM: Layer 2 -> dw_min:9.8659e-01  dw_max:1.0118e+00 lr:1.0000e-02
2023-03-30 18:23:38,414 ADAM: Layer 3 -> dw_min:9.9242e-01  dw_max:1.0086e+00 lr:1.0000e-02
2023-03-30 18:23:38,470 			Learning rate: weights:   1.000e-02    
2023-03-30 18:23:38,470 			Last test performance: 59.40%
2023-03-30 18:23:38,470 ----------------
2023-03-30 18:23:50,641   12  =>  80   		Training 486 pattern with 58.13% 	Forward time: 	11.94 sec
2023-03-30 18:23:50,642 			Loss:    9.759e-01    			Backward time: 	 0.22 sec 
2023-03-30 18:23:50,642 ADAM: Layer 0 -> dw_min:9.9231e-01  dw_max:1.0084e+00 lr:1.0000e-02
2023-03-30 18:23:50,642 ADAM: Layer 1 -> dw_min:9.9017e-01  dw_max:1.0097e+00 lr:1.0000e-02
2023-03-30 18:23:50,642 ADAM: Layer 2 -> dw_min:9.8722e-01  dw_max:1.0108e+00 lr:1.0000e-02
2023-03-30 18:23:50,642 ADAM: Layer 3 -> dw_min:9.9295e-01  dw_max:1.0091e+00 lr:1.0000e-02
2023-03-30 18:23:50,775 			Learning rate: weights:   1.000e-02    
2023-03-30 18:23:50,775 			Last test performance: 59.40%
2023-03-30 18:23:50,775 ----------------
2023-03-30 18:24:02,756   12  =>  81   		Training 486 pattern with 60.21% 	Forward time: 	11.75 sec
2023-03-30 18:24:02,756 			Loss:    9.607e-01    			Backward time: 	 0.22 sec 
2023-03-30 18:24:02,756 ADAM: Layer 0 -> dw_min:9.9262e-01  dw_max:1.0084e+00 lr:1.0000e-02
2023-03-30 18:24:02,756 ADAM: Layer 1 -> dw_min:9.9077e-01  dw_max:1.0104e+00 lr:1.0000e-02
2023-03-30 18:24:02,756 ADAM: Layer 2 -> dw_min:9.8573e-01  dw_max:1.0097e+00 lr:1.0000e-02
2023-03-30 18:24:02,756 ADAM: Layer 3 -> dw_min:9.9416e-01  dw_max:1.0090e+00 lr:1.0000e-02
2023-03-30 18:24:02,838 			Learning rate: weights:   1.000e-02    
2023-03-30 18:24:02,838 			Last test performance: 59.40%
2023-03-30 18:24:02,838 ----------------
2023-03-30 18:24:14,936   12  =>  82   		Training 486 pattern with 59.58% 	Forward time: 	11.87 sec
2023-03-30 18:24:14,936 			Loss:    9.418e-01    			Backward time: 	 0.22 sec 
2023-03-30 18:24:14,936 ADAM: Layer 0 -> dw_min:9.9217e-01  dw_max:1.0087e+00 lr:1.0000e-02
2023-03-30 18:24:14,936 ADAM: Layer 1 -> dw_min:9.8953e-01  dw_max:1.0105e+00 lr:1.0000e-02
2023-03-30 18:24:14,936 ADAM: Layer 2 -> dw_min:9.8475e-01  dw_max:1.0087e+00 lr:1.0000e-02
2023-03-30 18:24:14,937 ADAM: Layer 3 -> dw_min:9.9341e-01  dw_max:1.0083e+00 lr:1.0000e-02
2023-03-30 18:24:15,042 			Learning rate: weights:   1.000e-02    
2023-03-30 18:24:15,042 			Last test performance: 59.40%
2023-03-30 18:24:15,042 ----------------
2023-03-30 18:24:26,684   12  =>  83   		Training 486 pattern with 56.04% 	Forward time: 	11.41 sec
2023-03-30 18:24:26,685 			Loss:    1.057e+00    			Backward time: 	 0.22 sec 
2023-03-30 18:24:26,685 ADAM: Layer 0 -> dw_min:9.9192e-01  dw_max:1.0087e+00 lr:1.0000e-02
2023-03-30 18:24:26,685 ADAM: Layer 1 -> dw_min:9.9041e-01  dw_max:1.0103e+00 lr:1.0000e-02
2023-03-30 18:24:26,685 ADAM: Layer 2 -> dw_min:9.8539e-01  dw_max:1.0095e+00 lr:1.0000e-02
2023-03-30 18:24:26,685 ADAM: Layer 3 -> dw_min:9.9254e-01  dw_max:1.0075e+00 lr:1.0000e-02
2023-03-30 18:24:26,766 			Learning rate: weights:   1.000e-02    
2023-03-30 18:24:26,766 			Last test performance: 59.40%
2023-03-30 18:24:26,766 ----------------
2023-03-30 18:24:38,911   12  =>  84   		Training 486 pattern with 63.33% 	Forward time: 	11.92 sec
2023-03-30 18:24:38,911 			Loss:    9.497e-01    			Backward time: 	 0.22 sec 
2023-03-30 18:24:38,911 ADAM: Layer 0 -> dw_min:9.9189e-01  dw_max:1.0089e+00 lr:1.0000e-02
2023-03-30 18:24:38,912 ADAM: Layer 1 -> dw_min:9.8965e-01  dw_max:1.0099e+00 lr:1.0000e-02
2023-03-30 18:24:38,912 ADAM: Layer 2 -> dw_min:9.8495e-01  dw_max:1.0096e+00 lr:1.0000e-02
2023-03-30 18:24:38,912 ADAM: Layer 3 -> dw_min:9.9290e-01  dw_max:1.0065e+00 lr:1.0000e-02
2023-03-30 18:24:38,994 			Learning rate: weights:   1.000e-02    
2023-03-30 18:24:38,994 			Last test performance: 59.40%
2023-03-30 18:24:38,994 ----------------
2023-03-30 18:24:50,939   12  =>  85   		Training 486 pattern with 59.79% 	Forward time: 	11.72 sec
2023-03-30 18:24:50,939 			Loss:    9.358e-01    			Backward time: 	 0.22 sec 
2023-03-30 18:24:50,939 ADAM: Layer 0 -> dw_min:9.9180e-01  dw_max:1.0088e+00 lr:1.0000e-02
2023-03-30 18:24:50,940 ADAM: Layer 1 -> dw_min:9.9005e-01  dw_max:1.0105e+00 lr:1.0000e-02
2023-03-30 18:24:50,940 ADAM: Layer 2 -> dw_min:9.8608e-01  dw_max:1.0096e+00 lr:1.0000e-02
2023-03-30 18:24:50,940 ADAM: Layer 3 -> dw_min:9.9306e-01  dw_max:1.0081e+00 lr:1.0000e-02
2023-03-30 18:24:50,971 			Learning rate: weights:   1.000e-02    
2023-03-30 18:24:50,971 			Last test performance: 59.40%
2023-03-30 18:24:50,971 ----------------
2023-03-30 18:25:02,908   12  =>  86   		Training 486 pattern with 56.88% 	Forward time: 	11.71 sec
2023-03-30 18:25:02,909 			Loss:    1.002e+00    			Backward time: 	 0.22 sec 
2023-03-30 18:25:02,909 ADAM: Layer 0 -> dw_min:9.9205e-01  dw_max:1.0082e+00 lr:1.0000e-02
2023-03-30 18:25:02,909 ADAM: Layer 1 -> dw_min:9.9033e-01  dw_max:1.0094e+00 lr:1.0000e-02
2023-03-30 18:25:02,909 ADAM: Layer 2 -> dw_min:9.8493e-01  dw_max:1.0097e+00 lr:1.0000e-02
2023-03-30 18:25:02,909 ADAM: Layer 3 -> dw_min:9.9378e-01  dw_max:1.0083e+00 lr:1.0000e-02
2023-03-30 18:25:02,995 			Learning rate: weights:   1.000e-02    
2023-03-30 18:25:02,995 			Last test performance: 59.40%
2023-03-30 18:25:02,995 ----------------
2023-03-30 18:25:14,874   12  =>  87   		Training 486 pattern with 62.50% 	Forward time: 	11.65 sec
2023-03-30 18:25:14,874 			Loss:    9.203e-01    			Backward time: 	 0.22 sec 
2023-03-30 18:25:14,874 ADAM: Layer 0 -> dw_min:9.9219e-01  dw_max:1.0074e+00 lr:1.0000e-02
2023-03-30 18:25:14,874 ADAM: Layer 1 -> dw_min:9.9070e-01  dw_max:1.0092e+00 lr:1.0000e-02
2023-03-30 18:25:14,875 ADAM: Layer 2 -> dw_min:9.8638e-01  dw_max:1.0101e+00 lr:1.0000e-02
2023-03-30 18:25:14,875 ADAM: Layer 3 -> dw_min:9.9405e-01  dw_max:1.0096e+00 lr:1.0000e-02
2023-03-30 18:25:14,954 			Learning rate: weights:   1.000e-02    
2023-03-30 18:25:14,954 			Last test performance: 59.40%
2023-03-30 18:25:14,954 ----------------
2023-03-30 18:25:27,303   12  =>  88   		Training 486 pattern with 60.42% 	Forward time: 	12.12 sec
2023-03-30 18:25:27,303 			Loss:    9.609e-01    			Backward time: 	 0.22 sec 
2023-03-30 18:25:27,304 ADAM: Layer 0 -> dw_min:9.9273e-01  dw_max:1.0072e+00 lr:1.0000e-02
2023-03-30 18:25:27,304 ADAM: Layer 1 -> dw_min:9.9021e-01  dw_max:1.0098e+00 lr:1.0000e-02
2023-03-30 18:25:27,304 ADAM: Layer 2 -> dw_min:9.8703e-01  dw_max:1.0104e+00 lr:1.0000e-02
2023-03-30 18:25:27,304 ADAM: Layer 3 -> dw_min:9.9499e-01  dw_max:1.0083e+00 lr:1.0000e-02
2023-03-30 18:25:27,389 			Learning rate: weights:   1.000e-02    
2023-03-30 18:25:27,389 			Last test performance: 59.40%
2023-03-30 18:25:27,389 ----------------
2023-03-30 18:25:39,347   12  =>  89   		Training 486 pattern with 57.29% 	Forward time: 	11.73 sec
2023-03-30 18:25:39,348 			Loss:    9.884e-01    			Backward time: 	 0.22 sec 
2023-03-30 18:25:39,348 ADAM: Layer 0 -> dw_min:9.9330e-01  dw_max:1.0060e+00 lr:1.0000e-02
2023-03-30 18:25:39,348 ADAM: Layer 1 -> dw_min:9.9082e-01  dw_max:1.0085e+00 lr:1.0000e-02
2023-03-30 18:25:39,348 ADAM: Layer 2 -> dw_min:9.8855e-01  dw_max:1.0093e+00 lr:1.0000e-02
2023-03-30 18:25:39,348 ADAM: Layer 3 -> dw_min:9.9551e-01  dw_max:1.0081e+00 lr:1.0000e-02
2023-03-30 18:25:39,428 			Learning rate: weights:   1.000e-02    
2023-03-30 18:25:39,428 			Last test performance: 59.40%
2023-03-30 18:25:39,428 ----------------
2023-03-30 18:25:51,820   12  =>  90   		Training 486 pattern with 54.58% 	Forward time: 	12.16 sec
2023-03-30 18:25:51,820 			Loss:    1.055e+00    			Backward time: 	 0.22 sec 
2023-03-30 18:25:51,820 ADAM: Layer 0 -> dw_min:9.9327e-01  dw_max:1.0056e+00 lr:1.0000e-02
2023-03-30 18:25:51,820 ADAM: Layer 1 -> dw_min:9.8963e-01  dw_max:1.0089e+00 lr:1.0000e-02
2023-03-30 18:25:51,821 ADAM: Layer 2 -> dw_min:9.8677e-01  dw_max:1.0104e+00 lr:1.0000e-02
2023-03-30 18:25:51,821 ADAM: Layer 3 -> dw_min:9.9548e-01  dw_max:1.0097e+00 lr:1.0000e-02
2023-03-30 18:25:51,859 			Learning rate: weights:   1.000e-02    
2023-03-30 18:25:51,859 			Last test performance: 59.40%
2023-03-30 18:25:51,859 ----------------
2023-03-30 18:26:04,207   12  =>  91   		Training 486 pattern with 61.04% 	Forward time: 	12.12 sec
2023-03-30 18:26:04,207 			Loss:    8.912e-01    			Backward time: 	 0.22 sec 
2023-03-30 18:26:04,207 ADAM: Layer 0 -> dw_min:9.9426e-01  dw_max:1.0048e+00 lr:1.0000e-02
2023-03-30 18:26:04,207 ADAM: Layer 1 -> dw_min:9.9050e-01  dw_max:1.0073e+00 lr:1.0000e-02
2023-03-30 18:26:04,208 ADAM: Layer 2 -> dw_min:9.8842e-01  dw_max:1.0094e+00 lr:1.0000e-02
2023-03-30 18:26:04,208 ADAM: Layer 3 -> dw_min:9.9572e-01  dw_max:1.0086e+00 lr:1.0000e-02
2023-03-30 18:26:04,236 			Learning rate: weights:   1.000e-02    
2023-03-30 18:26:04,236 			Last test performance: 59.40%
2023-03-30 18:26:04,236 ----------------
2023-03-30 18:26:16,452   12  =>  92   		Training 486 pattern with 60.62% 	Forward time: 	11.99 sec
2023-03-30 18:26:16,452 			Loss:    9.281e-01    			Backward time: 	 0.22 sec 
2023-03-30 18:26:16,452 ADAM: Layer 0 -> dw_min:9.9427e-01  dw_max:1.0047e+00 lr:1.0000e-02
2023-03-30 18:26:16,452 ADAM: Layer 1 -> dw_min:9.9104e-01  dw_max:1.0073e+00 lr:1.0000e-02
2023-03-30 18:26:16,452 ADAM: Layer 2 -> dw_min:9.8674e-01  dw_max:1.0132e+00 lr:1.0000e-02
2023-03-30 18:26:16,452 ADAM: Layer 3 -> dw_min:9.9551e-01  dw_max:1.0091e+00 lr:1.0000e-02
2023-03-30 18:26:16,528 			Learning rate: weights:   1.000e-02    
2023-03-30 18:26:16,528 			Last test performance: 59.40%
2023-03-30 18:26:16,528 ----------------
2023-03-30 18:26:28,934   12  =>  93   		Training 486 pattern with 53.12% 	Forward time: 	12.18 sec
2023-03-30 18:26:28,934 			Loss:    1.061e+00    			Backward time: 	 0.22 sec 
2023-03-30 18:26:28,934 ADAM: Layer 0 -> dw_min:9.9463e-01  dw_max:1.0045e+00 lr:1.0000e-02
2023-03-30 18:26:28,934 ADAM: Layer 1 -> dw_min:9.9173e-01  dw_max:1.0073e+00 lr:1.0000e-02
2023-03-30 18:26:28,934 ADAM: Layer 2 -> dw_min:9.8644e-01  dw_max:1.0130e+00 lr:1.0000e-02
2023-03-30 18:26:28,935 ADAM: Layer 3 -> dw_min:9.9548e-01  dw_max:1.0077e+00 lr:1.0000e-02
2023-03-30 18:26:28,958 			Learning rate: weights:   1.000e-02    
2023-03-30 18:26:28,958 			Last test performance: 59.40%
2023-03-30 18:26:28,959 ----------------
2023-03-30 18:26:40,788   12  =>  94   		Training 486 pattern with 62.92% 	Forward time: 	11.60 sec
2023-03-30 18:26:40,789 			Loss:    8.802e-01    			Backward time: 	 0.22 sec 
2023-03-30 18:26:40,789 ADAM: Layer 0 -> dw_min:9.9461e-01  dw_max:1.0040e+00 lr:1.0000e-02
2023-03-30 18:26:40,789 ADAM: Layer 1 -> dw_min:9.9214e-01  dw_max:1.0082e+00 lr:1.0000e-02
2023-03-30 18:26:40,789 ADAM: Layer 2 -> dw_min:9.8648e-01  dw_max:1.0115e+00 lr:1.0000e-02
2023-03-30 18:26:40,789 ADAM: Layer 3 -> dw_min:9.9536e-01  dw_max:1.0071e+00 lr:1.0000e-02
2023-03-30 18:26:40,874 			Learning rate: weights:   1.000e-02    
2023-03-30 18:26:40,874 			Last test performance: 59.40%
2023-03-30 18:26:40,874 ----------------
2023-03-30 18:26:53,261   12  =>  95   		Training 486 pattern with 54.17% 	Forward time: 	12.16 sec
2023-03-30 18:26:53,261 			Loss:    1.032e+00    			Backward time: 	 0.22 sec 
2023-03-30 18:26:53,261 ADAM: Layer 0 -> dw_min:9.9498e-01  dw_max:1.0034e+00 lr:1.0000e-02
2023-03-30 18:26:53,261 ADAM: Layer 1 -> dw_min:9.9279e-01  dw_max:1.0086e+00 lr:1.0000e-02
2023-03-30 18:26:53,261 ADAM: Layer 2 -> dw_min:9.8745e-01  dw_max:1.0107e+00 lr:1.0000e-02
2023-03-30 18:26:53,262 ADAM: Layer 3 -> dw_min:9.9520e-01  dw_max:1.0062e+00 lr:1.0000e-02
2023-03-30 18:26:53,347 			Learning rate: weights:   1.000e-02    
2023-03-30 18:26:53,347 			Last test performance: 59.40%
2023-03-30 18:26:53,347 ----------------
2023-03-30 18:27:05,412   12  =>  96   		Training 486 pattern with 58.33% 	Forward time: 	11.84 sec
2023-03-30 18:27:05,413 			Loss:    9.535e-01    			Backward time: 	 0.22 sec 
2023-03-30 18:27:05,413 ADAM: Layer 0 -> dw_min:9.9575e-01  dw_max:1.0034e+00 lr:1.0000e-02
2023-03-30 18:27:05,413 ADAM: Layer 1 -> dw_min:9.9275e-01  dw_max:1.0081e+00 lr:1.0000e-02
2023-03-30 18:27:05,413 ADAM: Layer 2 -> dw_min:9.8877e-01  dw_max:1.0092e+00 lr:1.0000e-02
2023-03-30 18:27:05,413 ADAM: Layer 3 -> dw_min:9.9480e-01  dw_max:1.0062e+00 lr:1.0000e-02
2023-03-30 18:27:05,445 			Learning rate: weights:   1.000e-02    
2023-03-30 18:27:05,445 			Last test performance: 59.40%
2023-03-30 18:27:05,445 ----------------
2023-03-30 18:27:17,584   12  =>  97   		Training 486 pattern with 61.25% 	Forward time: 	11.91 sec
2023-03-30 18:27:17,585 			Loss:    9.427e-01    			Backward time: 	 0.22 sec 
2023-03-30 18:27:17,585 ADAM: Layer 0 -> dw_min:9.9625e-01  dw_max:1.0033e+00 lr:1.0000e-02
2023-03-30 18:27:17,585 ADAM: Layer 1 -> dw_min:9.9201e-01  dw_max:1.0074e+00 lr:1.0000e-02
2023-03-30 18:27:17,585 ADAM: Layer 2 -> dw_min:9.8743e-01  dw_max:1.0084e+00 lr:1.0000e-02
2023-03-30 18:27:17,585 ADAM: Layer 3 -> dw_min:9.9509e-01  dw_max:1.0058e+00 lr:1.0000e-02
2023-03-30 18:27:17,672 			Learning rate: weights:   1.000e-02    
2023-03-30 18:27:17,672 			Last test performance: 59.40%
2023-03-30 18:27:17,672 ----------------
2023-03-30 18:27:29,918   12  =>  98   		Training 486 pattern with 56.46% 	Forward time: 	12.02 sec
2023-03-30 18:27:29,918 			Loss:    1.028e+00    			Backward time: 	 0.22 sec 
2023-03-30 18:27:29,919 ADAM: Layer 0 -> dw_min:9.9652e-01  dw_max:1.0040e+00 lr:1.0000e-02
2023-03-30 18:27:29,919 ADAM: Layer 1 -> dw_min:9.9068e-01  dw_max:1.0078e+00 lr:1.0000e-02
2023-03-30 18:27:29,919 ADAM: Layer 2 -> dw_min:9.8751e-01  dw_max:1.0119e+00 lr:1.0000e-02
2023-03-30 18:27:29,919 ADAM: Layer 3 -> dw_min:9.9410e-01  dw_max:1.0063e+00 lr:1.0000e-02
2023-03-30 18:27:30,030 			Learning rate: weights:   1.000e-02    
2023-03-30 18:27:30,030 			Last test performance: 59.40%
2023-03-30 18:27:30,031 ----------------
2023-03-30 18:27:42,149   12  =>  99   		Training 486 pattern with 61.46% 	Forward time: 	11.89 sec
2023-03-30 18:27:42,149 			Loss:    9.284e-01    			Backward time: 	 0.22 sec 
2023-03-30 18:27:42,149 ADAM: Layer 0 -> dw_min:9.9655e-01  dw_max:1.0040e+00 lr:1.0000e-02
2023-03-30 18:27:42,149 ADAM: Layer 1 -> dw_min:9.8985e-01  dw_max:1.0063e+00 lr:1.0000e-02
2023-03-30 18:27:42,149 ADAM: Layer 2 -> dw_min:9.8833e-01  dw_max:1.0118e+00 lr:1.0000e-02
2023-03-30 18:27:42,149 ADAM: Layer 3 -> dw_min:9.9498e-01  dw_max:1.0057e+00 lr:1.0000e-02
2023-03-30 18:27:42,230 			Learning rate: weights:   1.000e-02    
2023-03-30 18:27:42,230 			Last test performance: 59.40%
2023-03-30 18:27:42,230 ----------------
2023-03-30 18:27:54,101   12  => 100   		Training 486 pattern with 60.21% 	Forward time: 	11.64 sec
2023-03-30 18:27:54,101 			Loss:    9.674e-01    			Backward time: 	 0.22 sec 
2023-03-30 18:27:54,101 ADAM: Layer 0 -> dw_min:9.9603e-01  dw_max:1.0045e+00 lr:1.0000e-02
2023-03-30 18:27:54,101 ADAM: Layer 1 -> dw_min:9.8918e-01  dw_max:1.0063e+00 lr:1.0000e-02
2023-03-30 18:27:54,101 ADAM: Layer 2 -> dw_min:9.8621e-01  dw_max:1.0107e+00 lr:1.0000e-02
2023-03-30 18:27:54,102 ADAM: Layer 3 -> dw_min:9.9497e-01  dw_max:1.0058e+00 lr:1.0000e-02
2023-03-30 18:27:54,155 			Learning rate: weights:   1.000e-02    
2023-03-30 18:27:54,156 			Last test performance: 59.40%
2023-03-30 18:27:54,156 ----------------
2023-03-30 18:28:06,142   12  => 101   		Training 486 pattern with 58.33% 	Forward time: 	11.76 sec
2023-03-30 18:28:06,142 			Loss:    9.971e-01    			Backward time: 	 0.22 sec 
2023-03-30 18:28:06,142 ADAM: Layer 0 -> dw_min:9.9607e-01  dw_max:1.0048e+00 lr:1.0000e-02
2023-03-30 18:28:06,142 ADAM: Layer 1 -> dw_min:9.8956e-01  dw_max:1.0064e+00 lr:1.0000e-02
2023-03-30 18:28:06,143 ADAM: Layer 2 -> dw_min:9.8657e-01  dw_max:1.0095e+00 lr:1.0000e-02
2023-03-30 18:28:06,143 ADAM: Layer 3 -> dw_min:9.9380e-01  dw_max:1.0055e+00 lr:1.0000e-02
2023-03-30 18:28:06,221 			Learning rate: weights:   1.000e-02    
2023-03-30 18:28:06,221 			Last test performance: 59.40%
2023-03-30 18:28:06,221 ----------------
2023-03-30 18:28:18,518   12  => 102   		Training 486 pattern with 60.00% 	Forward time: 	12.07 sec
2023-03-30 18:28:18,518 			Loss:    9.504e-01    			Backward time: 	 0.22 sec 
2023-03-30 18:28:18,518 ADAM: Layer 0 -> dw_min:9.9547e-01  dw_max:1.0053e+00 lr:1.0000e-02
2023-03-30 18:28:18,518 ADAM: Layer 1 -> dw_min:9.8989e-01  dw_max:1.0065e+00 lr:1.0000e-02
2023-03-30 18:28:18,518 ADAM: Layer 2 -> dw_min:9.8696e-01  dw_max:1.0096e+00 lr:1.0000e-02
2023-03-30 18:28:18,518 ADAM: Layer 3 -> dw_min:9.9485e-01  dw_max:1.0068e+00 lr:1.0000e-02
2023-03-30 18:28:18,603 			Learning rate: weights:   1.000e-02    
2023-03-30 18:28:18,603 			Last test performance: 59.40%
2023-03-30 18:28:18,603 ----------------
2023-03-30 18:28:30,567   12  => 103   		Training 486 pattern with 60.21% 	Forward time: 	11.74 sec
2023-03-30 18:28:30,567 			Loss:    9.328e-01    			Backward time: 	 0.22 sec 
2023-03-30 18:28:30,567 ADAM: Layer 0 -> dw_min:9.9542e-01  dw_max:1.0051e+00 lr:1.0000e-02
2023-03-30 18:28:30,567 ADAM: Layer 1 -> dw_min:9.8896e-01  dw_max:1.0058e+00 lr:1.0000e-02
2023-03-30 18:28:30,567 ADAM: Layer 2 -> dw_min:9.8738e-01  dw_max:1.0141e+00 lr:1.0000e-02
2023-03-30 18:28:30,568 ADAM: Layer 3 -> dw_min:9.9502e-01  dw_max:1.0070e+00 lr:1.0000e-02
2023-03-30 18:28:30,623 			Learning rate: weights:   1.000e-02    
2023-03-30 18:28:30,624 			Last test performance: 59.40%
2023-03-30 18:28:30,624 ----------------
2023-03-30 18:28:32,691 
2023-03-30 18:28:32,691 Testing:
2023-03-30 18:28:33,298 		24 of 10000 with 70.83% 	 Time used:  0.61 sec
2023-03-30 18:28:33,868 		48 of 10000 with 64.58% 	 Time used:  0.57 sec
2023-03-30 18:28:34,503 		72 of 10000 with 61.11% 	 Time used:  0.63 sec
2023-03-30 18:28:35,121 		96 of 10000 with 63.54% 	 Time used:  0.62 sec
2023-03-30 18:28:35,780 		120 of 10000 with 62.50% 	 Time used:  0.66 sec
2023-03-30 18:28:36,323 		144 of 10000 with 63.89% 	 Time used:  0.54 sec
2023-03-30 18:28:36,948 		168 of 10000 with 63.69% 	 Time used:  0.62 sec
2023-03-30 18:28:37,524 		192 of 10000 with 61.98% 	 Time used:  0.58 sec
2023-03-30 18:28:38,114 		216 of 10000 with 62.04% 	 Time used:  0.59 sec
2023-03-30 18:28:38,684 		240 of 10000 with 61.25% 	 Time used:  0.57 sec
2023-03-30 18:28:39,369 		264 of 10000 with 60.61% 	 Time used:  0.68 sec
2023-03-30 18:28:40,016 		288 of 10000 with 60.76% 	 Time used:  0.65 sec
2023-03-30 18:28:40,599 		312 of 10000 with 60.26% 	 Time used:  0.58 sec
2023-03-30 18:28:41,177 		336 of 10000 with 61.01% 	 Time used:  0.58 sec
2023-03-30 18:28:41,688 		360 of 10000 with 61.39% 	 Time used:  0.51 sec
2023-03-30 18:28:42,204 		384 of 10000 with 61.72% 	 Time used:  0.52 sec
2023-03-30 18:28:42,809 		408 of 10000 with 61.76% 	 Time used:  0.61 sec
2023-03-30 18:28:43,466 		432 of 10000 with 61.34% 	 Time used:  0.66 sec
2023-03-30 18:28:44,043 		456 of 10000 with 60.96% 	 Time used:  0.58 sec
2023-03-30 18:28:44,598 		480 of 10000 with 61.04% 	 Time used:  0.55 sec
2023-03-30 18:28:45,132 		504 of 10000 with 61.51% 	 Time used:  0.53 sec
2023-03-30 18:28:45,709 		528 of 10000 with 61.36% 	 Time used:  0.58 sec
2023-03-30 18:28:46,253 		552 of 10000 with 61.23% 	 Time used:  0.54 sec
2023-03-30 18:28:46,832 		576 of 10000 with 61.46% 	 Time used:  0.58 sec
2023-03-30 18:28:47,383 		600 of 10000 with 61.50% 	 Time used:  0.55 sec
2023-03-30 18:28:47,954 		624 of 10000 with 62.50% 	 Time used:  0.57 sec
2023-03-30 18:28:48,506 		648 of 10000 with 62.35% 	 Time used:  0.55 sec
2023-03-30 18:28:49,137 		672 of 10000 with 62.65% 	 Time used:  0.63 sec
2023-03-30 18:28:49,739 		696 of 10000 with 62.07% 	 Time used:  0.60 sec
2023-03-30 18:28:50,307 		720 of 10000 with 61.94% 	 Time used:  0.57 sec
2023-03-30 18:28:50,909 		744 of 10000 with 61.69% 	 Time used:  0.60 sec
2023-03-30 18:28:51,437 		768 of 10000 with 61.85% 	 Time used:  0.53 sec
2023-03-30 18:28:52,020 		792 of 10000 with 61.49% 	 Time used:  0.58 sec
2023-03-30 18:28:52,578 		816 of 10000 with 61.76% 	 Time used:  0.56 sec
2023-03-30 18:28:53,149 		840 of 10000 with 61.79% 	 Time used:  0.57 sec
2023-03-30 18:28:53,764 		864 of 10000 with 62.15% 	 Time used:  0.61 sec
2023-03-30 18:28:54,387 		888 of 10000 with 62.05% 	 Time used:  0.62 sec
2023-03-30 18:28:54,984 		912 of 10000 with 61.95% 	 Time used:  0.60 sec
2023-03-30 18:28:55,617 		936 of 10000 with 61.75% 	 Time used:  0.63 sec
2023-03-30 18:28:56,226 		960 of 10000 with 61.77% 	 Time used:  0.61 sec
2023-03-30 18:28:56,837 		984 of 10000 with 61.99% 	 Time used:  0.61 sec
2023-03-30 18:28:57,468 		1008 of 10000 with 62.50% 	 Time used:  0.63 sec
2023-03-30 18:28:58,003 		1032 of 10000 with 62.89% 	 Time used:  0.53 sec
2023-03-30 18:28:58,602 		1056 of 10000 with 62.59% 	 Time used:  0.60 sec
2023-03-30 18:28:59,193 		1080 of 10000 with 62.69% 	 Time used:  0.59 sec
2023-03-30 18:28:59,799 		1104 of 10000 with 62.77% 	 Time used:  0.60 sec
2023-03-30 18:29:00,443 		1128 of 10000 with 62.77% 	 Time used:  0.64 sec
2023-03-30 18:29:01,016 		1152 of 10000 with 62.33% 	 Time used:  0.57 sec
2023-03-30 18:29:01,614 		1176 of 10000 with 62.41% 	 Time used:  0.60 sec
2023-03-30 18:29:02,209 		1200 of 10000 with 62.67% 	 Time used:  0.59 sec
2023-03-30 18:29:02,793 		1224 of 10000 with 62.75% 	 Time used:  0.58 sec
2023-03-30 18:29:03,425 		1248 of 10000 with 62.50% 	 Time used:  0.63 sec
2023-03-30 18:29:04,010 		1272 of 10000 with 62.19% 	 Time used:  0.58 sec
2023-03-30 18:29:04,586 		1296 of 10000 with 62.04% 	 Time used:  0.58 sec
2023-03-30 18:29:05,136 		1320 of 10000 with 62.12% 	 Time used:  0.55 sec
2023-03-30 18:29:05,708 		1344 of 10000 with 62.28% 	 Time used:  0.57 sec
2023-03-30 18:29:06,237 		1368 of 10000 with 62.50% 	 Time used:  0.53 sec
2023-03-30 18:29:06,890 		1392 of 10000 with 62.36% 	 Time used:  0.65 sec
2023-03-30 18:29:07,432 		1416 of 10000 with 62.57% 	 Time used:  0.54 sec
2023-03-30 18:29:07,989 		1440 of 10000 with 62.57% 	 Time used:  0.56 sec
2023-03-30 18:29:08,582 		1464 of 10000 with 62.77% 	 Time used:  0.59 sec
2023-03-30 18:29:09,109 		1488 of 10000 with 62.77% 	 Time used:  0.53 sec
2023-03-30 18:29:09,669 		1512 of 10000 with 62.76% 	 Time used:  0.56 sec
2023-03-30 18:29:10,223 		1536 of 10000 with 62.57% 	 Time used:  0.55 sec
2023-03-30 18:29:10,757 		1560 of 10000 with 62.37% 	 Time used:  0.53 sec
2023-03-30 18:29:11,415 		1584 of 10000 with 62.31% 	 Time used:  0.66 sec
2023-03-30 18:29:12,040 		1608 of 10000 with 62.13% 	 Time used:  0.62 sec
2023-03-30 18:29:12,587 		1632 of 10000 with 62.07% 	 Time used:  0.55 sec
2023-03-30 18:29:13,179 		1656 of 10000 with 62.20% 	 Time used:  0.59 sec
2023-03-30 18:29:13,774 		1680 of 10000 with 62.20% 	 Time used:  0.60 sec
2023-03-30 18:29:14,347 		1704 of 10000 with 62.27% 	 Time used:  0.57 sec
2023-03-30 18:29:14,908 		1728 of 10000 with 62.33% 	 Time used:  0.56 sec
2023-03-30 18:29:15,529 		1752 of 10000 with 62.16% 	 Time used:  0.62 sec
2023-03-30 18:29:16,116 		1776 of 10000 with 62.05% 	 Time used:  0.59 sec
2023-03-30 18:29:16,726 		1800 of 10000 with 62.00% 	 Time used:  0.61 sec
2023-03-30 18:29:17,320 		1824 of 10000 with 61.95% 	 Time used:  0.59 sec
2023-03-30 18:29:17,879 		1848 of 10000 with 61.96% 	 Time used:  0.56 sec
2023-03-30 18:29:18,459 		1872 of 10000 with 62.02% 	 Time used:  0.58 sec
2023-03-30 18:29:19,046 		1896 of 10000 with 62.03% 	 Time used:  0.59 sec
2023-03-30 18:29:19,634 		1920 of 10000 with 62.03% 	 Time used:  0.59 sec
2023-03-30 18:29:20,202 		1944 of 10000 with 61.78% 	 Time used:  0.57 sec
2023-03-30 18:29:20,812 		1968 of 10000 with 61.84% 	 Time used:  0.61 sec
2023-03-30 18:29:21,422 		1992 of 10000 with 61.85% 	 Time used:  0.61 sec
2023-03-30 18:29:22,014 		2016 of 10000 with 61.66% 	 Time used:  0.59 sec
2023-03-30 18:29:22,616 		2040 of 10000 with 61.52% 	 Time used:  0.60 sec
2023-03-30 18:29:23,260 		2064 of 10000 with 61.58% 	 Time used:  0.64 sec
2023-03-30 18:29:23,792 		2088 of 10000 with 61.54% 	 Time used:  0.53 sec
2023-03-30 18:29:24,418 		2112 of 10000 with 61.74% 	 Time used:  0.63 sec
2023-03-30 18:29:24,966 		2136 of 10000 with 61.75% 	 Time used:  0.55 sec
2023-03-30 18:29:25,598 		2160 of 10000 with 61.67% 	 Time used:  0.63 sec
2023-03-30 18:29:26,196 		2184 of 10000 with 61.63% 	 Time used:  0.60 sec
2023-03-30 18:29:26,757 		2208 of 10000 with 61.73% 	 Time used:  0.56 sec
2023-03-30 18:29:27,299 		2232 of 10000 with 61.74% 	 Time used:  0.54 sec
2023-03-30 18:29:27,904 		2256 of 10000 with 61.57% 	 Time used:  0.60 sec
2023-03-30 18:29:28,491 		2280 of 10000 with 61.62% 	 Time used:  0.59 sec
2023-03-30 18:29:29,079 		2304 of 10000 with 61.63% 	 Time used:  0.59 sec
2023-03-30 18:29:29,723 		2328 of 10000 with 61.55% 	 Time used:  0.64 sec
2023-03-30 18:29:30,293 		2352 of 10000 with 61.78% 	 Time used:  0.57 sec
2023-03-30 18:29:30,811 		2376 of 10000 with 61.78% 	 Time used:  0.52 sec
2023-03-30 18:29:31,461 		2400 of 10000 with 61.79% 	 Time used:  0.65 sec
2023-03-30 18:29:32,077 		2424 of 10000 with 61.59% 	 Time used:  0.62 sec
2023-03-30 18:29:32,639 		2448 of 10000 with 61.68% 	 Time used:  0.56 sec
2023-03-30 18:29:33,288 		2472 of 10000 with 61.81% 	 Time used:  0.65 sec
2023-03-30 18:29:33,919 		2496 of 10000 with 61.98% 	 Time used:  0.63 sec
2023-03-30 18:29:34,534 		2520 of 10000 with 61.79% 	 Time used:  0.61 sec
2023-03-30 18:29:35,138 		2544 of 10000 with 61.48% 	 Time used:  0.60 sec
2023-03-30 18:29:35,661 		2568 of 10000 with 61.53% 	 Time used:  0.52 sec
2023-03-30 18:29:36,229 		2592 of 10000 with 61.42% 	 Time used:  0.57 sec
2023-03-30 18:29:36,804 		2616 of 10000 with 61.39% 	 Time used:  0.57 sec
2023-03-30 18:29:37,365 		2640 of 10000 with 61.29% 	 Time used:  0.56 sec
2023-03-30 18:29:37,933 		2664 of 10000 with 61.11% 	 Time used:  0.57 sec
2023-03-30 18:29:38,513 		2688 of 10000 with 61.09% 	 Time used:  0.58 sec
2023-03-30 18:29:39,103 		2712 of 10000 with 61.06% 	 Time used:  0.59 sec
2023-03-30 18:29:39,692 		2736 of 10000 with 61.00% 	 Time used:  0.59 sec
2023-03-30 18:29:40,438 		2760 of 10000 with 61.01% 	 Time used:  0.75 sec
2023-03-30 18:29:41,010 		2784 of 10000 with 60.99% 	 Time used:  0.57 sec
2023-03-30 18:29:41,644 		2808 of 10000 with 61.00% 	 Time used:  0.63 sec
2023-03-30 18:29:42,167 		2832 of 10000 with 61.09% 	 Time used:  0.52 sec
2023-03-30 18:29:42,756 		2856 of 10000 with 60.99% 	 Time used:  0.59 sec
2023-03-30 18:29:43,314 		2880 of 10000 with 60.97% 	 Time used:  0.56 sec
2023-03-30 18:29:43,975 		2904 of 10000 with 61.02% 	 Time used:  0.66 sec
2023-03-30 18:29:44,554 		2928 of 10000 with 61.10% 	 Time used:  0.58 sec
2023-03-30 18:29:45,219 		2952 of 10000 with 61.21% 	 Time used:  0.66 sec
2023-03-30 18:29:45,802 		2976 of 10000 with 61.19% 	 Time used:  0.58 sec
2023-03-30 18:29:46,406 		3000 of 10000 with 61.10% 	 Time used:  0.60 sec
2023-03-30 18:29:47,025 		3024 of 10000 with 61.14% 	 Time used:  0.62 sec
2023-03-30 18:29:47,597 		3048 of 10000 with 61.12% 	 Time used:  0.57 sec
2023-03-30 18:29:48,154 		3072 of 10000 with 61.07% 	 Time used:  0.56 sec
2023-03-30 18:29:48,714 		3096 of 10000 with 60.89% 	 Time used:  0.56 sec
2023-03-30 18:29:49,328 		3120 of 10000 with 60.80% 	 Time used:  0.61 sec
2023-03-30 18:29:49,995 		3144 of 10000 with 60.88% 	 Time used:  0.67 sec
2023-03-30 18:29:50,572 		3168 of 10000 with 60.86% 	 Time used:  0.58 sec
2023-03-30 18:29:51,133 		3192 of 10000 with 60.84% 	 Time used:  0.56 sec
2023-03-30 18:29:51,752 		3216 of 10000 with 60.76% 	 Time used:  0.62 sec
2023-03-30 18:29:52,288 		3240 of 10000 with 60.74% 	 Time used:  0.54 sec
2023-03-30 18:29:52,826 		3264 of 10000 with 60.81% 	 Time used:  0.54 sec
2023-03-30 18:29:53,434 		3288 of 10000 with 60.95% 	 Time used:  0.61 sec
2023-03-30 18:29:54,054 		3312 of 10000 with 60.87% 	 Time used:  0.62 sec
2023-03-30 18:29:54,624 		3336 of 10000 with 60.76% 	 Time used:  0.57 sec
2023-03-30 18:29:55,230 		3360 of 10000 with 60.71% 	 Time used:  0.61 sec
2023-03-30 18:29:55,821 		3384 of 10000 with 60.67% 	 Time used:  0.59 sec
2023-03-30 18:29:56,417 		3408 of 10000 with 60.71% 	 Time used:  0.60 sec
2023-03-30 18:29:56,984 		3432 of 10000 with 60.64% 	 Time used:  0.57 sec
2023-03-30 18:29:57,529 		3456 of 10000 with 60.68% 	 Time used:  0.54 sec
2023-03-30 18:29:58,176 		3480 of 10000 with 60.72% 	 Time used:  0.65 sec
2023-03-30 18:29:58,716 		3504 of 10000 with 60.62% 	 Time used:  0.54 sec
2023-03-30 18:29:59,250 		3528 of 10000 with 60.49% 	 Time used:  0.53 sec
2023-03-30 18:29:59,820 		3552 of 10000 with 60.56% 	 Time used:  0.57 sec
2023-03-30 18:30:00,443 		3576 of 10000 with 60.60% 	 Time used:  0.62 sec
2023-03-30 18:30:01,166 		3600 of 10000 with 60.67% 	 Time used:  0.72 sec
2023-03-30 18:30:01,756 		3624 of 10000 with 60.57% 	 Time used:  0.59 sec
2023-03-30 18:30:02,368 		3648 of 10000 with 60.47% 	 Time used:  0.61 sec
2023-03-30 18:30:02,932 		3672 of 10000 with 60.54% 	 Time used:  0.56 sec
2023-03-30 18:30:03,474 		3696 of 10000 with 60.58% 	 Time used:  0.54 sec
2023-03-30 18:30:04,122 		3720 of 10000 with 60.51% 	 Time used:  0.65 sec
2023-03-30 18:30:04,812 		3744 of 10000 with 60.47% 	 Time used:  0.69 sec
2023-03-30 18:30:05,497 		3768 of 10000 with 60.59% 	 Time used:  0.68 sec
2023-03-30 18:30:06,104 		3792 of 10000 with 60.63% 	 Time used:  0.61 sec
2023-03-30 18:30:06,684 		3816 of 10000 with 60.67% 	 Time used:  0.58 sec
2023-03-30 18:30:07,261 		3840 of 10000 with 60.76% 	 Time used:  0.58 sec
2023-03-30 18:30:07,765 		3864 of 10000 with 60.77% 	 Time used:  0.50 sec
2023-03-30 18:30:08,403 		3888 of 10000 with 60.75% 	 Time used:  0.64 sec
2023-03-30 18:30:08,955 		3912 of 10000 with 60.76% 	 Time used:  0.55 sec
2023-03-30 18:30:09,516 		3936 of 10000 with 60.70% 	 Time used:  0.56 sec
2023-03-30 18:30:10,064 		3960 of 10000 with 60.81% 	 Time used:  0.55 sec
2023-03-30 18:30:10,681 		3984 of 10000 with 60.79% 	 Time used:  0.62 sec
2023-03-30 18:30:11,301 		4008 of 10000 with 60.75% 	 Time used:  0.62 sec
2023-03-30 18:30:11,815 		4032 of 10000 with 60.89% 	 Time used:  0.51 sec
2023-03-30 18:30:12,469 		4056 of 10000 with 60.77% 	 Time used:  0.65 sec
2023-03-30 18:30:13,067 		4080 of 10000 with 60.83% 	 Time used:  0.60 sec
2023-03-30 18:30:13,605 		4104 of 10000 with 60.84% 	 Time used:  0.54 sec
2023-03-30 18:30:14,197 		4128 of 10000 with 60.83% 	 Time used:  0.59 sec
2023-03-30 18:30:14,891 		4152 of 10000 with 60.89% 	 Time used:  0.69 sec
2023-03-30 18:30:15,510 		4176 of 10000 with 60.94% 	 Time used:  0.62 sec
2023-03-30 18:30:16,027 		4200 of 10000 with 61.05% 	 Time used:  0.52 sec
2023-03-30 18:30:16,583 		4224 of 10000 with 61.08% 	 Time used:  0.56 sec
2023-03-30 18:30:17,123 		4248 of 10000 with 61.13% 	 Time used:  0.54 sec
2023-03-30 18:30:17,721 		4272 of 10000 with 61.26% 	 Time used:  0.60 sec
2023-03-30 18:30:18,287 		4296 of 10000 with 61.24% 	 Time used:  0.57 sec
2023-03-30 18:30:18,850 		4320 of 10000 with 61.20% 	 Time used:  0.56 sec
2023-03-30 18:30:19,390 		4344 of 10000 with 61.26% 	 Time used:  0.54 sec
2023-03-30 18:30:19,960 		4368 of 10000 with 61.31% 	 Time used:  0.57 sec
2023-03-30 18:30:20,543 		4392 of 10000 with 61.41% 	 Time used:  0.58 sec
2023-03-30 18:30:21,157 		4416 of 10000 with 61.46% 	 Time used:  0.61 sec
2023-03-30 18:30:21,819 		4440 of 10000 with 61.49% 	 Time used:  0.66 sec
2023-03-30 18:30:22,401 		4464 of 10000 with 61.54% 	 Time used:  0.58 sec
2023-03-30 18:30:23,033 		4488 of 10000 with 61.50% 	 Time used:  0.63 sec
2023-03-30 18:30:23,599 		4512 of 10000 with 61.52% 	 Time used:  0.57 sec
2023-03-30 18:30:24,141 		4536 of 10000 with 61.51% 	 Time used:  0.54 sec
2023-03-30 18:30:24,777 		4560 of 10000 with 61.51% 	 Time used:  0.64 sec
2023-03-30 18:30:25,387 		4584 of 10000 with 61.56% 	 Time used:  0.61 sec
2023-03-30 18:30:25,987 		4608 of 10000 with 61.52% 	 Time used:  0.60 sec
2023-03-30 18:30:26,616 		4632 of 10000 with 61.53% 	 Time used:  0.63 sec
2023-03-30 18:30:27,221 		4656 of 10000 with 61.47% 	 Time used:  0.60 sec
2023-03-30 18:30:27,815 		4680 of 10000 with 61.52% 	 Time used:  0.59 sec
2023-03-30 18:30:28,403 		4704 of 10000 with 61.50% 	 Time used:  0.59 sec
2023-03-30 18:30:28,961 		4728 of 10000 with 61.51% 	 Time used:  0.56 sec
2023-03-30 18:30:29,529 		4752 of 10000 with 61.45% 	 Time used:  0.57 sec
2023-03-30 18:30:30,070 		4776 of 10000 with 61.49% 	 Time used:  0.54 sec
2023-03-30 18:30:30,652 		4800 of 10000 with 61.52% 	 Time used:  0.58 sec
2023-03-30 18:30:31,277 		4824 of 10000 with 61.55% 	 Time used:  0.62 sec
2023-03-30 18:30:31,875 		4848 of 10000 with 61.51% 	 Time used:  0.60 sec
2023-03-30 18:30:32,453 		4872 of 10000 with 61.56% 	 Time used:  0.58 sec
2023-03-30 18:30:33,046 		4896 of 10000 with 61.48% 	 Time used:  0.59 sec
2023-03-30 18:30:33,716 		4920 of 10000 with 61.50% 	 Time used:  0.67 sec
2023-03-30 18:30:34,335 		4944 of 10000 with 61.53% 	 Time used:  0.62 sec
2023-03-30 18:30:34,888 		4968 of 10000 with 61.51% 	 Time used:  0.55 sec
2023-03-30 18:30:35,556 		4992 of 10000 with 61.52% 	 Time used:  0.67 sec
2023-03-30 18:30:36,111 		5016 of 10000 with 61.54% 	 Time used:  0.55 sec
2023-03-30 18:30:36,649 		5040 of 10000 with 61.63% 	 Time used:  0.54 sec
2023-03-30 18:30:37,238 		5064 of 10000 with 61.61% 	 Time used:  0.59 sec
2023-03-30 18:30:37,874 		5088 of 10000 with 61.62% 	 Time used:  0.64 sec
2023-03-30 18:30:38,436 		5112 of 10000 with 61.58% 	 Time used:  0.56 sec
2023-03-30 18:30:39,043 		5136 of 10000 with 61.57% 	 Time used:  0.61 sec
2023-03-30 18:30:39,651 		5160 of 10000 with 61.55% 	 Time used:  0.61 sec
2023-03-30 18:30:40,230 		5184 of 10000 with 61.55% 	 Time used:  0.58 sec
2023-03-30 18:30:40,831 		5208 of 10000 with 61.50% 	 Time used:  0.60 sec
2023-03-30 18:30:41,492 		5232 of 10000 with 61.53% 	 Time used:  0.66 sec
2023-03-30 18:30:42,060 		5256 of 10000 with 61.61% 	 Time used:  0.57 sec
2023-03-30 18:30:42,679 		5280 of 10000 with 61.61% 	 Time used:  0.62 sec
2023-03-30 18:30:43,312 		5304 of 10000 with 61.58% 	 Time used:  0.63 sec
2023-03-30 18:30:43,854 		5328 of 10000 with 61.56% 	 Time used:  0.54 sec
2023-03-30 18:30:44,540 		5352 of 10000 with 61.51% 	 Time used:  0.69 sec
2023-03-30 18:30:45,132 		5376 of 10000 with 61.50% 	 Time used:  0.59 sec
2023-03-30 18:30:45,780 		5400 of 10000 with 61.52% 	 Time used:  0.65 sec
2023-03-30 18:30:46,351 		5424 of 10000 with 61.52% 	 Time used:  0.57 sec
2023-03-30 18:30:46,945 		5448 of 10000 with 61.45% 	 Time used:  0.59 sec
2023-03-30 18:30:47,687 		5472 of 10000 with 61.49% 	 Time used:  0.74 sec
2023-03-30 18:30:48,348 		5496 of 10000 with 61.48% 	 Time used:  0.66 sec
2023-03-30 18:30:48,927 		5520 of 10000 with 61.50% 	 Time used:  0.58 sec
2023-03-30 18:30:49,467 		5544 of 10000 with 61.49% 	 Time used:  0.54 sec
2023-03-30 18:30:50,123 		5568 of 10000 with 61.46% 	 Time used:  0.66 sec
2023-03-30 18:30:50,705 		5592 of 10000 with 61.52% 	 Time used:  0.58 sec
2023-03-30 18:30:51,272 		5616 of 10000 with 61.54% 	 Time used:  0.57 sec
2023-03-30 18:30:51,852 		5640 of 10000 with 61.54% 	 Time used:  0.58 sec
2023-03-30 18:30:52,455 		5664 of 10000 with 61.48% 	 Time used:  0.60 sec
2023-03-30 18:30:53,131 		5688 of 10000 with 61.52% 	 Time used:  0.68 sec
2023-03-30 18:30:53,740 		5712 of 10000 with 61.52% 	 Time used:  0.61 sec
2023-03-30 18:30:54,354 		5736 of 10000 with 61.56% 	 Time used:  0.61 sec
2023-03-30 18:30:54,981 		5760 of 10000 with 61.53% 	 Time used:  0.63 sec
2023-03-30 18:30:55,619 		5784 of 10000 with 61.53% 	 Time used:  0.64 sec
2023-03-30 18:30:56,190 		5808 of 10000 with 61.54% 	 Time used:  0.57 sec
2023-03-30 18:30:56,800 		5832 of 10000 with 61.49% 	 Time used:  0.61 sec
2023-03-30 18:30:57,466 		5856 of 10000 with 61.41% 	 Time used:  0.67 sec
2023-03-30 18:30:58,054 		5880 of 10000 with 61.43% 	 Time used:  0.59 sec
2023-03-30 18:30:58,644 		5904 of 10000 with 61.38% 	 Time used:  0.59 sec
2023-03-30 18:30:59,299 		5928 of 10000 with 61.39% 	 Time used:  0.65 sec
2023-03-30 18:30:59,873 		5952 of 10000 with 61.41% 	 Time used:  0.57 sec
2023-03-30 18:31:00,465 		5976 of 10000 with 61.41% 	 Time used:  0.59 sec
2023-03-30 18:31:01,060 		6000 of 10000 with 61.40% 	 Time used:  0.59 sec
2023-03-30 18:31:01,642 		6024 of 10000 with 61.37% 	 Time used:  0.58 sec
2023-03-30 18:31:02,253 		6048 of 10000 with 61.38% 	 Time used:  0.61 sec
2023-03-30 18:31:02,870 		6072 of 10000 with 61.40% 	 Time used:  0.62 sec
2023-03-30 18:31:03,404 		6096 of 10000 with 61.38% 	 Time used:  0.53 sec
2023-03-30 18:31:03,993 		6120 of 10000 with 61.45% 	 Time used:  0.59 sec
2023-03-30 18:31:04,574 		6144 of 10000 with 61.39% 	 Time used:  0.58 sec
2023-03-30 18:31:05,162 		6168 of 10000 with 61.37% 	 Time used:  0.59 sec
2023-03-30 18:31:05,781 		6192 of 10000 with 61.39% 	 Time used:  0.62 sec
2023-03-30 18:31:06,364 		6216 of 10000 with 61.36% 	 Time used:  0.58 sec
2023-03-30 18:31:07,125 		6240 of 10000 with 61.35% 	 Time used:  0.76 sec
2023-03-30 18:31:07,738 		6264 of 10000 with 61.35% 	 Time used:  0.61 sec
2023-03-30 18:31:08,328 		6288 of 10000 with 61.35% 	 Time used:  0.59 sec
2023-03-30 18:31:08,871 		6312 of 10000 with 61.34% 	 Time used:  0.54 sec
2023-03-30 18:31:09,440 		6336 of 10000 with 61.38% 	 Time used:  0.57 sec
2023-03-30 18:31:09,974 		6360 of 10000 with 61.45% 	 Time used:  0.53 sec
2023-03-30 18:31:10,615 		6384 of 10000 with 61.39% 	 Time used:  0.64 sec
2023-03-30 18:31:11,194 		6408 of 10000 with 61.36% 	 Time used:  0.58 sec
2023-03-30 18:31:11,822 		6432 of 10000 with 61.40% 	 Time used:  0.63 sec
2023-03-30 18:31:12,377 		6456 of 10000 with 61.42% 	 Time used:  0.55 sec
2023-03-30 18:31:13,018 		6480 of 10000 with 61.47% 	 Time used:  0.64 sec
2023-03-30 18:31:13,606 		6504 of 10000 with 61.44% 	 Time used:  0.59 sec
2023-03-30 18:31:14,241 		6528 of 10000 with 61.43% 	 Time used:  0.64 sec
2023-03-30 18:31:14,892 		6552 of 10000 with 61.40% 	 Time used:  0.65 sec
2023-03-30 18:31:15,525 		6576 of 10000 with 61.42% 	 Time used:  0.63 sec
2023-03-30 18:31:16,135 		6600 of 10000 with 61.39% 	 Time used:  0.61 sec
2023-03-30 18:31:16,705 		6624 of 10000 with 61.41% 	 Time used:  0.57 sec
2023-03-30 18:31:17,325 		6648 of 10000 with 61.42% 	 Time used:  0.62 sec
2023-03-30 18:31:17,828 		6672 of 10000 with 61.42% 	 Time used:  0.50 sec
2023-03-30 18:31:18,427 		6696 of 10000 with 61.38% 	 Time used:  0.60 sec
2023-03-30 18:31:19,003 		6720 of 10000 with 61.38% 	 Time used:  0.58 sec
2023-03-30 18:31:19,593 		6744 of 10000 with 61.40% 	 Time used:  0.59 sec
2023-03-30 18:31:20,176 		6768 of 10000 with 61.39% 	 Time used:  0.58 sec
2023-03-30 18:31:20,727 		6792 of 10000 with 61.40% 	 Time used:  0.55 sec
2023-03-30 18:31:21,266 		6816 of 10000 with 61.43% 	 Time used:  0.54 sec
2023-03-30 18:31:21,819 		6840 of 10000 with 61.45% 	 Time used:  0.55 sec
2023-03-30 18:31:22,359 		6864 of 10000 with 61.44% 	 Time used:  0.54 sec
2023-03-30 18:31:23,168 		6888 of 10000 with 61.37% 	 Time used:  0.81 sec
2023-03-30 18:31:23,771 		6912 of 10000 with 61.34% 	 Time used:  0.60 sec
2023-03-30 18:31:24,329 		6936 of 10000 with 61.27% 	 Time used:  0.56 sec
2023-03-30 18:31:24,957 		6960 of 10000 with 61.28% 	 Time used:  0.63 sec
2023-03-30 18:31:25,540 		6984 of 10000 with 61.23% 	 Time used:  0.58 sec
2023-03-30 18:31:26,149 		7008 of 10000 with 61.19% 	 Time used:  0.61 sec
2023-03-30 18:31:26,662 		7032 of 10000 with 61.18% 	 Time used:  0.51 sec
2023-03-30 18:31:27,246 		7056 of 10000 with 61.17% 	 Time used:  0.58 sec
2023-03-30 18:31:27,826 		7080 of 10000 with 61.19% 	 Time used:  0.58 sec
2023-03-30 18:31:28,380 		7104 of 10000 with 61.18% 	 Time used:  0.55 sec
2023-03-30 18:31:28,958 		7128 of 10000 with 61.13% 	 Time used:  0.58 sec
2023-03-30 18:31:29,627 		7152 of 10000 with 61.13% 	 Time used:  0.67 sec
2023-03-30 18:31:30,247 		7176 of 10000 with 61.16% 	 Time used:  0.62 sec
2023-03-30 18:31:30,837 		7200 of 10000 with 61.14% 	 Time used:  0.59 sec
2023-03-30 18:31:31,415 		7224 of 10000 with 61.12% 	 Time used:  0.58 sec
2023-03-30 18:31:32,041 		7248 of 10000 with 61.11% 	 Time used:  0.63 sec
2023-03-30 18:31:32,611 		7272 of 10000 with 61.11% 	 Time used:  0.57 sec
2023-03-30 18:31:33,181 		7296 of 10000 with 61.14% 	 Time used:  0.57 sec
2023-03-30 18:31:33,724 		7320 of 10000 with 61.15% 	 Time used:  0.54 sec
2023-03-30 18:31:34,370 		7344 of 10000 with 61.23% 	 Time used:  0.65 sec
2023-03-30 18:31:34,957 		7368 of 10000 with 61.22% 	 Time used:  0.59 sec
2023-03-30 18:31:35,521 		7392 of 10000 with 61.23% 	 Time used:  0.56 sec
2023-03-30 18:31:36,138 		7416 of 10000 with 61.19% 	 Time used:  0.62 sec
2023-03-30 18:31:36,679 		7440 of 10000 with 61.14% 	 Time used:  0.54 sec
2023-03-30 18:31:37,260 		7464 of 10000 with 61.15% 	 Time used:  0.58 sec
2023-03-30 18:31:37,878 		7488 of 10000 with 61.22% 	 Time used:  0.62 sec
2023-03-30 18:31:38,464 		7512 of 10000 with 61.22% 	 Time used:  0.59 sec
2023-03-30 18:31:39,073 		7536 of 10000 with 61.23% 	 Time used:  0.61 sec
2023-03-30 18:31:39,683 		7560 of 10000 with 61.18% 	 Time used:  0.61 sec
2023-03-30 18:31:40,285 		7584 of 10000 with 61.19% 	 Time used:  0.60 sec
2023-03-30 18:31:40,879 		7608 of 10000 with 61.19% 	 Time used:  0.59 sec
2023-03-30 18:31:41,436 		7632 of 10000 with 61.19% 	 Time used:  0.56 sec
2023-03-30 18:31:41,993 		7656 of 10000 with 61.19% 	 Time used:  0.56 sec
2023-03-30 18:31:42,571 		7680 of 10000 with 61.21% 	 Time used:  0.58 sec
2023-03-30 18:31:43,122 		7704 of 10000 with 61.24% 	 Time used:  0.55 sec
2023-03-30 18:31:43,691 		7728 of 10000 with 61.22% 	 Time used:  0.57 sec
2023-03-30 18:31:44,271 		7752 of 10000 with 61.21% 	 Time used:  0.58 sec
2023-03-30 18:31:44,930 		7776 of 10000 with 61.27% 	 Time used:  0.66 sec
2023-03-30 18:31:45,648 		7800 of 10000 with 61.26% 	 Time used:  0.72 sec
2023-03-30 18:31:46,215 		7824 of 10000 with 61.25% 	 Time used:  0.57 sec
2023-03-30 18:31:46,789 		7848 of 10000 with 61.21% 	 Time used:  0.57 sec
2023-03-30 18:31:47,469 		7872 of 10000 with 61.19% 	 Time used:  0.68 sec
2023-03-30 18:31:48,017 		7896 of 10000 with 61.21% 	 Time used:  0.55 sec
2023-03-30 18:31:48,616 		7920 of 10000 with 61.16% 	 Time used:  0.60 sec
2023-03-30 18:31:49,167 		7944 of 10000 with 61.15% 	 Time used:  0.55 sec
2023-03-30 18:31:49,756 		7968 of 10000 with 61.11% 	 Time used:  0.59 sec
2023-03-30 18:31:50,308 		7992 of 10000 with 61.09% 	 Time used:  0.55 sec
2023-03-30 18:31:50,900 		8016 of 10000 with 61.10% 	 Time used:  0.59 sec
2023-03-30 18:31:51,538 		8040 of 10000 with 61.12% 	 Time used:  0.64 sec
2023-03-30 18:31:52,094 		8064 of 10000 with 61.15% 	 Time used:  0.56 sec
2023-03-30 18:31:52,712 		8088 of 10000 with 61.14% 	 Time used:  0.62 sec
2023-03-30 18:31:53,319 		8112 of 10000 with 61.14% 	 Time used:  0.61 sec
2023-03-30 18:31:53,901 		8136 of 10000 with 61.09% 	 Time used:  0.58 sec
2023-03-30 18:31:54,507 		8160 of 10000 with 61.13% 	 Time used:  0.61 sec
2023-03-30 18:31:55,113 		8184 of 10000 with 61.13% 	 Time used:  0.61 sec
2023-03-30 18:31:55,652 		8208 of 10000 with 61.07% 	 Time used:  0.54 sec
2023-03-30 18:31:56,225 		8232 of 10000 with 61.08% 	 Time used:  0.57 sec
2023-03-30 18:31:56,955 		8256 of 10000 with 61.12% 	 Time used:  0.73 sec
2023-03-30 18:31:57,502 		8280 of 10000 with 61.10% 	 Time used:  0.55 sec
2023-03-30 18:31:58,107 		8304 of 10000 with 61.08% 	 Time used:  0.60 sec
2023-03-30 18:31:58,748 		8328 of 10000 with 60.99% 	 Time used:  0.64 sec
2023-03-30 18:31:59,358 		8352 of 10000 with 60.99% 	 Time used:  0.61 sec
2023-03-30 18:31:59,965 		8376 of 10000 with 60.97% 	 Time used:  0.61 sec
2023-03-30 18:32:00,677 		8400 of 10000 with 60.96% 	 Time used:  0.71 sec
2023-03-30 18:32:01,232 		8424 of 10000 with 60.97% 	 Time used:  0.55 sec
2023-03-30 18:32:01,768 		8448 of 10000 with 60.93% 	 Time used:  0.54 sec
2023-03-30 18:32:02,535 		8472 of 10000 with 60.94% 	 Time used:  0.77 sec
2023-03-30 18:32:03,178 		8496 of 10000 with 60.89% 	 Time used:  0.64 sec
2023-03-30 18:32:03,717 		8520 of 10000 with 60.86% 	 Time used:  0.54 sec
2023-03-30 18:32:04,313 		8544 of 10000 with 60.86% 	 Time used:  0.60 sec
2023-03-30 18:32:04,945 		8568 of 10000 with 60.88% 	 Time used:  0.63 sec
2023-03-30 18:32:05,519 		8592 of 10000 with 60.87% 	 Time used:  0.57 sec
2023-03-30 18:32:06,175 		8616 of 10000 with 60.90% 	 Time used:  0.66 sec
2023-03-30 18:32:06,799 		8640 of 10000 with 60.86% 	 Time used:  0.62 sec
2023-03-30 18:32:07,384 		8664 of 10000 with 60.86% 	 Time used:  0.58 sec
2023-03-30 18:32:08,030 		8688 of 10000 with 60.82% 	 Time used:  0.65 sec
2023-03-30 18:32:08,589 		8712 of 10000 with 60.82% 	 Time used:  0.56 sec
2023-03-30 18:32:09,258 		8736 of 10000 with 60.82% 	 Time used:  0.67 sec
2023-03-30 18:32:09,847 		8760 of 10000 with 60.83% 	 Time used:  0.59 sec
2023-03-30 18:32:10,508 		8784 of 10000 with 60.85% 	 Time used:  0.66 sec
2023-03-30 18:32:11,067 		8808 of 10000 with 60.89% 	 Time used:  0.56 sec
2023-03-30 18:32:11,667 		8832 of 10000 with 60.90% 	 Time used:  0.60 sec
2023-03-30 18:32:12,281 		8856 of 10000 with 60.92% 	 Time used:  0.61 sec
2023-03-30 18:32:12,823 		8880 of 10000 with 60.89% 	 Time used:  0.54 sec
2023-03-30 18:32:13,385 		8904 of 10000 with 60.89% 	 Time used:  0.56 sec
2023-03-30 18:32:13,939 		8928 of 10000 with 60.93% 	 Time used:  0.55 sec
2023-03-30 18:32:14,533 		8952 of 10000 with 60.92% 	 Time used:  0.59 sec
2023-03-30 18:32:15,098 		8976 of 10000 with 60.88% 	 Time used:  0.56 sec
2023-03-30 18:32:15,746 		9000 of 10000 with 60.89% 	 Time used:  0.65 sec
2023-03-30 18:32:16,331 		9024 of 10000 with 60.89% 	 Time used:  0.59 sec
2023-03-30 18:32:16,931 		9048 of 10000 with 60.86% 	 Time used:  0.60 sec
2023-03-30 18:32:17,531 		9072 of 10000 with 60.88% 	 Time used:  0.60 sec
2023-03-30 18:32:18,152 		9096 of 10000 with 60.92% 	 Time used:  0.62 sec
2023-03-30 18:32:18,770 		9120 of 10000 with 60.93% 	 Time used:  0.62 sec
2023-03-30 18:32:19,323 		9144 of 10000 with 60.93% 	 Time used:  0.55 sec
2023-03-30 18:32:19,862 		9168 of 10000 with 60.94% 	 Time used:  0.54 sec
2023-03-30 18:32:20,438 		9192 of 10000 with 60.97% 	 Time used:  0.58 sec
2023-03-30 18:32:21,072 		9216 of 10000 with 60.99% 	 Time used:  0.63 sec
2023-03-30 18:32:21,623 		9240 of 10000 with 61.00% 	 Time used:  0.55 sec
2023-03-30 18:32:22,482 		9264 of 10000 with 60.99% 	 Time used:  0.86 sec
2023-03-30 18:32:23,081 		9288 of 10000 with 60.99% 	 Time used:  0.60 sec
2023-03-30 18:32:23,745 		9312 of 10000 with 60.93% 	 Time used:  0.66 sec
2023-03-30 18:32:24,310 		9336 of 10000 with 60.97% 	 Time used:  0.57 sec
2023-03-30 18:32:25,000 		9360 of 10000 with 60.98% 	 Time used:  0.69 sec
2023-03-30 18:32:25,543 		9384 of 10000 with 60.92% 	 Time used:  0.54 sec
2023-03-30 18:32:26,217 		9408 of 10000 with 60.94% 	 Time used:  0.67 sec
2023-03-30 18:32:26,788 		9432 of 10000 with 60.91% 	 Time used:  0.57 sec
2023-03-30 18:32:27,385 		9456 of 10000 with 60.89% 	 Time used:  0.60 sec
2023-03-30 18:32:27,924 		9480 of 10000 with 60.90% 	 Time used:  0.54 sec
2023-03-30 18:32:28,495 		9504 of 10000 with 60.87% 	 Time used:  0.57 sec
2023-03-30 18:32:29,101 		9528 of 10000 with 60.87% 	 Time used:  0.61 sec
2023-03-30 18:32:29,649 		9552 of 10000 with 60.88% 	 Time used:  0.55 sec
2023-03-30 18:32:30,183 		9576 of 10000 with 60.89% 	 Time used:  0.53 sec
2023-03-30 18:32:30,796 		9600 of 10000 with 60.93% 	 Time used:  0.61 sec
2023-03-30 18:32:31,355 		9624 of 10000 with 60.91% 	 Time used:  0.56 sec
2023-03-30 18:32:31,917 		9648 of 10000 with 60.91% 	 Time used:  0.56 sec
2023-03-30 18:32:32,476 		9672 of 10000 with 60.93% 	 Time used:  0.56 sec
2023-03-30 18:32:33,139 		9696 of 10000 with 60.95% 	 Time used:  0.66 sec
2023-03-30 18:32:33,745 		9720 of 10000 with 60.96% 	 Time used:  0.61 sec
2023-03-30 18:32:34,380 		9744 of 10000 with 60.95% 	 Time used:  0.63 sec
2023-03-30 18:32:35,053 		9768 of 10000 with 60.96% 	 Time used:  0.67 sec
2023-03-30 18:32:35,652 		9792 of 10000 with 60.96% 	 Time used:  0.60 sec
2023-03-30 18:32:36,226 		9816 of 10000 with 60.97% 	 Time used:  0.57 sec
2023-03-30 18:32:36,849 		9840 of 10000 with 60.96% 	 Time used:  0.62 sec
2023-03-30 18:32:37,425 		9864 of 10000 with 60.95% 	 Time used:  0.58 sec
2023-03-30 18:32:37,984 		9888 of 10000 with 60.94% 	 Time used:  0.56 sec
2023-03-30 18:32:38,565 		9912 of 10000 with 60.98% 	 Time used:  0.58 sec
2023-03-30 18:32:39,082 		9936 of 10000 with 60.93% 	 Time used:  0.52 sec
2023-03-30 18:32:39,710 		9960 of 10000 with 60.94% 	 Time used:  0.63 sec
2023-03-30 18:32:40,308 		9984 of 10000 with 60.90% 	 Time used:  0.60 sec
2023-03-30 18:32:40,715 		10000 of 10000 with 60.90% 	 Time used:  0.41 sec
2023-03-30 18:32:40,716 
2023-03-30 18:32:40,718 			Learning rate: weights:   1.000e-02    
2023-03-30 18:32:40,718 			Last test performance: 60.90%
2023-03-30 18:32:40,718 ----------------
2023-03-30 18:32:52,724   13  =>  0    		Training 486 pattern with 60.83% 	Forward time: 	11.78 sec
2023-03-30 18:32:52,725 			Loss:    9.099e-01    			Backward time: 	 0.22 sec 
2023-03-30 18:32:52,725 ADAM: Layer 0 -> dw_min:9.9585e-01  dw_max:1.0047e+00 lr:1.0000e-02
2023-03-30 18:32:52,725 ADAM: Layer 1 -> dw_min:9.9007e-01  dw_max:1.0053e+00 lr:1.0000e-02
2023-03-30 18:32:52,725 ADAM: Layer 2 -> dw_min:9.8868e-01  dw_max:1.0127e+00 lr:1.0000e-02
2023-03-30 18:32:52,725 ADAM: Layer 3 -> dw_min:9.9551e-01  dw_max:1.0063e+00 lr:1.0000e-02
2023-03-30 18:32:52,752 			Learning rate: weights:   1.000e-02    
2023-03-30 18:32:52,752 			Last test performance: 60.90%
2023-03-30 18:32:52,752 ----------------
2023-03-30 18:33:04,999   13  =>  1    		Training 486 pattern with 59.17% 	Forward time: 	12.02 sec
2023-03-30 18:33:04,999 			Loss:    9.773e-01    			Backward time: 	 0.22 sec 
2023-03-30 18:33:04,999 ADAM: Layer 0 -> dw_min:9.9605e-01  dw_max:1.0043e+00 lr:1.0000e-02
2023-03-30 18:33:04,999 ADAM: Layer 1 -> dw_min:9.9116e-01  dw_max:1.0067e+00 lr:1.0000e-02
2023-03-30 18:33:04,999 ADAM: Layer 2 -> dw_min:9.8715e-01  dw_max:1.0112e+00 lr:1.0000e-02
2023-03-30 18:33:05,000 ADAM: Layer 3 -> dw_min:9.9568e-01  dw_max:1.0056e+00 lr:1.0000e-02
2023-03-30 18:33:05,082 			Learning rate: weights:   1.000e-02    
2023-03-30 18:33:05,082 			Last test performance: 60.90%
2023-03-30 18:33:05,082 ----------------
2023-03-30 18:33:17,016   13  =>  2    		Training 486 pattern with 61.25% 	Forward time: 	11.71 sec
2023-03-30 18:33:17,016 			Loss:    9.368e-01    			Backward time: 	 0.22 sec 
2023-03-30 18:33:17,016 ADAM: Layer 0 -> dw_min:9.9644e-01  dw_max:1.0044e+00 lr:1.0000e-02
2023-03-30 18:33:17,017 ADAM: Layer 1 -> dw_min:9.9193e-01  dw_max:1.0060e+00 lr:1.0000e-02
2023-03-30 18:33:17,017 ADAM: Layer 2 -> dw_min:9.8824e-01  dw_max:1.0102e+00 lr:1.0000e-02
2023-03-30 18:33:17,017 ADAM: Layer 3 -> dw_min:9.9498e-01  dw_max:1.0056e+00 lr:1.0000e-02
2023-03-30 18:33:17,133 			Learning rate: weights:   1.000e-02    
2023-03-30 18:33:17,133 			Last test performance: 60.90%
2023-03-30 18:33:17,133 ----------------
2023-03-30 18:33:29,056   13  =>  3    		Training 486 pattern with 60.62% 	Forward time: 	11.69 sec
2023-03-30 18:33:29,056 			Loss:    9.236e-01    			Backward time: 	 0.22 sec 
2023-03-30 18:33:29,056 ADAM: Layer 0 -> dw_min:9.9624e-01  dw_max:1.0038e+00 lr:1.0000e-02
2023-03-30 18:33:29,056 ADAM: Layer 1 -> dw_min:9.9191e-01  dw_max:1.0059e+00 lr:1.0000e-02
2023-03-30 18:33:29,056 ADAM: Layer 2 -> dw_min:9.8912e-01  dw_max:1.0093e+00 lr:1.0000e-02
2023-03-30 18:33:29,056 ADAM: Layer 3 -> dw_min:9.9486e-01  dw_max:1.0060e+00 lr:1.0000e-02
2023-03-30 18:33:29,138 			Learning rate: weights:   1.000e-02    
2023-03-30 18:33:29,138 			Last test performance: 60.90%
2023-03-30 18:33:29,138 ----------------
2023-03-30 18:33:40,692   13  =>  4    		Training 486 pattern with 65.42% 	Forward time: 	11.33 sec
2023-03-30 18:33:40,693 			Loss:    8.448e-01    			Backward time: 	 0.22 sec 
2023-03-30 18:33:40,693 ADAM: Layer 0 -> dw_min:9.9638e-01  dw_max:1.0036e+00 lr:1.0000e-02
2023-03-30 18:33:40,693 ADAM: Layer 1 -> dw_min:9.9256e-01  dw_max:1.0063e+00 lr:1.0000e-02
2023-03-30 18:33:40,693 ADAM: Layer 2 -> dw_min:9.9027e-01  dw_max:1.0087e+00 lr:1.0000e-02
2023-03-30 18:33:40,693 ADAM: Layer 3 -> dw_min:9.9434e-01  dw_max:1.0057e+00 lr:1.0000e-02
2023-03-30 18:33:40,775 			Learning rate: weights:   1.000e-02    
2023-03-30 18:33:40,775 			Last test performance: 60.90%
2023-03-30 18:33:40,775 ----------------
2023-03-30 18:33:52,741   13  =>  5    		Training 486 pattern with 58.96% 	Forward time: 	11.74 sec
2023-03-30 18:33:52,741 			Loss:    9.632e-01    			Backward time: 	 0.22 sec 
2023-03-30 18:33:52,741 ADAM: Layer 0 -> dw_min:9.9620e-01  dw_max:1.0044e+00 lr:1.0000e-02
2023-03-30 18:33:52,742 ADAM: Layer 1 -> dw_min:9.9217e-01  dw_max:1.0062e+00 lr:1.0000e-02
2023-03-30 18:33:52,742 ADAM: Layer 2 -> dw_min:9.8898e-01  dw_max:1.0088e+00 lr:1.0000e-02
2023-03-30 18:33:52,742 ADAM: Layer 3 -> dw_min:9.9471e-01  dw_max:1.0054e+00 lr:1.0000e-02
2023-03-30 18:33:52,819 			Learning rate: weights:   1.000e-02    
2023-03-30 18:33:52,819 			Last test performance: 60.90%
2023-03-30 18:33:52,819 ----------------
2023-03-30 18:34:04,808   13  =>  6    		Training 486 pattern with 62.29% 	Forward time: 	11.76 sec
2023-03-30 18:34:04,808 			Loss:    9.275e-01    			Backward time: 	 0.22 sec 
2023-03-30 18:34:04,808 ADAM: Layer 0 -> dw_min:9.9583e-01  dw_max:1.0048e+00 lr:1.0000e-02
2023-03-30 18:34:04,808 ADAM: Layer 1 -> dw_min:9.9050e-01  dw_max:1.0058e+00 lr:1.0000e-02
2023-03-30 18:34:04,809 ADAM: Layer 2 -> dw_min:9.8884e-01  dw_max:1.0089e+00 lr:1.0000e-02
2023-03-30 18:34:04,809 ADAM: Layer 3 -> dw_min:9.9348e-01  dw_max:1.0062e+00 lr:1.0000e-02
2023-03-30 18:34:04,860 			Learning rate: weights:   1.000e-02    
2023-03-30 18:34:04,860 			Last test performance: 60.90%
2023-03-30 18:34:04,860 ----------------
2023-03-30 18:34:16,848   13  =>  7    		Training 486 pattern with 60.83% 	Forward time: 	11.76 sec
2023-03-30 18:34:16,848 			Loss:    9.664e-01    			Backward time: 	 0.22 sec 
2023-03-30 18:34:16,849 ADAM: Layer 0 -> dw_min:9.9567e-01  dw_max:1.0050e+00 lr:1.0000e-02
2023-03-30 18:34:16,849 ADAM: Layer 1 -> dw_min:9.9190e-01  dw_max:1.0073e+00 lr:1.0000e-02
2023-03-30 18:34:16,849 ADAM: Layer 2 -> dw_min:9.8719e-01  dw_max:1.0098e+00 lr:1.0000e-02
2023-03-30 18:34:16,849 ADAM: Layer 3 -> dw_min:9.9279e-01  dw_max:1.0059e+00 lr:1.0000e-02
2023-03-30 18:34:16,932 			Learning rate: weights:   1.000e-02    
2023-03-30 18:34:16,932 			Last test performance: 60.90%
2023-03-30 18:34:16,932 ----------------
2023-03-30 18:34:29,144   13  =>  8    		Training 486 pattern with 59.58% 	Forward time: 	11.98 sec
2023-03-30 18:34:29,144 			Loss:    9.392e-01    			Backward time: 	 0.22 sec 
2023-03-30 18:34:29,144 ADAM: Layer 0 -> dw_min:9.9570e-01  dw_max:1.0052e+00 lr:1.0000e-02
2023-03-30 18:34:29,144 ADAM: Layer 1 -> dw_min:9.9092e-01  dw_max:1.0058e+00 lr:1.0000e-02
2023-03-30 18:34:29,144 ADAM: Layer 2 -> dw_min:9.8793e-01  dw_max:1.0142e+00 lr:1.0000e-02
2023-03-30 18:34:29,144 ADAM: Layer 3 -> dw_min:9.9336e-01  dw_max:1.0062e+00 lr:1.0000e-02
2023-03-30 18:34:29,258 			Learning rate: weights:   1.000e-02    
2023-03-30 18:34:29,258 			Last test performance: 60.90%
2023-03-30 18:34:29,258 ----------------
2023-03-30 18:34:41,307   13  =>  9    		Training 486 pattern with 60.21% 	Forward time: 	11.82 sec
2023-03-30 18:34:41,307 			Loss:    9.056e-01    			Backward time: 	 0.22 sec 
2023-03-30 18:34:41,308 ADAM: Layer 0 -> dw_min:9.9560e-01  dw_max:1.0044e+00 lr:1.0000e-02
2023-03-30 18:34:41,308 ADAM: Layer 1 -> dw_min:9.9150e-01  dw_max:1.0061e+00 lr:1.0000e-02
2023-03-30 18:34:41,308 ADAM: Layer 2 -> dw_min:9.8779e-01  dw_max:1.0120e+00 lr:1.0000e-02
2023-03-30 18:34:41,308 ADAM: Layer 3 -> dw_min:9.9333e-01  dw_max:1.0055e+00 lr:1.0000e-02
2023-03-30 18:34:41,449 			Learning rate: weights:   1.000e-02    
2023-03-30 18:34:41,449 			Last test performance: 60.90%
2023-03-30 18:34:41,449 ----------------
2023-03-30 18:34:53,846   13  =>  10   		Training 486 pattern with 59.17% 	Forward time: 	12.17 sec
2023-03-30 18:34:53,846 			Loss:    9.641e-01    			Backward time: 	 0.22 sec 
2023-03-30 18:34:53,847 ADAM: Layer 0 -> dw_min:9.9642e-01  dw_max:1.0044e+00 lr:1.0000e-02
2023-03-30 18:34:53,847 ADAM: Layer 1 -> dw_min:9.9057e-01  dw_max:1.0051e+00 lr:1.0000e-02
2023-03-30 18:34:53,847 ADAM: Layer 2 -> dw_min:9.8804e-01  dw_max:1.0124e+00 lr:1.0000e-02
2023-03-30 18:34:53,847 ADAM: Layer 3 -> dw_min:9.9540e-01  dw_max:1.0063e+00 lr:1.0000e-02
2023-03-30 18:34:53,881 			Learning rate: weights:   1.000e-02    
2023-03-30 18:34:53,882 			Last test performance: 60.90%
2023-03-30 18:34:53,882 ----------------
2023-03-30 18:35:06,054   13  =>  11   		Training 486 pattern with 62.71% 	Forward time: 	11.94 sec
2023-03-30 18:35:06,054 			Loss:    8.600e-01    			Backward time: 	 0.22 sec 
2023-03-30 18:35:06,054 ADAM: Layer 0 -> dw_min:9.9700e-01  dw_max:1.0035e+00 lr:1.0000e-02
2023-03-30 18:35:06,054 ADAM: Layer 1 -> dw_min:9.9113e-01  dw_max:1.0066e+00 lr:1.0000e-02
2023-03-30 18:35:06,054 ADAM: Layer 2 -> dw_min:9.8704e-01  dw_max:1.0114e+00 lr:1.0000e-02
2023-03-30 18:35:06,055 ADAM: Layer 3 -> dw_min:9.9486e-01  dw_max:1.0051e+00 lr:1.0000e-02
2023-03-30 18:35:06,137 			Learning rate: weights:   1.000e-02    
2023-03-30 18:35:06,137 			Last test performance: 60.90%
2023-03-30 18:35:06,137 ----------------
2023-03-30 18:35:17,927   13  =>  12   		Training 486 pattern with 61.88% 	Forward time: 	11.56 sec
2023-03-30 18:35:17,927 			Loss:    9.410e-01    			Backward time: 	 0.22 sec 
2023-03-30 18:35:17,928 ADAM: Layer 0 -> dw_min:9.9754e-01  dw_max:1.0034e+00 lr:1.0000e-02
2023-03-30 18:35:17,928 ADAM: Layer 1 -> dw_min:9.9029e-01  dw_max:1.0072e+00 lr:1.0000e-02
2023-03-30 18:35:17,928 ADAM: Layer 2 -> dw_min:9.8762e-01  dw_max:1.0112e+00 lr:1.0000e-02
2023-03-30 18:35:17,928 ADAM: Layer 3 -> dw_min:9.9527e-01  dw_max:1.0051e+00 lr:1.0000e-02
2023-03-30 18:35:17,967 			Learning rate: weights:   1.000e-02    
2023-03-30 18:35:17,967 			Last test performance: 60.90%
2023-03-30 18:35:17,967 ----------------
2023-03-30 18:35:29,984   13  =>  13   		Training 486 pattern with 57.92% 	Forward time: 	11.79 sec
2023-03-30 18:35:29,984 			Loss:    9.789e-01    			Backward time: 	 0.22 sec 
2023-03-30 18:35:29,984 ADAM: Layer 0 -> dw_min:9.9737e-01  dw_max:1.0031e+00 lr:1.0000e-02
2023-03-30 18:35:29,985 ADAM: Layer 1 -> dw_min:9.8954e-01  dw_max:1.0053e+00 lr:1.0000e-02
2023-03-30 18:35:29,985 ADAM: Layer 2 -> dw_min:9.8754e-01  dw_max:1.0101e+00 lr:1.0000e-02
2023-03-30 18:35:29,985 ADAM: Layer 3 -> dw_min:9.9524e-01  dw_max:1.0049e+00 lr:1.0000e-02
2023-03-30 18:35:30,074 			Learning rate: weights:   1.000e-02    
2023-03-30 18:35:30,074 			Last test performance: 60.90%
2023-03-30 18:35:30,074 ----------------
2023-03-30 18:35:42,054   13  =>  14   		Training 486 pattern with 58.75% 	Forward time: 	11.75 sec
2023-03-30 18:35:42,054 			Loss:    9.579e-01    			Backward time: 	 0.22 sec 
2023-03-30 18:35:42,054 ADAM: Layer 0 -> dw_min:9.9738e-01  dw_max:1.0025e+00 lr:1.0000e-02
2023-03-30 18:35:42,055 ADAM: Layer 1 -> dw_min:9.9072e-01  dw_max:1.0057e+00 lr:1.0000e-02
2023-03-30 18:35:42,055 ADAM: Layer 2 -> dw_min:9.8571e-01  dw_max:1.0098e+00 lr:1.0000e-02
2023-03-30 18:35:42,055 ADAM: Layer 3 -> dw_min:9.9488e-01  dw_max:1.0058e+00 lr:1.0000e-02
2023-03-30 18:35:42,203 			Learning rate: weights:   1.000e-02    
2023-03-30 18:35:42,203 			Last test performance: 60.90%
2023-03-30 18:35:42,203 ----------------
2023-03-30 18:35:54,366   13  =>  15   		Training 486 pattern with 57.29% 	Forward time: 	11.93 sec
2023-03-30 18:35:54,366 			Loss:    9.808e-01    			Backward time: 	 0.22 sec 
2023-03-30 18:35:54,366 ADAM: Layer 0 -> dw_min:9.9722e-01  dw_max:1.0028e+00 lr:1.0000e-02
2023-03-30 18:35:54,366 ADAM: Layer 1 -> dw_min:9.9253e-01  dw_max:1.0055e+00 lr:1.0000e-02
2023-03-30 18:35:54,366 ADAM: Layer 2 -> dw_min:9.8686e-01  dw_max:1.0108e+00 lr:1.0000e-02
2023-03-30 18:35:54,366 ADAM: Layer 3 -> dw_min:9.9451e-01  dw_max:1.0063e+00 lr:1.0000e-02
2023-03-30 18:35:54,450 			Learning rate: weights:   1.000e-02    
2023-03-30 18:35:54,450 			Last test performance: 60.90%
2023-03-30 18:35:54,450 ----------------
2023-03-30 18:36:06,139   13  =>  16   		Training 486 pattern with 59.38% 	Forward time: 	11.46 sec
2023-03-30 18:36:06,139 			Loss:    9.217e-01    			Backward time: 	 0.22 sec 
2023-03-30 18:36:06,139 ADAM: Layer 0 -> dw_min:9.9649e-01  dw_max:1.0028e+00 lr:1.0000e-02
2023-03-30 18:36:06,139 ADAM: Layer 1 -> dw_min:9.9321e-01  dw_max:1.0055e+00 lr:1.0000e-02
2023-03-30 18:36:06,139 ADAM: Layer 2 -> dw_min:9.8800e-01  dw_max:1.0105e+00 lr:1.0000e-02
2023-03-30 18:36:06,140 ADAM: Layer 3 -> dw_min:9.9505e-01  dw_max:1.0060e+00 lr:1.0000e-02
2023-03-30 18:36:06,185 			Learning rate: weights:   1.000e-02    
2023-03-30 18:36:06,185 			Last test performance: 60.90%
2023-03-30 18:36:06,185 ----------------
2023-03-30 18:36:18,412   13  =>  17   		Training 486 pattern with 57.29% 	Forward time: 	12.00 sec
2023-03-30 18:36:18,412 			Loss:    1.032e+00    			Backward time: 	 0.22 sec 
2023-03-30 18:36:18,412 ADAM: Layer 0 -> dw_min:9.9505e-01  dw_max:1.0039e+00 lr:1.0000e-02
2023-03-30 18:36:18,412 ADAM: Layer 1 -> dw_min:9.9100e-01  dw_max:1.0067e+00 lr:1.0000e-02
2023-03-30 18:36:18,413 ADAM: Layer 2 -> dw_min:9.8644e-01  dw_max:1.0112e+00 lr:1.0000e-02
2023-03-30 18:36:18,413 ADAM: Layer 3 -> dw_min:9.9516e-01  dw_max:1.0062e+00 lr:1.0000e-02
2023-03-30 18:36:18,494 			Learning rate: weights:   1.000e-02    
2023-03-30 18:36:18,494 			Last test performance: 60.90%
2023-03-30 18:36:18,494 ----------------
2023-03-30 18:36:30,722   13  =>  18   		Training 486 pattern with 61.25% 	Forward time: 	12.00 sec
2023-03-30 18:36:30,722 			Loss:    9.496e-01    			Backward time: 	 0.22 sec 
2023-03-30 18:36:30,723 ADAM: Layer 0 -> dw_min:9.9409e-01  dw_max:1.0045e+00 lr:1.0000e-02
2023-03-30 18:36:30,723 ADAM: Layer 1 -> dw_min:9.9000e-01  dw_max:1.0093e+00 lr:1.0000e-02
2023-03-30 18:36:30,723 ADAM: Layer 2 -> dw_min:9.8618e-01  dw_max:1.0103e+00 lr:1.0000e-02
2023-03-30 18:36:30,723 ADAM: Layer 3 -> dw_min:9.9409e-01  dw_max:1.0061e+00 lr:1.0000e-02
2023-03-30 18:36:30,878 			Learning rate: weights:   1.000e-02    
2023-03-30 18:36:30,878 			Last test performance: 60.90%
2023-03-30 18:36:30,878 ----------------
2023-03-30 18:36:42,568   13  =>  19   		Training 486 pattern with 58.33% 	Forward time: 	11.46 sec
2023-03-30 18:36:42,568 			Loss:    1.009e+00    			Backward time: 	 0.22 sec 
2023-03-30 18:36:42,569 ADAM: Layer 0 -> dw_min:9.9358e-01  dw_max:1.0050e+00 lr:1.0000e-02
2023-03-30 18:36:42,569 ADAM: Layer 1 -> dw_min:9.8873e-01  dw_max:1.0099e+00 lr:1.0000e-02
2023-03-30 18:36:42,569 ADAM: Layer 2 -> dw_min:9.8403e-01  dw_max:1.0108e+00 lr:1.0000e-02
2023-03-30 18:36:42,569 ADAM: Layer 3 -> dw_min:9.9403e-01  dw_max:1.0069e+00 lr:1.0000e-02
2023-03-30 18:36:42,632 			Learning rate: weights:   1.000e-02    
2023-03-30 18:36:42,632 			Last test performance: 60.90%
2023-03-30 18:36:42,632 ----------------
2023-03-30 18:36:54,756   13  =>  20   		Training 486 pattern with 57.29% 	Forward time: 	11.90 sec
2023-03-30 18:36:54,756 			Loss:    9.489e-01    			Backward time: 	 0.22 sec 
2023-03-30 18:36:54,757 ADAM: Layer 0 -> dw_min:9.9297e-01  dw_max:1.0053e+00 lr:1.0000e-02
2023-03-30 18:36:54,757 ADAM: Layer 1 -> dw_min:9.8850e-01  dw_max:1.0092e+00 lr:1.0000e-02
2023-03-30 18:36:54,757 ADAM: Layer 2 -> dw_min:9.8338e-01  dw_max:1.0109e+00 lr:1.0000e-02
2023-03-30 18:36:54,757 ADAM: Layer 3 -> dw_min:9.9393e-01  dw_max:1.0074e+00 lr:1.0000e-02
2023-03-30 18:36:54,839 			Learning rate: weights:   1.000e-02    
2023-03-30 18:36:54,839 			Last test performance: 60.90%
2023-03-30 18:36:54,839 ----------------
2023-03-30 18:37:06,673   13  =>  21   		Training 486 pattern with 60.21% 	Forward time: 	11.61 sec
2023-03-30 18:37:06,673 			Loss:    9.862e-01    			Backward time: 	 0.22 sec 
2023-03-30 18:37:06,674 ADAM: Layer 0 -> dw_min:9.9275e-01  dw_max:1.0054e+00 lr:1.0000e-02
2023-03-30 18:37:06,674 ADAM: Layer 1 -> dw_min:9.8896e-01  dw_max:1.0094e+00 lr:1.0000e-02
2023-03-30 18:37:06,674 ADAM: Layer 2 -> dw_min:9.8607e-01  dw_max:1.0097e+00 lr:1.0000e-02
2023-03-30 18:37:06,674 ADAM: Layer 3 -> dw_min:9.9458e-01  dw_max:1.0075e+00 lr:1.0000e-02
2023-03-30 18:37:06,755 			Learning rate: weights:   1.000e-02    
2023-03-30 18:37:06,755 			Last test performance: 60.90%
2023-03-30 18:37:06,755 ----------------
2023-03-30 18:37:18,985   13  =>  22   		Training 486 pattern with 56.88% 	Forward time: 	12.00 sec
2023-03-30 18:37:18,985 			Loss:    1.014e+00    			Backward time: 	 0.22 sec 
2023-03-30 18:37:18,985 ADAM: Layer 0 -> dw_min:9.9236e-01  dw_max:1.0057e+00 lr:1.0000e-02
2023-03-30 18:37:18,985 ADAM: Layer 1 -> dw_min:9.8790e-01  dw_max:1.0092e+00 lr:1.0000e-02
2023-03-30 18:37:18,985 ADAM: Layer 2 -> dw_min:9.8648e-01  dw_max:1.0121e+00 lr:1.0000e-02
2023-03-30 18:37:18,985 ADAM: Layer 3 -> dw_min:9.9383e-01  dw_max:1.0084e+00 lr:1.0000e-02
2023-03-30 18:37:19,066 			Learning rate: weights:   1.000e-02    
2023-03-30 18:37:19,066 			Last test performance: 60.90%
2023-03-30 18:37:19,066 ----------------
2023-03-30 18:37:30,933   13  =>  23   		Training 486 pattern with 59.58% 	Forward time: 	11.64 sec
2023-03-30 18:37:30,933 			Loss:    9.233e-01    			Backward time: 	 0.22 sec 
2023-03-30 18:37:30,933 ADAM: Layer 0 -> dw_min:9.9191e-01  dw_max:1.0059e+00 lr:1.0000e-02
2023-03-30 18:37:30,934 ADAM: Layer 1 -> dw_min:9.8792e-01  dw_max:1.0104e+00 lr:1.0000e-02
2023-03-30 18:37:30,934 ADAM: Layer 2 -> dw_min:9.8523e-01  dw_max:1.0111e+00 lr:1.0000e-02
2023-03-30 18:37:30,934 ADAM: Layer 3 -> dw_min:9.9349e-01  dw_max:1.0083e+00 lr:1.0000e-02
2023-03-30 18:37:31,002 			Learning rate: weights:   1.000e-02    
2023-03-30 18:37:31,002 			Last test performance: 60.90%
2023-03-30 18:37:31,002 ----------------
2023-03-30 18:37:42,994   13  =>  24   		Training 486 pattern with 60.83% 	Forward time: 	11.76 sec
2023-03-30 18:37:42,994 			Loss:    9.335e-01    			Backward time: 	 0.22 sec 
2023-03-30 18:37:42,994 ADAM: Layer 0 -> dw_min:9.9164e-01  dw_max:1.0065e+00 lr:1.0000e-02
2023-03-30 18:37:42,994 ADAM: Layer 1 -> dw_min:9.8805e-01  dw_max:1.0103e+00 lr:1.0000e-02
2023-03-30 18:37:42,994 ADAM: Layer 2 -> dw_min:9.8897e-01  dw_max:1.0107e+00 lr:1.0000e-02
2023-03-30 18:37:42,994 ADAM: Layer 3 -> dw_min:9.9371e-01  dw_max:1.0073e+00 lr:1.0000e-02
2023-03-30 18:37:43,078 			Learning rate: weights:   1.000e-02    
2023-03-30 18:37:43,078 			Last test performance: 60.90%
2023-03-30 18:37:43,078 ----------------
2023-03-30 18:37:55,567   13  =>  25   		Training 486 pattern with 64.17% 	Forward time: 	12.26 sec
2023-03-30 18:37:55,567 			Loss:    8.499e-01    			Backward time: 	 0.22 sec 
2023-03-30 18:37:55,568 ADAM: Layer 0 -> dw_min:9.9157e-01  dw_max:1.0068e+00 lr:1.0000e-02
2023-03-30 18:37:55,568 ADAM: Layer 1 -> dw_min:9.8812e-01  dw_max:1.0106e+00 lr:1.0000e-02
2023-03-30 18:37:55,568 ADAM: Layer 2 -> dw_min:9.8917e-01  dw_max:1.0120e+00 lr:1.0000e-02
2023-03-30 18:37:55,568 ADAM: Layer 3 -> dw_min:9.9357e-01  dw_max:1.0061e+00 lr:1.0000e-02
2023-03-30 18:37:55,673 			Learning rate: weights:   1.000e-02    
2023-03-30 18:37:55,673 			Last test performance: 60.90%
2023-03-30 18:37:55,673 ----------------
2023-03-30 18:38:07,632   13  =>  26   		Training 486 pattern with 60.00% 	Forward time: 	11.73 sec
2023-03-30 18:38:07,632 			Loss:    9.333e-01    			Backward time: 	 0.22 sec 
2023-03-30 18:38:07,632 ADAM: Layer 0 -> dw_min:9.9175e-01  dw_max:1.0073e+00 lr:1.0000e-02
2023-03-30 18:38:07,632 ADAM: Layer 1 -> dw_min:9.8989e-01  dw_max:1.0106e+00 lr:1.0000e-02
2023-03-30 18:38:07,632 ADAM: Layer 2 -> dw_min:9.8990e-01  dw_max:1.0115e+00 lr:1.0000e-02
2023-03-30 18:38:07,632 ADAM: Layer 3 -> dw_min:9.9426e-01  dw_max:1.0064e+00 lr:1.0000e-02
2023-03-30 18:38:07,743 			Learning rate: weights:   1.000e-02    
2023-03-30 18:38:07,743 			Last test performance: 60.90%
2023-03-30 18:38:07,743 ----------------
2023-03-30 18:38:19,913   13  =>  27   		Training 486 pattern with 59.38% 	Forward time: 	11.94 sec
2023-03-30 18:38:19,913 			Loss:    9.267e-01    			Backward time: 	 0.22 sec 
2023-03-30 18:38:19,913 ADAM: Layer 0 -> dw_min:9.9203e-01  dw_max:1.0073e+00 lr:1.0000e-02
2023-03-30 18:38:19,913 ADAM: Layer 1 -> dw_min:9.8979e-01  dw_max:1.0112e+00 lr:1.0000e-02
2023-03-30 18:38:19,913 ADAM: Layer 2 -> dw_min:9.8994e-01  dw_max:1.0114e+00 lr:1.0000e-02
2023-03-30 18:38:19,913 ADAM: Layer 3 -> dw_min:9.9497e-01  dw_max:1.0070e+00 lr:1.0000e-02
2023-03-30 18:38:20,054 			Learning rate: weights:   1.000e-02    
2023-03-30 18:38:20,054 			Last test performance: 60.90%
2023-03-30 18:38:20,054 ----------------
2023-03-30 18:38:32,128   13  =>  28   		Training 486 pattern with 61.25% 	Forward time: 	11.85 sec
2023-03-30 18:38:32,128 			Loss:    9.552e-01    			Backward time: 	 0.22 sec 
2023-03-30 18:38:32,128 ADAM: Layer 0 -> dw_min:9.9175e-01  dw_max:1.0076e+00 lr:1.0000e-02
2023-03-30 18:38:32,128 ADAM: Layer 1 -> dw_min:9.9080e-01  dw_max:1.0108e+00 lr:1.0000e-02
2023-03-30 18:38:32,128 ADAM: Layer 2 -> dw_min:9.8920e-01  dw_max:1.0112e+00 lr:1.0000e-02
2023-03-30 18:38:32,128 ADAM: Layer 3 -> dw_min:9.9515e-01  dw_max:1.0089e+00 lr:1.0000e-02
2023-03-30 18:38:32,254 			Learning rate: weights:   1.000e-02    
2023-03-30 18:38:32,254 			Last test performance: 60.90%
2023-03-30 18:38:32,254 ----------------
2023-03-30 18:38:44,442   13  =>  29   		Training 486 pattern with 57.92% 	Forward time: 	11.96 sec
2023-03-30 18:38:44,442 			Loss:    9.880e-01    			Backward time: 	 0.22 sec 
2023-03-30 18:38:44,442 ADAM: Layer 0 -> dw_min:9.9277e-01  dw_max:1.0058e+00 lr:1.0000e-02
2023-03-30 18:38:44,443 ADAM: Layer 1 -> dw_min:9.9143e-01  dw_max:1.0112e+00 lr:1.0000e-02
2023-03-30 18:38:44,443 ADAM: Layer 2 -> dw_min:9.8845e-01  dw_max:1.0098e+00 lr:1.0000e-02
2023-03-30 18:38:44,443 ADAM: Layer 3 -> dw_min:9.9561e-01  dw_max:1.0076e+00 lr:1.0000e-02
2023-03-30 18:38:44,526 			Learning rate: weights:   1.000e-02    
2023-03-30 18:38:44,526 			Last test performance: 60.90%
2023-03-30 18:38:44,526 ----------------
2023-03-30 18:38:56,464   13  =>  30   		Training 486 pattern with 60.62% 	Forward time: 	11.71 sec
2023-03-30 18:38:56,464 			Loss:    9.609e-01    			Backward time: 	 0.22 sec 
2023-03-30 18:38:56,464 ADAM: Layer 0 -> dw_min:9.9354e-01  dw_max:1.0051e+00 lr:1.0000e-02
2023-03-30 18:38:56,465 ADAM: Layer 1 -> dw_min:9.9259e-01  dw_max:1.0104e+00 lr:1.0000e-02
2023-03-30 18:38:56,465 ADAM: Layer 2 -> dw_min:9.8747e-01  dw_max:1.0094e+00 lr:1.0000e-02
2023-03-30 18:38:56,465 ADAM: Layer 3 -> dw_min:9.9561e-01  dw_max:1.0067e+00 lr:1.0000e-02
2023-03-30 18:38:56,528 			Learning rate: weights:   1.000e-02    
2023-03-30 18:38:56,528 			Last test performance: 60.90%
2023-03-30 18:38:56,528 ----------------
2023-03-30 18:39:08,933   13  =>  31   		Training 486 pattern with 60.00% 	Forward time: 	12.18 sec
2023-03-30 18:39:08,933 			Loss:    9.451e-01    			Backward time: 	 0.22 sec 
2023-03-30 18:39:08,934 ADAM: Layer 0 -> dw_min:9.9363e-01  dw_max:1.0047e+00 lr:1.0000e-02
2023-03-30 18:39:08,934 ADAM: Layer 1 -> dw_min:9.9302e-01  dw_max:1.0088e+00 lr:1.0000e-02
2023-03-30 18:39:08,934 ADAM: Layer 2 -> dw_min:9.8951e-01  dw_max:1.0102e+00 lr:1.0000e-02
2023-03-30 18:39:08,934 ADAM: Layer 3 -> dw_min:9.9548e-01  dw_max:1.0068e+00 lr:1.0000e-02
2023-03-30 18:39:09,020 			Learning rate: weights:   1.000e-02    
2023-03-30 18:39:09,020 			Last test performance: 60.90%
2023-03-30 18:39:09,020 ----------------
2023-03-30 18:39:21,063   13  =>  32   		Training 486 pattern with 58.13% 	Forward time: 	11.82 sec
2023-03-30 18:39:21,063 			Loss:    9.879e-01    			Backward time: 	 0.22 sec 
2023-03-30 18:39:21,063 ADAM: Layer 0 -> dw_min:9.9301e-01  dw_max:1.0044e+00 lr:1.0000e-02
2023-03-30 18:39:21,064 ADAM: Layer 1 -> dw_min:9.9173e-01  dw_max:1.0090e+00 lr:1.0000e-02
2023-03-30 18:39:21,064 ADAM: Layer 2 -> dw_min:9.8839e-01  dw_max:1.0092e+00 lr:1.0000e-02
2023-03-30 18:39:21,064 ADAM: Layer 3 -> dw_min:9.9454e-01  dw_max:1.0060e+00 lr:1.0000e-02
2023-03-30 18:39:21,119 			Learning rate: weights:   1.000e-02    
2023-03-30 18:39:21,119 			Last test performance: 60.90%
2023-03-30 18:39:21,119 ----------------
2023-03-30 18:39:32,942   13  =>  33   		Training 486 pattern with 61.67% 	Forward time: 	11.59 sec
2023-03-30 18:39:32,942 			Loss:    9.201e-01    			Backward time: 	 0.22 sec 
2023-03-30 18:39:32,942 ADAM: Layer 0 -> dw_min:9.9243e-01  dw_max:1.0045e+00 lr:1.0000e-02
2023-03-30 18:39:32,942 ADAM: Layer 1 -> dw_min:9.9155e-01  dw_max:1.0083e+00 lr:1.0000e-02
2023-03-30 18:39:32,942 ADAM: Layer 2 -> dw_min:9.8842e-01  dw_max:1.0089e+00 lr:1.0000e-02
2023-03-30 18:39:32,943 ADAM: Layer 3 -> dw_min:9.9493e-01  dw_max:1.0068e+00 lr:1.0000e-02
2023-03-30 18:39:33,024 			Learning rate: weights:   1.000e-02    
2023-03-30 18:39:33,024 			Last test performance: 60.90%
2023-03-30 18:39:33,024 ----------------
2023-03-30 18:39:45,193   13  =>  34   		Training 486 pattern with 59.17% 	Forward time: 	11.94 sec
2023-03-30 18:39:45,193 			Loss:    9.495e-01    			Backward time: 	 0.22 sec 
2023-03-30 18:39:45,194 ADAM: Layer 0 -> dw_min:9.9272e-01  dw_max:1.0039e+00 lr:1.0000e-02
2023-03-30 18:39:45,194 ADAM: Layer 1 -> dw_min:9.9150e-01  dw_max:1.0079e+00 lr:1.0000e-02
2023-03-30 18:39:45,194 ADAM: Layer 2 -> dw_min:9.8910e-01  dw_max:1.0092e+00 lr:1.0000e-02
2023-03-30 18:39:45,194 ADAM: Layer 3 -> dw_min:9.9495e-01  dw_max:1.0056e+00 lr:1.0000e-02
2023-03-30 18:39:45,296 			Learning rate: weights:   1.000e-02    
2023-03-30 18:39:45,297 			Last test performance: 60.90%
2023-03-30 18:39:45,297 ----------------
2023-03-30 18:39:57,862   13  =>  35   		Training 486 pattern with 58.13% 	Forward time: 	12.34 sec
2023-03-30 18:39:57,862 			Loss:    9.914e-01    			Backward time: 	 0.22 sec 
2023-03-30 18:39:57,862 ADAM: Layer 0 -> dw_min:9.9303e-01  dw_max:1.0036e+00 lr:1.0000e-02
2023-03-30 18:39:57,862 ADAM: Layer 1 -> dw_min:9.9244e-01  dw_max:1.0079e+00 lr:1.0000e-02
2023-03-30 18:39:57,863 ADAM: Layer 2 -> dw_min:9.8574e-01  dw_max:1.0104e+00 lr:1.0000e-02
2023-03-30 18:39:57,863 ADAM: Layer 3 -> dw_min:9.9338e-01  dw_max:1.0063e+00 lr:1.0000e-02
2023-03-30 18:39:57,891 			Learning rate: weights:   1.000e-02    
2023-03-30 18:39:57,891 			Last test performance: 60.90%
2023-03-30 18:39:57,891 ----------------
2023-03-30 18:40:09,695   13  =>  36   		Training 486 pattern with 57.92% 	Forward time: 	11.58 sec
2023-03-30 18:40:09,696 			Loss:    9.662e-01    			Backward time: 	 0.22 sec 
2023-03-30 18:40:09,696 ADAM: Layer 0 -> dw_min:9.9429e-01  dw_max:1.0032e+00 lr:1.0000e-02
2023-03-30 18:40:09,696 ADAM: Layer 1 -> dw_min:9.9264e-01  dw_max:1.0099e+00 lr:1.0000e-02
2023-03-30 18:40:09,696 ADAM: Layer 2 -> dw_min:9.8659e-01  dw_max:1.0102e+00 lr:1.0000e-02
2023-03-30 18:40:09,696 ADAM: Layer 3 -> dw_min:9.9279e-01  dw_max:1.0054e+00 lr:1.0000e-02
2023-03-30 18:40:09,800 			Learning rate: weights:   1.000e-02    
2023-03-30 18:40:09,801 			Last test performance: 60.90%
2023-03-30 18:40:09,801 ----------------
2023-03-30 18:40:21,712   13  =>  37   		Training 486 pattern with 59.79% 	Forward time: 	11.68 sec
2023-03-30 18:40:21,712 			Loss:    9.325e-01    			Backward time: 	 0.22 sec 
2023-03-30 18:40:21,712 ADAM: Layer 0 -> dw_min:9.9492e-01  dw_max:1.0029e+00 lr:1.0000e-02
2023-03-30 18:40:21,713 ADAM: Layer 1 -> dw_min:9.9256e-01  dw_max:1.0082e+00 lr:1.0000e-02
2023-03-30 18:40:21,713 ADAM: Layer 2 -> dw_min:9.8715e-01  dw_max:1.0115e+00 lr:1.0000e-02
2023-03-30 18:40:21,713 ADAM: Layer 3 -> dw_min:9.9306e-01  dw_max:1.0060e+00 lr:1.0000e-02
2023-03-30 18:40:21,806 			Learning rate: weights:   1.000e-02    
2023-03-30 18:40:21,807 			Last test performance: 60.90%
2023-03-30 18:40:21,807 ----------------
2023-03-30 18:40:33,597   13  =>  38   		Training 486 pattern with 59.17% 	Forward time: 	11.56 sec
2023-03-30 18:40:33,597 			Loss:    9.321e-01    			Backward time: 	 0.22 sec 
2023-03-30 18:40:33,597 ADAM: Layer 0 -> dw_min:9.9457e-01  dw_max:1.0035e+00 lr:1.0000e-02
2023-03-30 18:40:33,597 ADAM: Layer 1 -> dw_min:9.9265e-01  dw_max:1.0091e+00 lr:1.0000e-02
2023-03-30 18:40:33,598 ADAM: Layer 2 -> dw_min:9.8841e-01  dw_max:1.0111e+00 lr:1.0000e-02
2023-03-30 18:40:33,598 ADAM: Layer 3 -> dw_min:9.9327e-01  dw_max:1.0053e+00 lr:1.0000e-02
2023-03-30 18:40:33,674 			Learning rate: weights:   1.000e-02    
2023-03-30 18:40:33,674 			Last test performance: 60.90%
2023-03-30 18:40:33,674 ----------------
2023-03-30 18:40:45,705   13  =>  39   		Training 486 pattern with 65.00% 	Forward time: 	11.80 sec
2023-03-30 18:40:45,705 			Loss:    8.758e-01    			Backward time: 	 0.22 sec 
2023-03-30 18:40:45,705 ADAM: Layer 0 -> dw_min:9.9504e-01  dw_max:1.0031e+00 lr:1.0000e-02
2023-03-30 18:40:45,705 ADAM: Layer 1 -> dw_min:9.9326e-01  dw_max:1.0078e+00 lr:1.0000e-02
2023-03-30 18:40:45,705 ADAM: Layer 2 -> dw_min:9.8616e-01  dw_max:1.0106e+00 lr:1.0000e-02
2023-03-30 18:40:45,706 ADAM: Layer 3 -> dw_min:9.9287e-01  dw_max:1.0056e+00 lr:1.0000e-02
2023-03-30 18:40:45,738 			Learning rate: weights:   1.000e-02    
2023-03-30 18:40:45,739 			Last test performance: 60.90%
2023-03-30 18:40:45,739 ----------------
2023-03-30 18:40:57,664   13  =>  40   		Training 486 pattern with 61.04% 	Forward time: 	11.70 sec
2023-03-30 18:40:57,664 			Loss:    9.048e-01    			Backward time: 	 0.22 sec 
2023-03-30 18:40:57,664 ADAM: Layer 0 -> dw_min:9.9576e-01  dw_max:1.0036e+00 lr:1.0000e-02
2023-03-30 18:40:57,664 ADAM: Layer 1 -> dw_min:9.9285e-01  dw_max:1.0074e+00 lr:1.0000e-02
2023-03-30 18:40:57,665 ADAM: Layer 2 -> dw_min:9.8681e-01  dw_max:1.0103e+00 lr:1.0000e-02
2023-03-30 18:40:57,665 ADAM: Layer 3 -> dw_min:9.9405e-01  dw_max:1.0059e+00 lr:1.0000e-02
2023-03-30 18:40:57,727 			Learning rate: weights:   1.000e-02    
2023-03-30 18:40:57,727 			Last test performance: 60.90%
2023-03-30 18:40:57,727 ----------------
2023-03-30 18:41:09,603   13  =>  41   		Training 486 pattern with 60.62% 	Forward time: 	11.65 sec
2023-03-30 18:41:09,603 			Loss:    9.481e-01    			Backward time: 	 0.22 sec 
2023-03-30 18:41:09,603 ADAM: Layer 0 -> dw_min:9.9535e-01  dw_max:1.0030e+00 lr:1.0000e-02
2023-03-30 18:41:09,603 ADAM: Layer 1 -> dw_min:9.9307e-01  dw_max:1.0074e+00 lr:1.0000e-02
2023-03-30 18:41:09,604 ADAM: Layer 2 -> dw_min:9.8614e-01  dw_max:1.0093e+00 lr:1.0000e-02
2023-03-30 18:41:09,604 ADAM: Layer 3 -> dw_min:9.9586e-01  dw_max:1.0058e+00 lr:1.0000e-02
2023-03-30 18:41:09,688 			Learning rate: weights:   1.000e-02    
2023-03-30 18:41:09,689 			Last test performance: 60.90%
2023-03-30 18:41:09,689 ----------------
2023-03-30 18:41:21,386   13  =>  42   		Training 486 pattern with 58.96% 	Forward time: 	11.47 sec
2023-03-30 18:41:21,386 			Loss:    9.174e-01    			Backward time: 	 0.22 sec 
2023-03-30 18:41:21,387 ADAM: Layer 0 -> dw_min:9.9484e-01  dw_max:1.0032e+00 lr:1.0000e-02
2023-03-30 18:41:21,387 ADAM: Layer 1 -> dw_min:9.9300e-01  dw_max:1.0071e+00 lr:1.0000e-02
2023-03-30 18:41:21,387 ADAM: Layer 2 -> dw_min:9.8635e-01  dw_max:1.0089e+00 lr:1.0000e-02
2023-03-30 18:41:21,387 ADAM: Layer 3 -> dw_min:9.9611e-01  dw_max:1.0057e+00 lr:1.0000e-02
2023-03-30 18:41:21,518 			Learning rate: weights:   1.000e-02    
2023-03-30 18:41:21,518 			Last test performance: 60.90%
2023-03-30 18:41:21,518 ----------------
2023-03-30 18:41:33,572   13  =>  43   		Training 486 pattern with 58.33% 	Forward time: 	11.83 sec
2023-03-30 18:41:33,572 			Loss:    9.276e-01    			Backward time: 	 0.22 sec 
2023-03-30 18:41:33,572 ADAM: Layer 0 -> dw_min:9.9447e-01  dw_max:1.0040e+00 lr:1.0000e-02
2023-03-30 18:41:33,572 ADAM: Layer 1 -> dw_min:9.9324e-01  dw_max:1.0075e+00 lr:1.0000e-02
2023-03-30 18:41:33,572 ADAM: Layer 2 -> dw_min:9.8482e-01  dw_max:1.0100e+00 lr:1.0000e-02
2023-03-30 18:41:33,573 ADAM: Layer 3 -> dw_min:9.9605e-01  dw_max:1.0050e+00 lr:1.0000e-02
2023-03-30 18:41:33,754 			Learning rate: weights:   1.000e-02    
2023-03-30 18:41:33,754 			Last test performance: 60.90%
2023-03-30 18:41:33,754 ----------------
2023-03-30 18:41:46,007   13  =>  44   		Training 486 pattern with 53.54% 	Forward time: 	12.03 sec
2023-03-30 18:41:46,007 			Loss:    1.020e+00    			Backward time: 	 0.22 sec 
2023-03-30 18:41:46,008 ADAM: Layer 0 -> dw_min:9.9502e-01  dw_max:1.0039e+00 lr:1.0000e-02
2023-03-30 18:41:46,008 ADAM: Layer 1 -> dw_min:9.9351e-01  dw_max:1.0068e+00 lr:1.0000e-02
2023-03-30 18:41:46,008 ADAM: Layer 2 -> dw_min:9.8531e-01  dw_max:1.0101e+00 lr:1.0000e-02
2023-03-30 18:41:46,008 ADAM: Layer 3 -> dw_min:9.9578e-01  dw_max:1.0056e+00 lr:1.0000e-02
2023-03-30 18:41:46,058 			Learning rate: weights:   1.000e-02    
2023-03-30 18:41:46,058 			Last test performance: 60.90%
2023-03-30 18:41:46,058 ----------------
2023-03-30 18:41:57,971   13  =>  45   		Training 486 pattern with 60.21% 	Forward time: 	11.69 sec
2023-03-30 18:41:57,971 			Loss:    9.238e-01    			Backward time: 	 0.22 sec 
2023-03-30 18:41:57,971 ADAM: Layer 0 -> dw_min:9.9508e-01  dw_max:1.0039e+00 lr:1.0000e-02
2023-03-30 18:41:57,971 ADAM: Layer 1 -> dw_min:9.9406e-01  dw_max:1.0075e+00 lr:1.0000e-02
2023-03-30 18:41:57,971 ADAM: Layer 2 -> dw_min:9.8674e-01  dw_max:1.0124e+00 lr:1.0000e-02
2023-03-30 18:41:57,972 ADAM: Layer 3 -> dw_min:9.9651e-01  dw_max:1.0066e+00 lr:1.0000e-02
2023-03-30 18:41:58,053 			Learning rate: weights:   1.000e-02    
2023-03-30 18:41:58,053 			Last test performance: 60.90%
2023-03-30 18:41:58,053 ----------------
2023-03-30 18:42:10,128   13  =>  46   		Training 486 pattern with 58.33% 	Forward time: 	11.85 sec
2023-03-30 18:42:10,128 			Loss:    9.514e-01    			Backward time: 	 0.22 sec 
2023-03-30 18:42:10,129 ADAM: Layer 0 -> dw_min:9.9471e-01  dw_max:1.0040e+00 lr:1.0000e-02
2023-03-30 18:42:10,129 ADAM: Layer 1 -> dw_min:9.9374e-01  dw_max:1.0079e+00 lr:1.0000e-02
2023-03-30 18:42:10,129 ADAM: Layer 2 -> dw_min:9.8782e-01  dw_max:1.0112e+00 lr:1.0000e-02
2023-03-30 18:42:10,129 ADAM: Layer 3 -> dw_min:9.9669e-01  dw_max:1.0060e+00 lr:1.0000e-02
2023-03-30 18:42:10,233 			Learning rate: weights:   1.000e-02    
2023-03-30 18:42:10,233 			Last test performance: 60.90%
2023-03-30 18:42:10,234 ----------------
2023-03-30 18:42:22,445   13  =>  47   		Training 486 pattern with 60.83% 	Forward time: 	11.98 sec
2023-03-30 18:42:22,445 			Loss:    9.059e-01    			Backward time: 	 0.22 sec 
2023-03-30 18:42:22,445 ADAM: Layer 0 -> dw_min:9.9525e-01  dw_max:1.0040e+00 lr:1.0000e-02
2023-03-30 18:42:22,446 ADAM: Layer 1 -> dw_min:9.9366e-01  dw_max:1.0073e+00 lr:1.0000e-02
2023-03-30 18:42:22,446 ADAM: Layer 2 -> dw_min:9.8832e-01  dw_max:1.0115e+00 lr:1.0000e-02
2023-03-30 18:42:22,446 ADAM: Layer 3 -> dw_min:9.9623e-01  dw_max:1.0063e+00 lr:1.0000e-02
2023-03-30 18:42:22,531 			Learning rate: weights:   1.000e-02    
2023-03-30 18:42:22,531 			Last test performance: 60.90%
2023-03-30 18:42:22,531 ----------------
2023-03-30 18:42:34,583   13  =>  48   		Training 486 pattern with 62.29% 	Forward time: 	11.82 sec
2023-03-30 18:42:34,583 			Loss:    9.107e-01    			Backward time: 	 0.22 sec 
2023-03-30 18:42:34,583 ADAM: Layer 0 -> dw_min:9.9631e-01  dw_max:1.0031e+00 lr:1.0000e-02
2023-03-30 18:42:34,583 ADAM: Layer 1 -> dw_min:9.9410e-01  dw_max:1.0060e+00 lr:1.0000e-02
2023-03-30 18:42:34,583 ADAM: Layer 2 -> dw_min:9.9004e-01  dw_max:1.0108e+00 lr:1.0000e-02
2023-03-30 18:42:34,583 ADAM: Layer 3 -> dw_min:9.9585e-01  dw_max:1.0055e+00 lr:1.0000e-02
2023-03-30 18:42:34,608 			Learning rate: weights:   1.000e-02    
2023-03-30 18:42:34,608 			Last test performance: 60.90%
2023-03-30 18:42:34,608 ----------------
2023-03-30 18:42:46,265   13  =>  49   		Training 486 pattern with 61.25% 	Forward time: 	11.43 sec
2023-03-30 18:42:46,265 			Loss:    9.186e-01    			Backward time: 	 0.22 sec 
2023-03-30 18:42:46,265 ADAM: Layer 0 -> dw_min:9.9606e-01  dw_max:1.0029e+00 lr:1.0000e-02
2023-03-30 18:42:46,266 ADAM: Layer 1 -> dw_min:9.9445e-01  dw_max:1.0059e+00 lr:1.0000e-02
2023-03-30 18:42:46,266 ADAM: Layer 2 -> dw_min:9.9116e-01  dw_max:1.0100e+00 lr:1.0000e-02
2023-03-30 18:42:46,266 ADAM: Layer 3 -> dw_min:9.9611e-01  dw_max:1.0047e+00 lr:1.0000e-02
2023-03-30 18:42:46,351 			Learning rate: weights:   1.000e-02    
2023-03-30 18:42:46,351 			Last test performance: 60.90%
2023-03-30 18:42:46,351 ----------------
2023-03-30 18:42:58,504   13  =>  50   		Training 486 pattern with 61.25% 	Forward time: 	11.93 sec
2023-03-30 18:42:58,505 			Loss:    9.883e-01    			Backward time: 	 0.22 sec 
2023-03-30 18:42:58,505 ADAM: Layer 0 -> dw_min:9.9592e-01  dw_max:1.0032e+00 lr:1.0000e-02
2023-03-30 18:42:58,505 ADAM: Layer 1 -> dw_min:9.9396e-01  dw_max:1.0059e+00 lr:1.0000e-02
2023-03-30 18:42:58,505 ADAM: Layer 2 -> dw_min:9.8887e-01  dw_max:1.0091e+00 lr:1.0000e-02
2023-03-30 18:42:58,505 ADAM: Layer 3 -> dw_min:9.9646e-01  dw_max:1.0042e+00 lr:1.0000e-02
2023-03-30 18:42:58,607 			Learning rate: weights:   1.000e-02    
2023-03-30 18:42:58,607 			Last test performance: 60.90%
2023-03-30 18:42:58,607 ----------------
2023-03-30 18:43:11,095   13  =>  51   		Training 486 pattern with 57.08% 	Forward time: 	12.26 sec
2023-03-30 18:43:11,095 			Loss:    9.889e-01    			Backward time: 	 0.22 sec 
2023-03-30 18:43:11,095 ADAM: Layer 0 -> dw_min:9.9648e-01  dw_max:1.0032e+00 lr:1.0000e-02
2023-03-30 18:43:11,095 ADAM: Layer 1 -> dw_min:9.9329e-01  dw_max:1.0061e+00 lr:1.0000e-02
2023-03-30 18:43:11,095 ADAM: Layer 2 -> dw_min:9.8968e-01  dw_max:1.0089e+00 lr:1.0000e-02
2023-03-30 18:43:11,095 ADAM: Layer 3 -> dw_min:9.9591e-01  dw_max:1.0053e+00 lr:1.0000e-02
2023-03-30 18:43:11,172 			Learning rate: weights:   1.000e-02    
2023-03-30 18:43:11,172 			Last test performance: 60.90%
2023-03-30 18:43:11,172 ----------------
2023-03-30 18:43:22,990   13  =>  52   		Training 486 pattern with 57.92% 	Forward time: 	11.59 sec
2023-03-30 18:43:22,990 			Loss:    9.578e-01    			Backward time: 	 0.22 sec 
2023-03-30 18:43:22,990 ADAM: Layer 0 -> dw_min:9.9701e-01  dw_max:1.0030e+00 lr:1.0000e-02
2023-03-30 18:43:22,990 ADAM: Layer 1 -> dw_min:9.9275e-01  dw_max:1.0066e+00 lr:1.0000e-02
2023-03-30 18:43:22,990 ADAM: Layer 2 -> dw_min:9.8924e-01  dw_max:1.0115e+00 lr:1.0000e-02
2023-03-30 18:43:22,990 ADAM: Layer 3 -> dw_min:9.9614e-01  dw_max:1.0062e+00 lr:1.0000e-02
2023-03-30 18:43:23,071 			Learning rate: weights:   1.000e-02    
2023-03-30 18:43:23,071 			Last test performance: 60.90%
2023-03-30 18:43:23,071 ----------------
2023-03-30 18:43:35,360   13  =>  53   		Training 486 pattern with 58.54% 	Forward time: 	12.06 sec
2023-03-30 18:43:35,360 			Loss:    9.188e-01    			Backward time: 	 0.22 sec 
2023-03-30 18:43:35,360 ADAM: Layer 0 -> dw_min:9.9754e-01  dw_max:1.0023e+00 lr:1.0000e-02
2023-03-30 18:43:35,361 ADAM: Layer 1 -> dw_min:9.9267e-01  dw_max:1.0052e+00 lr:1.0000e-02
2023-03-30 18:43:35,361 ADAM: Layer 2 -> dw_min:9.8906e-01  dw_max:1.0108e+00 lr:1.0000e-02
2023-03-30 18:43:35,361 ADAM: Layer 3 -> dw_min:9.9577e-01  dw_max:1.0062e+00 lr:1.0000e-02
2023-03-30 18:43:35,442 			Learning rate: weights:   1.000e-02    
2023-03-30 18:43:35,442 			Last test performance: 60.90%
2023-03-30 18:43:35,442 ----------------
2023-03-30 18:43:47,102   13  =>  54   		Training 486 pattern with 58.33% 	Forward time: 	11.43 sec
2023-03-30 18:43:47,102 			Loss:    9.698e-01    			Backward time: 	 0.22 sec 
2023-03-30 18:43:47,102 ADAM: Layer 0 -> dw_min:9.9682e-01  dw_max:1.0024e+00 lr:1.0000e-02
2023-03-30 18:43:47,102 ADAM: Layer 1 -> dw_min:9.9168e-01  dw_max:1.0057e+00 lr:1.0000e-02
2023-03-30 18:43:47,102 ADAM: Layer 2 -> dw_min:9.8974e-01  dw_max:1.0099e+00 lr:1.0000e-02
2023-03-30 18:43:47,103 ADAM: Layer 3 -> dw_min:9.9574e-01  dw_max:1.0061e+00 lr:1.0000e-02
2023-03-30 18:43:47,184 			Learning rate: weights:   1.000e-02    
2023-03-30 18:43:47,184 			Last test performance: 60.90%
2023-03-30 18:43:47,184 ----------------
2023-03-30 18:43:59,232   13  =>  55   		Training 486 pattern with 59.17% 	Forward time: 	11.82 sec
2023-03-30 18:43:59,232 			Loss:    9.630e-01    			Backward time: 	 0.22 sec 
2023-03-30 18:43:59,232 ADAM: Layer 0 -> dw_min:9.9632e-01  dw_max:1.0024e+00 lr:1.0000e-02
2023-03-30 18:43:59,233 ADAM: Layer 1 -> dw_min:9.9148e-01  dw_max:1.0051e+00 lr:1.0000e-02
2023-03-30 18:43:59,233 ADAM: Layer 2 -> dw_min:9.8833e-01  dw_max:1.0090e+00 lr:1.0000e-02
2023-03-30 18:43:59,233 ADAM: Layer 3 -> dw_min:9.9498e-01  dw_max:1.0060e+00 lr:1.0000e-02
2023-03-30 18:43:59,314 			Learning rate: weights:   1.000e-02    
2023-03-30 18:43:59,314 			Last test performance: 60.90%
2023-03-30 18:43:59,314 ----------------
2023-03-30 18:44:11,185   13  =>  56   		Training 486 pattern with 61.46% 	Forward time: 	11.64 sec
2023-03-30 18:44:11,185 			Loss:    8.949e-01    			Backward time: 	 0.22 sec 
2023-03-30 18:44:11,186 ADAM: Layer 0 -> dw_min:9.9561e-01  dw_max:1.0033e+00 lr:1.0000e-02
2023-03-30 18:44:11,186 ADAM: Layer 1 -> dw_min:9.9118e-01  dw_max:1.0051e+00 lr:1.0000e-02
2023-03-30 18:44:11,187 ADAM: Layer 2 -> dw_min:9.8867e-01  dw_max:1.0089e+00 lr:1.0000e-02
2023-03-30 18:44:11,187 ADAM: Layer 3 -> dw_min:9.9428e-01  dw_max:1.0054e+00 lr:1.0000e-02
2023-03-30 18:44:11,230 			Learning rate: weights:   1.000e-02    
2023-03-30 18:44:11,230 			Last test performance: 60.90%
2023-03-30 18:44:11,230 ----------------
2023-03-30 18:44:23,784   13  =>  57   		Training 486 pattern with 59.79% 	Forward time: 	12.33 sec
2023-03-30 18:44:23,785 			Loss:    9.586e-01    			Backward time: 	 0.22 sec 
2023-03-30 18:44:23,785 ADAM: Layer 0 -> dw_min:9.9578e-01  dw_max:1.0031e+00 lr:1.0000e-02
2023-03-30 18:44:23,785 ADAM: Layer 1 -> dw_min:9.9070e-01  dw_max:1.0051e+00 lr:1.0000e-02
2023-03-30 18:44:23,785 ADAM: Layer 2 -> dw_min:9.8698e-01  dw_max:1.0085e+00 lr:1.0000e-02
2023-03-30 18:44:23,785 ADAM: Layer 3 -> dw_min:9.9441e-01  dw_max:1.0045e+00 lr:1.0000e-02
2023-03-30 18:44:23,856 			Learning rate: weights:   1.000e-02    
2023-03-30 18:44:23,856 			Last test performance: 60.90%
2023-03-30 18:44:23,856 ----------------
2023-03-30 18:44:36,070   13  =>  58   		Training 486 pattern with 65.21% 	Forward time: 	11.99 sec
2023-03-30 18:44:36,070 			Loss:    8.258e-01    			Backward time: 	 0.22 sec 
2023-03-30 18:44:36,070 ADAM: Layer 0 -> dw_min:9.9526e-01  dw_max:1.0039e+00 lr:1.0000e-02
2023-03-30 18:44:36,071 ADAM: Layer 1 -> dw_min:9.9121e-01  dw_max:1.0063e+00 lr:1.0000e-02
2023-03-30 18:44:36,071 ADAM: Layer 2 -> dw_min:9.8691e-01  dw_max:1.0113e+00 lr:1.0000e-02
2023-03-30 18:44:36,071 ADAM: Layer 3 -> dw_min:9.9376e-01  dw_max:1.0040e+00 lr:1.0000e-02
2023-03-30 18:44:36,134 			Learning rate: weights:   1.000e-02    
2023-03-30 18:44:36,134 			Last test performance: 60.90%
2023-03-30 18:44:36,134 ----------------
2023-03-30 18:44:47,858   13  =>  59   		Training 486 pattern with 56.88% 	Forward time: 	11.50 sec
2023-03-30 18:44:47,858 			Loss:    1.014e+00    			Backward time: 	 0.22 sec 
2023-03-30 18:44:47,858 ADAM: Layer 0 -> dw_min:9.9507e-01  dw_max:1.0044e+00 lr:1.0000e-02
2023-03-30 18:44:47,858 ADAM: Layer 1 -> dw_min:9.9054e-01  dw_max:1.0060e+00 lr:1.0000e-02
2023-03-30 18:44:47,858 ADAM: Layer 2 -> dw_min:9.8802e-01  dw_max:1.0104e+00 lr:1.0000e-02
2023-03-30 18:44:47,859 ADAM: Layer 3 -> dw_min:9.9474e-01  dw_max:1.0048e+00 lr:1.0000e-02
2023-03-30 18:44:47,944 			Learning rate: weights:   1.000e-02    
2023-03-30 18:44:47,944 			Last test performance: 60.90%
2023-03-30 18:44:47,944 ----------------
2023-03-30 18:45:00,102   13  =>  60   		Training 486 pattern with 62.92% 	Forward time: 	11.93 sec
2023-03-30 18:45:00,102 			Loss:    8.775e-01    			Backward time: 	 0.22 sec 
2023-03-30 18:45:00,102 ADAM: Layer 0 -> dw_min:9.9464e-01  dw_max:1.0047e+00 lr:1.0000e-02
2023-03-30 18:45:00,102 ADAM: Layer 1 -> dw_min:9.9154e-01  dw_max:1.0056e+00 lr:1.0000e-02
2023-03-30 18:45:00,102 ADAM: Layer 2 -> dw_min:9.8682e-01  dw_max:1.0088e+00 lr:1.0000e-02
2023-03-30 18:45:00,103 ADAM: Layer 3 -> dw_min:9.9504e-01  dw_max:1.0046e+00 lr:1.0000e-02
2023-03-30 18:45:00,184 			Learning rate: weights:   1.000e-02    
2023-03-30 18:45:00,184 			Last test performance: 60.90%
2023-03-30 18:45:00,184 ----------------
2023-03-30 18:45:12,007   13  =>  61   		Training 486 pattern with 59.79% 	Forward time: 	11.59 sec
2023-03-30 18:45:12,007 			Loss:    9.729e-01    			Backward time: 	 0.22 sec 
2023-03-30 18:45:12,007 ADAM: Layer 0 -> dw_min:9.9384e-01  dw_max:1.0053e+00 lr:1.0000e-02
2023-03-30 18:45:12,007 ADAM: Layer 1 -> dw_min:9.9133e-01  dw_max:1.0068e+00 lr:1.0000e-02
2023-03-30 18:45:12,008 ADAM: Layer 2 -> dw_min:9.8460e-01  dw_max:1.0112e+00 lr:1.0000e-02
2023-03-30 18:45:12,008 ADAM: Layer 3 -> dw_min:9.9525e-01  dw_max:1.0043e+00 lr:1.0000e-02
2023-03-30 18:45:12,087 			Learning rate: weights:   1.000e-02    
2023-03-30 18:45:12,087 			Last test performance: 60.90%
2023-03-30 18:45:12,087 ----------------
2023-03-30 18:45:24,116   13  =>  62   		Training 486 pattern with 59.17% 	Forward time: 	11.80 sec
2023-03-30 18:45:24,116 			Loss:    9.487e-01    			Backward time: 	 0.22 sec 
2023-03-30 18:45:24,116 ADAM: Layer 0 -> dw_min:9.9338e-01  dw_max:1.0061e+00 lr:1.0000e-02
2023-03-30 18:45:24,116 ADAM: Layer 1 -> dw_min:9.9017e-01  dw_max:1.0067e+00 lr:1.0000e-02
2023-03-30 18:45:24,117 ADAM: Layer 2 -> dw_min:9.8608e-01  dw_max:1.0100e+00 lr:1.0000e-02
2023-03-30 18:45:24,117 ADAM: Layer 3 -> dw_min:9.9524e-01  dw_max:1.0048e+00 lr:1.0000e-02
2023-03-30 18:45:24,197 			Learning rate: weights:   1.000e-02    
2023-03-30 18:45:24,198 			Last test performance: 60.90%
2023-03-30 18:45:24,198 ----------------
2023-03-30 18:45:36,185   13  =>  63   		Training 486 pattern with 62.08% 	Forward time: 	11.76 sec
2023-03-30 18:45:36,186 			Loss:    9.146e-01    			Backward time: 	 0.22 sec 
2023-03-30 18:45:36,186 ADAM: Layer 0 -> dw_min:9.9331e-01  dw_max:1.0057e+00 lr:1.0000e-02
2023-03-30 18:45:36,186 ADAM: Layer 1 -> dw_min:9.9070e-01  dw_max:1.0064e+00 lr:1.0000e-02
2023-03-30 18:45:36,186 ADAM: Layer 2 -> dw_min:9.8749e-01  dw_max:1.0098e+00 lr:1.0000e-02
2023-03-30 18:45:36,186 ADAM: Layer 3 -> dw_min:9.9543e-01  dw_max:1.0046e+00 lr:1.0000e-02
2023-03-30 18:45:36,249 			Learning rate: weights:   1.000e-02    
2023-03-30 18:45:36,249 			Last test performance: 60.90%
2023-03-30 18:45:36,249 ----------------
2023-03-30 18:45:48,302   13  =>  64   		Training 486 pattern with 61.46% 	Forward time: 	11.83 sec
2023-03-30 18:45:48,302 			Loss:    9.031e-01    			Backward time: 	 0.22 sec 
2023-03-30 18:45:48,303 ADAM: Layer 0 -> dw_min:9.9369e-01  dw_max:1.0065e+00 lr:1.0000e-02
2023-03-30 18:45:48,303 ADAM: Layer 1 -> dw_min:9.8950e-01  dw_max:1.0062e+00 lr:1.0000e-02
2023-03-30 18:45:48,303 ADAM: Layer 2 -> dw_min:9.8837e-01  dw_max:1.0097e+00 lr:1.0000e-02
2023-03-30 18:45:48,303 ADAM: Layer 3 -> dw_min:9.9516e-01  dw_max:1.0045e+00 lr:1.0000e-02
2023-03-30 18:45:48,399 			Learning rate: weights:   1.000e-02    
2023-03-30 18:45:48,399 			Last test performance: 60.90%
2023-03-30 18:45:48,399 ----------------
2023-03-30 18:46:00,259   13  =>  65   		Training 486 pattern with 58.75% 	Forward time: 	11.63 sec
2023-03-30 18:46:00,259 			Loss:    9.700e-01    			Backward time: 	 0.22 sec 
2023-03-30 18:46:00,259 ADAM: Layer 0 -> dw_min:9.9429e-01  dw_max:1.0066e+00 lr:1.0000e-02
2023-03-30 18:46:00,260 ADAM: Layer 1 -> dw_min:9.8994e-01  dw_max:1.0067e+00 lr:1.0000e-02
2023-03-30 18:46:00,260 ADAM: Layer 2 -> dw_min:9.8941e-01  dw_max:1.0108e+00 lr:1.0000e-02
2023-03-30 18:46:00,260 ADAM: Layer 3 -> dw_min:9.9592e-01  dw_max:1.0051e+00 lr:1.0000e-02
2023-03-30 18:46:00,348 			Learning rate: weights:   1.000e-02    
2023-03-30 18:46:00,349 			Last test performance: 60.90%
2023-03-30 18:46:00,349 ----------------
2023-03-30 18:46:12,366   13  =>  66   		Training 486 pattern with 53.96% 	Forward time: 	11.79 sec
2023-03-30 18:46:12,366 			Loss:    1.024e+00    			Backward time: 	 0.22 sec 
2023-03-30 18:46:12,366 ADAM: Layer 0 -> dw_min:9.9503e-01  dw_max:1.0058e+00 lr:1.0000e-02
2023-03-30 18:46:12,366 ADAM: Layer 1 -> dw_min:9.9145e-01  dw_max:1.0071e+00 lr:1.0000e-02
2023-03-30 18:46:12,366 ADAM: Layer 2 -> dw_min:9.8967e-01  dw_max:1.0105e+00 lr:1.0000e-02
2023-03-30 18:46:12,366 ADAM: Layer 3 -> dw_min:9.9589e-01  dw_max:1.0053e+00 lr:1.0000e-02
2023-03-30 18:46:12,464 			Learning rate: weights:   1.000e-02    
2023-03-30 18:46:12,464 			Last test performance: 60.90%
2023-03-30 18:46:12,465 ----------------
2023-03-30 18:46:24,309   13  =>  67   		Training 486 pattern with 58.33% 	Forward time: 	11.62 sec
2023-03-30 18:46:24,309 			Loss:    1.003e+00    			Backward time: 	 0.22 sec 
2023-03-30 18:46:24,309 ADAM: Layer 0 -> dw_min:9.9517e-01  dw_max:1.0058e+00 lr:1.0000e-02
2023-03-30 18:46:24,309 ADAM: Layer 1 -> dw_min:9.9115e-01  dw_max:1.0070e+00 lr:1.0000e-02
2023-03-30 18:46:24,309 ADAM: Layer 2 -> dw_min:9.9061e-01  dw_max:1.0092e+00 lr:1.0000e-02
2023-03-30 18:46:24,310 ADAM: Layer 3 -> dw_min:9.9533e-01  dw_max:1.0049e+00 lr:1.0000e-02
2023-03-30 18:46:24,396 			Learning rate: weights:   1.000e-02    
2023-03-30 18:46:24,396 			Last test performance: 60.90%
2023-03-30 18:46:24,396 ----------------
2023-03-30 18:46:36,566   13  =>  68   		Training 486 pattern with 63.75% 	Forward time: 	11.94 sec
2023-03-30 18:46:36,566 			Loss:    8.883e-01    			Backward time: 	 0.22 sec 
2023-03-30 18:46:36,566 ADAM: Layer 0 -> dw_min:9.9541e-01  dw_max:1.0056e+00 lr:1.0000e-02
2023-03-30 18:46:36,567 ADAM: Layer 1 -> dw_min:9.9200e-01  dw_max:1.0071e+00 lr:1.0000e-02
2023-03-30 18:46:36,567 ADAM: Layer 2 -> dw_min:9.8956e-01  dw_max:1.0086e+00 lr:1.0000e-02
2023-03-30 18:46:36,567 ADAM: Layer 3 -> dw_min:9.9573e-01  dw_max:1.0066e+00 lr:1.0000e-02
2023-03-30 18:46:36,631 			Learning rate: weights:   1.000e-02    
2023-03-30 18:46:36,632 			Last test performance: 60.90%
2023-03-30 18:46:36,632 ----------------
2023-03-30 18:46:48,580   13  =>  69   		Training 486 pattern with 56.46% 	Forward time: 	11.72 sec
2023-03-30 18:46:48,580 			Loss:    9.869e-01    			Backward time: 	 0.22 sec 
2023-03-30 18:46:48,580 ADAM: Layer 0 -> dw_min:9.9547e-01  dw_max:1.0057e+00 lr:1.0000e-02
2023-03-30 18:46:48,581 ADAM: Layer 1 -> dw_min:9.9106e-01  dw_max:1.0081e+00 lr:1.0000e-02
2023-03-30 18:46:48,581 ADAM: Layer 2 -> dw_min:9.8897e-01  dw_max:1.0076e+00 lr:1.0000e-02
2023-03-30 18:46:48,581 ADAM: Layer 3 -> dw_min:9.9593e-01  dw_max:1.0070e+00 lr:1.0000e-02
2023-03-30 18:46:48,662 			Learning rate: weights:   1.000e-02    
2023-03-30 18:46:48,662 			Last test performance: 60.90%
2023-03-30 18:46:48,662 ----------------
2023-03-30 18:47:00,717   13  =>  70   		Training 486 pattern with 57.50% 	Forward time: 	11.83 sec
2023-03-30 18:47:00,717 			Loss:    9.390e-01    			Backward time: 	 0.22 sec 
2023-03-30 18:47:00,717 ADAM: Layer 0 -> dw_min:9.9518e-01  dw_max:1.0062e+00 lr:1.0000e-02
2023-03-30 18:47:00,717 ADAM: Layer 1 -> dw_min:9.9161e-01  dw_max:1.0078e+00 lr:1.0000e-02
2023-03-30 18:47:00,717 ADAM: Layer 2 -> dw_min:9.8902e-01  dw_max:1.0074e+00 lr:1.0000e-02
2023-03-30 18:47:00,718 ADAM: Layer 3 -> dw_min:9.9536e-01  dw_max:1.0061e+00 lr:1.0000e-02
2023-03-30 18:47:00,805 			Learning rate: weights:   1.000e-02    
2023-03-30 18:47:00,805 			Last test performance: 60.90%
2023-03-30 18:47:00,805 ----------------
2023-03-30 18:47:12,940   13  =>  71   		Training 486 pattern with 56.46% 	Forward time: 	11.91 sec
2023-03-30 18:47:12,940 			Loss:    9.768e-01    			Backward time: 	 0.22 sec 
2023-03-30 18:47:12,940 ADAM: Layer 0 -> dw_min:9.9453e-01  dw_max:1.0062e+00 lr:1.0000e-02
2023-03-30 18:47:12,940 ADAM: Layer 1 -> dw_min:9.9010e-01  dw_max:1.0079e+00 lr:1.0000e-02
2023-03-30 18:47:12,940 ADAM: Layer 2 -> dw_min:9.8945e-01  dw_max:1.0079e+00 lr:1.0000e-02
2023-03-30 18:47:12,940 ADAM: Layer 3 -> dw_min:9.9579e-01  dw_max:1.0066e+00 lr:1.0000e-02
2023-03-30 18:47:13,067 			Learning rate: weights:   1.000e-02    
2023-03-30 18:47:13,067 			Last test performance: 60.90%
2023-03-30 18:47:13,067 ----------------
2023-03-30 18:47:24,994   13  =>  72   		Training 486 pattern with 60.21% 	Forward time: 	11.70 sec
2023-03-30 18:47:24,994 			Loss:    9.461e-01    			Backward time: 	 0.22 sec 
2023-03-30 18:47:24,995 ADAM: Layer 0 -> dw_min:9.9482e-01  dw_max:1.0053e+00 lr:1.0000e-02
2023-03-30 18:47:24,995 ADAM: Layer 1 -> dw_min:9.9066e-01  dw_max:1.0072e+00 lr:1.0000e-02
2023-03-30 18:47:24,995 ADAM: Layer 2 -> dw_min:9.8970e-01  dw_max:1.0082e+00 lr:1.0000e-02
2023-03-30 18:47:24,995 ADAM: Layer 3 -> dw_min:9.9626e-01  dw_max:1.0059e+00 lr:1.0000e-02
2023-03-30 18:47:25,030 			Learning rate: weights:   1.000e-02    
2023-03-30 18:47:25,030 			Last test performance: 60.90%
2023-03-30 18:47:25,030 ----------------
2023-03-30 18:47:36,925   13  =>  73   		Training 486 pattern with 62.71% 	Forward time: 	11.67 sec
2023-03-30 18:47:36,925 			Loss:    8.468e-01    			Backward time: 	 0.22 sec 
2023-03-30 18:47:36,925 ADAM: Layer 0 -> dw_min:9.9537e-01  dw_max:1.0049e+00 lr:1.0000e-02
2023-03-30 18:47:36,925 ADAM: Layer 1 -> dw_min:9.8918e-01  dw_max:1.0066e+00 lr:1.0000e-02
2023-03-30 18:47:36,926 ADAM: Layer 2 -> dw_min:9.8994e-01  dw_max:1.0093e+00 lr:1.0000e-02
2023-03-30 18:47:36,926 ADAM: Layer 3 -> dw_min:9.9605e-01  dw_max:1.0076e+00 lr:1.0000e-02
2023-03-30 18:47:36,952 			Learning rate: weights:   1.000e-02    
2023-03-30 18:47:36,953 			Last test performance: 60.90%
2023-03-30 18:47:36,953 ----------------
2023-03-30 18:47:49,418   13  =>  74   		Training 486 pattern with 58.54% 	Forward time: 	12.24 sec
2023-03-30 18:47:49,418 			Loss:    9.648e-01    			Backward time: 	 0.22 sec 
2023-03-30 18:47:49,418 ADAM: Layer 0 -> dw_min:9.9566e-01  dw_max:1.0038e+00 lr:1.0000e-02
2023-03-30 18:47:49,418 ADAM: Layer 1 -> dw_min:9.8967e-01  dw_max:1.0064e+00 lr:1.0000e-02
2023-03-30 18:47:49,418 ADAM: Layer 2 -> dw_min:9.8707e-01  dw_max:1.0088e+00 lr:1.0000e-02
2023-03-30 18:47:49,419 ADAM: Layer 3 -> dw_min:9.9614e-01  dw_max:1.0063e+00 lr:1.0000e-02
2023-03-30 18:47:49,537 			Learning rate: weights:   1.000e-02    
2023-03-30 18:47:49,537 			Last test performance: 60.90%
2023-03-30 18:47:49,537 ----------------
2023-03-30 18:48:01,777   13  =>  75   		Training 486 pattern with 60.83% 	Forward time: 	12.01 sec
2023-03-30 18:48:01,777 			Loss:    9.318e-01    			Backward time: 	 0.22 sec 
2023-03-30 18:48:01,778 ADAM: Layer 0 -> dw_min:9.9600e-01  dw_max:1.0032e+00 lr:1.0000e-02
2023-03-30 18:48:01,778 ADAM: Layer 1 -> dw_min:9.9004e-01  dw_max:1.0053e+00 lr:1.0000e-02
2023-03-30 18:48:01,778 ADAM: Layer 2 -> dw_min:9.8842e-01  dw_max:1.0106e+00 lr:1.0000e-02
2023-03-30 18:48:01,778 ADAM: Layer 3 -> dw_min:9.9607e-01  dw_max:1.0066e+00 lr:1.0000e-02
2023-03-30 18:48:01,882 			Learning rate: weights:   1.000e-02    
2023-03-30 18:48:01,882 			Last test performance: 60.90%
2023-03-30 18:48:01,882 ----------------
2023-03-30 18:48:13,862   13  =>  76   		Training 486 pattern with 57.50% 	Forward time: 	11.75 sec
2023-03-30 18:48:13,862 			Loss:    9.906e-01    			Backward time: 	 0.22 sec 
2023-03-30 18:48:13,862 ADAM: Layer 0 -> dw_min:9.9651e-01  dw_max:1.0024e+00 lr:1.0000e-02
2023-03-30 18:48:13,862 ADAM: Layer 1 -> dw_min:9.9083e-01  dw_max:1.0050e+00 lr:1.0000e-02
2023-03-30 18:48:13,862 ADAM: Layer 2 -> dw_min:9.8744e-01  dw_max:1.0096e+00 lr:1.0000e-02
2023-03-30 18:48:13,863 ADAM: Layer 3 -> dw_min:9.9561e-01  dw_max:1.0072e+00 lr:1.0000e-02
2023-03-30 18:48:13,944 			Learning rate: weights:   1.000e-02    
2023-03-30 18:48:13,944 			Last test performance: 60.90%
2023-03-30 18:48:13,944 ----------------
2023-03-30 18:48:25,901   13  =>  77   		Training 486 pattern with 59.17% 	Forward time: 	11.73 sec
2023-03-30 18:48:25,902 			Loss:    9.552e-01    			Backward time: 	 0.22 sec 
2023-03-30 18:48:25,902 ADAM: Layer 0 -> dw_min:9.9714e-01  dw_max:1.0030e+00 lr:1.0000e-02
2023-03-30 18:48:25,902 ADAM: Layer 1 -> dw_min:9.9190e-01  dw_max:1.0049e+00 lr:1.0000e-02
2023-03-30 18:48:25,902 ADAM: Layer 2 -> dw_min:9.8819e-01  dw_max:1.0086e+00 lr:1.0000e-02
2023-03-30 18:48:25,902 ADAM: Layer 3 -> dw_min:9.9568e-01  dw_max:1.0061e+00 lr:1.0000e-02
2023-03-30 18:48:25,988 			Learning rate: weights:   1.000e-02    
2023-03-30 18:48:25,988 			Last test performance: 60.90%
2023-03-30 18:48:25,988 ----------------
2023-03-30 18:48:38,188   13  =>  78   		Training 486 pattern with 60.83% 	Forward time: 	11.97 sec
2023-03-30 18:48:38,188 			Loss:    9.543e-01    			Backward time: 	 0.22 sec 
2023-03-30 18:48:38,188 ADAM: Layer 0 -> dw_min:9.9752e-01  dw_max:1.0034e+00 lr:1.0000e-02
2023-03-30 18:48:38,188 ADAM: Layer 1 -> dw_min:9.9227e-01  dw_max:1.0050e+00 lr:1.0000e-02
2023-03-30 18:48:38,188 ADAM: Layer 2 -> dw_min:9.8848e-01  dw_max:1.0108e+00 lr:1.0000e-02
2023-03-30 18:48:38,188 ADAM: Layer 3 -> dw_min:9.9547e-01  dw_max:1.0068e+00 lr:1.0000e-02
2023-03-30 18:48:38,327 			Learning rate: weights:   1.000e-02    
2023-03-30 18:48:38,327 			Last test performance: 60.90%
2023-03-30 18:48:38,327 ----------------
2023-03-30 18:48:50,371   13  =>  79   		Training 486 pattern with 65.42% 	Forward time: 	11.82 sec
2023-03-30 18:48:50,372 			Loss:    8.221e-01    			Backward time: 	 0.22 sec 
2023-03-30 18:48:50,372 ADAM: Layer 0 -> dw_min:9.9776e-01  dw_max:1.0032e+00 lr:1.0000e-02
2023-03-30 18:48:50,372 ADAM: Layer 1 -> dw_min:9.9299e-01  dw_max:1.0060e+00 lr:1.0000e-02
2023-03-30 18:48:50,372 ADAM: Layer 2 -> dw_min:9.8869e-01  dw_max:1.0100e+00 lr:1.0000e-02
2023-03-30 18:48:50,372 ADAM: Layer 3 -> dw_min:9.9573e-01  dw_max:1.0069e+00 lr:1.0000e-02
2023-03-30 18:48:50,400 			Learning rate: weights:   1.000e-02    
2023-03-30 18:48:50,400 			Last test performance: 60.90%
2023-03-30 18:48:50,400 ----------------
2023-03-30 18:49:02,442   13  =>  80   		Training 486 pattern with 61.67% 	Forward time: 	11.81 sec
2023-03-30 18:49:02,442 			Loss:    8.769e-01    			Backward time: 	 0.22 sec 
2023-03-30 18:49:02,443 ADAM: Layer 0 -> dw_min:9.9732e-01  dw_max:1.0033e+00 lr:1.0000e-02
2023-03-30 18:49:02,443 ADAM: Layer 1 -> dw_min:9.9171e-01  dw_max:1.0062e+00 lr:1.0000e-02
2023-03-30 18:49:02,443 ADAM: Layer 2 -> dw_min:9.8947e-01  dw_max:1.0123e+00 lr:1.0000e-02
2023-03-30 18:49:02,443 ADAM: Layer 3 -> dw_min:9.9551e-01  dw_max:1.0058e+00 lr:1.0000e-02
2023-03-30 18:49:02,525 			Learning rate: weights:   1.000e-02    
2023-03-30 18:49:02,525 			Last test performance: 60.90%
2023-03-30 18:49:02,525 ----------------
2023-03-30 18:49:14,595   13  =>  81   		Training 486 pattern with 56.67% 	Forward time: 	11.84 sec
2023-03-30 18:49:14,595 			Loss:    9.479e-01    			Backward time: 	 0.22 sec 
2023-03-30 18:49:14,595 ADAM: Layer 0 -> dw_min:9.9681e-01  dw_max:1.0032e+00 lr:1.0000e-02
2023-03-30 18:49:14,596 ADAM: Layer 1 -> dw_min:9.9156e-01  dw_max:1.0068e+00 lr:1.0000e-02
2023-03-30 18:49:14,596 ADAM: Layer 2 -> dw_min:9.8777e-01  dw_max:1.0116e+00 lr:1.0000e-02
2023-03-30 18:49:14,596 ADAM: Layer 3 -> dw_min:9.9542e-01  dw_max:1.0055e+00 lr:1.0000e-02
2023-03-30 18:49:14,639 			Learning rate: weights:   1.000e-02    
2023-03-30 18:49:14,639 			Last test performance: 60.90%
2023-03-30 18:49:14,639 ----------------
2023-03-30 18:49:26,345   13  =>  82   		Training 486 pattern with 60.42% 	Forward time: 	11.48 sec
2023-03-30 18:49:26,345 			Loss:    9.587e-01    			Backward time: 	 0.22 sec 
2023-03-30 18:49:26,345 ADAM: Layer 0 -> dw_min:9.9620e-01  dw_max:1.0031e+00 lr:1.0000e-02
2023-03-30 18:49:26,345 ADAM: Layer 1 -> dw_min:9.9165e-01  dw_max:1.0059e+00 lr:1.0000e-02
2023-03-30 18:49:26,346 ADAM: Layer 2 -> dw_min:9.8869e-01  dw_max:1.0119e+00 lr:1.0000e-02
2023-03-30 18:49:26,346 ADAM: Layer 3 -> dw_min:9.9536e-01  dw_max:1.0073e+00 lr:1.0000e-02
2023-03-30 18:49:26,428 			Learning rate: weights:   1.000e-02    
2023-03-30 18:49:26,428 			Last test performance: 60.90%
2023-03-30 18:49:26,428 ----------------
2023-03-30 18:49:38,689   13  =>  83   		Training 486 pattern with 60.21% 	Forward time: 	12.03 sec
2023-03-30 18:49:38,689 			Loss:    9.229e-01    			Backward time: 	 0.22 sec 
2023-03-30 18:49:38,689 ADAM: Layer 0 -> dw_min:9.9618e-01  dw_max:1.0031e+00 lr:1.0000e-02
2023-03-30 18:49:38,689 ADAM: Layer 1 -> dw_min:9.9086e-01  dw_max:1.0067e+00 lr:1.0000e-02
2023-03-30 18:49:38,689 ADAM: Layer 2 -> dw_min:9.8902e-01  dw_max:1.0107e+00 lr:1.0000e-02
2023-03-30 18:49:38,689 ADAM: Layer 3 -> dw_min:9.9420e-01  dw_max:1.0085e+00 lr:1.0000e-02
2023-03-30 18:49:38,770 			Learning rate: weights:   1.000e-02    
2023-03-30 18:49:38,770 			Last test performance: 60.90%
2023-03-30 18:49:38,770 ----------------
2023-03-30 18:49:50,447   13  =>  84   		Training 486 pattern with 64.17% 	Forward time: 	11.45 sec
2023-03-30 18:49:50,448 			Loss:    8.811e-01    			Backward time: 	 0.22 sec 
2023-03-30 18:49:50,448 ADAM: Layer 0 -> dw_min:9.9581e-01  dw_max:1.0036e+00 lr:1.0000e-02
2023-03-30 18:49:50,448 ADAM: Layer 1 -> dw_min:9.8986e-01  dw_max:1.0078e+00 lr:1.0000e-02
2023-03-30 18:49:50,448 ADAM: Layer 2 -> dw_min:9.8756e-01  dw_max:1.0096e+00 lr:1.0000e-02
2023-03-30 18:49:50,448 ADAM: Layer 3 -> dw_min:9.9422e-01  dw_max:1.0076e+00 lr:1.0000e-02
2023-03-30 18:49:50,474 			Learning rate: weights:   1.000e-02    
2023-03-30 18:49:50,474 			Last test performance: 60.90%
2023-03-30 18:49:50,474 ----------------
2023-03-30 18:50:02,626   13  =>  85   		Training 486 pattern with 62.08% 	Forward time: 	11.92 sec
2023-03-30 18:50:02,626 			Loss:    8.873e-01    			Backward time: 	 0.22 sec 
2023-03-30 18:50:02,626 ADAM: Layer 0 -> dw_min:9.9567e-01  dw_max:1.0032e+00 lr:1.0000e-02
2023-03-30 18:50:02,626 ADAM: Layer 1 -> dw_min:9.9139e-01  dw_max:1.0064e+00 lr:1.0000e-02
2023-03-30 18:50:02,626 ADAM: Layer 2 -> dw_min:9.8809e-01  dw_max:1.0104e+00 lr:1.0000e-02
2023-03-30 18:50:02,626 ADAM: Layer 3 -> dw_min:9.9344e-01  dw_max:1.0065e+00 lr:1.0000e-02
2023-03-30 18:50:02,705 			Learning rate: weights:   1.000e-02    
2023-03-30 18:50:02,705 			Last test performance: 60.90%
2023-03-30 18:50:02,705 ----------------
2023-03-30 18:50:14,680   13  =>  86   		Training 486 pattern with 64.79% 	Forward time: 	11.75 sec
2023-03-30 18:50:14,680 			Loss:    8.283e-01    			Backward time: 	 0.22 sec 
2023-03-30 18:50:14,680 ADAM: Layer 0 -> dw_min:9.9585e-01  dw_max:1.0032e+00 lr:1.0000e-02
2023-03-30 18:50:14,680 ADAM: Layer 1 -> dw_min:9.9197e-01  dw_max:1.0073e+00 lr:1.0000e-02
2023-03-30 18:50:14,680 ADAM: Layer 2 -> dw_min:9.8876e-01  dw_max:1.0093e+00 lr:1.0000e-02
2023-03-30 18:50:14,680 ADAM: Layer 3 -> dw_min:9.9411e-01  dw_max:1.0055e+00 lr:1.0000e-02
2023-03-30 18:50:14,765 			Learning rate: weights:   1.000e-02    
2023-03-30 18:50:14,765 			Last test performance: 60.90%
2023-03-30 18:50:14,765 ----------------
2023-03-30 18:50:27,006   13  =>  87   		Training 486 pattern with 61.67% 	Forward time: 	12.01 sec
2023-03-30 18:50:27,006 			Loss:    9.226e-01    			Backward time: 	 0.22 sec 
2023-03-30 18:50:27,007 ADAM: Layer 0 -> dw_min:9.9571e-01  dw_max:1.0034e+00 lr:1.0000e-02
2023-03-30 18:50:27,007 ADAM: Layer 1 -> dw_min:9.9059e-01  dw_max:1.0082e+00 lr:1.0000e-02
2023-03-30 18:50:27,007 ADAM: Layer 2 -> dw_min:9.8814e-01  dw_max:1.0105e+00 lr:1.0000e-02
2023-03-30 18:50:27,007 ADAM: Layer 3 -> dw_min:9.9471e-01  dw_max:1.0051e+00 lr:1.0000e-02
2023-03-30 18:50:27,034 			Learning rate: weights:   1.000e-02    
2023-03-30 18:50:27,034 			Last test performance: 60.90%
2023-03-30 18:50:27,034 ----------------
2023-03-30 18:50:38,874   13  =>  88   		Training 486 pattern with 61.25% 	Forward time: 	11.61 sec
2023-03-30 18:50:38,874 			Loss:    9.050e-01    			Backward time: 	 0.22 sec 
2023-03-30 18:50:38,875 ADAM: Layer 0 -> dw_min:9.9558e-01  dw_max:1.0038e+00 lr:1.0000e-02
2023-03-30 18:50:38,875 ADAM: Layer 1 -> dw_min:9.9082e-01  dw_max:1.0080e+00 lr:1.0000e-02
2023-03-30 18:50:38,875 ADAM: Layer 2 -> dw_min:9.8893e-01  dw_max:1.0096e+00 lr:1.0000e-02
2023-03-30 18:50:38,875 ADAM: Layer 3 -> dw_min:9.9456e-01  dw_max:1.0074e+00 lr:1.0000e-02
2023-03-30 18:50:38,966 			Learning rate: weights:   1.000e-02    
2023-03-30 18:50:38,966 			Last test performance: 60.90%
2023-03-30 18:50:38,966 ----------------
2023-03-30 18:50:51,080   13  =>  89   		Training 486 pattern with 61.25% 	Forward time: 	11.89 sec
2023-03-30 18:50:51,080 			Loss:    9.391e-01    			Backward time: 	 0.22 sec 
2023-03-30 18:50:51,080 ADAM: Layer 0 -> dw_min:9.9563e-01  dw_max:1.0042e+00 lr:1.0000e-02
2023-03-30 18:50:51,081 ADAM: Layer 1 -> dw_min:9.8997e-01  dw_max:1.0074e+00 lr:1.0000e-02
2023-03-30 18:50:51,081 ADAM: Layer 2 -> dw_min:9.8817e-01  dw_max:1.0105e+00 lr:1.0000e-02
2023-03-30 18:50:51,081 ADAM: Layer 3 -> dw_min:9.9461e-01  dw_max:1.0066e+00 lr:1.0000e-02
2023-03-30 18:50:51,188 			Learning rate: weights:   1.000e-02    
2023-03-30 18:50:51,188 			Last test performance: 60.90%
2023-03-30 18:50:51,188 ----------------
2023-03-30 18:51:03,207   13  =>  90   		Training 486 pattern with 60.62% 	Forward time: 	11.79 sec
2023-03-30 18:51:03,207 			Loss:    9.022e-01    			Backward time: 	 0.22 sec 
2023-03-30 18:51:03,207 ADAM: Layer 0 -> dw_min:9.9603e-01  dw_max:1.0045e+00 lr:1.0000e-02
2023-03-30 18:51:03,207 ADAM: Layer 1 -> dw_min:9.9068e-01  dw_max:1.0073e+00 lr:1.0000e-02
2023-03-30 18:51:03,207 ADAM: Layer 2 -> dw_min:9.8926e-01  dw_max:1.0107e+00 lr:1.0000e-02
2023-03-30 18:51:03,207 ADAM: Layer 3 -> dw_min:9.9422e-01  dw_max:1.0059e+00 lr:1.0000e-02
2023-03-30 18:51:03,295 			Learning rate: weights:   1.000e-02    
2023-03-30 18:51:03,295 			Last test performance: 60.90%
2023-03-30 18:51:03,295 ----------------
2023-03-30 18:51:15,630   13  =>  91   		Training 486 pattern with 62.08% 	Forward time: 	12.11 sec
2023-03-30 18:51:15,630 			Loss:    9.063e-01    			Backward time: 	 0.22 sec 
2023-03-30 18:51:15,631 ADAM: Layer 0 -> dw_min:9.9487e-01  dw_max:1.0042e+00 lr:1.0000e-02
2023-03-30 18:51:15,631 ADAM: Layer 1 -> dw_min:9.9090e-01  dw_max:1.0076e+00 lr:1.0000e-02
2023-03-30 18:51:15,631 ADAM: Layer 2 -> dw_min:9.8917e-01  dw_max:1.0111e+00 lr:1.0000e-02
2023-03-30 18:51:15,631 ADAM: Layer 3 -> dw_min:9.9515e-01  dw_max:1.0053e+00 lr:1.0000e-02
2023-03-30 18:51:15,729 			Learning rate: weights:   1.000e-02    
2023-03-30 18:51:15,729 			Last test performance: 60.90%
2023-03-30 18:51:15,729 ----------------
2023-03-30 18:51:27,979   13  =>  92   		Training 486 pattern with 58.96% 	Forward time: 	12.02 sec
2023-03-30 18:51:27,980 			Loss:    1.004e+00    			Backward time: 	 0.22 sec 
2023-03-30 18:51:27,980 ADAM: Layer 0 -> dw_min:9.9428e-01  dw_max:1.0043e+00 lr:1.0000e-02
2023-03-30 18:51:27,980 ADAM: Layer 1 -> dw_min:9.9113e-01  dw_max:1.0085e+00 lr:1.0000e-02
2023-03-30 18:51:27,980 ADAM: Layer 2 -> dw_min:9.9020e-01  dw_max:1.0092e+00 lr:1.0000e-02
2023-03-30 18:51:27,980 ADAM: Layer 3 -> dw_min:9.9553e-01  dw_max:1.0059e+00 lr:1.0000e-02
2023-03-30 18:51:28,062 			Learning rate: weights:   1.000e-02    
2023-03-30 18:51:28,062 			Last test performance: 60.90%
2023-03-30 18:51:28,062 ----------------
2023-03-30 18:51:40,280   13  =>  93   		Training 486 pattern with 62.29% 	Forward time: 	11.99 sec
2023-03-30 18:51:40,280 			Loss:    9.419e-01    			Backward time: 	 0.22 sec 
2023-03-30 18:51:40,280 ADAM: Layer 0 -> dw_min:9.9558e-01  dw_max:1.0047e+00 lr:1.0000e-02
2023-03-30 18:51:40,280 ADAM: Layer 1 -> dw_min:9.9112e-01  dw_max:1.0084e+00 lr:1.0000e-02
2023-03-30 18:51:40,280 ADAM: Layer 2 -> dw_min:9.9051e-01  dw_max:1.0106e+00 lr:1.0000e-02
2023-03-30 18:51:40,280 ADAM: Layer 3 -> dw_min:9.9622e-01  dw_max:1.0051e+00 lr:1.0000e-02
2023-03-30 18:51:40,365 			Learning rate: weights:   1.000e-02    
2023-03-30 18:51:40,365 			Last test performance: 60.90%
2023-03-30 18:51:40,365 ----------------
2023-03-30 18:51:52,489   13  =>  94   		Training 486 pattern with 53.96% 	Forward time: 	11.90 sec
2023-03-30 18:51:52,490 			Loss:    1.063e+00    			Backward time: 	 0.22 sec 
2023-03-30 18:51:52,490 ADAM: Layer 0 -> dw_min:9.9519e-01  dw_max:1.0052e+00 lr:1.0000e-02
2023-03-30 18:51:52,490 ADAM: Layer 1 -> dw_min:9.9213e-01  dw_max:1.0082e+00 lr:1.0000e-02
2023-03-30 18:51:52,490 ADAM: Layer 2 -> dw_min:9.8800e-01  dw_max:1.0102e+00 lr:1.0000e-02
2023-03-30 18:51:52,490 ADAM: Layer 3 -> dw_min:9.9572e-01  dw_max:1.0060e+00 lr:1.0000e-02
2023-03-30 18:51:52,514 			Learning rate: weights:   1.000e-02    
2023-03-30 18:51:52,515 			Last test performance: 60.90%
2023-03-30 18:51:52,515 ----------------
2023-03-30 18:52:04,377   13  =>  95   		Training 486 pattern with 60.42% 	Forward time: 	11.63 sec
2023-03-30 18:52:04,377 			Loss:    9.597e-01    			Backward time: 	 0.22 sec 
2023-03-30 18:52:04,377 ADAM: Layer 0 -> dw_min:9.9441e-01  dw_max:1.0064e+00 lr:1.0000e-02
2023-03-30 18:52:04,377 ADAM: Layer 1 -> dw_min:9.9215e-01  dw_max:1.0098e+00 lr:1.0000e-02
2023-03-30 18:52:04,378 ADAM: Layer 2 -> dw_min:9.8867e-01  dw_max:1.0093e+00 lr:1.0000e-02
2023-03-30 18:52:04,378 ADAM: Layer 3 -> dw_min:9.9539e-01  dw_max:1.0058e+00 lr:1.0000e-02
2023-03-30 18:52:04,413 			Learning rate: weights:   1.000e-02    
2023-03-30 18:52:04,413 			Last test performance: 60.90%
2023-03-30 18:52:04,413 ----------------
2023-03-30 18:52:16,410   13  =>  96   		Training 486 pattern with 61.46% 	Forward time: 	11.77 sec
2023-03-30 18:52:16,411 			Loss:    8.883e-01    			Backward time: 	 0.22 sec 
2023-03-30 18:52:16,411 ADAM: Layer 0 -> dw_min:9.9454e-01  dw_max:1.0057e+00 lr:1.0000e-02
2023-03-30 18:52:16,411 ADAM: Layer 1 -> dw_min:9.9170e-01  dw_max:1.0093e+00 lr:1.0000e-02
2023-03-30 18:52:16,411 ADAM: Layer 2 -> dw_min:9.8989e-01  dw_max:1.0096e+00 lr:1.0000e-02
2023-03-30 18:52:16,411 ADAM: Layer 3 -> dw_min:9.9555e-01  dw_max:1.0052e+00 lr:1.0000e-02
2023-03-30 18:52:16,437 			Learning rate: weights:   1.000e-02    
2023-03-30 18:52:16,437 			Last test performance: 60.90%
2023-03-30 18:52:16,437 ----------------
2023-03-30 18:52:28,390   13  =>  97   		Training 486 pattern with 57.50% 	Forward time: 	11.73 sec
2023-03-30 18:52:28,390 			Loss:    1.001e+00    			Backward time: 	 0.22 sec 
2023-03-30 18:52:28,390 ADAM: Layer 0 -> dw_min:9.9395e-01  dw_max:1.0065e+00 lr:1.0000e-02
2023-03-30 18:52:28,390 ADAM: Layer 1 -> dw_min:9.9169e-01  dw_max:1.0103e+00 lr:1.0000e-02
2023-03-30 18:52:28,390 ADAM: Layer 2 -> dw_min:9.8932e-01  dw_max:1.0097e+00 lr:1.0000e-02
2023-03-30 18:52:28,390 ADAM: Layer 3 -> dw_min:9.9550e-01  dw_max:1.0055e+00 lr:1.0000e-02
2023-03-30 18:52:28,468 			Learning rate: weights:   1.000e-02    
2023-03-30 18:52:28,468 			Last test performance: 60.90%
2023-03-30 18:52:28,468 ----------------
2023-03-30 18:52:40,753   13  =>  98   		Training 486 pattern with 56.67% 	Forward time: 	12.06 sec
2023-03-30 18:52:40,753 			Loss:    9.999e-01    			Backward time: 	 0.22 sec 
2023-03-30 18:52:40,754 ADAM: Layer 0 -> dw_min:9.9431e-01  dw_max:1.0069e+00 lr:1.0000e-02
2023-03-30 18:52:40,754 ADAM: Layer 1 -> dw_min:9.9123e-01  dw_max:1.0105e+00 lr:1.0000e-02
2023-03-30 18:52:40,754 ADAM: Layer 2 -> dw_min:9.8771e-01  dw_max:1.0106e+00 lr:1.0000e-02
2023-03-30 18:52:40,754 ADAM: Layer 3 -> dw_min:9.9548e-01  dw_max:1.0055e+00 lr:1.0000e-02
2023-03-30 18:52:40,836 			Learning rate: weights:   1.000e-02    
2023-03-30 18:52:40,836 			Last test performance: 60.90%
2023-03-30 18:52:40,836 ----------------
2023-03-30 18:52:53,045   13  =>  99   		Training 486 pattern with 57.71% 	Forward time: 	11.98 sec
2023-03-30 18:52:53,045 			Loss:    9.735e-01    			Backward time: 	 0.22 sec 
2023-03-30 18:52:53,045 ADAM: Layer 0 -> dw_min:9.9448e-01  dw_max:1.0067e+00 lr:1.0000e-02
2023-03-30 18:52:53,046 ADAM: Layer 1 -> dw_min:9.9178e-01  dw_max:1.0097e+00 lr:1.0000e-02
2023-03-30 18:52:53,046 ADAM: Layer 2 -> dw_min:9.8898e-01  dw_max:1.0102e+00 lr:1.0000e-02
2023-03-30 18:52:53,046 ADAM: Layer 3 -> dw_min:9.9517e-01  dw_max:1.0061e+00 lr:1.0000e-02
2023-03-30 18:52:53,123 			Learning rate: weights:   1.000e-02    
2023-03-30 18:52:53,124 			Last test performance: 60.90%
2023-03-30 18:52:53,124 ----------------
2023-03-30 18:53:05,554   13  => 100   		Training 486 pattern with 57.08% 	Forward time: 	12.20 sec
2023-03-30 18:53:05,554 			Loss:    9.936e-01    			Backward time: 	 0.22 sec 
2023-03-30 18:53:05,554 ADAM: Layer 0 -> dw_min:9.9480e-01  dw_max:1.0069e+00 lr:1.0000e-02
2023-03-30 18:53:05,554 ADAM: Layer 1 -> dw_min:9.9168e-01  dw_max:1.0097e+00 lr:1.0000e-02
2023-03-30 18:53:05,554 ADAM: Layer 2 -> dw_min:9.8664e-01  dw_max:1.0090e+00 lr:1.0000e-02
2023-03-30 18:53:05,554 ADAM: Layer 3 -> dw_min:9.9437e-01  dw_max:1.0061e+00 lr:1.0000e-02
2023-03-30 18:53:05,627 			Learning rate: weights:   1.000e-02    
2023-03-30 18:53:05,628 			Last test performance: 60.90%
2023-03-30 18:53:05,628 ----------------
2023-03-30 18:53:17,780   13  => 101   		Training 486 pattern with 62.08% 	Forward time: 	11.92 sec
2023-03-30 18:53:17,780 			Loss:    9.066e-01    			Backward time: 	 0.22 sec 
2023-03-30 18:53:17,780 ADAM: Layer 0 -> dw_min:9.9507e-01  dw_max:1.0060e+00 lr:1.0000e-02
2023-03-30 18:53:17,780 ADAM: Layer 1 -> dw_min:9.9205e-01  dw_max:1.0082e+00 lr:1.0000e-02
2023-03-30 18:53:17,780 ADAM: Layer 2 -> dw_min:9.8775e-01  dw_max:1.0081e+00 lr:1.0000e-02
2023-03-30 18:53:17,781 ADAM: Layer 3 -> dw_min:9.9441e-01  dw_max:1.0063e+00 lr:1.0000e-02
2023-03-30 18:53:17,886 			Learning rate: weights:   1.000e-02    
2023-03-30 18:53:17,886 			Last test performance: 60.90%
2023-03-30 18:53:17,886 ----------------
2023-03-30 18:53:30,070   13  => 102   		Training 486 pattern with 60.62% 	Forward time: 	11.96 sec
2023-03-30 18:53:30,070 			Loss:    8.839e-01    			Backward time: 	 0.22 sec 
2023-03-30 18:53:30,070 ADAM: Layer 0 -> dw_min:9.9580e-01  dw_max:1.0047e+00 lr:1.0000e-02
2023-03-30 18:53:30,070 ADAM: Layer 1 -> dw_min:9.9294e-01  dw_max:1.0061e+00 lr:1.0000e-02
2023-03-30 18:53:30,070 ADAM: Layer 2 -> dw_min:9.8931e-01  dw_max:1.0118e+00 lr:1.0000e-02
2023-03-30 18:53:30,070 ADAM: Layer 3 -> dw_min:9.9363e-01  dw_max:1.0059e+00 lr:1.0000e-02
2023-03-30 18:53:30,157 			Learning rate: weights:   1.000e-02    
2023-03-30 18:53:30,158 			Last test performance: 60.90%
2023-03-30 18:53:30,158 ----------------
2023-03-30 18:53:42,074   13  => 103   		Training 486 pattern with 61.67% 	Forward time: 	11.69 sec
2023-03-30 18:53:42,074 			Loss:    8.981e-01    			Backward time: 	 0.22 sec 
2023-03-30 18:53:42,074 ADAM: Layer 0 -> dw_min:9.9604e-01  dw_max:1.0039e+00 lr:1.0000e-02
2023-03-30 18:53:42,074 ADAM: Layer 1 -> dw_min:9.9305e-01  dw_max:1.0056e+00 lr:1.0000e-02
2023-03-30 18:53:42,074 ADAM: Layer 2 -> dw_min:9.8834e-01  dw_max:1.0106e+00 lr:1.0000e-02
2023-03-30 18:53:42,074 ADAM: Layer 3 -> dw_min:9.9414e-01  dw_max:1.0055e+00 lr:1.0000e-02
2023-03-30 18:53:42,133 			Learning rate: weights:   1.000e-02    
2023-03-30 18:53:42,133 			Last test performance: 60.90%
2023-03-30 18:53:42,133 ----------------
2023-03-30 18:53:44,205 
2023-03-30 18:53:44,205 Testing:
2023-03-30 18:53:44,818 		24 of 10000 with 83.33% 	 Time used:  0.61 sec
2023-03-30 18:53:45,422 		48 of 10000 with 68.75% 	 Time used:  0.60 sec
2023-03-30 18:53:46,070 		72 of 10000 with 68.06% 	 Time used:  0.65 sec
2023-03-30 18:53:46,638 		96 of 10000 with 68.75% 	 Time used:  0.57 sec
2023-03-30 18:53:47,305 		120 of 10000 with 65.00% 	 Time used:  0.67 sec
2023-03-30 18:53:47,852 		144 of 10000 with 63.19% 	 Time used:  0.55 sec
2023-03-30 18:53:48,427 		168 of 10000 with 63.69% 	 Time used:  0.57 sec
2023-03-30 18:53:49,000 		192 of 10000 with 61.98% 	 Time used:  0.57 sec
2023-03-30 18:53:49,584 		216 of 10000 with 61.11% 	 Time used:  0.58 sec
2023-03-30 18:53:50,165 		240 of 10000 with 60.00% 	 Time used:  0.58 sec
2023-03-30 18:53:50,862 		264 of 10000 with 59.09% 	 Time used:  0.70 sec
2023-03-30 18:53:51,521 		288 of 10000 with 58.68% 	 Time used:  0.66 sec
2023-03-30 18:53:52,075 		312 of 10000 with 58.65% 	 Time used:  0.55 sec
2023-03-30 18:53:52,698 		336 of 10000 with 58.04% 	 Time used:  0.62 sec
2023-03-30 18:53:53,257 		360 of 10000 with 59.17% 	 Time used:  0.56 sec
2023-03-30 18:53:53,786 		384 of 10000 with 59.11% 	 Time used:  0.53 sec
2023-03-30 18:53:54,363 		408 of 10000 with 58.33% 	 Time used:  0.58 sec
2023-03-30 18:53:54,979 		432 of 10000 with 57.64% 	 Time used:  0.62 sec
2023-03-30 18:53:55,520 		456 of 10000 with 56.80% 	 Time used:  0.54 sec
2023-03-30 18:53:56,101 		480 of 10000 with 56.46% 	 Time used:  0.58 sec
2023-03-30 18:53:56,681 		504 of 10000 with 56.94% 	 Time used:  0.58 sec
2023-03-30 18:53:57,283 		528 of 10000 with 57.58% 	 Time used:  0.60 sec
2023-03-30 18:53:57,818 		552 of 10000 with 57.79% 	 Time used:  0.53 sec
2023-03-30 18:53:58,422 		576 of 10000 with 58.16% 	 Time used:  0.60 sec
2023-03-30 18:53:58,982 		600 of 10000 with 58.33% 	 Time used:  0.56 sec
2023-03-30 18:53:59,545 		624 of 10000 with 59.13% 	 Time used:  0.56 sec
2023-03-30 18:54:00,088 		648 of 10000 with 58.64% 	 Time used:  0.54 sec
2023-03-30 18:54:00,735 		672 of 10000 with 58.48% 	 Time used:  0.65 sec
2023-03-30 18:54:01,305 		696 of 10000 with 57.76% 	 Time used:  0.57 sec
2023-03-30 18:54:01,875 		720 of 10000 with 57.92% 	 Time used:  0.57 sec
2023-03-30 18:54:02,466 		744 of 10000 with 57.80% 	 Time used:  0.59 sec
2023-03-30 18:54:03,014 		768 of 10000 with 57.94% 	 Time used:  0.55 sec
2023-03-30 18:54:03,601 		792 of 10000 with 57.95% 	 Time used:  0.59 sec
2023-03-30 18:54:04,148 		816 of 10000 with 58.33% 	 Time used:  0.55 sec
2023-03-30 18:54:04,686 		840 of 10000 with 58.69% 	 Time used:  0.54 sec
2023-03-30 18:54:05,285 		864 of 10000 with 59.03% 	 Time used:  0.60 sec
2023-03-30 18:54:05,896 		888 of 10000 with 59.01% 	 Time used:  0.61 sec
2023-03-30 18:54:06,523 		912 of 10000 with 59.32% 	 Time used:  0.63 sec
2023-03-30 18:54:07,159 		936 of 10000 with 59.40% 	 Time used:  0.64 sec
2023-03-30 18:54:07,780 		960 of 10000 with 59.79% 	 Time used:  0.62 sec
2023-03-30 18:54:08,395 		984 of 10000 with 60.37% 	 Time used:  0.62 sec
2023-03-30 18:54:08,998 		1008 of 10000 with 60.91% 	 Time used:  0.60 sec
2023-03-30 18:54:09,563 		1032 of 10000 with 61.24% 	 Time used:  0.56 sec
2023-03-30 18:54:10,160 		1056 of 10000 with 60.98% 	 Time used:  0.60 sec
2023-03-30 18:54:10,791 		1080 of 10000 with 61.11% 	 Time used:  0.63 sec
2023-03-30 18:54:11,336 		1104 of 10000 with 61.32% 	 Time used:  0.54 sec
2023-03-30 18:54:11,978 		1128 of 10000 with 61.35% 	 Time used:  0.64 sec
2023-03-30 18:54:12,516 		1152 of 10000 with 60.94% 	 Time used:  0.54 sec
2023-03-30 18:54:13,094 		1176 of 10000 with 61.22% 	 Time used:  0.58 sec
2023-03-30 18:54:13,677 		1200 of 10000 with 61.50% 	 Time used:  0.58 sec
2023-03-30 18:54:14,264 		1224 of 10000 with 61.60% 	 Time used:  0.59 sec
2023-03-30 18:54:14,934 		1248 of 10000 with 61.54% 	 Time used:  0.67 sec
2023-03-30 18:54:15,540 		1272 of 10000 with 61.24% 	 Time used:  0.61 sec
2023-03-30 18:54:16,158 		1296 of 10000 with 61.34% 	 Time used:  0.62 sec
2023-03-30 18:54:16,745 		1320 of 10000 with 61.52% 	 Time used:  0.59 sec
2023-03-30 18:54:17,343 		1344 of 10000 with 61.46% 	 Time used:  0.60 sec
2023-03-30 18:54:17,917 		1368 of 10000 with 61.48% 	 Time used:  0.57 sec
2023-03-30 18:54:18,533 		1392 of 10000 with 61.35% 	 Time used:  0.62 sec
2023-03-30 18:54:19,073 		1416 of 10000 with 61.65% 	 Time used:  0.54 sec
2023-03-30 18:54:19,628 		1440 of 10000 with 61.60% 	 Time used:  0.56 sec
2023-03-30 18:54:20,206 		1464 of 10000 with 61.61% 	 Time used:  0.58 sec
2023-03-30 18:54:20,800 		1488 of 10000 with 61.69% 	 Time used:  0.59 sec
2023-03-30 18:54:21,359 		1512 of 10000 with 61.38% 	 Time used:  0.56 sec
2023-03-30 18:54:21,929 		1536 of 10000 with 61.33% 	 Time used:  0.57 sec
2023-03-30 18:54:22,495 		1560 of 10000 with 61.03% 	 Time used:  0.57 sec
2023-03-30 18:54:23,104 		1584 of 10000 with 60.92% 	 Time used:  0.61 sec
2023-03-30 18:54:23,751 		1608 of 10000 with 60.82% 	 Time used:  0.65 sec
2023-03-30 18:54:24,299 		1632 of 10000 with 60.72% 	 Time used:  0.55 sec
2023-03-30 18:54:24,860 		1656 of 10000 with 60.93% 	 Time used:  0.56 sec
2023-03-30 18:54:25,463 		1680 of 10000 with 61.13% 	 Time used:  0.60 sec
2023-03-30 18:54:26,009 		1704 of 10000 with 60.86% 	 Time used:  0.55 sec
2023-03-30 18:54:26,569 		1728 of 10000 with 60.94% 	 Time used:  0.56 sec
2023-03-30 18:54:27,207 		1752 of 10000 with 61.02% 	 Time used:  0.64 sec
2023-03-30 18:54:27,823 		1776 of 10000 with 60.87% 	 Time used:  0.62 sec
2023-03-30 18:54:28,430 		1800 of 10000 with 60.89% 	 Time used:  0.61 sec
2023-03-30 18:54:28,995 		1824 of 10000 with 60.75% 	 Time used:  0.56 sec
2023-03-30 18:54:29,544 		1848 of 10000 with 60.77% 	 Time used:  0.55 sec
2023-03-30 18:54:30,136 		1872 of 10000 with 60.90% 	 Time used:  0.59 sec
2023-03-30 18:54:30,790 		1896 of 10000 with 61.02% 	 Time used:  0.65 sec
2023-03-30 18:54:31,365 		1920 of 10000 with 61.04% 	 Time used:  0.57 sec
2023-03-30 18:54:31,929 		1944 of 10000 with 60.96% 	 Time used:  0.56 sec
2023-03-30 18:54:32,527 		1968 of 10000 with 61.08% 	 Time used:  0.60 sec
2023-03-30 18:54:33,113 		1992 of 10000 with 61.14% 	 Time used:  0.59 sec
2023-03-30 18:54:33,713 		2016 of 10000 with 61.01% 	 Time used:  0.60 sec
2023-03-30 18:54:34,288 		2040 of 10000 with 60.78% 	 Time used:  0.57 sec
2023-03-30 18:54:34,887 		2064 of 10000 with 60.90% 	 Time used:  0.60 sec
2023-03-30 18:54:35,411 		2088 of 10000 with 60.87% 	 Time used:  0.52 sec
2023-03-30 18:54:36,027 		2112 of 10000 with 61.08% 	 Time used:  0.62 sec
2023-03-30 18:54:36,585 		2136 of 10000 with 61.05% 	 Time used:  0.56 sec
2023-03-30 18:54:37,163 		2160 of 10000 with 61.11% 	 Time used:  0.58 sec
2023-03-30 18:54:37,785 		2184 of 10000 with 60.90% 	 Time used:  0.62 sec
2023-03-30 18:54:38,378 		2208 of 10000 with 60.91% 	 Time used:  0.59 sec
2023-03-30 18:54:38,934 		2232 of 10000 with 60.93% 	 Time used:  0.56 sec
2023-03-30 18:54:39,528 		2256 of 10000 with 60.86% 	 Time used:  0.59 sec
2023-03-30 18:54:40,136 		2280 of 10000 with 60.88% 	 Time used:  0.61 sec
2023-03-30 18:54:40,717 		2304 of 10000 with 60.89% 	 Time used:  0.58 sec
2023-03-30 18:54:41,339 		2328 of 10000 with 60.74% 	 Time used:  0.62 sec
2023-03-30 18:54:41,963 		2352 of 10000 with 61.01% 	 Time used:  0.62 sec
2023-03-30 18:54:42,477 		2376 of 10000 with 60.90% 	 Time used:  0.51 sec
2023-03-30 18:54:43,084 		2400 of 10000 with 60.96% 	 Time used:  0.61 sec
2023-03-30 18:54:43,670 		2424 of 10000 with 60.89% 	 Time used:  0.59 sec
2023-03-30 18:54:44,218 		2448 of 10000 with 61.11% 	 Time used:  0.55 sec
2023-03-30 18:54:44,868 		2472 of 10000 with 61.25% 	 Time used:  0.65 sec
2023-03-30 18:54:45,502 		2496 of 10000 with 61.34% 	 Time used:  0.63 sec
2023-03-30 18:54:46,132 		2520 of 10000 with 61.31% 	 Time used:  0.63 sec
2023-03-30 18:54:46,717 		2544 of 10000 with 61.01% 	 Time used:  0.58 sec
2023-03-30 18:54:47,279 		2568 of 10000 with 61.10% 	 Time used:  0.56 sec
2023-03-30 18:54:47,811 		2592 of 10000 with 61.00% 	 Time used:  0.53 sec
2023-03-30 18:54:48,392 		2616 of 10000 with 60.97% 	 Time used:  0.58 sec
2023-03-30 18:54:48,974 		2640 of 10000 with 60.98% 	 Time used:  0.58 sec
2023-03-30 18:54:49,551 		2664 of 10000 with 60.77% 	 Time used:  0.58 sec
2023-03-30 18:54:50,171 		2688 of 10000 with 60.75% 	 Time used:  0.62 sec
2023-03-30 18:54:50,742 		2712 of 10000 with 60.73% 	 Time used:  0.57 sec
2023-03-30 18:54:51,270 		2736 of 10000 with 60.82% 	 Time used:  0.53 sec
2023-03-30 18:54:51,936 		2760 of 10000 with 60.80% 	 Time used:  0.67 sec
2023-03-30 18:54:52,516 		2784 of 10000 with 60.81% 	 Time used:  0.58 sec
2023-03-30 18:54:53,162 		2808 of 10000 with 60.86% 	 Time used:  0.65 sec
2023-03-30 18:54:53,676 		2832 of 10000 with 60.91% 	 Time used:  0.51 sec
2023-03-30 18:54:54,326 		2856 of 10000 with 60.78% 	 Time used:  0.65 sec
2023-03-30 18:54:54,901 		2880 of 10000 with 60.80% 	 Time used:  0.57 sec
2023-03-30 18:54:55,542 		2904 of 10000 with 60.78% 	 Time used:  0.64 sec
2023-03-30 18:54:56,114 		2928 of 10000 with 60.83% 	 Time used:  0.57 sec
2023-03-30 18:54:56,804 		2952 of 10000 with 60.94% 	 Time used:  0.69 sec
2023-03-30 18:54:57,399 		2976 of 10000 with 60.82% 	 Time used:  0.59 sec
2023-03-30 18:54:58,039 		3000 of 10000 with 60.73% 	 Time used:  0.64 sec
2023-03-30 18:54:58,674 		3024 of 10000 with 60.78% 	 Time used:  0.63 sec
2023-03-30 18:54:59,244 		3048 of 10000 with 60.79% 	 Time used:  0.57 sec
2023-03-30 18:54:59,815 		3072 of 10000 with 60.71% 	 Time used:  0.57 sec
2023-03-30 18:55:00,380 		3096 of 10000 with 60.63% 	 Time used:  0.56 sec
2023-03-30 18:55:01,000 		3120 of 10000 with 60.58% 	 Time used:  0.62 sec
2023-03-30 18:55:01,597 		3144 of 10000 with 60.62% 	 Time used:  0.60 sec
2023-03-30 18:55:02,209 		3168 of 10000 with 60.54% 	 Time used:  0.61 sec
2023-03-30 18:55:02,742 		3192 of 10000 with 60.46% 	 Time used:  0.53 sec
2023-03-30 18:55:03,323 		3216 of 10000 with 60.35% 	 Time used:  0.58 sec
2023-03-30 18:55:03,853 		3240 of 10000 with 60.22% 	 Time used:  0.53 sec
2023-03-30 18:55:04,419 		3264 of 10000 with 60.23% 	 Time used:  0.57 sec
2023-03-30 18:55:04,978 		3288 of 10000 with 60.31% 	 Time used:  0.56 sec
2023-03-30 18:55:05,583 		3312 of 10000 with 60.33% 	 Time used:  0.60 sec
2023-03-30 18:55:06,209 		3336 of 10000 with 60.28% 	 Time used:  0.63 sec
2023-03-30 18:55:06,805 		3360 of 10000 with 60.24% 	 Time used:  0.60 sec
2023-03-30 18:55:07,409 		3384 of 10000 with 60.20% 	 Time used:  0.60 sec
2023-03-30 18:55:08,025 		3408 of 10000 with 60.24% 	 Time used:  0.62 sec
2023-03-30 18:55:08,561 		3432 of 10000 with 60.11% 	 Time used:  0.54 sec
2023-03-30 18:55:09,132 		3456 of 10000 with 60.13% 	 Time used:  0.57 sec
2023-03-30 18:55:09,694 		3480 of 10000 with 60.14% 	 Time used:  0.56 sec
2023-03-30 18:55:10,282 		3504 of 10000 with 60.05% 	 Time used:  0.59 sec
2023-03-30 18:55:10,829 		3528 of 10000 with 60.01% 	 Time used:  0.55 sec
2023-03-30 18:55:11,405 		3552 of 10000 with 60.14% 	 Time used:  0.58 sec
2023-03-30 18:55:12,000 		3576 of 10000 with 60.12% 	 Time used:  0.59 sec
2023-03-30 18:55:12,758 		3600 of 10000 with 60.17% 	 Time used:  0.76 sec
2023-03-30 18:55:13,341 		3624 of 10000 with 60.18% 	 Time used:  0.58 sec
2023-03-30 18:55:13,966 		3648 of 10000 with 60.09% 	 Time used:  0.62 sec
2023-03-30 18:55:14,502 		3672 of 10000 with 60.10% 	 Time used:  0.54 sec
2023-03-30 18:55:15,045 		3696 of 10000 with 60.15% 	 Time used:  0.54 sec
2023-03-30 18:55:15,684 		3720 of 10000 with 60.03% 	 Time used:  0.64 sec
2023-03-30 18:55:16,384 		3744 of 10000 with 60.02% 	 Time used:  0.70 sec
2023-03-30 18:55:17,122 		3768 of 10000 with 60.14% 	 Time used:  0.74 sec
2023-03-30 18:55:17,711 		3792 of 10000 with 60.10% 	 Time used:  0.59 sec
2023-03-30 18:55:18,283 		3816 of 10000 with 60.12% 	 Time used:  0.57 sec
2023-03-30 18:55:18,888 		3840 of 10000 with 60.16% 	 Time used:  0.60 sec
2023-03-30 18:55:19,420 		3864 of 10000 with 60.12% 	 Time used:  0.53 sec
2023-03-30 18:55:19,991 		3888 of 10000 with 60.16% 	 Time used:  0.57 sec
2023-03-30 18:55:20,537 		3912 of 10000 with 60.17% 	 Time used:  0.55 sec
2023-03-30 18:55:21,092 		3936 of 10000 with 60.11% 	 Time used:  0.55 sec
2023-03-30 18:55:21,632 		3960 of 10000 with 60.13% 	 Time used:  0.54 sec
2023-03-30 18:55:22,241 		3984 of 10000 with 60.14% 	 Time used:  0.61 sec
2023-03-30 18:55:22,866 		4008 of 10000 with 60.15% 	 Time used:  0.62 sec
2023-03-30 18:55:23,390 		4032 of 10000 with 60.24% 	 Time used:  0.52 sec
2023-03-30 18:55:24,055 		4056 of 10000 with 60.11% 	 Time used:  0.67 sec
2023-03-30 18:55:24,641 		4080 of 10000 with 60.22% 	 Time used:  0.59 sec
2023-03-30 18:55:25,234 		4104 of 10000 with 60.19% 	 Time used:  0.59 sec
2023-03-30 18:55:25,868 		4128 of 10000 with 60.15% 	 Time used:  0.63 sec
2023-03-30 18:55:26,494 		4152 of 10000 with 60.19% 	 Time used:  0.63 sec
2023-03-30 18:55:27,121 		4176 of 10000 with 60.25% 	 Time used:  0.63 sec
2023-03-30 18:55:27,664 		4200 of 10000 with 60.40% 	 Time used:  0.54 sec
2023-03-30 18:55:28,304 		4224 of 10000 with 60.42% 	 Time used:  0.64 sec
2023-03-30 18:55:28,869 		4248 of 10000 with 60.40% 	 Time used:  0.56 sec
2023-03-30 18:55:29,453 		4272 of 10000 with 60.53% 	 Time used:  0.58 sec
2023-03-30 18:55:29,989 		4296 of 10000 with 60.54% 	 Time used:  0.54 sec
2023-03-30 18:55:30,546 		4320 of 10000 with 60.49% 	 Time used:  0.56 sec
2023-03-30 18:55:31,096 		4344 of 10000 with 60.52% 	 Time used:  0.55 sec
2023-03-30 18:55:31,683 		4368 of 10000 with 60.58% 	 Time used:  0.59 sec
2023-03-30 18:55:32,304 		4392 of 10000 with 60.70% 	 Time used:  0.62 sec
2023-03-30 18:55:32,895 		4416 of 10000 with 60.71% 	 Time used:  0.59 sec
2023-03-30 18:55:33,504 		4440 of 10000 with 60.79% 	 Time used:  0.61 sec
2023-03-30 18:55:34,105 		4464 of 10000 with 60.80% 	 Time used:  0.60 sec
2023-03-30 18:55:34,724 		4488 of 10000 with 60.70% 	 Time used:  0.62 sec
2023-03-30 18:55:35,295 		4512 of 10000 with 60.70% 	 Time used:  0.57 sec
2023-03-30 18:55:35,816 		4536 of 10000 with 60.60% 	 Time used:  0.52 sec
2023-03-30 18:55:36,427 		4560 of 10000 with 60.59% 	 Time used:  0.61 sec
2023-03-30 18:55:37,038 		4584 of 10000 with 60.60% 	 Time used:  0.61 sec
2023-03-30 18:55:37,632 		4608 of 10000 with 60.57% 	 Time used:  0.59 sec
2023-03-30 18:55:38,202 		4632 of 10000 with 60.56% 	 Time used:  0.57 sec
2023-03-30 18:55:38,840 		4656 of 10000 with 60.57% 	 Time used:  0.64 sec
2023-03-30 18:55:39,424 		4680 of 10000 with 60.64% 	 Time used:  0.58 sec
2023-03-30 18:55:40,027 		4704 of 10000 with 60.63% 	 Time used:  0.60 sec
2023-03-30 18:55:40,575 		4728 of 10000 with 60.62% 	 Time used:  0.55 sec
2023-03-30 18:55:41,121 		4752 of 10000 with 60.61% 	 Time used:  0.55 sec
2023-03-30 18:55:41,671 		4776 of 10000 with 60.66% 	 Time used:  0.55 sec
2023-03-30 18:55:42,210 		4800 of 10000 with 60.65% 	 Time used:  0.54 sec
2023-03-30 18:55:42,828 		4824 of 10000 with 60.68% 	 Time used:  0.62 sec
2023-03-30 18:55:43,421 		4848 of 10000 with 60.62% 	 Time used:  0.59 sec
2023-03-30 18:55:43,974 		4872 of 10000 with 60.69% 	 Time used:  0.55 sec
2023-03-30 18:55:44,557 		4896 of 10000 with 60.64% 	 Time used:  0.58 sec
2023-03-30 18:55:45,217 		4920 of 10000 with 60.69% 	 Time used:  0.66 sec
2023-03-30 18:55:45,871 		4944 of 10000 with 60.64% 	 Time used:  0.65 sec
2023-03-30 18:55:46,431 		4968 of 10000 with 60.59% 	 Time used:  0.56 sec
2023-03-30 18:55:47,051 		4992 of 10000 with 60.64% 	 Time used:  0.62 sec
2023-03-30 18:55:47,616 		5016 of 10000 with 60.65% 	 Time used:  0.56 sec
2023-03-30 18:55:48,179 		5040 of 10000 with 60.73% 	 Time used:  0.56 sec
2023-03-30 18:55:48,755 		5064 of 10000 with 60.68% 	 Time used:  0.58 sec
2023-03-30 18:55:49,328 		5088 of 10000 with 60.69% 	 Time used:  0.57 sec
2023-03-30 18:55:49,918 		5112 of 10000 with 60.70% 	 Time used:  0.59 sec
2023-03-30 18:55:50,521 		5136 of 10000 with 60.63% 	 Time used:  0.60 sec
2023-03-30 18:55:51,101 		5160 of 10000 with 60.66% 	 Time used:  0.58 sec
2023-03-30 18:55:51,667 		5184 of 10000 with 60.65% 	 Time used:  0.57 sec
2023-03-30 18:55:52,269 		5208 of 10000 with 60.66% 	 Time used:  0.60 sec
2023-03-30 18:55:52,887 		5232 of 10000 with 60.63% 	 Time used:  0.62 sec
2023-03-30 18:55:53,440 		5256 of 10000 with 60.65% 	 Time used:  0.55 sec
2023-03-30 18:55:54,062 		5280 of 10000 with 60.64% 	 Time used:  0.62 sec
2023-03-30 18:55:54,619 		5304 of 10000 with 60.63% 	 Time used:  0.56 sec
2023-03-30 18:55:55,202 		5328 of 10000 with 60.60% 	 Time used:  0.58 sec
2023-03-30 18:55:55,828 		5352 of 10000 with 60.54% 	 Time used:  0.63 sec
2023-03-30 18:55:56,416 		5376 of 10000 with 60.47% 	 Time used:  0.59 sec
2023-03-30 18:55:57,086 		5400 of 10000 with 60.50% 	 Time used:  0.67 sec
2023-03-30 18:55:57,617 		5424 of 10000 with 60.49% 	 Time used:  0.53 sec
2023-03-30 18:55:58,250 		5448 of 10000 with 60.48% 	 Time used:  0.63 sec
2023-03-30 18:55:58,979 		5472 of 10000 with 60.51% 	 Time used:  0.73 sec
2023-03-30 18:55:59,645 		5496 of 10000 with 60.52% 	 Time used:  0.67 sec
2023-03-30 18:56:00,198 		5520 of 10000 with 60.49% 	 Time used:  0.55 sec
2023-03-30 18:56:00,799 		5544 of 10000 with 60.43% 	 Time used:  0.60 sec
2023-03-30 18:56:01,474 		5568 of 10000 with 60.40% 	 Time used:  0.67 sec
2023-03-30 18:56:02,102 		5592 of 10000 with 60.39% 	 Time used:  0.63 sec
2023-03-30 18:56:02,658 		5616 of 10000 with 60.42% 	 Time used:  0.56 sec
2023-03-30 18:56:03,226 		5640 of 10000 with 60.37% 	 Time used:  0.57 sec
2023-03-30 18:56:03,841 		5664 of 10000 with 60.33% 	 Time used:  0.61 sec
2023-03-30 18:56:04,535 		5688 of 10000 with 60.34% 	 Time used:  0.69 sec
2023-03-30 18:56:05,171 		5712 of 10000 with 60.36% 	 Time used:  0.64 sec
2023-03-30 18:56:05,787 		5736 of 10000 with 60.41% 	 Time used:  0.61 sec
2023-03-30 18:56:06,416 		5760 of 10000 with 60.38% 	 Time used:  0.63 sec
2023-03-30 18:56:07,035 		5784 of 10000 with 60.39% 	 Time used:  0.62 sec
2023-03-30 18:56:07,610 		5808 of 10000 with 60.43% 	 Time used:  0.58 sec
2023-03-30 18:56:08,209 		5832 of 10000 with 60.43% 	 Time used:  0.60 sec
2023-03-30 18:56:08,890 		5856 of 10000 with 60.38% 	 Time used:  0.68 sec
2023-03-30 18:56:09,457 		5880 of 10000 with 60.39% 	 Time used:  0.57 sec
2023-03-30 18:56:10,052 		5904 of 10000 with 60.37% 	 Time used:  0.59 sec
2023-03-30 18:56:10,698 		5928 of 10000 with 60.34% 	 Time used:  0.65 sec
2023-03-30 18:56:11,252 		5952 of 10000 with 60.33% 	 Time used:  0.55 sec
2023-03-30 18:56:11,880 		5976 of 10000 with 60.36% 	 Time used:  0.63 sec
2023-03-30 18:56:12,431 		6000 of 10000 with 60.35% 	 Time used:  0.55 sec
2023-03-30 18:56:13,019 		6024 of 10000 with 60.31% 	 Time used:  0.59 sec
2023-03-30 18:56:13,581 		6048 of 10000 with 60.32% 	 Time used:  0.56 sec
2023-03-30 18:56:14,144 		6072 of 10000 with 60.29% 	 Time used:  0.56 sec
2023-03-30 18:56:14,690 		6096 of 10000 with 60.32% 	 Time used:  0.55 sec
2023-03-30 18:56:15,279 		6120 of 10000 with 60.39% 	 Time used:  0.59 sec
2023-03-30 18:56:15,879 		6144 of 10000 with 60.34% 	 Time used:  0.60 sec
2023-03-30 18:56:16,498 		6168 of 10000 with 60.28% 	 Time used:  0.62 sec
2023-03-30 18:56:17,145 		6192 of 10000 with 60.29% 	 Time used:  0.65 sec
2023-03-30 18:56:17,723 		6216 of 10000 with 60.33% 	 Time used:  0.58 sec
2023-03-30 18:56:18,426 		6240 of 10000 with 60.29% 	 Time used:  0.70 sec
2023-03-30 18:56:18,989 		6264 of 10000 with 60.25% 	 Time used:  0.56 sec
2023-03-30 18:56:19,589 		6288 of 10000 with 60.23% 	 Time used:  0.60 sec
2023-03-30 18:56:20,177 		6312 of 10000 with 60.28% 	 Time used:  0.59 sec
2023-03-30 18:56:20,764 		6336 of 10000 with 60.32% 	 Time used:  0.59 sec
2023-03-30 18:56:21,322 		6360 of 10000 with 60.38% 	 Time used:  0.56 sec
2023-03-30 18:56:21,953 		6384 of 10000 with 60.34% 	 Time used:  0.63 sec
2023-03-30 18:56:22,531 		6408 of 10000 with 60.38% 	 Time used:  0.58 sec
2023-03-30 18:56:23,110 		6432 of 10000 with 60.37% 	 Time used:  0.58 sec
2023-03-30 18:56:23,675 		6456 of 10000 with 60.33% 	 Time used:  0.56 sec
2023-03-30 18:56:24,318 		6480 of 10000 with 60.34% 	 Time used:  0.64 sec
2023-03-30 18:56:24,921 		6504 of 10000 with 60.35% 	 Time used:  0.60 sec
2023-03-30 18:56:25,546 		6528 of 10000 with 60.40% 	 Time used:  0.62 sec
2023-03-30 18:56:26,170 		6552 of 10000 with 60.39% 	 Time used:  0.62 sec
2023-03-30 18:56:26,838 		6576 of 10000 with 60.36% 	 Time used:  0.67 sec
2023-03-30 18:56:27,414 		6600 of 10000 with 60.38% 	 Time used:  0.58 sec
2023-03-30 18:56:28,015 		6624 of 10000 with 60.37% 	 Time used:  0.60 sec
2023-03-30 18:56:28,630 		6648 of 10000 with 60.36% 	 Time used:  0.61 sec
2023-03-30 18:56:29,156 		6672 of 10000 with 60.36% 	 Time used:  0.53 sec
2023-03-30 18:56:29,752 		6696 of 10000 with 60.32% 	 Time used:  0.60 sec
2023-03-30 18:56:30,340 		6720 of 10000 with 60.31% 	 Time used:  0.59 sec
2023-03-30 18:56:30,926 		6744 of 10000 with 60.29% 	 Time used:  0.59 sec
2023-03-30 18:56:31,505 		6768 of 10000 with 60.31% 	 Time used:  0.58 sec
2023-03-30 18:56:32,042 		6792 of 10000 with 60.28% 	 Time used:  0.54 sec
2023-03-30 18:56:32,603 		6816 of 10000 with 60.37% 	 Time used:  0.56 sec
2023-03-30 18:56:33,179 		6840 of 10000 with 60.37% 	 Time used:  0.58 sec
2023-03-30 18:56:33,707 		6864 of 10000 with 60.40% 	 Time used:  0.53 sec
2023-03-30 18:56:34,508 		6888 of 10000 with 60.37% 	 Time used:  0.80 sec
2023-03-30 18:56:35,179 		6912 of 10000 with 60.36% 	 Time used:  0.67 sec
2023-03-30 18:56:35,753 		6936 of 10000 with 60.28% 	 Time used:  0.57 sec
2023-03-30 18:56:36,342 		6960 of 10000 with 60.30% 	 Time used:  0.59 sec
2023-03-30 18:56:36,952 		6984 of 10000 with 60.24% 	 Time used:  0.61 sec
2023-03-30 18:56:37,557 		7008 of 10000 with 60.17% 	 Time used:  0.60 sec
2023-03-30 18:56:38,100 		7032 of 10000 with 60.21% 	 Time used:  0.54 sec
2023-03-30 18:56:38,650 		7056 of 10000 with 60.20% 	 Time used:  0.55 sec
2023-03-30 18:56:39,226 		7080 of 10000 with 60.23% 	 Time used:  0.58 sec
2023-03-30 18:56:39,804 		7104 of 10000 with 60.22% 	 Time used:  0.58 sec
2023-03-30 18:56:40,384 		7128 of 10000 with 60.17% 	 Time used:  0.58 sec
2023-03-30 18:56:41,045 		7152 of 10000 with 60.19% 	 Time used:  0.66 sec
2023-03-30 18:56:41,678 		7176 of 10000 with 60.21% 	 Time used:  0.63 sec
2023-03-30 18:56:42,212 		7200 of 10000 with 60.25% 	 Time used:  0.53 sec
2023-03-30 18:56:42,772 		7224 of 10000 with 60.26% 	 Time used:  0.56 sec
2023-03-30 18:56:43,380 		7248 of 10000 with 60.22% 	 Time used:  0.61 sec
2023-03-30 18:56:43,961 		7272 of 10000 with 60.23% 	 Time used:  0.58 sec
2023-03-30 18:56:44,550 		7296 of 10000 with 60.21% 	 Time used:  0.59 sec
2023-03-30 18:56:45,087 		7320 of 10000 with 60.20% 	 Time used:  0.54 sec
2023-03-30 18:56:45,699 		7344 of 10000 with 60.24% 	 Time used:  0.61 sec
2023-03-30 18:56:46,318 		7368 of 10000 with 60.22% 	 Time used:  0.62 sec
2023-03-30 18:56:46,917 		7392 of 10000 with 60.24% 	 Time used:  0.60 sec
2023-03-30 18:56:47,590 		7416 of 10000 with 60.23% 	 Time used:  0.67 sec
2023-03-30 18:56:48,144 		7440 of 10000 with 60.22% 	 Time used:  0.55 sec
2023-03-30 18:56:48,757 		7464 of 10000 with 60.22% 	 Time used:  0.61 sec
2023-03-30 18:56:49,340 		7488 of 10000 with 60.28% 	 Time used:  0.58 sec
2023-03-30 18:56:49,946 		7512 of 10000 with 60.32% 	 Time used:  0.61 sec
2023-03-30 18:56:50,516 		7536 of 10000 with 60.34% 	 Time used:  0.57 sec
2023-03-30 18:56:51,103 		7560 of 10000 with 60.32% 	 Time used:  0.59 sec
2023-03-30 18:56:51,688 		7584 of 10000 with 60.32% 	 Time used:  0.58 sec
2023-03-30 18:56:52,258 		7608 of 10000 with 60.34% 	 Time used:  0.57 sec
2023-03-30 18:56:52,780 		7632 of 10000 with 60.38% 	 Time used:  0.52 sec
2023-03-30 18:56:53,318 		7656 of 10000 with 60.37% 	 Time used:  0.54 sec
2023-03-30 18:56:53,952 		7680 of 10000 with 60.38% 	 Time used:  0.63 sec
2023-03-30 18:56:54,498 		7704 of 10000 with 60.40% 	 Time used:  0.55 sec
2023-03-30 18:56:55,058 		7728 of 10000 with 60.44% 	 Time used:  0.56 sec
2023-03-30 18:56:55,637 		7752 of 10000 with 60.45% 	 Time used:  0.58 sec
2023-03-30 18:56:56,275 		7776 of 10000 with 60.51% 	 Time used:  0.64 sec
2023-03-30 18:56:56,917 		7800 of 10000 with 60.49% 	 Time used:  0.64 sec
2023-03-30 18:56:57,478 		7824 of 10000 with 60.47% 	 Time used:  0.56 sec
2023-03-30 18:56:58,086 		7848 of 10000 with 60.49% 	 Time used:  0.61 sec
2023-03-30 18:56:58,730 		7872 of 10000 with 60.51% 	 Time used:  0.64 sec
2023-03-30 18:56:59,339 		7896 of 10000 with 60.50% 	 Time used:  0.61 sec
2023-03-30 18:56:59,924 		7920 of 10000 with 60.44% 	 Time used:  0.58 sec
2023-03-30 18:57:00,455 		7944 of 10000 with 60.39% 	 Time used:  0.53 sec
2023-03-30 18:57:01,022 		7968 of 10000 with 60.39% 	 Time used:  0.57 sec
2023-03-30 18:57:01,592 		7992 of 10000 with 60.39% 	 Time used:  0.57 sec
2023-03-30 18:57:02,161 		8016 of 10000 with 60.39% 	 Time used:  0.57 sec
2023-03-30 18:57:02,772 		8040 of 10000 with 60.39% 	 Time used:  0.61 sec
2023-03-30 18:57:03,361 		8064 of 10000 with 60.43% 	 Time used:  0.59 sec
2023-03-30 18:57:04,010 		8088 of 10000 with 60.39% 	 Time used:  0.65 sec
2023-03-30 18:57:04,633 		8112 of 10000 with 60.40% 	 Time used:  0.62 sec
2023-03-30 18:57:05,213 		8136 of 10000 with 60.37% 	 Time used:  0.58 sec
2023-03-30 18:57:05,798 		8160 of 10000 with 60.43% 	 Time used:  0.58 sec
2023-03-30 18:57:06,384 		8184 of 10000 with 60.41% 	 Time used:  0.59 sec
2023-03-30 18:57:06,916 		8208 of 10000 with 60.40% 	 Time used:  0.53 sec
2023-03-30 18:57:07,487 		8232 of 10000 with 60.39% 	 Time used:  0.57 sec
2023-03-30 18:57:08,194 		8256 of 10000 with 60.42% 	 Time used:  0.71 sec
2023-03-30 18:57:08,783 		8280 of 10000 with 60.43% 	 Time used:  0.59 sec
2023-03-30 18:57:09,370 		8304 of 10000 with 60.42% 	 Time used:  0.59 sec
2023-03-30 18:57:09,955 		8328 of 10000 with 60.35% 	 Time used:  0.58 sec
2023-03-30 18:57:10,575 		8352 of 10000 with 60.39% 	 Time used:  0.62 sec
2023-03-30 18:57:11,170 		8376 of 10000 with 60.41% 	 Time used:  0.59 sec
2023-03-30 18:57:11,809 		8400 of 10000 with 60.42% 	 Time used:  0.64 sec
2023-03-30 18:57:12,333 		8424 of 10000 with 60.41% 	 Time used:  0.52 sec
2023-03-30 18:57:12,923 		8448 of 10000 with 60.39% 	 Time used:  0.59 sec
2023-03-30 18:57:13,620 		8472 of 10000 with 60.41% 	 Time used:  0.70 sec
2023-03-30 18:57:14,200 		8496 of 10000 with 60.40% 	 Time used:  0.58 sec
2023-03-30 18:57:14,725 		8520 of 10000 with 60.41% 	 Time used:  0.53 sec
2023-03-30 18:57:15,315 		8544 of 10000 with 60.40% 	 Time used:  0.59 sec
2023-03-30 18:57:15,961 		8568 of 10000 with 60.42% 	 Time used:  0.65 sec
2023-03-30 18:57:16,552 		8592 of 10000 with 60.45% 	 Time used:  0.59 sec
2023-03-30 18:57:17,221 		8616 of 10000 with 60.45% 	 Time used:  0.67 sec
2023-03-30 18:57:17,855 		8640 of 10000 with 60.42% 	 Time used:  0.63 sec
2023-03-30 18:57:18,420 		8664 of 10000 with 60.42% 	 Time used:  0.57 sec
2023-03-30 18:57:19,041 		8688 of 10000 with 60.38% 	 Time used:  0.62 sec
2023-03-30 18:57:19,592 		8712 of 10000 with 60.41% 	 Time used:  0.55 sec
2023-03-30 18:57:20,258 		8736 of 10000 with 60.41% 	 Time used:  0.67 sec
2023-03-30 18:57:20,866 		8760 of 10000 with 60.39% 	 Time used:  0.61 sec
2023-03-30 18:57:21,499 		8784 of 10000 with 60.42% 	 Time used:  0.63 sec
2023-03-30 18:57:22,139 		8808 of 10000 with 60.46% 	 Time used:  0.64 sec
2023-03-30 18:57:22,805 		8832 of 10000 with 60.45% 	 Time used:  0.67 sec
2023-03-30 18:57:23,451 		8856 of 10000 with 60.44% 	 Time used:  0.65 sec
2023-03-30 18:57:24,068 		8880 of 10000 with 60.45% 	 Time used:  0.62 sec
2023-03-30 18:57:24,659 		8904 of 10000 with 60.49% 	 Time used:  0.59 sec
2023-03-30 18:57:25,211 		8928 of 10000 with 60.52% 	 Time used:  0.55 sec
2023-03-30 18:57:25,795 		8952 of 10000 with 60.52% 	 Time used:  0.58 sec
2023-03-30 18:57:26,371 		8976 of 10000 with 60.54% 	 Time used:  0.58 sec
2023-03-30 18:57:27,017 		9000 of 10000 with 60.56% 	 Time used:  0.65 sec
2023-03-30 18:57:27,551 		9024 of 10000 with 60.58% 	 Time used:  0.53 sec
2023-03-30 18:57:28,169 		9048 of 10000 with 60.54% 	 Time used:  0.62 sec
2023-03-30 18:57:28,809 		9072 of 10000 with 60.55% 	 Time used:  0.64 sec
2023-03-30 18:57:29,396 		9096 of 10000 with 60.60% 	 Time used:  0.59 sec
2023-03-30 18:57:29,945 		9120 of 10000 with 60.60% 	 Time used:  0.55 sec
2023-03-30 18:57:30,535 		9144 of 10000 with 60.63% 	 Time used:  0.59 sec
2023-03-30 18:57:31,092 		9168 of 10000 with 60.67% 	 Time used:  0.56 sec
2023-03-30 18:57:31,685 		9192 of 10000 with 60.69% 	 Time used:  0.59 sec
2023-03-30 18:57:32,319 		9216 of 10000 with 60.73% 	 Time used:  0.63 sec
2023-03-30 18:57:32,851 		9240 of 10000 with 60.73% 	 Time used:  0.53 sec
2023-03-30 18:57:33,651 		9264 of 10000 with 60.75% 	 Time used:  0.80 sec
2023-03-30 18:57:34,250 		9288 of 10000 with 60.73% 	 Time used:  0.60 sec
2023-03-30 18:57:34,889 		9312 of 10000 with 60.69% 	 Time used:  0.64 sec
2023-03-30 18:57:35,501 		9336 of 10000 with 60.72% 	 Time used:  0.61 sec
2023-03-30 18:57:36,179 		9360 of 10000 with 60.73% 	 Time used:  0.68 sec
2023-03-30 18:57:36,730 		9384 of 10000 with 60.68% 	 Time used:  0.55 sec
2023-03-30 18:57:37,439 		9408 of 10000 with 60.70% 	 Time used:  0.71 sec
2023-03-30 18:57:38,042 		9432 of 10000 with 60.68% 	 Time used:  0.60 sec
2023-03-30 18:57:38,640 		9456 of 10000 with 60.63% 	 Time used:  0.60 sec
2023-03-30 18:57:39,217 		9480 of 10000 with 60.65% 	 Time used:  0.58 sec
2023-03-30 18:57:39,770 		9504 of 10000 with 60.64% 	 Time used:  0.55 sec
2023-03-30 18:57:40,405 		9528 of 10000 with 60.65% 	 Time used:  0.63 sec
2023-03-30 18:57:40,926 		9552 of 10000 with 60.66% 	 Time used:  0.52 sec
2023-03-30 18:57:41,527 		9576 of 10000 with 60.68% 	 Time used:  0.60 sec
2023-03-30 18:57:42,125 		9600 of 10000 with 60.70% 	 Time used:  0.60 sec
2023-03-30 18:57:42,724 		9624 of 10000 with 60.71% 	 Time used:  0.60 sec
2023-03-30 18:57:43,241 		9648 of 10000 with 60.70% 	 Time used:  0.52 sec
2023-03-30 18:57:43,800 		9672 of 10000 with 60.70% 	 Time used:  0.56 sec
2023-03-30 18:57:44,429 		9696 of 10000 with 60.74% 	 Time used:  0.63 sec
2023-03-30 18:57:45,005 		9720 of 10000 with 60.73% 	 Time used:  0.57 sec
2023-03-30 18:57:45,576 		9744 of 10000 with 60.77% 	 Time used:  0.57 sec
2023-03-30 18:57:46,198 		9768 of 10000 with 60.77% 	 Time used:  0.62 sec
2023-03-30 18:57:46,796 		9792 of 10000 with 60.76% 	 Time used:  0.60 sec
2023-03-30 18:57:47,373 		9816 of 10000 with 60.73% 	 Time used:  0.58 sec
2023-03-30 18:57:47,985 		9840 of 10000 with 60.71% 	 Time used:  0.61 sec
2023-03-30 18:57:48,542 		9864 of 10000 with 60.70% 	 Time used:  0.56 sec
2023-03-30 18:57:49,130 		9888 of 10000 with 60.70% 	 Time used:  0.59 sec
2023-03-30 18:57:49,678 		9912 of 10000 with 60.67% 	 Time used:  0.55 sec
2023-03-30 18:57:50,200 		9936 of 10000 with 60.65% 	 Time used:  0.52 sec
2023-03-30 18:57:50,815 		9960 of 10000 with 60.64% 	 Time used:  0.62 sec
2023-03-30 18:57:51,375 		9984 of 10000 with 60.59% 	 Time used:  0.56 sec
2023-03-30 18:57:51,786 		10000 of 10000 with 60.58% 	 Time used:  0.41 sec
2023-03-30 18:57:51,786 
2023-03-30 18:57:51,788 			Learning rate: weights:   1.000e-02    
2023-03-30 18:57:51,788 			Last test performance: 60.58%
2023-03-30 18:57:51,788 ----------------
2023-03-30 18:58:03,293   14  =>  0    		Training 486 pattern with 60.00% 	Forward time: 	11.28 sec
2023-03-30 18:58:03,294 			Loss:    8.974e-01    			Backward time: 	 0.22 sec 
2023-03-30 18:58:03,294 ADAM: Layer 0 -> dw_min:9.9645e-01  dw_max:1.0035e+00 lr:1.0000e-02
2023-03-30 18:58:03,294 ADAM: Layer 1 -> dw_min:9.9375e-01  dw_max:1.0050e+00 lr:1.0000e-02
2023-03-30 18:58:03,294 ADAM: Layer 2 -> dw_min:9.8953e-01  dw_max:1.0095e+00 lr:1.0000e-02
2023-03-30 18:58:03,294 ADAM: Layer 3 -> dw_min:9.9469e-01  dw_max:1.0051e+00 lr:1.0000e-02
2023-03-30 18:58:03,353 			Learning rate: weights:   1.000e-02    
2023-03-30 18:58:03,353 			Last test performance: 60.58%
2023-03-30 18:58:03,353 ----------------
2023-03-30 18:58:15,405   14  =>  1    		Training 486 pattern with 60.62% 	Forward time: 	11.82 sec
2023-03-30 18:58:15,405 			Loss:    9.340e-01    			Backward time: 	 0.22 sec 
2023-03-30 18:58:15,405 ADAM: Layer 0 -> dw_min:9.9533e-01  dw_max:1.0027e+00 lr:1.0000e-02
2023-03-30 18:58:15,406 ADAM: Layer 1 -> dw_min:9.9387e-01  dw_max:1.0056e+00 lr:1.0000e-02
2023-03-30 18:58:15,406 ADAM: Layer 2 -> dw_min:9.8798e-01  dw_max:1.0127e+00 lr:1.0000e-02
2023-03-30 18:58:15,406 ADAM: Layer 3 -> dw_min:9.9520e-01  dw_max:1.0058e+00 lr:1.0000e-02
2023-03-30 18:58:15,516 			Learning rate: weights:   1.000e-02    
2023-03-30 18:58:15,516 			Last test performance: 60.58%
2023-03-30 18:58:15,516 ----------------
2023-03-30 18:58:27,625   14  =>  2    		Training 486 pattern with 58.96% 	Forward time: 	11.88 sec
2023-03-30 18:58:27,625 			Loss:    9.722e-01    			Backward time: 	 0.22 sec 
2023-03-30 18:58:27,625 ADAM: Layer 0 -> dw_min:9.9400e-01  dw_max:1.0036e+00 lr:1.0000e-02
2023-03-30 18:58:27,625 ADAM: Layer 1 -> dw_min:9.9382e-01  dw_max:1.0061e+00 lr:1.0000e-02
2023-03-30 18:58:27,625 ADAM: Layer 2 -> dw_min:9.8880e-01  dw_max:1.0117e+00 lr:1.0000e-02
2023-03-30 18:58:27,626 ADAM: Layer 3 -> dw_min:9.9571e-01  dw_max:1.0050e+00 lr:1.0000e-02
2023-03-30 18:58:27,709 			Learning rate: weights:   1.000e-02    
2023-03-30 18:58:27,709 			Last test performance: 60.58%
2023-03-30 18:58:27,709 ----------------
2023-03-30 18:58:39,312   14  =>  3    		Training 486 pattern with 60.83% 	Forward time: 	11.37 sec
2023-03-30 18:58:39,312 			Loss:    9.222e-01    			Backward time: 	 0.22 sec 
2023-03-30 18:58:39,312 ADAM: Layer 0 -> dw_min:9.9405e-01  dw_max:1.0041e+00 lr:1.0000e-02
2023-03-30 18:58:39,312 ADAM: Layer 1 -> dw_min:9.8857e-01  dw_max:1.0057e+00 lr:1.0000e-02
2023-03-30 18:58:39,312 ADAM: Layer 2 -> dw_min:9.8920e-01  dw_max:1.0128e+00 lr:1.0000e-02
2023-03-30 18:58:39,312 ADAM: Layer 3 -> dw_min:9.9609e-01  dw_max:1.0052e+00 lr:1.0000e-02
2023-03-30 18:58:39,470 			Learning rate: weights:   1.000e-02    
2023-03-30 18:58:39,470 			Last test performance: 60.58%
2023-03-30 18:58:39,470 ----------------
2023-03-30 18:58:51,683   14  =>  4    		Training 486 pattern with 58.96% 	Forward time: 	11.99 sec
2023-03-30 18:58:51,683 			Loss:    9.769e-01    			Backward time: 	 0.22 sec 
2023-03-30 18:58:51,683 ADAM: Layer 0 -> dw_min:9.9341e-01  dw_max:1.0045e+00 lr:1.0000e-02
2023-03-30 18:58:51,683 ADAM: Layer 1 -> dw_min:9.8921e-01  dw_max:1.0067e+00 lr:1.0000e-02
2023-03-30 18:58:51,684 ADAM: Layer 2 -> dw_min:9.8665e-01  dw_max:1.0118e+00 lr:1.0000e-02
2023-03-30 18:58:51,684 ADAM: Layer 3 -> dw_min:9.9598e-01  dw_max:1.0063e+00 lr:1.0000e-02
2023-03-30 18:58:51,792 			Learning rate: weights:   1.000e-02    
2023-03-30 18:58:51,793 			Last test performance: 60.58%
2023-03-30 18:58:51,793 ----------------
2023-03-30 18:59:03,728   14  =>  5    		Training 486 pattern with 63.33% 	Forward time: 	11.71 sec
2023-03-30 18:59:03,728 			Loss:    9.093e-01    			Backward time: 	 0.22 sec 
2023-03-30 18:59:03,728 ADAM: Layer 0 -> dw_min:9.9389e-01  dw_max:1.0049e+00 lr:1.0000e-02
2023-03-30 18:59:03,729 ADAM: Layer 1 -> dw_min:9.9004e-01  dw_max:1.0058e+00 lr:1.0000e-02
2023-03-30 18:59:03,729 ADAM: Layer 2 -> dw_min:9.8846e-01  dw_max:1.0110e+00 lr:1.0000e-02
2023-03-30 18:59:03,729 ADAM: Layer 3 -> dw_min:9.9557e-01  dw_max:1.0054e+00 lr:1.0000e-02
2023-03-30 18:59:03,783 			Learning rate: weights:   1.000e-02    
2023-03-30 18:59:03,783 			Last test performance: 60.58%
2023-03-30 18:59:03,783 ----------------
2023-03-30 18:59:16,083   14  =>  6    		Training 486 pattern with 62.50% 	Forward time: 	12.07 sec
2023-03-30 18:59:16,083 			Loss:    9.134e-01    			Backward time: 	 0.22 sec 
2023-03-30 18:59:16,083 ADAM: Layer 0 -> dw_min:9.9280e-01  dw_max:1.0047e+00 lr:1.0000e-02
2023-03-30 18:59:16,083 ADAM: Layer 1 -> dw_min:9.9013e-01  dw_max:1.0074e+00 lr:1.0000e-02
2023-03-30 18:59:16,083 ADAM: Layer 2 -> dw_min:9.8879e-01  dw_max:1.0115e+00 lr:1.0000e-02
2023-03-30 18:59:16,083 ADAM: Layer 3 -> dw_min:9.9566e-01  dw_max:1.0047e+00 lr:1.0000e-02
2023-03-30 18:59:16,162 			Learning rate: weights:   1.000e-02    
2023-03-30 18:59:16,163 			Last test performance: 60.58%
2023-03-30 18:59:16,163 ----------------
2023-03-30 18:59:27,962   14  =>  7    		Training 486 pattern with 58.96% 	Forward time: 	11.57 sec
2023-03-30 18:59:27,962 			Loss:    9.574e-01    			Backward time: 	 0.22 sec 
2023-03-30 18:59:27,962 ADAM: Layer 0 -> dw_min:9.9321e-01  dw_max:1.0047e+00 lr:1.0000e-02
2023-03-30 18:59:27,962 ADAM: Layer 1 -> dw_min:9.9029e-01  dw_max:1.0070e+00 lr:1.0000e-02
2023-03-30 18:59:27,963 ADAM: Layer 2 -> dw_min:9.8912e-01  dw_max:1.0104e+00 lr:1.0000e-02
2023-03-30 18:59:27,963 ADAM: Layer 3 -> dw_min:9.9562e-01  dw_max:1.0053e+00 lr:1.0000e-02
2023-03-30 18:59:27,987 			Learning rate: weights:   1.000e-02    
2023-03-30 18:59:27,987 			Last test performance: 60.58%
2023-03-30 18:59:27,987 ----------------
2023-03-30 18:59:40,091   14  =>  8    		Training 486 pattern with 62.50% 	Forward time: 	11.88 sec
2023-03-30 18:59:40,091 			Loss:    9.049e-01    			Backward time: 	 0.22 sec 
2023-03-30 18:59:40,091 ADAM: Layer 0 -> dw_min:9.9371e-01  dw_max:1.0051e+00 lr:1.0000e-02
2023-03-30 18:59:40,092 ADAM: Layer 1 -> dw_min:9.8934e-01  dw_max:1.0070e+00 lr:1.0000e-02
2023-03-30 18:59:40,092 ADAM: Layer 2 -> dw_min:9.8836e-01  dw_max:1.0099e+00 lr:1.0000e-02
2023-03-30 18:59:40,092 ADAM: Layer 3 -> dw_min:9.9500e-01  dw_max:1.0052e+00 lr:1.0000e-02
2023-03-30 18:59:40,173 			Learning rate: weights:   1.000e-02    
2023-03-30 18:59:40,173 			Last test performance: 60.58%
2023-03-30 18:59:40,173 ----------------
2023-03-30 18:59:52,551   14  =>  9    		Training 486 pattern with 63.33% 	Forward time: 	12.15 sec
2023-03-30 18:59:52,551 			Loss:    8.904e-01    			Backward time: 	 0.22 sec 
2023-03-30 18:59:52,552 ADAM: Layer 0 -> dw_min:9.9423e-01  dw_max:1.0046e+00 lr:1.0000e-02
2023-03-30 18:59:52,552 ADAM: Layer 1 -> dw_min:9.8843e-01  dw_max:1.0066e+00 lr:1.0000e-02
2023-03-30 18:59:52,552 ADAM: Layer 2 -> dw_min:9.8921e-01  dw_max:1.0097e+00 lr:1.0000e-02
2023-03-30 18:59:52,552 ADAM: Layer 3 -> dw_min:9.9509e-01  dw_max:1.0066e+00 lr:1.0000e-02
2023-03-30 18:59:52,608 			Learning rate: weights:   1.000e-02    
2023-03-30 18:59:52,608 			Last test performance: 60.58%
2023-03-30 18:59:52,608 ----------------
2023-03-30 19:00:04,964   14  =>  10   		Training 486 pattern with 64.17% 	Forward time: 	12.13 sec
2023-03-30 19:00:04,964 			Loss:    8.592e-01    			Backward time: 	 0.22 sec 
2023-03-30 19:00:04,965 ADAM: Layer 0 -> dw_min:9.9443e-01  dw_max:1.0045e+00 lr:1.0000e-02
2023-03-30 19:00:04,965 ADAM: Layer 1 -> dw_min:9.8962e-01  dw_max:1.0079e+00 lr:1.0000e-02
2023-03-30 19:00:04,965 ADAM: Layer 2 -> dw_min:9.8673e-01  dw_max:1.0098e+00 lr:1.0000e-02
2023-03-30 19:00:04,965 ADAM: Layer 3 -> dw_min:9.9543e-01  dw_max:1.0069e+00 lr:1.0000e-02
2023-03-30 19:00:05,001 			Learning rate: weights:   1.000e-02    
2023-03-30 19:00:05,001 			Last test performance: 60.58%
2023-03-30 19:00:05,001 ----------------
2023-03-30 19:00:17,510   14  =>  11   		Training 486 pattern with 63.96% 	Forward time: 	12.28 sec
2023-03-30 19:00:17,510 			Loss:    8.432e-01    			Backward time: 	 0.22 sec 
2023-03-30 19:00:17,510 ADAM: Layer 0 -> dw_min:9.9434e-01  dw_max:1.0052e+00 lr:1.0000e-02
2023-03-30 19:00:17,510 ADAM: Layer 1 -> dw_min:9.8994e-01  dw_max:1.0077e+00 lr:1.0000e-02
2023-03-30 19:00:17,510 ADAM: Layer 2 -> dw_min:9.8781e-01  dw_max:1.0092e+00 lr:1.0000e-02
2023-03-30 19:00:17,510 ADAM: Layer 3 -> dw_min:9.9544e-01  dw_max:1.0068e+00 lr:1.0000e-02
2023-03-30 19:00:17,638 			Learning rate: weights:   1.000e-02    
2023-03-30 19:00:17,638 			Last test performance: 60.58%
2023-03-30 19:00:17,638 ----------------
2023-03-30 19:00:29,773   14  =>  12   		Training 486 pattern with 64.17% 	Forward time: 	11.91 sec
2023-03-30 19:00:29,773 			Loss:    9.079e-01    			Backward time: 	 0.22 sec 
2023-03-30 19:00:29,773 ADAM: Layer 0 -> dw_min:9.9487e-01  dw_max:1.0044e+00 lr:1.0000e-02
2023-03-30 19:00:29,773 ADAM: Layer 1 -> dw_min:9.9083e-01  dw_max:1.0077e+00 lr:1.0000e-02
2023-03-30 19:00:29,773 ADAM: Layer 2 -> dw_min:9.8780e-01  dw_max:1.0105e+00 lr:1.0000e-02
2023-03-30 19:00:29,773 ADAM: Layer 3 -> dw_min:9.9500e-01  dw_max:1.0055e+00 lr:1.0000e-02
2023-03-30 19:00:29,826 			Learning rate: weights:   1.000e-02    
2023-03-30 19:00:29,826 			Last test performance: 60.58%
2023-03-30 19:00:29,826 ----------------
2023-03-30 19:00:42,126   14  =>  13   		Training 486 pattern with 61.04% 	Forward time: 	12.07 sec
2023-03-30 19:00:42,126 			Loss:    8.680e-01    			Backward time: 	 0.22 sec 
2023-03-30 19:00:42,127 ADAM: Layer 0 -> dw_min:9.9566e-01  dw_max:1.0044e+00 lr:1.0000e-02
2023-03-30 19:00:42,127 ADAM: Layer 1 -> dw_min:9.9241e-01  dw_max:1.0077e+00 lr:1.0000e-02
2023-03-30 19:00:42,127 ADAM: Layer 2 -> dw_min:9.8960e-01  dw_max:1.0094e+00 lr:1.0000e-02
2023-03-30 19:00:42,127 ADAM: Layer 3 -> dw_min:9.9553e-01  dw_max:1.0076e+00 lr:1.0000e-02
2023-03-30 19:00:42,211 			Learning rate: weights:   1.000e-02    
2023-03-30 19:00:42,211 			Last test performance: 60.58%
2023-03-30 19:00:42,211 ----------------
2023-03-30 19:00:54,426   14  =>  14   		Training 486 pattern with 61.46% 	Forward time: 	11.99 sec
2023-03-30 19:00:54,426 			Loss:    9.039e-01    			Backward time: 	 0.22 sec 
2023-03-30 19:00:54,426 ADAM: Layer 0 -> dw_min:9.9587e-01  dw_max:1.0043e+00 lr:1.0000e-02
2023-03-30 19:00:54,426 ADAM: Layer 1 -> dw_min:9.9284e-01  dw_max:1.0071e+00 lr:1.0000e-02
2023-03-30 19:00:54,427 ADAM: Layer 2 -> dw_min:9.9022e-01  dw_max:1.0099e+00 lr:1.0000e-02
2023-03-30 19:00:54,427 ADAM: Layer 3 -> dw_min:9.9540e-01  dw_max:1.0091e+00 lr:1.0000e-02
2023-03-30 19:00:54,485 			Learning rate: weights:   1.000e-02    
2023-03-30 19:00:54,485 			Last test performance: 60.58%
2023-03-30 19:00:54,485 ----------------
2023-03-30 19:01:06,215   14  =>  15   		Training 486 pattern with 65.83% 	Forward time: 	11.50 sec
2023-03-30 19:01:06,215 			Loss:    8.212e-01    			Backward time: 	 0.22 sec 
2023-03-30 19:01:06,216 ADAM: Layer 0 -> dw_min:9.9552e-01  dw_max:1.0041e+00 lr:1.0000e-02
2023-03-30 19:01:06,216 ADAM: Layer 1 -> dw_min:9.9349e-01  dw_max:1.0066e+00 lr:1.0000e-02
2023-03-30 19:01:06,217 ADAM: Layer 2 -> dw_min:9.9066e-01  dw_max:1.0101e+00 lr:1.0000e-02
2023-03-30 19:01:06,217 ADAM: Layer 3 -> dw_min:9.9531e-01  dw_max:1.0077e+00 lr:1.0000e-02
2023-03-30 19:01:06,303 			Learning rate: weights:   1.000e-02    
2023-03-30 19:01:06,303 			Last test performance: 60.58%
2023-03-30 19:01:06,303 ----------------
2023-03-30 19:01:18,279   14  =>  16   		Training 486 pattern with 60.00% 	Forward time: 	11.75 sec
2023-03-30 19:01:18,279 			Loss:    9.569e-01    			Backward time: 	 0.22 sec 
2023-03-30 19:01:18,279 ADAM: Layer 0 -> dw_min:9.9508e-01  dw_max:1.0042e+00 lr:1.0000e-02
2023-03-30 19:01:18,280 ADAM: Layer 1 -> dw_min:9.9271e-01  dw_max:1.0065e+00 lr:1.0000e-02
2023-03-30 19:01:18,280 ADAM: Layer 2 -> dw_min:9.9088e-01  dw_max:1.0096e+00 lr:1.0000e-02
2023-03-30 19:01:18,280 ADAM: Layer 3 -> dw_min:9.9596e-01  dw_max:1.0072e+00 lr:1.0000e-02
2023-03-30 19:01:18,361 			Learning rate: weights:   1.000e-02    
2023-03-30 19:01:18,361 			Last test performance: 60.58%
2023-03-30 19:01:18,361 ----------------
2023-03-30 19:01:30,394   14  =>  17   		Training 486 pattern with 60.42% 	Forward time: 	11.81 sec
2023-03-30 19:01:30,394 			Loss:    9.434e-01    			Backward time: 	 0.22 sec 
2023-03-30 19:01:30,395 ADAM: Layer 0 -> dw_min:9.9408e-01  dw_max:1.0045e+00 lr:1.0000e-02
2023-03-30 19:01:30,395 ADAM: Layer 1 -> dw_min:9.9144e-01  dw_max:1.0079e+00 lr:1.0000e-02
2023-03-30 19:01:30,395 ADAM: Layer 2 -> dw_min:9.8984e-01  dw_max:1.0089e+00 lr:1.0000e-02
2023-03-30 19:01:30,395 ADAM: Layer 3 -> dw_min:9.9551e-01  dw_max:1.0092e+00 lr:1.0000e-02
2023-03-30 19:01:30,479 			Learning rate: weights:   1.000e-02    
2023-03-30 19:01:30,479 			Last test performance: 60.58%
2023-03-30 19:01:30,479 ----------------
2023-03-30 19:01:42,338   14  =>  18   		Training 486 pattern with 59.79% 	Forward time: 	11.63 sec
2023-03-30 19:01:42,338 			Loss:    9.526e-01    			Backward time: 	 0.22 sec 
2023-03-30 19:01:42,338 ADAM: Layer 0 -> dw_min:9.9316e-01  dw_max:1.0050e+00 lr:1.0000e-02
2023-03-30 19:01:42,338 ADAM: Layer 1 -> dw_min:9.9109e-01  dw_max:1.0078e+00 lr:1.0000e-02
2023-03-30 19:01:42,339 ADAM: Layer 2 -> dw_min:9.8706e-01  dw_max:1.0104e+00 lr:1.0000e-02
2023-03-30 19:01:42,339 ADAM: Layer 3 -> dw_min:9.9491e-01  dw_max:1.0081e+00 lr:1.0000e-02
2023-03-30 19:01:42,423 			Learning rate: weights:   1.000e-02    
2023-03-30 19:01:42,423 			Last test performance: 60.58%
2023-03-30 19:01:42,423 ----------------
2023-03-30 19:01:54,870   14  =>  19   		Training 486 pattern with 62.92% 	Forward time: 	12.22 sec
2023-03-30 19:01:54,870 			Loss:    9.000e-01    			Backward time: 	 0.22 sec 
2023-03-30 19:01:54,870 ADAM: Layer 0 -> dw_min:9.9325e-01  dw_max:1.0052e+00 lr:1.0000e-02
2023-03-30 19:01:54,871 ADAM: Layer 1 -> dw_min:9.9075e-01  dw_max:1.0085e+00 lr:1.0000e-02
2023-03-30 19:01:54,871 ADAM: Layer 2 -> dw_min:9.8592e-01  dw_max:1.0094e+00 lr:1.0000e-02
2023-03-30 19:01:54,871 ADAM: Layer 3 -> dw_min:9.9523e-01  dw_max:1.0073e+00 lr:1.0000e-02
2023-03-30 19:01:54,932 			Learning rate: weights:   1.000e-02    
2023-03-30 19:01:54,932 			Last test performance: 60.58%
2023-03-30 19:01:54,932 ----------------
2023-03-30 19:02:07,022   14  =>  20   		Training 486 pattern with 58.33% 	Forward time: 	11.86 sec
2023-03-30 19:02:07,022 			Loss:    1.004e+00    			Backward time: 	 0.22 sec 
2023-03-30 19:02:07,022 ADAM: Layer 0 -> dw_min:9.9434e-01  dw_max:1.0044e+00 lr:1.0000e-02
2023-03-30 19:02:07,023 ADAM: Layer 1 -> dw_min:9.8992e-01  dw_max:1.0076e+00 lr:1.0000e-02
2023-03-30 19:02:07,023 ADAM: Layer 2 -> dw_min:9.8766e-01  dw_max:1.0093e+00 lr:1.0000e-02
2023-03-30 19:02:07,023 ADAM: Layer 3 -> dw_min:9.9536e-01  dw_max:1.0079e+00 lr:1.0000e-02
2023-03-30 19:02:07,132 			Learning rate: weights:   1.000e-02    
2023-03-30 19:02:07,132 			Last test performance: 60.58%
2023-03-30 19:02:07,132 ----------------
2023-03-30 19:02:18,830   14  =>  21   		Training 486 pattern with 60.83% 	Forward time: 	11.47 sec
2023-03-30 19:02:18,830 			Loss:    9.368e-01    			Backward time: 	 0.22 sec 
2023-03-30 19:02:18,830 ADAM: Layer 0 -> dw_min:9.9381e-01  dw_max:1.0045e+00 lr:1.0000e-02
2023-03-30 19:02:18,830 ADAM: Layer 1 -> dw_min:9.8985e-01  dw_max:1.0080e+00 lr:1.0000e-02
2023-03-30 19:02:18,830 ADAM: Layer 2 -> dw_min:9.8762e-01  dw_max:1.0096e+00 lr:1.0000e-02
2023-03-30 19:02:18,831 ADAM: Layer 3 -> dw_min:9.9566e-01  dw_max:1.0084e+00 lr:1.0000e-02
2023-03-30 19:02:18,914 			Learning rate: weights:   1.000e-02    
2023-03-30 19:02:18,914 			Last test performance: 60.58%
2023-03-30 19:02:18,914 ----------------
2023-03-30 19:02:30,890   14  =>  22   		Training 486 pattern with 60.42% 	Forward time: 	11.75 sec
2023-03-30 19:02:30,890 			Loss:    9.214e-01    			Backward time: 	 0.22 sec 
2023-03-30 19:02:30,890 ADAM: Layer 0 -> dw_min:9.9421e-01  dw_max:1.0045e+00 lr:1.0000e-02
2023-03-30 19:02:30,890 ADAM: Layer 1 -> dw_min:9.8962e-01  dw_max:1.0081e+00 lr:1.0000e-02
2023-03-30 19:02:30,890 ADAM: Layer 2 -> dw_min:9.8850e-01  dw_max:1.0088e+00 lr:1.0000e-02
2023-03-30 19:02:30,890 ADAM: Layer 3 -> dw_min:9.9593e-01  dw_max:1.0083e+00 lr:1.0000e-02
2023-03-30 19:02:30,977 			Learning rate: weights:   1.000e-02    
2023-03-30 19:02:30,977 			Last test performance: 60.58%
2023-03-30 19:02:30,977 ----------------
2023-03-30 19:02:43,232   14  =>  23   		Training 486 pattern with 65.21% 	Forward time: 	12.03 sec
2023-03-30 19:02:43,232 			Loss:    8.224e-01    			Backward time: 	 0.22 sec 
2023-03-30 19:02:43,232 ADAM: Layer 0 -> dw_min:9.9508e-01  dw_max:1.0041e+00 lr:1.0000e-02
2023-03-30 19:02:43,233 ADAM: Layer 1 -> dw_min:9.9024e-01  dw_max:1.0077e+00 lr:1.0000e-02
2023-03-30 19:02:43,233 ADAM: Layer 2 -> dw_min:9.8879e-01  dw_max:1.0136e+00 lr:1.0000e-02
2023-03-30 19:02:43,233 ADAM: Layer 3 -> dw_min:9.9588e-01  dw_max:1.0079e+00 lr:1.0000e-02
2023-03-30 19:02:43,318 			Learning rate: weights:   1.000e-02    
2023-03-30 19:02:43,318 			Last test performance: 60.58%
2023-03-30 19:02:43,318 ----------------
2023-03-30 19:02:55,321   14  =>  24   		Training 486 pattern with 58.33% 	Forward time: 	11.78 sec
2023-03-30 19:02:55,321 			Loss:    9.672e-01    			Backward time: 	 0.22 sec 
2023-03-30 19:02:55,321 ADAM: Layer 0 -> dw_min:9.9543e-01  dw_max:1.0051e+00 lr:1.0000e-02
2023-03-30 19:02:55,322 ADAM: Layer 1 -> dw_min:9.8927e-01  dw_max:1.0073e+00 lr:1.0000e-02
2023-03-30 19:02:55,322 ADAM: Layer 2 -> dw_min:9.8784e-01  dw_max:1.0121e+00 lr:1.0000e-02
2023-03-30 19:02:55,322 ADAM: Layer 3 -> dw_min:9.9536e-01  dw_max:1.0071e+00 lr:1.0000e-02
2023-03-30 19:02:55,378 			Learning rate: weights:   1.000e-02    
2023-03-30 19:02:55,378 			Last test performance: 60.58%
2023-03-30 19:02:55,378 ----------------
2023-03-30 19:03:07,375   14  =>  25   		Training 486 pattern with 58.75% 	Forward time: 	11.77 sec
2023-03-30 19:03:07,375 			Loss:    9.221e-01    			Backward time: 	 0.22 sec 
2023-03-30 19:03:07,375 ADAM: Layer 0 -> dw_min:9.9520e-01  dw_max:1.0053e+00 lr:1.0000e-02
2023-03-30 19:03:07,375 ADAM: Layer 1 -> dw_min:9.8913e-01  dw_max:1.0068e+00 lr:1.0000e-02
2023-03-30 19:03:07,376 ADAM: Layer 2 -> dw_min:9.8775e-01  dw_max:1.0108e+00 lr:1.0000e-02
2023-03-30 19:03:07,376 ADAM: Layer 3 -> dw_min:9.9498e-01  dw_max:1.0079e+00 lr:1.0000e-02
2023-03-30 19:03:07,460 			Learning rate: weights:   1.000e-02    
2023-03-30 19:03:07,460 			Last test performance: 60.58%
2023-03-30 19:03:07,460 ----------------
2023-03-30 19:03:19,541   14  =>  26   		Training 486 pattern with 59.79% 	Forward time: 	11.85 sec
2023-03-30 19:03:19,541 			Loss:    9.208e-01    			Backward time: 	 0.22 sec 
2023-03-30 19:03:19,541 ADAM: Layer 0 -> dw_min:9.9550e-01  dw_max:1.0049e+00 lr:1.0000e-02
2023-03-30 19:03:19,541 ADAM: Layer 1 -> dw_min:9.9033e-01  dw_max:1.0062e+00 lr:1.0000e-02
2023-03-30 19:03:19,541 ADAM: Layer 2 -> dw_min:9.8761e-01  dw_max:1.0121e+00 lr:1.0000e-02
2023-03-30 19:03:19,542 ADAM: Layer 3 -> dw_min:9.9489e-01  dw_max:1.0065e+00 lr:1.0000e-02
2023-03-30 19:03:19,637 			Learning rate: weights:   1.000e-02    
2023-03-30 19:03:19,637 			Last test performance: 60.58%
2023-03-30 19:03:19,637 ----------------
2023-03-30 19:03:31,447   14  =>  27   		Training 486 pattern with 59.58% 	Forward time: 	11.58 sec
2023-03-30 19:03:31,447 			Loss:    9.362e-01    			Backward time: 	 0.22 sec 
2023-03-30 19:03:31,447 ADAM: Layer 0 -> dw_min:9.9600e-01  dw_max:1.0045e+00 lr:1.0000e-02
2023-03-30 19:03:31,448 ADAM: Layer 1 -> dw_min:9.9087e-01  dw_max:1.0060e+00 lr:1.0000e-02
2023-03-30 19:03:31,448 ADAM: Layer 2 -> dw_min:9.8679e-01  dw_max:1.0108e+00 lr:1.0000e-02
2023-03-30 19:03:31,448 ADAM: Layer 3 -> dw_min:9.9486e-01  dw_max:1.0054e+00 lr:1.0000e-02
2023-03-30 19:03:31,495 			Learning rate: weights:   1.000e-02    
2023-03-30 19:03:31,495 			Last test performance: 60.58%
2023-03-30 19:03:31,496 ----------------
2023-03-30 19:03:43,407   14  =>  28   		Training 486 pattern with 65.62% 	Forward time: 	11.68 sec
2023-03-30 19:03:43,407 			Loss:    8.562e-01    			Backward time: 	 0.22 sec 
2023-03-30 19:03:43,407 ADAM: Layer 0 -> dw_min:9.9672e-01  dw_max:1.0047e+00 lr:1.0000e-02
2023-03-30 19:03:43,407 ADAM: Layer 1 -> dw_min:9.9164e-01  dw_max:1.0056e+00 lr:1.0000e-02
2023-03-30 19:03:43,407 ADAM: Layer 2 -> dw_min:9.8785e-01  dw_max:1.0094e+00 lr:1.0000e-02
2023-03-30 19:03:43,407 ADAM: Layer 3 -> dw_min:9.9492e-01  dw_max:1.0051e+00 lr:1.0000e-02
2023-03-30 19:03:43,491 			Learning rate: weights:   1.000e-02    
2023-03-30 19:03:43,492 			Last test performance: 60.58%
2023-03-30 19:03:43,492 ----------------
2023-03-30 19:03:55,860   14  =>  29   		Training 486 pattern with 61.88% 	Forward time: 	12.14 sec
2023-03-30 19:03:55,860 			Loss:    9.094e-01    			Backward time: 	 0.22 sec 
2023-03-30 19:03:55,860 ADAM: Layer 0 -> dw_min:9.9638e-01  dw_max:1.0040e+00 lr:1.0000e-02
2023-03-30 19:03:55,860 ADAM: Layer 1 -> dw_min:9.9107e-01  dw_max:1.0051e+00 lr:1.0000e-02
2023-03-30 19:03:55,861 ADAM: Layer 2 -> dw_min:9.8918e-01  dw_max:1.0088e+00 lr:1.0000e-02
2023-03-30 19:03:55,861 ADAM: Layer 3 -> dw_min:9.9526e-01  dw_max:1.0049e+00 lr:1.0000e-02
2023-03-30 19:03:55,886 			Learning rate: weights:   1.000e-02    
2023-03-30 19:03:55,886 			Last test performance: 60.58%
2023-03-30 19:03:55,886 ----------------
2023-03-30 19:04:07,583   14  =>  30   		Training 486 pattern with 60.83% 	Forward time: 	11.47 sec
2023-03-30 19:04:07,583 			Loss:    9.258e-01    			Backward time: 	 0.22 sec 
2023-03-30 19:04:07,583 ADAM: Layer 0 -> dw_min:9.9657e-01  dw_max:1.0038e+00 lr:1.0000e-02
2023-03-30 19:04:07,583 ADAM: Layer 1 -> dw_min:9.9126e-01  dw_max:1.0052e+00 lr:1.0000e-02
2023-03-30 19:04:07,583 ADAM: Layer 2 -> dw_min:9.8892e-01  dw_max:1.0113e+00 lr:1.0000e-02
2023-03-30 19:04:07,584 ADAM: Layer 3 -> dw_min:9.9548e-01  dw_max:1.0057e+00 lr:1.0000e-02
2023-03-30 19:04:07,667 			Learning rate: weights:   1.000e-02    
2023-03-30 19:04:07,667 			Last test performance: 60.58%
2023-03-30 19:04:07,668 ----------------
2023-03-30 19:04:19,851   14  =>  31   		Training 486 pattern with 61.88% 	Forward time: 	11.96 sec
2023-03-30 19:04:19,851 			Loss:    8.831e-01    			Backward time: 	 0.22 sec 
2023-03-30 19:04:19,851 ADAM: Layer 0 -> dw_min:9.9636e-01  dw_max:1.0038e+00 lr:1.0000e-02
2023-03-30 19:04:19,851 ADAM: Layer 1 -> dw_min:9.9296e-01  dw_max:1.0069e+00 lr:1.0000e-02
2023-03-30 19:04:19,852 ADAM: Layer 2 -> dw_min:9.8889e-01  dw_max:1.0104e+00 lr:1.0000e-02
2023-03-30 19:04:19,852 ADAM: Layer 3 -> dw_min:9.9571e-01  dw_max:1.0056e+00 lr:1.0000e-02
2023-03-30 19:04:19,974 			Learning rate: weights:   1.000e-02    
2023-03-30 19:04:19,974 			Last test performance: 60.58%
2023-03-30 19:04:19,974 ----------------
2023-03-30 19:04:32,166   14  =>  32   		Training 486 pattern with 57.29% 	Forward time: 	11.96 sec
2023-03-30 19:04:32,166 			Loss:    9.858e-01    			Backward time: 	 0.22 sec 
2023-03-30 19:04:32,166 ADAM: Layer 0 -> dw_min:9.9664e-01  dw_max:1.0036e+00 lr:1.0000e-02
2023-03-30 19:04:32,166 ADAM: Layer 1 -> dw_min:9.9382e-01  dw_max:1.0055e+00 lr:1.0000e-02
2023-03-30 19:04:32,166 ADAM: Layer 2 -> dw_min:9.8912e-01  dw_max:1.0095e+00 lr:1.0000e-02
2023-03-30 19:04:32,166 ADAM: Layer 3 -> dw_min:9.9635e-01  dw_max:1.0070e+00 lr:1.0000e-02
2023-03-30 19:04:32,221 			Learning rate: weights:   1.000e-02    
2023-03-30 19:04:32,221 			Last test performance: 60.58%
2023-03-30 19:04:32,221 ----------------
2023-03-30 19:04:43,976   14  =>  33   		Training 486 pattern with 57.71% 	Forward time: 	11.53 sec
2023-03-30 19:04:43,976 			Loss:    9.668e-01    			Backward time: 	 0.22 sec 
2023-03-30 19:04:43,976 ADAM: Layer 0 -> dw_min:9.9586e-01  dw_max:1.0037e+00 lr:1.0000e-02
2023-03-30 19:04:43,976 ADAM: Layer 1 -> dw_min:9.9338e-01  dw_max:1.0074e+00 lr:1.0000e-02
2023-03-30 19:04:43,977 ADAM: Layer 2 -> dw_min:9.9032e-01  dw_max:1.0107e+00 lr:1.0000e-02
2023-03-30 19:04:43,977 ADAM: Layer 3 -> dw_min:9.9645e-01  dw_max:1.0067e+00 lr:1.0000e-02
2023-03-30 19:04:44,060 			Learning rate: weights:   1.000e-02    
2023-03-30 19:04:44,061 			Last test performance: 60.58%
2023-03-30 19:04:44,061 ----------------
2023-03-30 19:04:56,056   14  =>  34   		Training 486 pattern with 58.75% 	Forward time: 	11.77 sec
2023-03-30 19:04:56,056 			Loss:    9.535e-01    			Backward time: 	 0.22 sec 
2023-03-30 19:04:56,056 ADAM: Layer 0 -> dw_min:9.9562e-01  dw_max:1.0044e+00 lr:1.0000e-02
2023-03-30 19:04:56,056 ADAM: Layer 1 -> dw_min:9.9352e-01  dw_max:1.0061e+00 lr:1.0000e-02
2023-03-30 19:04:56,057 ADAM: Layer 2 -> dw_min:9.9098e-01  dw_max:1.0099e+00 lr:1.0000e-02
2023-03-30 19:04:56,057 ADAM: Layer 3 -> dw_min:9.9575e-01  dw_max:1.0079e+00 lr:1.0000e-02
2023-03-30 19:04:56,084 			Learning rate: weights:   1.000e-02    
2023-03-30 19:04:56,084 			Last test performance: 60.58%
2023-03-30 19:04:56,084 ----------------
2023-03-30 19:05:08,392   14  =>  35   		Training 486 pattern with 61.04% 	Forward time: 	12.08 sec
2023-03-30 19:05:08,392 			Loss:    9.280e-01    			Backward time: 	 0.22 sec 
2023-03-30 19:05:08,392 ADAM: Layer 0 -> dw_min:9.9572e-01  dw_max:1.0040e+00 lr:1.0000e-02
2023-03-30 19:05:08,392 ADAM: Layer 1 -> dw_min:9.9214e-01  dw_max:1.0058e+00 lr:1.0000e-02
2023-03-30 19:05:08,392 ADAM: Layer 2 -> dw_min:9.8980e-01  dw_max:1.0092e+00 lr:1.0000e-02
2023-03-30 19:05:08,393 ADAM: Layer 3 -> dw_min:9.9399e-01  dw_max:1.0086e+00 lr:1.0000e-02
2023-03-30 19:05:08,479 			Learning rate: weights:   1.000e-02    
2023-03-30 19:05:08,479 			Last test performance: 60.58%
2023-03-30 19:05:08,479 ----------------
2023-03-30 19:05:20,649   14  =>  36   		Training 486 pattern with 60.83% 	Forward time: 	11.94 sec
2023-03-30 19:05:20,649 			Loss:    9.198e-01    			Backward time: 	 0.22 sec 
2023-03-30 19:05:20,650 ADAM: Layer 0 -> dw_min:9.9694e-01  dw_max:1.0031e+00 lr:1.0000e-02
2023-03-30 19:05:20,650 ADAM: Layer 1 -> dw_min:9.9302e-01  dw_max:1.0064e+00 lr:1.0000e-02
2023-03-30 19:05:20,650 ADAM: Layer 2 -> dw_min:9.9082e-01  dw_max:1.0092e+00 lr:1.0000e-02
2023-03-30 19:05:20,650 ADAM: Layer 3 -> dw_min:9.9498e-01  dw_max:1.0070e+00 lr:1.0000e-02
2023-03-30 19:05:20,712 			Learning rate: weights:   1.000e-02    
2023-03-30 19:05:20,712 			Last test performance: 60.58%
2023-03-30 19:05:20,713 ----------------
2023-03-30 19:05:32,966   14  =>  37   		Training 486 pattern with 64.38% 	Forward time: 	12.03 sec
2023-03-30 19:05:32,966 			Loss:    8.468e-01    			Backward time: 	 0.22 sec 
2023-03-30 19:05:32,967 ADAM: Layer 0 -> dw_min:9.9757e-01  dw_max:1.0023e+00 lr:1.0000e-02
2023-03-30 19:05:32,967 ADAM: Layer 1 -> dw_min:9.9297e-01  dw_max:1.0063e+00 lr:1.0000e-02
2023-03-30 19:05:32,967 ADAM: Layer 2 -> dw_min:9.9024e-01  dw_max:1.0084e+00 lr:1.0000e-02
2023-03-30 19:05:32,967 ADAM: Layer 3 -> dw_min:9.9404e-01  dw_max:1.0058e+00 lr:1.0000e-02
2023-03-30 19:05:32,990 			Learning rate: weights:   1.000e-02    
2023-03-30 19:05:32,990 			Last test performance: 60.58%
2023-03-30 19:05:32,990 ----------------
2023-03-30 19:05:45,079   14  =>  38   		Training 486 pattern with 63.33% 	Forward time: 	11.86 sec
2023-03-30 19:05:45,079 			Loss:    8.797e-01    			Backward time: 	 0.22 sec 
2023-03-30 19:05:45,079 ADAM: Layer 0 -> dw_min:9.9790e-01  dw_max:1.0021e+00 lr:1.0000e-02
2023-03-30 19:05:45,079 ADAM: Layer 1 -> dw_min:9.9333e-01  dw_max:1.0062e+00 lr:1.0000e-02
2023-03-30 19:05:45,079 ADAM: Layer 2 -> dw_min:9.8956e-01  dw_max:1.0089e+00 lr:1.0000e-02
2023-03-30 19:05:45,079 ADAM: Layer 3 -> dw_min:9.9409e-01  dw_max:1.0058e+00 lr:1.0000e-02
2023-03-30 19:05:45,100 			Learning rate: weights:   1.000e-02    
2023-03-30 19:05:45,100 			Last test performance: 60.58%
2023-03-30 19:05:45,101 ----------------
2023-03-30 19:05:57,193   14  =>  39   		Training 486 pattern with 57.08% 	Forward time: 	11.86 sec
2023-03-30 19:05:57,193 			Loss:    1.004e+00    			Backward time: 	 0.22 sec 
2023-03-30 19:05:57,193 ADAM: Layer 0 -> dw_min:9.9786e-01  dw_max:1.0020e+00 lr:1.0000e-02
2023-03-30 19:05:57,194 ADAM: Layer 1 -> dw_min:9.9365e-01  dw_max:1.0063e+00 lr:1.0000e-02
2023-03-30 19:05:57,194 ADAM: Layer 2 -> dw_min:9.8825e-01  dw_max:1.0104e+00 lr:1.0000e-02
2023-03-30 19:05:57,194 ADAM: Layer 3 -> dw_min:9.9440e-01  dw_max:1.0055e+00 lr:1.0000e-02
2023-03-30 19:05:57,225 			Learning rate: weights:   1.000e-02    
2023-03-30 19:05:57,225 			Last test performance: 60.58%
2023-03-30 19:05:57,225 ----------------
2023-03-30 19:06:09,108   14  =>  40   		Training 486 pattern with 61.46% 	Forward time: 	11.66 sec
2023-03-30 19:06:09,109 			Loss:    9.118e-01    			Backward time: 	 0.22 sec 
2023-03-30 19:06:09,109 ADAM: Layer 0 -> dw_min:9.9730e-01  dw_max:1.0025e+00 lr:1.0000e-02
2023-03-30 19:06:09,109 ADAM: Layer 1 -> dw_min:9.9342e-01  dw_max:1.0061e+00 lr:1.0000e-02
2023-03-30 19:06:09,109 ADAM: Layer 2 -> dw_min:9.8824e-01  dw_max:1.0088e+00 lr:1.0000e-02
2023-03-30 19:06:09,109 ADAM: Layer 3 -> dw_min:9.9467e-01  dw_max:1.0055e+00 lr:1.0000e-02
2023-03-30 19:06:09,134 			Learning rate: weights:   1.000e-02    
2023-03-30 19:06:09,134 			Last test performance: 60.58%
2023-03-30 19:06:09,134 ----------------
2023-03-30 19:06:21,022   14  =>  41   		Training 486 pattern with 62.71% 	Forward time: 	11.66 sec
2023-03-30 19:06:21,022 			Loss:    8.859e-01    			Backward time: 	 0.22 sec 
2023-03-30 19:06:21,022 ADAM: Layer 0 -> dw_min:9.9605e-01  dw_max:1.0030e+00 lr:1.0000e-02
2023-03-30 19:06:21,022 ADAM: Layer 1 -> dw_min:9.9356e-01  dw_max:1.0073e+00 lr:1.0000e-02
2023-03-30 19:06:21,022 ADAM: Layer 2 -> dw_min:9.8854e-01  dw_max:1.0095e+00 lr:1.0000e-02
2023-03-30 19:06:21,022 ADAM: Layer 3 -> dw_min:9.9503e-01  dw_max:1.0063e+00 lr:1.0000e-02
2023-03-30 19:06:21,105 			Learning rate: weights:   1.000e-02    
2023-03-30 19:06:21,105 			Last test performance: 60.58%
2023-03-30 19:06:21,105 ----------------
2023-03-30 19:06:32,863   14  =>  42   		Training 486 pattern with 58.33% 	Forward time: 	11.53 sec
2023-03-30 19:06:32,864 			Loss:    9.762e-01    			Backward time: 	 0.22 sec 
2023-03-30 19:06:32,864 ADAM: Layer 0 -> dw_min:9.9564e-01  dw_max:1.0035e+00 lr:1.0000e-02
2023-03-30 19:06:32,864 ADAM: Layer 1 -> dw_min:9.9242e-01  dw_max:1.0076e+00 lr:1.0000e-02
2023-03-30 19:06:32,864 ADAM: Layer 2 -> dw_min:9.8942e-01  dw_max:1.0097e+00 lr:1.0000e-02
2023-03-30 19:06:32,864 ADAM: Layer 3 -> dw_min:9.9531e-01  dw_max:1.0054e+00 lr:1.0000e-02
2023-03-30 19:06:32,959 			Learning rate: weights:   1.000e-02    
2023-03-30 19:06:32,959 			Last test performance: 60.58%
2023-03-30 19:06:32,959 ----------------
2023-03-30 19:06:44,906   14  =>  43   		Training 486 pattern with 60.42% 	Forward time: 	11.72 sec
2023-03-30 19:06:44,906 			Loss:    9.552e-01    			Backward time: 	 0.22 sec 
2023-03-30 19:06:44,907 ADAM: Layer 0 -> dw_min:9.9516e-01  dw_max:1.0037e+00 lr:1.0000e-02
2023-03-30 19:06:44,907 ADAM: Layer 1 -> dw_min:9.9319e-01  dw_max:1.0084e+00 lr:1.0000e-02
2023-03-30 19:06:44,907 ADAM: Layer 2 -> dw_min:9.8922e-01  dw_max:1.0107e+00 lr:1.0000e-02
2023-03-30 19:06:44,907 ADAM: Layer 3 -> dw_min:9.9539e-01  dw_max:1.0057e+00 lr:1.0000e-02
2023-03-30 19:06:44,990 			Learning rate: weights:   1.000e-02    
2023-03-30 19:06:44,990 			Last test performance: 60.58%
2023-03-30 19:06:44,990 ----------------
2023-03-30 19:06:57,405   14  =>  44   		Training 486 pattern with 60.21% 	Forward time: 	12.19 sec
2023-03-30 19:06:57,405 			Loss:    8.942e-01    			Backward time: 	 0.22 sec 
2023-03-30 19:06:57,405 ADAM: Layer 0 -> dw_min:9.9445e-01  dw_max:1.0044e+00 lr:1.0000e-02
2023-03-30 19:06:57,405 ADAM: Layer 1 -> dw_min:9.9286e-01  dw_max:1.0084e+00 lr:1.0000e-02
2023-03-30 19:06:57,406 ADAM: Layer 2 -> dw_min:9.8998e-01  dw_max:1.0106e+00 lr:1.0000e-02
2023-03-30 19:06:57,406 ADAM: Layer 3 -> dw_min:9.9638e-01  dw_max:1.0055e+00 lr:1.0000e-02
2023-03-30 19:06:57,487 			Learning rate: weights:   1.000e-02    
2023-03-30 19:06:57,487 			Last test performance: 60.58%
2023-03-30 19:06:57,487 ----------------
2023-03-30 19:07:09,777   14  =>  45   		Training 486 pattern with 56.67% 	Forward time: 	12.06 sec
2023-03-30 19:07:09,777 			Loss:    9.905e-01    			Backward time: 	 0.22 sec 
2023-03-30 19:07:09,777 ADAM: Layer 0 -> dw_min:9.9386e-01  dw_max:1.0053e+00 lr:1.0000e-02
2023-03-30 19:07:09,777 ADAM: Layer 1 -> dw_min:9.9296e-01  dw_max:1.0093e+00 lr:1.0000e-02
2023-03-30 19:07:09,777 ADAM: Layer 2 -> dw_min:9.8822e-01  dw_max:1.0101e+00 lr:1.0000e-02
2023-03-30 19:07:09,777 ADAM: Layer 3 -> dw_min:9.9602e-01  dw_max:1.0058e+00 lr:1.0000e-02
2023-03-30 19:07:09,808 			Learning rate: weights:   1.000e-02    
2023-03-30 19:07:09,808 			Last test performance: 60.58%
2023-03-30 19:07:09,808 ----------------
2023-03-30 19:07:22,057   14  =>  46   		Training 486 pattern with 61.88% 	Forward time: 	12.02 sec
2023-03-30 19:07:22,057 			Loss:    9.079e-01    			Backward time: 	 0.22 sec 
2023-03-30 19:07:22,058 ADAM: Layer 0 -> dw_min:9.9376e-01  dw_max:1.0056e+00 lr:1.0000e-02
2023-03-30 19:07:22,058 ADAM: Layer 1 -> dw_min:9.9240e-01  dw_max:1.0102e+00 lr:1.0000e-02
2023-03-30 19:07:22,058 ADAM: Layer 2 -> dw_min:9.8808e-01  dw_max:1.0117e+00 lr:1.0000e-02
2023-03-30 19:07:22,058 ADAM: Layer 3 -> dw_min:9.9598e-01  dw_max:1.0055e+00 lr:1.0000e-02
2023-03-30 19:07:22,121 			Learning rate: weights:   1.000e-02    
2023-03-30 19:07:22,121 			Last test performance: 60.58%
2023-03-30 19:07:22,121 ----------------
2023-03-30 19:07:34,189   14  =>  47   		Training 486 pattern with 60.83% 	Forward time: 	11.84 sec
2023-03-30 19:07:34,189 			Loss:    8.912e-01    			Backward time: 	 0.22 sec 
2023-03-30 19:07:34,189 ADAM: Layer 0 -> dw_min:9.9439e-01  dw_max:1.0054e+00 lr:1.0000e-02
2023-03-30 19:07:34,189 ADAM: Layer 1 -> dw_min:9.9225e-01  dw_max:1.0100e+00 lr:1.0000e-02
2023-03-30 19:07:34,190 ADAM: Layer 2 -> dw_min:9.8919e-01  dw_max:1.0129e+00 lr:1.0000e-02
2023-03-30 19:07:34,190 ADAM: Layer 3 -> dw_min:9.9559e-01  dw_max:1.0062e+00 lr:1.0000e-02
2023-03-30 19:07:34,269 			Learning rate: weights:   1.000e-02    
2023-03-30 19:07:34,270 			Last test performance: 60.58%
2023-03-30 19:07:34,270 ----------------
2023-03-30 19:07:46,364   14  =>  48   		Training 486 pattern with 65.00% 	Forward time: 	11.87 sec
2023-03-30 19:07:46,365 			Loss:    8.728e-01    			Backward time: 	 0.22 sec 
2023-03-30 19:07:46,365 ADAM: Layer 0 -> dw_min:9.9409e-01  dw_max:1.0057e+00 lr:1.0000e-02
2023-03-30 19:07:46,365 ADAM: Layer 1 -> dw_min:9.9239e-01  dw_max:1.0098e+00 lr:1.0000e-02
2023-03-30 19:07:46,365 ADAM: Layer 2 -> dw_min:9.8616e-01  dw_max:1.0114e+00 lr:1.0000e-02
2023-03-30 19:07:46,365 ADAM: Layer 3 -> dw_min:9.9597e-01  dw_max:1.0053e+00 lr:1.0000e-02
2023-03-30 19:07:46,452 			Learning rate: weights:   1.000e-02    
2023-03-30 19:07:46,452 			Last test performance: 60.58%
2023-03-30 19:07:46,452 ----------------
2023-03-30 19:07:57,900   14  =>  49   		Training 486 pattern with 61.88% 	Forward time: 	11.22 sec
2023-03-30 19:07:57,900 			Loss:    8.979e-01    			Backward time: 	 0.22 sec 
2023-03-30 19:07:57,901 ADAM: Layer 0 -> dw_min:9.9350e-01  dw_max:1.0054e+00 lr:1.0000e-02
2023-03-30 19:07:57,901 ADAM: Layer 1 -> dw_min:9.9233e-01  dw_max:1.0092e+00 lr:1.0000e-02
2023-03-30 19:07:57,901 ADAM: Layer 2 -> dw_min:9.8687e-01  dw_max:1.0106e+00 lr:1.0000e-02
2023-03-30 19:07:57,901 ADAM: Layer 3 -> dw_min:9.9516e-01  dw_max:1.0049e+00 lr:1.0000e-02
2023-03-30 19:07:57,954 			Learning rate: weights:   1.000e-02    
2023-03-30 19:07:57,954 			Last test performance: 60.58%
2023-03-30 19:07:57,954 ----------------
2023-03-30 19:08:10,061   14  =>  50   		Training 486 pattern with 60.62% 	Forward time: 	11.88 sec
2023-03-30 19:08:10,062 			Loss:    9.034e-01    			Backward time: 	 0.22 sec 
2023-03-30 19:08:10,062 ADAM: Layer 0 -> dw_min:9.9316e-01  dw_max:1.0043e+00 lr:1.0000e-02
2023-03-30 19:08:10,062 ADAM: Layer 1 -> dw_min:9.9276e-01  dw_max:1.0095e+00 lr:1.0000e-02
2023-03-30 19:08:10,062 ADAM: Layer 2 -> dw_min:9.8752e-01  dw_max:1.0091e+00 lr:1.0000e-02
2023-03-30 19:08:10,062 ADAM: Layer 3 -> dw_min:9.9461e-01  dw_max:1.0085e+00 lr:1.0000e-02
2023-03-30 19:08:10,144 			Learning rate: weights:   1.000e-02    
2023-03-30 19:08:10,144 			Last test performance: 60.58%
2023-03-30 19:08:10,144 ----------------
2023-03-30 19:08:22,104   14  =>  51   		Training 486 pattern with 65.21% 	Forward time: 	11.73 sec
2023-03-30 19:08:22,104 			Loss:    8.703e-01    			Backward time: 	 0.22 sec 
2023-03-30 19:08:22,104 ADAM: Layer 0 -> dw_min:9.9294e-01  dw_max:1.0041e+00 lr:1.0000e-02
2023-03-30 19:08:22,104 ADAM: Layer 1 -> dw_min:9.9217e-01  dw_max:1.0093e+00 lr:1.0000e-02
2023-03-30 19:08:22,105 ADAM: Layer 2 -> dw_min:9.8684e-01  dw_max:1.0117e+00 lr:1.0000e-02
2023-03-30 19:08:22,105 ADAM: Layer 3 -> dw_min:9.9353e-01  dw_max:1.0067e+00 lr:1.0000e-02
2023-03-30 19:08:22,187 			Learning rate: weights:   1.000e-02    
2023-03-30 19:08:22,187 			Last test performance: 60.58%
2023-03-30 19:08:22,187 ----------------
2023-03-30 19:08:34,467   14  =>  52   		Training 486 pattern with 59.17% 	Forward time: 	12.05 sec
2023-03-30 19:08:34,467 			Loss:    9.704e-01    			Backward time: 	 0.22 sec 
2023-03-30 19:08:34,468 ADAM: Layer 0 -> dw_min:9.9311e-01  dw_max:1.0050e+00 lr:1.0000e-02
2023-03-30 19:08:34,468 ADAM: Layer 1 -> dw_min:9.9145e-01  dw_max:1.0088e+00 lr:1.0000e-02
2023-03-30 19:08:34,468 ADAM: Layer 2 -> dw_min:9.8582e-01  dw_max:1.0107e+00 lr:1.0000e-02
2023-03-30 19:08:34,468 ADAM: Layer 3 -> dw_min:9.9401e-01  dw_max:1.0061e+00 lr:1.0000e-02
2023-03-30 19:08:34,548 			Learning rate: weights:   1.000e-02    
2023-03-30 19:08:34,548 			Last test performance: 60.58%
2023-03-30 19:08:34,548 ----------------
2023-03-30 19:08:46,283   14  =>  53   		Training 486 pattern with 61.04% 	Forward time: 	11.51 sec
2023-03-30 19:08:46,284 			Loss:    9.816e-01    			Backward time: 	 0.22 sec 
2023-03-30 19:08:46,284 ADAM: Layer 0 -> dw_min:9.9261e-01  dw_max:1.0055e+00 lr:1.0000e-02
2023-03-30 19:08:46,284 ADAM: Layer 1 -> dw_min:9.9034e-01  dw_max:1.0082e+00 lr:1.0000e-02
2023-03-30 19:08:46,284 ADAM: Layer 2 -> dw_min:9.8711e-01  dw_max:1.0101e+00 lr:1.0000e-02
2023-03-30 19:08:46,284 ADAM: Layer 3 -> dw_min:9.9419e-01  dw_max:1.0059e+00 lr:1.0000e-02
2023-03-30 19:08:46,318 			Learning rate: weights:   1.000e-02    
2023-03-30 19:08:46,319 			Last test performance: 60.58%
2023-03-30 19:08:46,319 ----------------
2023-03-30 19:08:58,087   14  =>  54   		Training 486 pattern with 62.92% 	Forward time: 	11.54 sec
2023-03-30 19:08:58,087 			Loss:    8.963e-01    			Backward time: 	 0.22 sec 
2023-03-30 19:08:58,088 ADAM: Layer 0 -> dw_min:9.9282e-01  dw_max:1.0059e+00 lr:1.0000e-02
2023-03-30 19:08:58,088 ADAM: Layer 1 -> dw_min:9.9126e-01  dw_max:1.0083e+00 lr:1.0000e-02
2023-03-30 19:08:58,088 ADAM: Layer 2 -> dw_min:9.8783e-01  dw_max:1.0088e+00 lr:1.0000e-02
2023-03-30 19:08:58,088 ADAM: Layer 3 -> dw_min:9.9370e-01  dw_max:1.0064e+00 lr:1.0000e-02
2023-03-30 19:08:58,116 			Learning rate: weights:   1.000e-02    
2023-03-30 19:08:58,116 			Last test performance: 60.58%
2023-03-30 19:08:58,116 ----------------
2023-03-30 19:09:10,605   14  =>  55   		Training 486 pattern with 59.58% 	Forward time: 	12.26 sec
2023-03-30 19:09:10,605 			Loss:    9.422e-01    			Backward time: 	 0.22 sec 
2023-03-30 19:09:10,605 ADAM: Layer 0 -> dw_min:9.9288e-01  dw_max:1.0054e+00 lr:1.0000e-02
2023-03-30 19:09:10,605 ADAM: Layer 1 -> dw_min:9.9135e-01  dw_max:1.0085e+00 lr:1.0000e-02
2023-03-30 19:09:10,605 ADAM: Layer 2 -> dw_min:9.8811e-01  dw_max:1.0092e+00 lr:1.0000e-02
2023-03-30 19:09:10,606 ADAM: Layer 3 -> dw_min:9.9350e-01  dw_max:1.0072e+00 lr:1.0000e-02
2023-03-30 19:09:10,690 			Learning rate: weights:   1.000e-02    
2023-03-30 19:09:10,690 			Last test performance: 60.58%
2023-03-30 19:09:10,690 ----------------
2023-03-30 19:09:22,494   14  =>  56   		Training 486 pattern with 64.17% 	Forward time: 	11.58 sec
2023-03-30 19:09:22,494 			Loss:    8.551e-01    			Backward time: 	 0.22 sec 
2023-03-30 19:09:22,494 ADAM: Layer 0 -> dw_min:9.9287e-01  dw_max:1.0054e+00 lr:1.0000e-02
2023-03-30 19:09:22,494 ADAM: Layer 1 -> dw_min:9.9227e-01  dw_max:1.0088e+00 lr:1.0000e-02
2023-03-30 19:09:22,495 ADAM: Layer 2 -> dw_min:9.8849e-01  dw_max:1.0094e+00 lr:1.0000e-02
2023-03-30 19:09:22,495 ADAM: Layer 3 -> dw_min:9.9398e-01  dw_max:1.0066e+00 lr:1.0000e-02
2023-03-30 19:09:22,614 			Learning rate: weights:   1.000e-02    
2023-03-30 19:09:22,614 			Last test performance: 60.58%
2023-03-30 19:09:22,614 ----------------
2023-03-30 19:09:34,379   14  =>  57   		Training 486 pattern with 60.42% 	Forward time: 	11.54 sec
2023-03-30 19:09:34,379 			Loss:    9.623e-01    			Backward time: 	 0.22 sec 
2023-03-30 19:09:34,380 ADAM: Layer 0 -> dw_min:9.9196e-01  dw_max:1.0056e+00 lr:1.0000e-02
2023-03-30 19:09:34,380 ADAM: Layer 1 -> dw_min:9.9193e-01  dw_max:1.0083e+00 lr:1.0000e-02
2023-03-30 19:09:34,380 ADAM: Layer 2 -> dw_min:9.9001e-01  dw_max:1.0092e+00 lr:1.0000e-02
2023-03-30 19:09:34,380 ADAM: Layer 3 -> dw_min:9.9364e-01  dw_max:1.0064e+00 lr:1.0000e-02
2023-03-30 19:09:34,461 			Learning rate: weights:   1.000e-02    
2023-03-30 19:09:34,461 			Last test performance: 60.58%
2023-03-30 19:09:34,461 ----------------
2023-03-30 19:09:46,631   14  =>  58   		Training 486 pattern with 60.83% 	Forward time: 	11.94 sec
2023-03-30 19:09:46,631 			Loss:    9.310e-01    			Backward time: 	 0.22 sec 
2023-03-30 19:09:46,631 ADAM: Layer 0 -> dw_min:9.9275e-01  dw_max:1.0055e+00 lr:1.0000e-02
2023-03-30 19:09:46,631 ADAM: Layer 1 -> dw_min:9.9239e-01  dw_max:1.0077e+00 lr:1.0000e-02
2023-03-30 19:09:46,632 ADAM: Layer 2 -> dw_min:9.8798e-01  dw_max:1.0131e+00 lr:1.0000e-02
2023-03-30 19:09:46,632 ADAM: Layer 3 -> dw_min:9.9386e-01  dw_max:1.0052e+00 lr:1.0000e-02
2023-03-30 19:09:46,737 			Learning rate: weights:   1.000e-02    
2023-03-30 19:09:46,737 			Last test performance: 60.58%
2023-03-30 19:09:46,737 ----------------
2023-03-30 19:09:58,633   14  =>  59   		Training 486 pattern with 62.08% 	Forward time: 	11.67 sec
2023-03-30 19:09:58,633 			Loss:    8.811e-01    			Backward time: 	 0.22 sec 
2023-03-30 19:09:58,633 ADAM: Layer 0 -> dw_min:9.9177e-01  dw_max:1.0054e+00 lr:1.0000e-02
2023-03-30 19:09:58,633 ADAM: Layer 1 -> dw_min:9.9198e-01  dw_max:1.0078e+00 lr:1.0000e-02
2023-03-30 19:09:58,634 ADAM: Layer 2 -> dw_min:9.8877e-01  dw_max:1.0117e+00 lr:1.0000e-02
2023-03-30 19:09:58,634 ADAM: Layer 3 -> dw_min:9.9353e-01  dw_max:1.0047e+00 lr:1.0000e-02
2023-03-30 19:09:58,696 			Learning rate: weights:   1.000e-02    
2023-03-30 19:09:58,696 			Last test performance: 60.58%
2023-03-30 19:09:58,696 ----------------
2023-03-30 19:10:10,477   14  =>  60   		Training 486 pattern with 62.29% 	Forward time: 	11.55 sec
2023-03-30 19:10:10,478 			Loss:    8.664e-01    			Backward time: 	 0.22 sec 
2023-03-30 19:10:10,478 ADAM: Layer 0 -> dw_min:9.9201e-01  dw_max:1.0052e+00 lr:1.0000e-02
2023-03-30 19:10:10,478 ADAM: Layer 1 -> dw_min:9.9208e-01  dw_max:1.0076e+00 lr:1.0000e-02
2023-03-30 19:10:10,478 ADAM: Layer 2 -> dw_min:9.8942e-01  dw_max:1.0105e+00 lr:1.0000e-02
2023-03-30 19:10:10,478 ADAM: Layer 3 -> dw_min:9.9402e-01  dw_max:1.0055e+00 lr:1.0000e-02
2023-03-30 19:10:10,548 			Learning rate: weights:   1.000e-02    
2023-03-30 19:10:10,548 			Last test performance: 60.58%
2023-03-30 19:10:10,548 ----------------
2023-03-30 19:10:22,703   14  =>  61   		Training 486 pattern with 62.50% 	Forward time: 	11.93 sec
2023-03-30 19:10:22,703 			Loss:    8.664e-01    			Backward time: 	 0.22 sec 
2023-03-30 19:10:22,704 ADAM: Layer 0 -> dw_min:9.9240e-01  dw_max:1.0054e+00 lr:1.0000e-02
2023-03-30 19:10:22,704 ADAM: Layer 1 -> dw_min:9.9151e-01  dw_max:1.0079e+00 lr:1.0000e-02
2023-03-30 19:10:22,704 ADAM: Layer 2 -> dw_min:9.8983e-01  dw_max:1.0109e+00 lr:1.0000e-02
2023-03-30 19:10:22,704 ADAM: Layer 3 -> dw_min:9.9356e-01  dw_max:1.0045e+00 lr:1.0000e-02
2023-03-30 19:10:22,729 			Learning rate: weights:   1.000e-02    
2023-03-30 19:10:22,729 			Last test performance: 60.58%
2023-03-30 19:10:22,729 ----------------
2023-03-30 19:10:34,750   14  =>  62   		Training 486 pattern with 58.54% 	Forward time: 	11.79 sec
2023-03-30 19:10:34,750 			Loss:    1.034e+00    			Backward time: 	 0.22 sec 
2023-03-30 19:10:34,750 ADAM: Layer 0 -> dw_min:9.9291e-01  dw_max:1.0048e+00 lr:1.0000e-02
2023-03-30 19:10:34,750 ADAM: Layer 1 -> dw_min:9.9155e-01  dw_max:1.0071e+00 lr:1.0000e-02
2023-03-30 19:10:34,751 ADAM: Layer 2 -> dw_min:9.8793e-01  dw_max:1.0098e+00 lr:1.0000e-02
2023-03-30 19:10:34,751 ADAM: Layer 3 -> dw_min:9.9338e-01  dw_max:1.0047e+00 lr:1.0000e-02
2023-03-30 19:10:34,832 			Learning rate: weights:   1.000e-02    
2023-03-30 19:10:34,832 			Last test performance: 60.58%
2023-03-30 19:10:34,832 ----------------
2023-03-30 19:10:46,802   14  =>  63   		Training 486 pattern with 60.00% 	Forward time: 	11.74 sec
2023-03-30 19:10:46,802 			Loss:    9.079e-01    			Backward time: 	 0.22 sec 
2023-03-30 19:10:46,802 ADAM: Layer 0 -> dw_min:9.9231e-01  dw_max:1.0044e+00 lr:1.0000e-02
2023-03-30 19:10:46,802 ADAM: Layer 1 -> dw_min:9.9173e-01  dw_max:1.0072e+00 lr:1.0000e-02
2023-03-30 19:10:46,802 ADAM: Layer 2 -> dw_min:9.8963e-01  dw_max:1.0108e+00 lr:1.0000e-02
2023-03-30 19:10:46,802 ADAM: Layer 3 -> dw_min:9.9542e-01  dw_max:1.0049e+00 lr:1.0000e-02
2023-03-30 19:10:46,881 			Learning rate: weights:   1.000e-02    
2023-03-30 19:10:46,881 			Last test performance: 60.58%
2023-03-30 19:10:46,881 ----------------
2023-03-30 19:10:58,887   14  =>  64   		Training 486 pattern with 58.96% 	Forward time: 	11.78 sec
2023-03-30 19:10:58,887 			Loss:    9.657e-01    			Backward time: 	 0.22 sec 
2023-03-30 19:10:58,888 ADAM: Layer 0 -> dw_min:9.9307e-01  dw_max:1.0040e+00 lr:1.0000e-02
2023-03-30 19:10:58,888 ADAM: Layer 1 -> dw_min:9.9196e-01  dw_max:1.0071e+00 lr:1.0000e-02
2023-03-30 19:10:58,888 ADAM: Layer 2 -> dw_min:9.8767e-01  dw_max:1.0096e+00 lr:1.0000e-02
2023-03-30 19:10:58,888 ADAM: Layer 3 -> dw_min:9.9562e-01  dw_max:1.0060e+00 lr:1.0000e-02
2023-03-30 19:10:58,910 			Learning rate: weights:   1.000e-02    
2023-03-30 19:10:58,910 			Last test performance: 60.58%
2023-03-30 19:10:58,910 ----------------
2023-03-30 19:11:10,929   14  =>  65   		Training 486 pattern with 63.96% 	Forward time: 	11.79 sec
2023-03-30 19:11:10,929 			Loss:    8.920e-01    			Backward time: 	 0.22 sec 
2023-03-30 19:11:10,930 ADAM: Layer 0 -> dw_min:9.9277e-01  dw_max:1.0036e+00 lr:1.0000e-02
2023-03-30 19:11:10,930 ADAM: Layer 1 -> dw_min:9.9196e-01  dw_max:1.0072e+00 lr:1.0000e-02
2023-03-30 19:11:10,930 ADAM: Layer 2 -> dw_min:9.8833e-01  dw_max:1.0094e+00 lr:1.0000e-02
2023-03-30 19:11:10,930 ADAM: Layer 3 -> dw_min:9.9583e-01  dw_max:1.0058e+00 lr:1.0000e-02
2023-03-30 19:11:10,984 			Learning rate: weights:   1.000e-02    
2023-03-30 19:11:10,984 			Last test performance: 60.58%
2023-03-30 19:11:10,984 ----------------
2023-03-30 19:11:23,535   14  =>  66   		Training 486 pattern with 61.67% 	Forward time: 	12.32 sec
2023-03-30 19:11:23,535 			Loss:    9.385e-01    			Backward time: 	 0.22 sec 
2023-03-30 19:11:23,535 ADAM: Layer 0 -> dw_min:9.9259e-01  dw_max:1.0041e+00 lr:1.0000e-02
2023-03-30 19:11:23,535 ADAM: Layer 1 -> dw_min:9.9188e-01  dw_max:1.0081e+00 lr:1.0000e-02
2023-03-30 19:11:23,535 ADAM: Layer 2 -> dw_min:9.8824e-01  dw_max:1.0090e+00 lr:1.0000e-02
2023-03-30 19:11:23,535 ADAM: Layer 3 -> dw_min:9.9575e-01  dw_max:1.0061e+00 lr:1.0000e-02
2023-03-30 19:11:23,617 			Learning rate: weights:   1.000e-02    
2023-03-30 19:11:23,617 			Last test performance: 60.58%
2023-03-30 19:11:23,617 ----------------
2023-03-30 19:11:35,931   14  =>  67   		Training 486 pattern with 56.25% 	Forward time: 	12.09 sec
2023-03-30 19:11:35,931 			Loss:    9.833e-01    			Backward time: 	 0.22 sec 
2023-03-30 19:11:35,931 ADAM: Layer 0 -> dw_min:9.9353e-01  dw_max:1.0044e+00 lr:1.0000e-02
2023-03-30 19:11:35,932 ADAM: Layer 1 -> dw_min:9.9066e-01  dw_max:1.0093e+00 lr:1.0000e-02
2023-03-30 19:11:35,932 ADAM: Layer 2 -> dw_min:9.8915e-01  dw_max:1.0084e+00 lr:1.0000e-02
2023-03-30 19:11:35,932 ADAM: Layer 3 -> dw_min:9.9533e-01  dw_max:1.0054e+00 lr:1.0000e-02
2023-03-30 19:11:35,969 			Learning rate: weights:   1.000e-02    
2023-03-30 19:11:35,969 			Last test performance: 60.58%
2023-03-30 19:11:35,969 ----------------
2023-03-30 19:11:47,944   14  =>  68   		Training 486 pattern with 58.96% 	Forward time: 	11.75 sec
2023-03-30 19:11:47,945 			Loss:    9.753e-01    			Backward time: 	 0.22 sec 
2023-03-30 19:11:47,945 ADAM: Layer 0 -> dw_min:9.9299e-01  dw_max:1.0057e+00 lr:1.0000e-02
2023-03-30 19:11:47,945 ADAM: Layer 1 -> dw_min:9.8995e-01  dw_max:1.0090e+00 lr:1.0000e-02
2023-03-30 19:11:47,945 ADAM: Layer 2 -> dw_min:9.8681e-01  dw_max:1.0086e+00 lr:1.0000e-02
2023-03-30 19:11:47,945 ADAM: Layer 3 -> dw_min:9.9494e-01  dw_max:1.0054e+00 lr:1.0000e-02
2023-03-30 19:11:47,968 			Learning rate: weights:   1.000e-02    
2023-03-30 19:11:47,969 			Last test performance: 60.58%
2023-03-30 19:11:47,969 ----------------
2023-03-30 19:11:59,874   14  =>  69   		Training 486 pattern with 57.50% 	Forward time: 	11.68 sec
2023-03-30 19:11:59,874 			Loss:    9.834e-01    			Backward time: 	 0.22 sec 
2023-03-30 19:11:59,874 ADAM: Layer 0 -> dw_min:9.9262e-01  dw_max:1.0064e+00 lr:1.0000e-02
2023-03-30 19:11:59,875 ADAM: Layer 1 -> dw_min:9.9065e-01  dw_max:1.0100e+00 lr:1.0000e-02
2023-03-30 19:11:59,875 ADAM: Layer 2 -> dw_min:9.8824e-01  dw_max:1.0081e+00 lr:1.0000e-02
2023-03-30 19:11:59,875 ADAM: Layer 3 -> dw_min:9.9527e-01  dw_max:1.0050e+00 lr:1.0000e-02
2023-03-30 19:11:59,954 			Learning rate: weights:   1.000e-02    
2023-03-30 19:11:59,954 			Last test performance: 60.58%
2023-03-30 19:11:59,954 ----------------
2023-03-30 19:12:11,876   14  =>  70   		Training 486 pattern with 64.58% 	Forward time: 	11.69 sec
2023-03-30 19:12:11,876 			Loss:    8.661e-01    			Backward time: 	 0.22 sec 
2023-03-30 19:12:11,877 ADAM: Layer 0 -> dw_min:9.9266e-01  dw_max:1.0063e+00 lr:1.0000e-02
2023-03-30 19:12:11,877 ADAM: Layer 1 -> dw_min:9.9182e-01  dw_max:1.0089e+00 lr:1.0000e-02
2023-03-30 19:12:11,877 ADAM: Layer 2 -> dw_min:9.8861e-01  dw_max:1.0092e+00 lr:1.0000e-02
2023-03-30 19:12:11,877 ADAM: Layer 3 -> dw_min:9.9543e-01  dw_max:1.0062e+00 lr:1.0000e-02
2023-03-30 19:12:11,909 			Learning rate: weights:   1.000e-02    
2023-03-30 19:12:11,909 			Last test performance: 60.58%
2023-03-30 19:12:11,909 ----------------
2023-03-30 19:12:24,343   14  =>  71   		Training 486 pattern with 62.50% 	Forward time: 	12.21 sec
2023-03-30 19:12:24,343 			Loss:    8.832e-01    			Backward time: 	 0.22 sec 
2023-03-30 19:12:24,343 ADAM: Layer 0 -> dw_min:9.9280e-01  dw_max:1.0065e+00 lr:1.0000e-02
2023-03-30 19:12:24,344 ADAM: Layer 1 -> dw_min:9.9201e-01  dw_max:1.0085e+00 lr:1.0000e-02
2023-03-30 19:12:24,344 ADAM: Layer 2 -> dw_min:9.8957e-01  dw_max:1.0081e+00 lr:1.0000e-02
2023-03-30 19:12:24,344 ADAM: Layer 3 -> dw_min:9.9611e-01  dw_max:1.0057e+00 lr:1.0000e-02
2023-03-30 19:12:24,446 			Learning rate: weights:   1.000e-02    
2023-03-30 19:12:24,446 			Last test performance: 60.58%
2023-03-30 19:12:24,446 ----------------
2023-03-30 19:12:36,497   14  =>  72   		Training 486 pattern with 63.12% 	Forward time: 	11.82 sec
2023-03-30 19:12:36,497 			Loss:    9.163e-01    			Backward time: 	 0.22 sec 
2023-03-30 19:12:36,497 ADAM: Layer 0 -> dw_min:9.9255e-01  dw_max:1.0068e+00 lr:1.0000e-02
2023-03-30 19:12:36,498 ADAM: Layer 1 -> dw_min:9.9268e-01  dw_max:1.0080e+00 lr:1.0000e-02
2023-03-30 19:12:36,498 ADAM: Layer 2 -> dw_min:9.8753e-01  dw_max:1.0101e+00 lr:1.0000e-02
2023-03-30 19:12:36,498 ADAM: Layer 3 -> dw_min:9.9600e-01  dw_max:1.0050e+00 lr:1.0000e-02
2023-03-30 19:12:36,555 			Learning rate: weights:   1.000e-02    
2023-03-30 19:12:36,555 			Last test performance: 60.58%
2023-03-30 19:12:36,555 ----------------
2023-03-30 19:12:48,585   14  =>  73   		Training 486 pattern with 59.58% 	Forward time: 	11.80 sec
2023-03-30 19:12:48,585 			Loss:    9.382e-01    			Backward time: 	 0.22 sec 
2023-03-30 19:12:48,585 ADAM: Layer 0 -> dw_min:9.9280e-01  dw_max:1.0065e+00 lr:1.0000e-02
2023-03-30 19:12:48,585 ADAM: Layer 1 -> dw_min:9.9186e-01  dw_max:1.0078e+00 lr:1.0000e-02
2023-03-30 19:12:48,586 ADAM: Layer 2 -> dw_min:9.8877e-01  dw_max:1.0095e+00 lr:1.0000e-02
2023-03-30 19:12:48,586 ADAM: Layer 3 -> dw_min:9.9600e-01  dw_max:1.0060e+00 lr:1.0000e-02
2023-03-30 19:12:48,644 			Learning rate: weights:   1.000e-02    
2023-03-30 19:12:48,644 			Last test performance: 60.58%
2023-03-30 19:12:48,645 ----------------
2023-03-30 19:13:00,858   14  =>  74   		Training 486 pattern with 63.12% 	Forward time: 	11.99 sec
2023-03-30 19:13:00,858 			Loss:    8.655e-01    			Backward time: 	 0.22 sec 
2023-03-30 19:13:00,859 ADAM: Layer 0 -> dw_min:9.9358e-01  dw_max:1.0062e+00 lr:1.0000e-02
2023-03-30 19:13:00,859 ADAM: Layer 1 -> dw_min:9.9211e-01  dw_max:1.0077e+00 lr:1.0000e-02
2023-03-30 19:13:00,859 ADAM: Layer 2 -> dw_min:9.8974e-01  dw_max:1.0088e+00 lr:1.0000e-02
2023-03-30 19:13:00,859 ADAM: Layer 3 -> dw_min:9.9636e-01  dw_max:1.0060e+00 lr:1.0000e-02
2023-03-30 19:13:00,962 			Learning rate: weights:   1.000e-02    
2023-03-30 19:13:00,962 			Last test performance: 60.58%
2023-03-30 19:13:00,962 ----------------
2023-03-30 19:13:13,482   14  =>  75   		Training 486 pattern with 59.17% 	Forward time: 	12.29 sec
2023-03-30 19:13:13,482 			Loss:    1.012e+00    			Backward time: 	 0.22 sec 
2023-03-30 19:13:13,482 ADAM: Layer 0 -> dw_min:9.9389e-01  dw_max:1.0055e+00 lr:1.0000e-02
2023-03-30 19:13:13,483 ADAM: Layer 1 -> dw_min:9.9182e-01  dw_max:1.0074e+00 lr:1.0000e-02
2023-03-30 19:13:13,483 ADAM: Layer 2 -> dw_min:9.9004e-01  dw_max:1.0100e+00 lr:1.0000e-02
2023-03-30 19:13:13,483 ADAM: Layer 3 -> dw_min:9.9616e-01  dw_max:1.0061e+00 lr:1.0000e-02
2023-03-30 19:13:13,507 			Learning rate: weights:   1.000e-02    
2023-03-30 19:13:13,507 			Last test performance: 60.58%
2023-03-30 19:13:13,507 ----------------
2023-03-30 19:13:25,501   14  =>  76   		Training 486 pattern with 64.17% 	Forward time: 	11.77 sec
2023-03-30 19:13:25,501 			Loss:    8.367e-01    			Backward time: 	 0.22 sec 
2023-03-30 19:13:25,502 ADAM: Layer 0 -> dw_min:9.9420e-01  dw_max:1.0049e+00 lr:1.0000e-02
2023-03-30 19:13:25,502 ADAM: Layer 1 -> dw_min:9.9196e-01  dw_max:1.0067e+00 lr:1.0000e-02
2023-03-30 19:13:25,502 ADAM: Layer 2 -> dw_min:9.8673e-01  dw_max:1.0093e+00 lr:1.0000e-02
2023-03-30 19:13:25,502 ADAM: Layer 3 -> dw_min:9.9579e-01  dw_max:1.0045e+00 lr:1.0000e-02
2023-03-30 19:13:25,609 			Learning rate: weights:   1.000e-02    
2023-03-30 19:13:25,609 			Last test performance: 60.58%
2023-03-30 19:13:25,609 ----------------
2023-03-30 19:13:37,804   14  =>  77   		Training 486 pattern with 61.67% 	Forward time: 	11.97 sec
2023-03-30 19:13:37,804 			Loss:    8.800e-01    			Backward time: 	 0.22 sec 
2023-03-30 19:13:37,804 ADAM: Layer 0 -> dw_min:9.9476e-01  dw_max:1.0046e+00 lr:1.0000e-02
2023-03-30 19:13:37,804 ADAM: Layer 1 -> dw_min:9.9132e-01  dw_max:1.0063e+00 lr:1.0000e-02
2023-03-30 19:13:37,804 ADAM: Layer 2 -> dw_min:9.8768e-01  dw_max:1.0090e+00 lr:1.0000e-02
2023-03-30 19:13:37,804 ADAM: Layer 3 -> dw_min:9.9624e-01  dw_max:1.0048e+00 lr:1.0000e-02
2023-03-30 19:13:37,866 			Learning rate: weights:   1.000e-02    
2023-03-30 19:13:37,866 			Last test performance: 60.58%
2023-03-30 19:13:37,866 ----------------
2023-03-30 19:13:50,135   14  =>  78   		Training 486 pattern with 61.04% 	Forward time: 	12.04 sec
2023-03-30 19:13:50,135 			Loss:    9.250e-01    			Backward time: 	 0.22 sec 
2023-03-30 19:13:50,135 ADAM: Layer 0 -> dw_min:9.9530e-01  dw_max:1.0040e+00 lr:1.0000e-02
2023-03-30 19:13:50,135 ADAM: Layer 1 -> dw_min:9.9210e-01  dw_max:1.0056e+00 lr:1.0000e-02
2023-03-30 19:13:50,135 ADAM: Layer 2 -> dw_min:9.8739e-01  dw_max:1.0086e+00 lr:1.0000e-02
2023-03-30 19:13:50,136 ADAM: Layer 3 -> dw_min:9.9523e-01  dw_max:1.0049e+00 lr:1.0000e-02
2023-03-30 19:13:50,163 			Learning rate: weights:   1.000e-02    
2023-03-30 19:13:50,164 			Last test performance: 60.58%
2023-03-30 19:13:50,164 ----------------
2023-03-30 19:14:02,551   14  =>  79   		Training 486 pattern with 57.50% 	Forward time: 	12.16 sec
2023-03-30 19:14:02,551 			Loss:    9.967e-01    			Backward time: 	 0.22 sec 
2023-03-30 19:14:02,552 ADAM: Layer 0 -> dw_min:9.9625e-01  dw_max:1.0034e+00 lr:1.0000e-02
2023-03-30 19:14:02,552 ADAM: Layer 1 -> dw_min:9.9206e-01  dw_max:1.0062e+00 lr:1.0000e-02
2023-03-30 19:14:02,552 ADAM: Layer 2 -> dw_min:9.8721e-01  dw_max:1.0110e+00 lr:1.0000e-02
2023-03-30 19:14:02,552 ADAM: Layer 3 -> dw_min:9.9545e-01  dw_max:1.0047e+00 lr:1.0000e-02
2023-03-30 19:14:02,612 			Learning rate: weights:   1.000e-02    
2023-03-30 19:14:02,612 			Last test performance: 60.58%
2023-03-30 19:14:02,612 ----------------
2023-03-30 19:14:14,502   14  =>  80   		Training 486 pattern with 61.88% 	Forward time: 	11.66 sec
2023-03-30 19:14:14,502 			Loss:    9.517e-01    			Backward time: 	 0.22 sec 
2023-03-30 19:14:14,502 ADAM: Layer 0 -> dw_min:9.9639e-01  dw_max:1.0034e+00 lr:1.0000e-02
2023-03-30 19:14:14,502 ADAM: Layer 1 -> dw_min:9.9309e-01  dw_max:1.0067e+00 lr:1.0000e-02
2023-03-30 19:14:14,503 ADAM: Layer 2 -> dw_min:9.8821e-01  dw_max:1.0106e+00 lr:1.0000e-02
2023-03-30 19:14:14,503 ADAM: Layer 3 -> dw_min:9.9559e-01  dw_max:1.0049e+00 lr:1.0000e-02
2023-03-30 19:14:14,605 			Learning rate: weights:   1.000e-02    
2023-03-30 19:14:14,605 			Last test performance: 60.58%
2023-03-30 19:14:14,605 ----------------
2023-03-30 19:14:26,692   14  =>  81   		Training 486 pattern with 61.46% 	Forward time: 	11.86 sec
2023-03-30 19:14:26,693 			Loss:    8.789e-01    			Backward time: 	 0.22 sec 
2023-03-30 19:14:26,693 ADAM: Layer 0 -> dw_min:9.9585e-01  dw_max:1.0033e+00 lr:1.0000e-02
2023-03-30 19:14:26,693 ADAM: Layer 1 -> dw_min:9.9164e-01  dw_max:1.0057e+00 lr:1.0000e-02
2023-03-30 19:14:26,693 ADAM: Layer 2 -> dw_min:9.8749e-01  dw_max:1.0108e+00 lr:1.0000e-02
2023-03-30 19:14:26,693 ADAM: Layer 3 -> dw_min:9.9498e-01  dw_max:1.0054e+00 lr:1.0000e-02
2023-03-30 19:14:26,827 			Learning rate: weights:   1.000e-02    
2023-03-30 19:14:26,827 			Last test performance: 60.58%
2023-03-30 19:14:26,827 ----------------
2023-03-30 19:14:38,963   14  =>  82   		Training 486 pattern with 56.04% 	Forward time: 	11.91 sec
2023-03-30 19:14:38,963 			Loss:    1.015e+00    			Backward time: 	 0.22 sec 
2023-03-30 19:14:38,963 ADAM: Layer 0 -> dw_min:9.9593e-01  dw_max:1.0032e+00 lr:1.0000e-02
2023-03-30 19:14:38,963 ADAM: Layer 1 -> dw_min:9.9123e-01  dw_max:1.0058e+00 lr:1.0000e-02
2023-03-30 19:14:38,964 ADAM: Layer 2 -> dw_min:9.8851e-01  dw_max:1.0117e+00 lr:1.0000e-02
2023-03-30 19:14:38,964 ADAM: Layer 3 -> dw_min:9.9412e-01  dw_max:1.0061e+00 lr:1.0000e-02
2023-03-30 19:14:39,043 			Learning rate: weights:   1.000e-02    
2023-03-30 19:14:39,044 			Last test performance: 60.58%
2023-03-30 19:14:39,044 ----------------
2023-03-30 19:14:50,719   14  =>  83   		Training 486 pattern with 57.92% 	Forward time: 	11.45 sec
2023-03-30 19:14:50,719 			Loss:    1.012e+00    			Backward time: 	 0.22 sec 
2023-03-30 19:14:50,719 ADAM: Layer 0 -> dw_min:9.9581e-01  dw_max:1.0034e+00 lr:1.0000e-02
2023-03-30 19:14:50,719 ADAM: Layer 1 -> dw_min:9.8934e-01  dw_max:1.0065e+00 lr:1.0000e-02
2023-03-30 19:14:50,720 ADAM: Layer 2 -> dw_min:9.8834e-01  dw_max:1.0125e+00 lr:1.0000e-02
2023-03-30 19:14:50,720 ADAM: Layer 3 -> dw_min:9.9430e-01  dw_max:1.0056e+00 lr:1.0000e-02
2023-03-30 19:14:50,839 			Learning rate: weights:   1.000e-02    
2023-03-30 19:14:50,839 			Last test performance: 60.58%
2023-03-30 19:14:50,839 ----------------
2023-03-30 19:15:02,863   14  =>  84   		Training 486 pattern with 63.12% 	Forward time: 	11.80 sec
2023-03-30 19:15:02,863 			Loss:    8.899e-01    			Backward time: 	 0.22 sec 
2023-03-30 19:15:02,864 ADAM: Layer 0 -> dw_min:9.9517e-01  dw_max:1.0038e+00 lr:1.0000e-02
2023-03-30 19:15:02,864 ADAM: Layer 1 -> dw_min:9.9028e-01  dw_max:1.0069e+00 lr:1.0000e-02
2023-03-30 19:15:02,864 ADAM: Layer 2 -> dw_min:9.8680e-01  dw_max:1.0114e+00 lr:1.0000e-02
2023-03-30 19:15:02,864 ADAM: Layer 3 -> dw_min:9.9396e-01  dw_max:1.0055e+00 lr:1.0000e-02
2023-03-30 19:15:02,902 			Learning rate: weights:   1.000e-02    
2023-03-30 19:15:02,902 			Last test performance: 60.58%
2023-03-30 19:15:02,902 ----------------
2023-03-30 19:15:14,804   14  =>  85   		Training 486 pattern with 64.17% 	Forward time: 	11.67 sec
2023-03-30 19:15:14,804 			Loss:    8.455e-01    			Backward time: 	 0.22 sec 
2023-03-30 19:15:14,804 ADAM: Layer 0 -> dw_min:9.9526e-01  dw_max:1.0041e+00 lr:1.0000e-02
2023-03-30 19:15:14,804 ADAM: Layer 1 -> dw_min:9.9067e-01  dw_max:1.0076e+00 lr:1.0000e-02
2023-03-30 19:15:14,804 ADAM: Layer 2 -> dw_min:9.8860e-01  dw_max:1.0104e+00 lr:1.0000e-02
2023-03-30 19:15:14,805 ADAM: Layer 3 -> dw_min:9.9424e-01  dw_max:1.0053e+00 lr:1.0000e-02
2023-03-30 19:15:14,885 			Learning rate: weights:   1.000e-02    
2023-03-30 19:15:14,885 			Last test performance: 60.58%
2023-03-30 19:15:14,885 ----------------
2023-03-30 19:15:27,270   14  =>  86   		Training 486 pattern with 59.17% 	Forward time: 	12.16 sec
2023-03-30 19:15:27,270 			Loss:    9.180e-01    			Backward time: 	 0.22 sec 
2023-03-30 19:15:27,271 ADAM: Layer 0 -> dw_min:9.9436e-01  dw_max:1.0056e+00 lr:1.0000e-02
2023-03-30 19:15:27,271 ADAM: Layer 1 -> dw_min:9.9162e-01  dw_max:1.0084e+00 lr:1.0000e-02
2023-03-30 19:15:27,271 ADAM: Layer 2 -> dw_min:9.8700e-01  dw_max:1.0098e+00 lr:1.0000e-02
2023-03-30 19:15:27,271 ADAM: Layer 3 -> dw_min:9.9341e-01  dw_max:1.0059e+00 lr:1.0000e-02
2023-03-30 19:15:27,353 			Learning rate: weights:   1.000e-02    
2023-03-30 19:15:27,353 			Last test performance: 60.58%
2023-03-30 19:15:27,353 ----------------
2023-03-30 19:15:39,408   14  =>  87   		Training 486 pattern with 63.75% 	Forward time: 	11.83 sec
2023-03-30 19:15:39,408 			Loss:    8.828e-01    			Backward time: 	 0.22 sec 
2023-03-30 19:15:39,408 ADAM: Layer 0 -> dw_min:9.9415e-01  dw_max:1.0061e+00 lr:1.0000e-02
2023-03-30 19:15:39,409 ADAM: Layer 1 -> dw_min:9.9219e-01  dw_max:1.0081e+00 lr:1.0000e-02
2023-03-30 19:15:39,409 ADAM: Layer 2 -> dw_min:9.8873e-01  dw_max:1.0090e+00 lr:1.0000e-02
2023-03-30 19:15:39,409 ADAM: Layer 3 -> dw_min:9.9387e-01  dw_max:1.0073e+00 lr:1.0000e-02
2023-03-30 19:15:39,489 			Learning rate: weights:   1.000e-02    
2023-03-30 19:15:39,489 			Last test performance: 60.58%
2023-03-30 19:15:39,490 ----------------
2023-03-30 19:15:51,323   14  =>  88   		Training 486 pattern with 62.08% 	Forward time: 	11.61 sec
2023-03-30 19:15:51,323 			Loss:    8.773e-01    			Backward time: 	 0.22 sec 
2023-03-30 19:15:51,324 ADAM: Layer 0 -> dw_min:9.9422e-01  dw_max:1.0059e+00 lr:1.0000e-02
2023-03-30 19:15:51,324 ADAM: Layer 1 -> dw_min:9.9231e-01  dw_max:1.0078e+00 lr:1.0000e-02
2023-03-30 19:15:51,324 ADAM: Layer 2 -> dw_min:9.8411e-01  dw_max:1.0088e+00 lr:1.0000e-02
2023-03-30 19:15:51,324 ADAM: Layer 3 -> dw_min:9.9494e-01  dw_max:1.0087e+00 lr:1.0000e-02
2023-03-30 19:15:51,409 			Learning rate: weights:   1.000e-02    
2023-03-30 19:15:51,409 			Last test performance: 60.58%
2023-03-30 19:15:51,409 ----------------
2023-03-30 19:16:03,695   14  =>  89   		Training 486 pattern with 62.50% 	Forward time: 	12.06 sec
2023-03-30 19:16:03,695 			Loss:    8.784e-01    			Backward time: 	 0.22 sec 
2023-03-30 19:16:03,695 ADAM: Layer 0 -> dw_min:9.9531e-01  dw_max:1.0051e+00 lr:1.0000e-02
2023-03-30 19:16:03,695 ADAM: Layer 1 -> dw_min:9.9246e-01  dw_max:1.0073e+00 lr:1.0000e-02
2023-03-30 19:16:03,696 ADAM: Layer 2 -> dw_min:9.8645e-01  dw_max:1.0088e+00 lr:1.0000e-02
2023-03-30 19:16:03,696 ADAM: Layer 3 -> dw_min:9.9554e-01  dw_max:1.0078e+00 lr:1.0000e-02
2023-03-30 19:16:03,723 			Learning rate: weights:   1.000e-02    
2023-03-30 19:16:03,723 			Last test performance: 60.58%
2023-03-30 19:16:03,723 ----------------
2023-03-30 19:16:15,710   14  =>  90   		Training 486 pattern with 61.67% 	Forward time: 	11.76 sec
2023-03-30 19:16:15,710 			Loss:    9.416e-01    			Backward time: 	 0.22 sec 
2023-03-30 19:16:15,710 ADAM: Layer 0 -> dw_min:9.9573e-01  dw_max:1.0046e+00 lr:1.0000e-02
2023-03-30 19:16:15,710 ADAM: Layer 1 -> dw_min:9.9213e-01  dw_max:1.0069e+00 lr:1.0000e-02
2023-03-30 19:16:15,710 ADAM: Layer 2 -> dw_min:9.8807e-01  dw_max:1.0095e+00 lr:1.0000e-02
2023-03-30 19:16:15,711 ADAM: Layer 3 -> dw_min:9.9480e-01  dw_max:1.0085e+00 lr:1.0000e-02
2023-03-30 19:16:15,816 			Learning rate: weights:   1.000e-02    
2023-03-30 19:16:15,816 			Last test performance: 60.58%
2023-03-30 19:16:15,816 ----------------
2023-03-30 19:16:27,597   14  =>  91   		Training 486 pattern with 63.75% 	Forward time: 	11.55 sec
2023-03-30 19:16:27,597 			Loss:    9.247e-01    			Backward time: 	 0.22 sec 
2023-03-30 19:16:27,598 ADAM: Layer 0 -> dw_min:9.9550e-01  dw_max:1.0049e+00 lr:1.0000e-02
2023-03-30 19:16:27,598 ADAM: Layer 1 -> dw_min:9.9262e-01  dw_max:1.0067e+00 lr:1.0000e-02
2023-03-30 19:16:27,598 ADAM: Layer 2 -> dw_min:9.8905e-01  dw_max:1.0085e+00 lr:1.0000e-02
2023-03-30 19:16:27,598 ADAM: Layer 3 -> dw_min:9.9474e-01  dw_max:1.0079e+00 lr:1.0000e-02
2023-03-30 19:16:27,741 			Learning rate: weights:   1.000e-02    
2023-03-30 19:16:27,741 			Last test performance: 60.58%
2023-03-30 19:16:27,741 ----------------
2023-03-30 19:16:39,681   14  =>  92   		Training 486 pattern with 63.12% 	Forward time: 	11.71 sec
2023-03-30 19:16:39,681 			Loss:    8.722e-01    			Backward time: 	 0.22 sec 
2023-03-30 19:16:39,682 ADAM: Layer 0 -> dw_min:9.9608e-01  dw_max:1.0032e+00 lr:1.0000e-02
2023-03-30 19:16:39,682 ADAM: Layer 1 -> dw_min:9.9228e-01  dw_max:1.0066e+00 lr:1.0000e-02
2023-03-30 19:16:39,682 ADAM: Layer 2 -> dw_min:9.9052e-01  dw_max:1.0097e+00 lr:1.0000e-02
2023-03-30 19:16:39,682 ADAM: Layer 3 -> dw_min:9.9612e-01  dw_max:1.0067e+00 lr:1.0000e-02
2023-03-30 19:16:39,810 			Learning rate: weights:   1.000e-02    
2023-03-30 19:16:39,810 			Last test performance: 60.58%
2023-03-30 19:16:39,810 ----------------
2023-03-30 19:16:51,900   14  =>  93   		Training 486 pattern with 64.17% 	Forward time: 	11.86 sec
2023-03-30 19:16:51,900 			Loss:    8.670e-01    			Backward time: 	 0.22 sec 
2023-03-30 19:16:51,900 ADAM: Layer 0 -> dw_min:9.9730e-01  dw_max:1.0023e+00 lr:1.0000e-02
2023-03-30 19:16:51,900 ADAM: Layer 1 -> dw_min:9.9185e-01  dw_max:1.0071e+00 lr:1.0000e-02
2023-03-30 19:16:51,900 ADAM: Layer 2 -> dw_min:9.8916e-01  dw_max:1.0128e+00 lr:1.0000e-02
2023-03-30 19:16:51,900 ADAM: Layer 3 -> dw_min:9.9624e-01  dw_max:1.0052e+00 lr:1.0000e-02
2023-03-30 19:16:52,010 			Learning rate: weights:   1.000e-02    
2023-03-30 19:16:52,010 			Last test performance: 60.58%
2023-03-30 19:16:52,010 ----------------
2023-03-30 19:17:03,905   14  =>  94   		Training 486 pattern with 61.46% 	Forward time: 	11.67 sec
2023-03-30 19:17:03,905 			Loss:    9.100e-01    			Backward time: 	 0.22 sec 
2023-03-30 19:17:03,906 ADAM: Layer 0 -> dw_min:9.9788e-01  dw_max:1.0019e+00 lr:1.0000e-02
2023-03-30 19:17:03,906 ADAM: Layer 1 -> dw_min:9.9124e-01  dw_max:1.0078e+00 lr:1.0000e-02
2023-03-30 19:17:03,906 ADAM: Layer 2 -> dw_min:9.8811e-01  dw_max:1.0119e+00 lr:1.0000e-02
2023-03-30 19:17:03,906 ADAM: Layer 3 -> dw_min:9.9634e-01  dw_max:1.0042e+00 lr:1.0000e-02
2023-03-30 19:17:04,049 			Learning rate: weights:   1.000e-02    
2023-03-30 19:17:04,049 			Last test performance: 60.58%
2023-03-30 19:17:04,049 ----------------
2023-03-30 19:17:16,437   14  =>  95   		Training 486 pattern with 58.75% 	Forward time: 	12.16 sec
2023-03-30 19:17:16,437 			Loss:    9.341e-01    			Backward time: 	 0.22 sec 
2023-03-30 19:17:16,437 ADAM: Layer 0 -> dw_min:9.9807e-01  dw_max:1.0019e+00 lr:1.0000e-02
2023-03-30 19:17:16,437 ADAM: Layer 1 -> dw_min:9.9336e-01  dw_max:1.0065e+00 lr:1.0000e-02
2023-03-30 19:17:16,437 ADAM: Layer 2 -> dw_min:9.8596e-01  dw_max:1.0107e+00 lr:1.0000e-02
2023-03-30 19:17:16,437 ADAM: Layer 3 -> dw_min:9.9618e-01  dw_max:1.0069e+00 lr:1.0000e-02
2023-03-30 19:17:16,519 			Learning rate: weights:   1.000e-02    
2023-03-30 19:17:16,519 			Last test performance: 60.58%
2023-03-30 19:17:16,519 ----------------
2023-03-30 19:17:28,599   14  =>  96   		Training 486 pattern with 63.96% 	Forward time: 	11.85 sec
2023-03-30 19:17:28,599 			Loss:    8.554e-01    			Backward time: 	 0.22 sec 
2023-03-30 19:17:28,599 ADAM: Layer 0 -> dw_min:9.9814e-01  dw_max:1.0019e+00 lr:1.0000e-02
2023-03-30 19:17:28,599 ADAM: Layer 1 -> dw_min:9.9484e-01  dw_max:1.0068e+00 lr:1.0000e-02
2023-03-30 19:17:28,600 ADAM: Layer 2 -> dw_min:9.8746e-01  dw_max:1.0099e+00 lr:1.0000e-02
2023-03-30 19:17:28,600 ADAM: Layer 3 -> dw_min:9.9643e-01  dw_max:1.0062e+00 lr:1.0000e-02
2023-03-30 19:17:28,715 			Learning rate: weights:   1.000e-02    
2023-03-30 19:17:28,715 			Last test performance: 60.58%
2023-03-30 19:17:28,715 ----------------
2023-03-30 19:17:40,805   14  =>  97   		Training 486 pattern with 64.17% 	Forward time: 	11.86 sec
2023-03-30 19:17:40,805 			Loss:    8.645e-01    			Backward time: 	 0.22 sec 
2023-03-30 19:17:40,805 ADAM: Layer 0 -> dw_min:9.9833e-01  dw_max:1.0022e+00 lr:1.0000e-02
2023-03-30 19:17:40,805 ADAM: Layer 1 -> dw_min:9.9415e-01  dw_max:1.0062e+00 lr:1.0000e-02
2023-03-30 19:17:40,805 ADAM: Layer 2 -> dw_min:9.8850e-01  dw_max:1.0099e+00 lr:1.0000e-02
2023-03-30 19:17:40,805 ADAM: Layer 3 -> dw_min:9.9545e-01  dw_max:1.0049e+00 lr:1.0000e-02
2023-03-30 19:17:40,850 			Learning rate: weights:   1.000e-02    
2023-03-30 19:17:40,850 			Last test performance: 60.58%
2023-03-30 19:17:40,850 ----------------
2023-03-30 19:17:52,900   14  =>  98   		Training 486 pattern with 58.33% 	Forward time: 	11.82 sec
2023-03-30 19:17:52,900 			Loss:    1.026e+00    			Backward time: 	 0.22 sec 
2023-03-30 19:17:52,901 ADAM: Layer 0 -> dw_min:9.9802e-01  dw_max:1.0028e+00 lr:1.0000e-02
2023-03-30 19:17:52,901 ADAM: Layer 1 -> dw_min:9.9345e-01  dw_max:1.0070e+00 lr:1.0000e-02
2023-03-30 19:17:52,901 ADAM: Layer 2 -> dw_min:9.8722e-01  dw_max:1.0094e+00 lr:1.0000e-02
2023-03-30 19:17:52,901 ADAM: Layer 3 -> dw_min:9.9524e-01  dw_max:1.0064e+00 lr:1.0000e-02
2023-03-30 19:17:52,955 			Learning rate: weights:   1.000e-02    
2023-03-30 19:17:52,955 			Last test performance: 60.58%
2023-03-30 19:17:52,955 ----------------
2023-03-30 19:18:05,282   14  =>  99   		Training 486 pattern with 58.96% 	Forward time: 	12.10 sec
2023-03-30 19:18:05,282 			Loss:    9.386e-01    			Backward time: 	 0.22 sec 
2023-03-30 19:18:05,282 ADAM: Layer 0 -> dw_min:9.9728e-01  dw_max:1.0043e+00 lr:1.0000e-02
2023-03-30 19:18:05,282 ADAM: Layer 1 -> dw_min:9.9209e-01  dw_max:1.0062e+00 lr:1.0000e-02
2023-03-30 19:18:05,283 ADAM: Layer 2 -> dw_min:9.8678e-01  dw_max:1.0085e+00 lr:1.0000e-02
2023-03-30 19:18:05,283 ADAM: Layer 3 -> dw_min:9.9478e-01  dw_max:1.0073e+00 lr:1.0000e-02
2023-03-30 19:18:05,341 			Learning rate: weights:   1.000e-02    
2023-03-30 19:18:05,341 			Last test performance: 60.58%
2023-03-30 19:18:05,341 ----------------
2023-03-30 19:18:17,056   14  => 100   		Training 486 pattern with 61.88% 	Forward time: 	11.49 sec
2023-03-30 19:18:17,056 			Loss:    8.860e-01    			Backward time: 	 0.22 sec 
2023-03-30 19:18:17,056 ADAM: Layer 0 -> dw_min:9.9646e-01  dw_max:1.0055e+00 lr:1.0000e-02
2023-03-30 19:18:17,056 ADAM: Layer 1 -> dw_min:9.9243e-01  dw_max:1.0075e+00 lr:1.0000e-02
2023-03-30 19:18:17,056 ADAM: Layer 2 -> dw_min:9.8748e-01  dw_max:1.0084e+00 lr:1.0000e-02
2023-03-30 19:18:17,056 ADAM: Layer 3 -> dw_min:9.9393e-01  dw_max:1.0063e+00 lr:1.0000e-02
2023-03-30 19:18:17,158 			Learning rate: weights:   1.000e-02    
2023-03-30 19:18:17,158 			Last test performance: 60.58%
2023-03-30 19:18:17,158 ----------------
2023-03-30 19:18:28,970   14  => 101   		Training 486 pattern with 60.21% 	Forward time: 	11.58 sec
2023-03-30 19:18:28,970 			Loss:    9.247e-01    			Backward time: 	 0.22 sec 
2023-03-30 19:18:28,971 ADAM: Layer 0 -> dw_min:9.9549e-01  dw_max:1.0064e+00 lr:1.0000e-02
2023-03-30 19:18:28,971 ADAM: Layer 1 -> dw_min:9.9131e-01  dw_max:1.0083e+00 lr:1.0000e-02
2023-03-30 19:18:28,971 ADAM: Layer 2 -> dw_min:9.8833e-01  dw_max:1.0099e+00 lr:1.0000e-02
2023-03-30 19:18:28,971 ADAM: Layer 3 -> dw_min:9.9444e-01  dw_max:1.0068e+00 lr:1.0000e-02
2023-03-30 19:18:29,049 			Learning rate: weights:   1.000e-02    
2023-03-30 19:18:29,049 			Last test performance: 60.58%
2023-03-30 19:18:29,049 ----------------
2023-03-30 19:18:41,493   14  => 102   		Training 486 pattern with 62.71% 	Forward time: 	12.22 sec
2023-03-30 19:18:41,493 			Loss:    9.170e-01    			Backward time: 	 0.22 sec 
2023-03-30 19:18:41,493 ADAM: Layer 0 -> dw_min:9.9455e-01  dw_max:1.0064e+00 lr:1.0000e-02
2023-03-30 19:18:41,493 ADAM: Layer 1 -> dw_min:9.9034e-01  dw_max:1.0097e+00 lr:1.0000e-02
2023-03-30 19:18:41,493 ADAM: Layer 2 -> dw_min:9.8873e-01  dw_max:1.0105e+00 lr:1.0000e-02
2023-03-30 19:18:41,494 ADAM: Layer 3 -> dw_min:9.9314e-01  dw_max:1.0064e+00 lr:1.0000e-02
2023-03-30 19:18:41,553 			Learning rate: weights:   1.000e-02    
2023-03-30 19:18:41,553 			Last test performance: 60.58%
2023-03-30 19:18:41,553 ----------------
2023-03-30 19:18:53,319   14  => 103   		Training 486 pattern with 58.33% 	Forward time: 	11.54 sec
2023-03-30 19:18:53,319 			Loss:    9.429e-01    			Backward time: 	 0.22 sec 
2023-03-30 19:18:53,319 ADAM: Layer 0 -> dw_min:9.9451e-01  dw_max:1.0071e+00 lr:1.0000e-02
2023-03-30 19:18:53,319 ADAM: Layer 1 -> dw_min:9.9032e-01  dw_max:1.0096e+00 lr:1.0000e-02
2023-03-30 19:18:53,319 ADAM: Layer 2 -> dw_min:9.8817e-01  dw_max:1.0112e+00 lr:1.0000e-02
2023-03-30 19:18:53,319 ADAM: Layer 3 -> dw_min:9.9274e-01  dw_max:1.0067e+00 lr:1.0000e-02
2023-03-30 19:18:53,407 			Learning rate: weights:   1.000e-02    
2023-03-30 19:18:53,407 			Last test performance: 60.58%
2023-03-30 19:18:53,407 ----------------
2023-03-30 19:18:55,611 
2023-03-30 19:18:55,611 Testing:
2023-03-30 19:18:56,272 		24 of 10000 with 75.00% 	 Time used:  0.66 sec
2023-03-30 19:18:56,864 		48 of 10000 with 62.50% 	 Time used:  0.59 sec
2023-03-30 19:18:57,499 		72 of 10000 with 61.11% 	 Time used:  0.63 sec
2023-03-30 19:18:58,077 		96 of 10000 with 64.58% 	 Time used:  0.58 sec
2023-03-30 19:18:58,719 		120 of 10000 with 65.00% 	 Time used:  0.64 sec
2023-03-30 19:18:59,263 		144 of 10000 with 64.58% 	 Time used:  0.54 sec
2023-03-30 19:18:59,885 		168 of 10000 with 63.69% 	 Time used:  0.62 sec
2023-03-30 19:19:00,470 		192 of 10000 with 62.50% 	 Time used:  0.58 sec
2023-03-30 19:19:01,027 		216 of 10000 with 62.50% 	 Time used:  0.56 sec
2023-03-30 19:19:01,588 		240 of 10000 with 60.83% 	 Time used:  0.56 sec
2023-03-30 19:19:02,278 		264 of 10000 with 60.23% 	 Time used:  0.69 sec
2023-03-30 19:19:02,919 		288 of 10000 with 60.76% 	 Time used:  0.64 sec
2023-03-30 19:19:03,473 		312 of 10000 with 60.90% 	 Time used:  0.55 sec
2023-03-30 19:19:04,134 		336 of 10000 with 61.01% 	 Time used:  0.66 sec
2023-03-30 19:19:04,691 		360 of 10000 with 60.83% 	 Time used:  0.56 sec
2023-03-30 19:19:05,210 		384 of 10000 with 61.20% 	 Time used:  0.52 sec
2023-03-30 19:19:05,860 		408 of 10000 with 60.78% 	 Time used:  0.65 sec
2023-03-30 19:19:06,548 		432 of 10000 with 60.42% 	 Time used:  0.69 sec
2023-03-30 19:19:07,128 		456 of 10000 with 59.65% 	 Time used:  0.58 sec
2023-03-30 19:19:07,682 		480 of 10000 with 59.79% 	 Time used:  0.55 sec
2023-03-30 19:19:08,255 		504 of 10000 with 60.91% 	 Time used:  0.57 sec
2023-03-30 19:19:08,847 		528 of 10000 with 61.17% 	 Time used:  0.59 sec
2023-03-30 19:19:09,446 		552 of 10000 with 60.87% 	 Time used:  0.60 sec
2023-03-30 19:19:10,031 		576 of 10000 with 60.76% 	 Time used:  0.58 sec
2023-03-30 19:19:10,592 		600 of 10000 with 61.33% 	 Time used:  0.56 sec
2023-03-30 19:19:11,185 		624 of 10000 with 62.18% 	 Time used:  0.59 sec
2023-03-30 19:19:11,740 		648 of 10000 with 62.50% 	 Time used:  0.55 sec
2023-03-30 19:19:12,411 		672 of 10000 with 62.35% 	 Time used:  0.67 sec
2023-03-30 19:19:12,957 		696 of 10000 with 61.93% 	 Time used:  0.54 sec
2023-03-30 19:19:13,520 		720 of 10000 with 61.94% 	 Time used:  0.56 sec
2023-03-30 19:19:14,093 		744 of 10000 with 61.83% 	 Time used:  0.57 sec
2023-03-30 19:19:14,650 		768 of 10000 with 62.11% 	 Time used:  0.56 sec
2023-03-30 19:19:15,233 		792 of 10000 with 61.99% 	 Time used:  0.58 sec
2023-03-30 19:19:15,801 		816 of 10000 with 61.89% 	 Time used:  0.57 sec
2023-03-30 19:19:16,349 		840 of 10000 with 62.14% 	 Time used:  0.55 sec
2023-03-30 19:19:16,961 		864 of 10000 with 62.62% 	 Time used:  0.61 sec
2023-03-30 19:19:17,582 		888 of 10000 with 62.73% 	 Time used:  0.62 sec
2023-03-30 19:19:18,184 		912 of 10000 with 62.50% 	 Time used:  0.60 sec
2023-03-30 19:19:18,804 		936 of 10000 with 62.18% 	 Time used:  0.62 sec
2023-03-30 19:19:19,424 		960 of 10000 with 62.40% 	 Time used:  0.62 sec
2023-03-30 19:19:20,031 		984 of 10000 with 62.30% 	 Time used:  0.61 sec
2023-03-30 19:19:20,624 		1008 of 10000 with 62.60% 	 Time used:  0.59 sec
2023-03-30 19:19:21,203 		1032 of 10000 with 62.89% 	 Time used:  0.58 sec
2023-03-30 19:19:21,824 		1056 of 10000 with 62.41% 	 Time used:  0.62 sec
2023-03-30 19:19:22,419 		1080 of 10000 with 62.50% 	 Time used:  0.60 sec
2023-03-30 19:19:22,980 		1104 of 10000 with 62.77% 	 Time used:  0.56 sec
2023-03-30 19:19:23,608 		1128 of 10000 with 62.85% 	 Time used:  0.63 sec
2023-03-30 19:19:24,178 		1152 of 10000 with 62.41% 	 Time used:  0.57 sec
2023-03-30 19:19:24,830 		1176 of 10000 with 62.59% 	 Time used:  0.65 sec
2023-03-30 19:19:25,447 		1200 of 10000 with 62.75% 	 Time used:  0.62 sec
2023-03-30 19:19:26,014 		1224 of 10000 with 62.75% 	 Time used:  0.57 sec
2023-03-30 19:19:26,625 		1248 of 10000 with 62.74% 	 Time used:  0.61 sec
2023-03-30 19:19:27,212 		1272 of 10000 with 62.66% 	 Time used:  0.59 sec
2023-03-30 19:19:27,797 		1296 of 10000 with 62.73% 	 Time used:  0.58 sec
2023-03-30 19:19:28,398 		1320 of 10000 with 62.73% 	 Time used:  0.60 sec
2023-03-30 19:19:28,972 		1344 of 10000 with 62.65% 	 Time used:  0.57 sec
2023-03-30 19:19:29,515 		1368 of 10000 with 62.79% 	 Time used:  0.54 sec
2023-03-30 19:19:30,173 		1392 of 10000 with 62.93% 	 Time used:  0.66 sec
2023-03-30 19:19:30,759 		1416 of 10000 with 62.99% 	 Time used:  0.59 sec
2023-03-30 19:19:31,292 		1440 of 10000 with 62.99% 	 Time used:  0.53 sec
2023-03-30 19:19:31,846 		1464 of 10000 with 63.05% 	 Time used:  0.55 sec
2023-03-30 19:19:32,415 		1488 of 10000 with 63.10% 	 Time used:  0.57 sec
2023-03-30 19:19:32,993 		1512 of 10000 with 62.96% 	 Time used:  0.58 sec
2023-03-30 19:19:33,549 		1536 of 10000 with 63.09% 	 Time used:  0.55 sec
2023-03-30 19:19:34,110 		1560 of 10000 with 62.69% 	 Time used:  0.56 sec
2023-03-30 19:19:34,699 		1584 of 10000 with 62.69% 	 Time used:  0.59 sec
2023-03-30 19:19:35,389 		1608 of 10000 with 62.38% 	 Time used:  0.69 sec
2023-03-30 19:19:35,962 		1632 of 10000 with 62.38% 	 Time used:  0.57 sec
2023-03-30 19:19:36,582 		1656 of 10000 with 62.56% 	 Time used:  0.62 sec
2023-03-30 19:19:37,217 		1680 of 10000 with 62.74% 	 Time used:  0.63 sec
2023-03-30 19:19:37,843 		1704 of 10000 with 62.62% 	 Time used:  0.63 sec
2023-03-30 19:19:38,409 		1728 of 10000 with 62.62% 	 Time used:  0.57 sec
2023-03-30 19:19:39,018 		1752 of 10000 with 62.67% 	 Time used:  0.61 sec
2023-03-30 19:19:39,610 		1776 of 10000 with 62.67% 	 Time used:  0.59 sec
2023-03-30 19:19:40,230 		1800 of 10000 with 62.50% 	 Time used:  0.62 sec
2023-03-30 19:19:40,806 		1824 of 10000 with 62.50% 	 Time used:  0.58 sec
2023-03-30 19:19:41,351 		1848 of 10000 with 62.50% 	 Time used:  0.55 sec
2023-03-30 19:19:41,950 		1872 of 10000 with 62.50% 	 Time used:  0.60 sec
2023-03-30 19:19:42,508 		1896 of 10000 with 62.50% 	 Time used:  0.56 sec
2023-03-30 19:19:43,056 		1920 of 10000 with 62.66% 	 Time used:  0.55 sec
2023-03-30 19:19:43,601 		1944 of 10000 with 62.60% 	 Time used:  0.54 sec
2023-03-30 19:19:44,149 		1968 of 10000 with 62.60% 	 Time used:  0.55 sec
2023-03-30 19:19:44,757 		1992 of 10000 with 62.60% 	 Time used:  0.61 sec
2023-03-30 19:19:45,369 		2016 of 10000 with 62.50% 	 Time used:  0.61 sec
2023-03-30 19:19:45,985 		2040 of 10000 with 62.35% 	 Time used:  0.62 sec
2023-03-30 19:19:46,605 		2064 of 10000 with 62.45% 	 Time used:  0.62 sec
2023-03-30 19:19:47,118 		2088 of 10000 with 62.21% 	 Time used:  0.51 sec
2023-03-30 19:19:47,725 		2112 of 10000 with 62.36% 	 Time used:  0.61 sec
2023-03-30 19:19:48,290 		2136 of 10000 with 62.36% 	 Time used:  0.56 sec
2023-03-30 19:19:48,891 		2160 of 10000 with 62.45% 	 Time used:  0.60 sec
2023-03-30 19:19:49,491 		2184 of 10000 with 62.45% 	 Time used:  0.60 sec
2023-03-30 19:19:50,055 		2208 of 10000 with 62.36% 	 Time used:  0.56 sec
2023-03-30 19:19:50,559 		2232 of 10000 with 62.46% 	 Time used:  0.50 sec
2023-03-30 19:19:51,128 		2256 of 10000 with 62.23% 	 Time used:  0.57 sec
2023-03-30 19:19:51,696 		2280 of 10000 with 62.28% 	 Time used:  0.57 sec
2023-03-30 19:19:52,284 		2304 of 10000 with 62.28% 	 Time used:  0.59 sec
2023-03-30 19:19:52,915 		2328 of 10000 with 62.07% 	 Time used:  0.63 sec
2023-03-30 19:19:53,534 		2352 of 10000 with 62.12% 	 Time used:  0.62 sec
2023-03-30 19:19:54,090 		2376 of 10000 with 62.12% 	 Time used:  0.56 sec
2023-03-30 19:19:54,690 		2400 of 10000 with 62.21% 	 Time used:  0.60 sec
2023-03-30 19:19:55,303 		2424 of 10000 with 62.21% 	 Time used:  0.61 sec
2023-03-30 19:19:55,883 		2448 of 10000 with 62.34% 	 Time used:  0.58 sec
2023-03-30 19:19:56,511 		2472 of 10000 with 62.50% 	 Time used:  0.63 sec
2023-03-30 19:19:57,129 		2496 of 10000 with 62.54% 	 Time used:  0.62 sec
2023-03-30 19:19:57,693 		2520 of 10000 with 62.46% 	 Time used:  0.56 sec
2023-03-30 19:19:58,287 		2544 of 10000 with 62.22% 	 Time used:  0.59 sec
2023-03-30 19:19:58,831 		2568 of 10000 with 62.27% 	 Time used:  0.54 sec
2023-03-30 19:19:59,404 		2592 of 10000 with 62.11% 	 Time used:  0.57 sec
2023-03-30 19:19:59,965 		2616 of 10000 with 62.12% 	 Time used:  0.56 sec
2023-03-30 19:20:00,513 		2640 of 10000 with 62.12% 	 Time used:  0.55 sec
2023-03-30 19:20:01,103 		2664 of 10000 with 61.97% 	 Time used:  0.59 sec
2023-03-30 19:20:01,652 		2688 of 10000 with 62.05% 	 Time used:  0.55 sec
2023-03-30 19:20:02,248 		2712 of 10000 with 61.95% 	 Time used:  0.60 sec
2023-03-30 19:20:02,854 		2736 of 10000 with 61.92% 	 Time used:  0.61 sec
2023-03-30 19:20:03,563 		2760 of 10000 with 61.92% 	 Time used:  0.71 sec
2023-03-30 19:20:04,198 		2784 of 10000 with 61.82% 	 Time used:  0.63 sec
2023-03-30 19:20:04,829 		2808 of 10000 with 61.79% 	 Time used:  0.63 sec
2023-03-30 19:20:05,364 		2832 of 10000 with 61.83% 	 Time used:  0.54 sec
2023-03-30 19:20:06,010 		2856 of 10000 with 61.66% 	 Time used:  0.64 sec
2023-03-30 19:20:06,616 		2880 of 10000 with 61.70% 	 Time used:  0.61 sec
2023-03-30 19:20:07,278 		2904 of 10000 with 61.67% 	 Time used:  0.66 sec
2023-03-30 19:20:07,856 		2928 of 10000 with 61.68% 	 Time used:  0.58 sec
2023-03-30 19:20:08,512 		2952 of 10000 with 61.86% 	 Time used:  0.66 sec
2023-03-30 19:20:09,123 		2976 of 10000 with 61.83% 	 Time used:  0.61 sec
2023-03-30 19:20:09,763 		3000 of 10000 with 61.73% 	 Time used:  0.64 sec
2023-03-30 19:20:10,381 		3024 of 10000 with 61.77% 	 Time used:  0.62 sec
2023-03-30 19:20:10,932 		3048 of 10000 with 61.75% 	 Time used:  0.55 sec
2023-03-30 19:20:11,486 		3072 of 10000 with 61.65% 	 Time used:  0.55 sec
2023-03-30 19:20:12,077 		3096 of 10000 with 61.56% 	 Time used:  0.59 sec
2023-03-30 19:20:12,664 		3120 of 10000 with 61.57% 	 Time used:  0.59 sec
2023-03-30 19:20:13,273 		3144 of 10000 with 61.67% 	 Time used:  0.61 sec
2023-03-30 19:20:13,816 		3168 of 10000 with 61.65% 	 Time used:  0.54 sec
2023-03-30 19:20:14,346 		3192 of 10000 with 61.69% 	 Time used:  0.53 sec
2023-03-30 19:20:14,953 		3216 of 10000 with 61.63% 	 Time used:  0.61 sec
2023-03-30 19:20:15,502 		3240 of 10000 with 61.64% 	 Time used:  0.55 sec
2023-03-30 19:20:16,055 		3264 of 10000 with 61.64% 	 Time used:  0.55 sec
2023-03-30 19:20:16,640 		3288 of 10000 with 61.65% 	 Time used:  0.59 sec
2023-03-30 19:20:17,235 		3312 of 10000 with 61.62% 	 Time used:  0.59 sec
2023-03-30 19:20:17,832 		3336 of 10000 with 61.57% 	 Time used:  0.60 sec
2023-03-30 19:20:18,428 		3360 of 10000 with 61.52% 	 Time used:  0.60 sec
2023-03-30 19:20:19,030 		3384 of 10000 with 61.47% 	 Time used:  0.60 sec
2023-03-30 19:20:19,617 		3408 of 10000 with 61.50% 	 Time used:  0.59 sec
2023-03-30 19:20:20,214 		3432 of 10000 with 61.39% 	 Time used:  0.60 sec
2023-03-30 19:20:20,765 		3456 of 10000 with 61.34% 	 Time used:  0.55 sec
2023-03-30 19:20:21,323 		3480 of 10000 with 61.41% 	 Time used:  0.56 sec
2023-03-30 19:20:21,880 		3504 of 10000 with 61.27% 	 Time used:  0.56 sec
2023-03-30 19:20:22,417 		3528 of 10000 with 61.22% 	 Time used:  0.54 sec
2023-03-30 19:20:22,988 		3552 of 10000 with 61.26% 	 Time used:  0.57 sec
2023-03-30 19:20:23,559 		3576 of 10000 with 61.27% 	 Time used:  0.57 sec
2023-03-30 19:20:24,264 		3600 of 10000 with 61.25% 	 Time used:  0.71 sec
2023-03-30 19:20:24,816 		3624 of 10000 with 61.20% 	 Time used:  0.55 sec
2023-03-30 19:20:25,414 		3648 of 10000 with 61.10% 	 Time used:  0.60 sec
2023-03-30 19:20:25,989 		3672 of 10000 with 61.08% 	 Time used:  0.57 sec
2023-03-30 19:20:26,559 		3696 of 10000 with 61.17% 	 Time used:  0.57 sec
2023-03-30 19:20:27,215 		3720 of 10000 with 61.16% 	 Time used:  0.66 sec
2023-03-30 19:20:27,948 		3744 of 10000 with 61.16% 	 Time used:  0.73 sec
2023-03-30 19:20:28,623 		3768 of 10000 with 61.23% 	 Time used:  0.67 sec
2023-03-30 19:20:29,246 		3792 of 10000 with 61.21% 	 Time used:  0.62 sec
2023-03-30 19:20:29,808 		3816 of 10000 with 61.29% 	 Time used:  0.56 sec
2023-03-30 19:20:30,391 		3840 of 10000 with 61.33% 	 Time used:  0.58 sec
2023-03-30 19:20:30,949 		3864 of 10000 with 61.31% 	 Time used:  0.56 sec
2023-03-30 19:20:31,582 		3888 of 10000 with 61.32% 	 Time used:  0.63 sec
2023-03-30 19:20:32,157 		3912 of 10000 with 61.27% 	 Time used:  0.57 sec
2023-03-30 19:20:32,715 		3936 of 10000 with 61.20% 	 Time used:  0.56 sec
2023-03-30 19:20:33,232 		3960 of 10000 with 61.24% 	 Time used:  0.52 sec
2023-03-30 19:20:33,839 		3984 of 10000 with 61.24% 	 Time used:  0.61 sec
2023-03-30 19:20:34,462 		4008 of 10000 with 61.20% 	 Time used:  0.62 sec
2023-03-30 19:20:34,991 		4032 of 10000 with 61.28% 	 Time used:  0.53 sec
2023-03-30 19:20:35,685 		4056 of 10000 with 61.19% 	 Time used:  0.69 sec
2023-03-30 19:20:36,293 		4080 of 10000 with 61.27% 	 Time used:  0.61 sec
2023-03-30 19:20:36,844 		4104 of 10000 with 61.33% 	 Time used:  0.55 sec
2023-03-30 19:20:37,413 		4128 of 10000 with 61.36% 	 Time used:  0.57 sec
2023-03-30 19:20:38,068 		4152 of 10000 with 61.37% 	 Time used:  0.65 sec
2023-03-30 19:20:38,687 		4176 of 10000 with 61.40% 	 Time used:  0.62 sec
2023-03-30 19:20:39,192 		4200 of 10000 with 61.52% 	 Time used:  0.51 sec
2023-03-30 19:20:39,735 		4224 of 10000 with 61.60% 	 Time used:  0.54 sec
2023-03-30 19:20:40,291 		4248 of 10000 with 61.63% 	 Time used:  0.56 sec
2023-03-30 19:20:40,905 		4272 of 10000 with 61.70% 	 Time used:  0.61 sec
2023-03-30 19:20:41,447 		4296 of 10000 with 61.71% 	 Time used:  0.54 sec
2023-03-30 19:20:42,022 		4320 of 10000 with 61.64% 	 Time used:  0.57 sec
2023-03-30 19:20:42,596 		4344 of 10000 with 61.67% 	 Time used:  0.57 sec
2023-03-30 19:20:43,202 		4368 of 10000 with 61.72% 	 Time used:  0.61 sec
2023-03-30 19:20:43,792 		4392 of 10000 with 61.79% 	 Time used:  0.59 sec
2023-03-30 19:20:44,429 		4416 of 10000 with 61.87% 	 Time used:  0.64 sec
2023-03-30 19:20:45,046 		4440 of 10000 with 61.89% 	 Time used:  0.62 sec
2023-03-30 19:20:45,638 		4464 of 10000 with 61.85% 	 Time used:  0.59 sec
2023-03-30 19:20:46,237 		4488 of 10000 with 61.85% 	 Time used:  0.60 sec
2023-03-30 19:20:46,814 		4512 of 10000 with 61.86% 	 Time used:  0.58 sec
2023-03-30 19:20:47,367 		4536 of 10000 with 61.86% 	 Time used:  0.55 sec
2023-03-30 19:20:48,013 		4560 of 10000 with 61.84% 	 Time used:  0.65 sec
2023-03-30 19:20:48,598 		4584 of 10000 with 61.91% 	 Time used:  0.59 sec
2023-03-30 19:20:49,162 		4608 of 10000 with 61.83% 	 Time used:  0.56 sec
2023-03-30 19:20:49,802 		4632 of 10000 with 61.81% 	 Time used:  0.64 sec
2023-03-30 19:20:50,406 		4656 of 10000 with 61.79% 	 Time used:  0.60 sec
2023-03-30 19:20:51,038 		4680 of 10000 with 61.88% 	 Time used:  0.63 sec
2023-03-30 19:20:51,661 		4704 of 10000 with 61.86% 	 Time used:  0.62 sec
2023-03-30 19:20:52,245 		4728 of 10000 with 61.87% 	 Time used:  0.58 sec
2023-03-30 19:20:52,801 		4752 of 10000 with 61.81% 	 Time used:  0.56 sec
2023-03-30 19:20:53,355 		4776 of 10000 with 61.85% 	 Time used:  0.55 sec
2023-03-30 19:20:53,903 		4800 of 10000 with 61.90% 	 Time used:  0.55 sec
2023-03-30 19:20:54,507 		4824 of 10000 with 61.90% 	 Time used:  0.60 sec
2023-03-30 19:20:55,153 		4848 of 10000 with 61.88% 	 Time used:  0.65 sec
2023-03-30 19:20:55,708 		4872 of 10000 with 61.95% 	 Time used:  0.56 sec
2023-03-30 19:20:56,296 		4896 of 10000 with 61.89% 	 Time used:  0.59 sec
2023-03-30 19:20:56,940 		4920 of 10000 with 61.93% 	 Time used:  0.64 sec
2023-03-30 19:20:57,564 		4944 of 10000 with 61.89% 	 Time used:  0.62 sec
2023-03-30 19:20:58,104 		4968 of 10000 with 61.90% 	 Time used:  0.54 sec
2023-03-30 19:20:58,739 		4992 of 10000 with 61.92% 	 Time used:  0.63 sec
2023-03-30 19:20:59,328 		5016 of 10000 with 61.92% 	 Time used:  0.59 sec
2023-03-30 19:20:59,917 		5040 of 10000 with 62.00% 	 Time used:  0.59 sec
2023-03-30 19:21:00,474 		5064 of 10000 with 61.97% 	 Time used:  0.56 sec
2023-03-30 19:21:01,064 		5088 of 10000 with 61.99% 	 Time used:  0.59 sec
2023-03-30 19:21:01,667 		5112 of 10000 with 61.93% 	 Time used:  0.60 sec
2023-03-30 19:21:02,291 		5136 of 10000 with 61.94% 	 Time used:  0.62 sec
2023-03-30 19:21:02,865 		5160 of 10000 with 61.96% 	 Time used:  0.57 sec
2023-03-30 19:21:03,443 		5184 of 10000 with 61.98% 	 Time used:  0.58 sec
2023-03-30 19:21:04,016 		5208 of 10000 with 61.96% 	 Time used:  0.57 sec
2023-03-30 19:21:04,663 		5232 of 10000 with 61.93% 	 Time used:  0.65 sec
2023-03-30 19:21:05,222 		5256 of 10000 with 61.95% 	 Time used:  0.56 sec
2023-03-30 19:21:05,815 		5280 of 10000 with 61.99% 	 Time used:  0.59 sec
2023-03-30 19:21:06,383 		5304 of 10000 with 61.97% 	 Time used:  0.57 sec
2023-03-30 19:21:06,931 		5328 of 10000 with 61.92% 	 Time used:  0.55 sec
2023-03-30 19:21:07,590 		5352 of 10000 with 61.88% 	 Time used:  0.66 sec
2023-03-30 19:21:08,153 		5376 of 10000 with 61.85% 	 Time used:  0.56 sec
2023-03-30 19:21:08,756 		5400 of 10000 with 61.83% 	 Time used:  0.60 sec
2023-03-30 19:21:09,325 		5424 of 10000 with 61.82% 	 Time used:  0.57 sec
2023-03-30 19:21:09,924 		5448 of 10000 with 61.75% 	 Time used:  0.60 sec
2023-03-30 19:21:10,631 		5472 of 10000 with 61.75% 	 Time used:  0.71 sec
2023-03-30 19:21:11,280 		5496 of 10000 with 61.77% 	 Time used:  0.65 sec
2023-03-30 19:21:11,853 		5520 of 10000 with 61.83% 	 Time used:  0.57 sec
2023-03-30 19:21:12,399 		5544 of 10000 with 61.81% 	 Time used:  0.55 sec
2023-03-30 19:21:13,041 		5568 of 10000 with 61.73% 	 Time used:  0.64 sec
2023-03-30 19:21:13,665 		5592 of 10000 with 61.78% 	 Time used:  0.62 sec
2023-03-30 19:21:14,226 		5616 of 10000 with 61.81% 	 Time used:  0.56 sec
2023-03-30 19:21:14,788 		5640 of 10000 with 61.81% 	 Time used:  0.56 sec
2023-03-30 19:21:15,422 		5664 of 10000 with 61.72% 	 Time used:  0.63 sec
2023-03-30 19:21:16,098 		5688 of 10000 with 61.73% 	 Time used:  0.68 sec
2023-03-30 19:21:16,675 		5712 of 10000 with 61.76% 	 Time used:  0.58 sec
2023-03-30 19:21:17,288 		5736 of 10000 with 61.82% 	 Time used:  0.61 sec
2023-03-30 19:21:17,963 		5760 of 10000 with 61.82% 	 Time used:  0.67 sec
2023-03-30 19:21:18,609 		5784 of 10000 with 61.84% 	 Time used:  0.65 sec
2023-03-30 19:21:19,174 		5808 of 10000 with 61.79% 	 Time used:  0.56 sec
2023-03-30 19:21:19,767 		5832 of 10000 with 61.73% 	 Time used:  0.59 sec
2023-03-30 19:21:20,455 		5856 of 10000 with 61.70% 	 Time used:  0.69 sec
2023-03-30 19:21:21,047 		5880 of 10000 with 61.73% 	 Time used:  0.59 sec
2023-03-30 19:21:21,637 		5904 of 10000 with 61.67% 	 Time used:  0.59 sec
2023-03-30 19:21:22,270 		5928 of 10000 with 61.67% 	 Time used:  0.63 sec
2023-03-30 19:21:22,817 		5952 of 10000 with 61.69% 	 Time used:  0.55 sec
2023-03-30 19:21:23,406 		5976 of 10000 with 61.68% 	 Time used:  0.59 sec
2023-03-30 19:21:23,995 		6000 of 10000 with 61.63% 	 Time used:  0.59 sec
2023-03-30 19:21:24,569 		6024 of 10000 with 61.60% 	 Time used:  0.57 sec
2023-03-30 19:21:25,134 		6048 of 10000 with 61.61% 	 Time used:  0.56 sec
2023-03-30 19:21:25,706 		6072 of 10000 with 61.56% 	 Time used:  0.57 sec
2023-03-30 19:21:26,285 		6096 of 10000 with 61.53% 	 Time used:  0.58 sec
2023-03-30 19:21:26,846 		6120 of 10000 with 61.60% 	 Time used:  0.56 sec
2023-03-30 19:21:27,426 		6144 of 10000 with 61.54% 	 Time used:  0.58 sec
2023-03-30 19:21:28,015 		6168 of 10000 with 61.53% 	 Time used:  0.59 sec
2023-03-30 19:21:28,638 		6192 of 10000 with 61.56% 	 Time used:  0.62 sec
2023-03-30 19:21:29,261 		6216 of 10000 with 61.62% 	 Time used:  0.62 sec
2023-03-30 19:21:30,008 		6240 of 10000 with 61.59% 	 Time used:  0.75 sec
2023-03-30 19:21:30,583 		6264 of 10000 with 61.62% 	 Time used:  0.57 sec
2023-03-30 19:21:31,188 		6288 of 10000 with 61.64% 	 Time used:  0.61 sec
2023-03-30 19:21:31,749 		6312 of 10000 with 61.68% 	 Time used:  0.56 sec
2023-03-30 19:21:32,326 		6336 of 10000 with 61.70% 	 Time used:  0.58 sec
2023-03-30 19:21:32,883 		6360 of 10000 with 61.76% 	 Time used:  0.56 sec
2023-03-30 19:21:33,519 		6384 of 10000 with 61.80% 	 Time used:  0.63 sec
2023-03-30 19:21:34,124 		6408 of 10000 with 61.78% 	 Time used:  0.61 sec
2023-03-30 19:21:34,685 		6432 of 10000 with 61.78% 	 Time used:  0.56 sec
2023-03-30 19:21:35,224 		6456 of 10000 with 61.80% 	 Time used:  0.54 sec
2023-03-30 19:21:35,835 		6480 of 10000 with 61.81% 	 Time used:  0.61 sec
2023-03-30 19:21:36,410 		6504 of 10000 with 61.82% 	 Time used:  0.58 sec
2023-03-30 19:21:37,033 		6528 of 10000 with 61.86% 	 Time used:  0.62 sec
2023-03-30 19:21:37,612 		6552 of 10000 with 61.81% 	 Time used:  0.58 sec
2023-03-30 19:21:38,298 		6576 of 10000 with 61.79% 	 Time used:  0.69 sec
2023-03-30 19:21:38,913 		6600 of 10000 with 61.79% 	 Time used:  0.61 sec
2023-03-30 19:21:39,503 		6624 of 10000 with 61.79% 	 Time used:  0.59 sec
2023-03-30 19:21:40,148 		6648 of 10000 with 61.81% 	 Time used:  0.64 sec
2023-03-30 19:21:40,684 		6672 of 10000 with 61.80% 	 Time used:  0.54 sec
2023-03-30 19:21:41,298 		6696 of 10000 with 61.75% 	 Time used:  0.61 sec
2023-03-30 19:21:41,882 		6720 of 10000 with 61.79% 	 Time used:  0.58 sec
2023-03-30 19:21:42,450 		6744 of 10000 with 61.77% 	 Time used:  0.57 sec
2023-03-30 19:21:43,040 		6768 of 10000 with 61.78% 	 Time used:  0.59 sec
2023-03-30 19:21:43,614 		6792 of 10000 with 61.81% 	 Time used:  0.57 sec
2023-03-30 19:21:44,165 		6816 of 10000 with 61.88% 	 Time used:  0.55 sec
2023-03-30 19:21:44,736 		6840 of 10000 with 61.90% 	 Time used:  0.57 sec
2023-03-30 19:21:45,289 		6864 of 10000 with 61.86% 	 Time used:  0.55 sec
2023-03-30 19:21:46,037 		6888 of 10000 with 61.85% 	 Time used:  0.75 sec
2023-03-30 19:21:46,633 		6912 of 10000 with 61.86% 	 Time used:  0.60 sec
2023-03-30 19:21:47,242 		6936 of 10000 with 61.82% 	 Time used:  0.61 sec
2023-03-30 19:21:47,820 		6960 of 10000 with 61.78% 	 Time used:  0.58 sec
2023-03-30 19:21:48,438 		6984 of 10000 with 61.74% 	 Time used:  0.62 sec
2023-03-30 19:21:49,055 		7008 of 10000 with 61.66% 	 Time used:  0.62 sec
2023-03-30 19:21:49,570 		7032 of 10000 with 61.69% 	 Time used:  0.51 sec
2023-03-30 19:21:50,123 		7056 of 10000 with 61.65% 	 Time used:  0.55 sec
2023-03-30 19:21:50,695 		7080 of 10000 with 61.67% 	 Time used:  0.57 sec
2023-03-30 19:21:51,232 		7104 of 10000 with 61.64% 	 Time used:  0.54 sec
2023-03-30 19:21:51,830 		7128 of 10000 with 61.59% 	 Time used:  0.60 sec
2023-03-30 19:21:52,476 		7152 of 10000 with 61.56% 	 Time used:  0.64 sec
2023-03-30 19:21:53,090 		7176 of 10000 with 61.55% 	 Time used:  0.61 sec
2023-03-30 19:21:53,624 		7200 of 10000 with 61.54% 	 Time used:  0.53 sec
2023-03-30 19:21:54,225 		7224 of 10000 with 61.50% 	 Time used:  0.60 sec
2023-03-30 19:21:54,884 		7248 of 10000 with 61.49% 	 Time used:  0.66 sec
2023-03-30 19:21:55,467 		7272 of 10000 with 61.47% 	 Time used:  0.58 sec
2023-03-30 19:21:56,048 		7296 of 10000 with 61.51% 	 Time used:  0.58 sec
2023-03-30 19:21:56,593 		7320 of 10000 with 61.52% 	 Time used:  0.54 sec
2023-03-30 19:21:57,187 		7344 of 10000 with 61.56% 	 Time used:  0.59 sec
2023-03-30 19:21:57,777 		7368 of 10000 with 61.56% 	 Time used:  0.59 sec
2023-03-30 19:21:58,357 		7392 of 10000 with 61.58% 	 Time used:  0.58 sec
2023-03-30 19:21:59,004 		7416 of 10000 with 61.61% 	 Time used:  0.65 sec
2023-03-30 19:21:59,589 		7440 of 10000 with 61.61% 	 Time used:  0.58 sec
2023-03-30 19:22:00,174 		7464 of 10000 with 61.59% 	 Time used:  0.59 sec
2023-03-30 19:22:00,789 		7488 of 10000 with 61.63% 	 Time used:  0.61 sec
2023-03-30 19:22:01,382 		7512 of 10000 with 61.61% 	 Time used:  0.59 sec
2023-03-30 19:22:01,975 		7536 of 10000 with 61.64% 	 Time used:  0.59 sec
2023-03-30 19:22:02,566 		7560 of 10000 with 61.60% 	 Time used:  0.59 sec
2023-03-30 19:22:03,171 		7584 of 10000 with 61.64% 	 Time used:  0.61 sec
2023-03-30 19:22:03,758 		7608 of 10000 with 61.66% 	 Time used:  0.59 sec
2023-03-30 19:22:04,313 		7632 of 10000 with 61.67% 	 Time used:  0.55 sec
2023-03-30 19:22:04,855 		7656 of 10000 with 61.65% 	 Time used:  0.54 sec
2023-03-30 19:22:05,438 		7680 of 10000 with 61.64% 	 Time used:  0.58 sec
2023-03-30 19:22:05,979 		7704 of 10000 with 61.71% 	 Time used:  0.54 sec
2023-03-30 19:22:06,540 		7728 of 10000 with 61.71% 	 Time used:  0.56 sec
2023-03-30 19:22:07,141 		7752 of 10000 with 61.75% 	 Time used:  0.60 sec
2023-03-30 19:22:07,760 		7776 of 10000 with 61.77% 	 Time used:  0.62 sec
2023-03-30 19:22:08,408 		7800 of 10000 with 61.76% 	 Time used:  0.65 sec
2023-03-30 19:22:08,945 		7824 of 10000 with 61.75% 	 Time used:  0.54 sec
2023-03-30 19:22:09,545 		7848 of 10000 with 61.76% 	 Time used:  0.60 sec
2023-03-30 19:22:10,268 		7872 of 10000 with 61.79% 	 Time used:  0.72 sec
2023-03-30 19:22:10,811 		7896 of 10000 with 61.79% 	 Time used:  0.54 sec
2023-03-30 19:22:11,419 		7920 of 10000 with 61.76% 	 Time used:  0.61 sec
2023-03-30 19:22:11,973 		7944 of 10000 with 61.71% 	 Time used:  0.55 sec
2023-03-30 19:22:12,533 		7968 of 10000 with 61.68% 	 Time used:  0.56 sec
2023-03-30 19:22:13,097 		7992 of 10000 with 61.66% 	 Time used:  0.56 sec
2023-03-30 19:22:13,721 		8016 of 10000 with 61.69% 	 Time used:  0.62 sec
2023-03-30 19:22:14,340 		8040 of 10000 with 61.69% 	 Time used:  0.62 sec
2023-03-30 19:22:14,920 		8064 of 10000 with 61.73% 	 Time used:  0.58 sec
2023-03-30 19:22:15,546 		8088 of 10000 with 61.71% 	 Time used:  0.63 sec
2023-03-30 19:22:16,137 		8112 of 10000 with 61.75% 	 Time used:  0.59 sec
2023-03-30 19:22:16,680 		8136 of 10000 with 61.71% 	 Time used:  0.54 sec
2023-03-30 19:22:17,249 		8160 of 10000 with 61.79% 	 Time used:  0.57 sec
2023-03-30 19:22:17,875 		8184 of 10000 with 61.77% 	 Time used:  0.63 sec
2023-03-30 19:22:18,409 		8208 of 10000 with 61.78% 	 Time used:  0.53 sec
2023-03-30 19:22:19,010 		8232 of 10000 with 61.77% 	 Time used:  0.60 sec
2023-03-30 19:22:19,708 		8256 of 10000 with 61.83% 	 Time used:  0.70 sec
2023-03-30 19:22:20,297 		8280 of 10000 with 61.82% 	 Time used:  0.59 sec
2023-03-30 19:22:20,906 		8304 of 10000 with 61.83% 	 Time used:  0.61 sec
2023-03-30 19:22:21,514 		8328 of 10000 with 61.77% 	 Time used:  0.61 sec
2023-03-30 19:22:22,106 		8352 of 10000 with 61.75% 	 Time used:  0.59 sec
2023-03-30 19:22:22,710 		8376 of 10000 with 61.74% 	 Time used:  0.60 sec
2023-03-30 19:22:23,369 		8400 of 10000 with 61.74% 	 Time used:  0.66 sec
2023-03-30 19:22:23,937 		8424 of 10000 with 61.74% 	 Time used:  0.57 sec
2023-03-30 19:22:24,503 		8448 of 10000 with 61.75% 	 Time used:  0.57 sec
2023-03-30 19:22:25,244 		8472 of 10000 with 61.73% 	 Time used:  0.74 sec
2023-03-30 19:22:25,826 		8496 of 10000 with 61.66% 	 Time used:  0.58 sec
2023-03-30 19:22:26,454 		8520 of 10000 with 61.70% 	 Time used:  0.63 sec
2023-03-30 19:22:27,059 		8544 of 10000 with 61.74% 	 Time used:  0.60 sec
2023-03-30 19:22:27,706 		8568 of 10000 with 61.73% 	 Time used:  0.65 sec
2023-03-30 19:22:28,281 		8592 of 10000 with 61.71% 	 Time used:  0.58 sec
2023-03-30 19:22:28,932 		8616 of 10000 with 61.72% 	 Time used:  0.65 sec
2023-03-30 19:22:29,572 		8640 of 10000 with 61.69% 	 Time used:  0.64 sec
2023-03-30 19:22:30,167 		8664 of 10000 with 61.69% 	 Time used:  0.59 sec
2023-03-30 19:22:30,802 		8688 of 10000 with 61.67% 	 Time used:  0.63 sec
2023-03-30 19:22:31,325 		8712 of 10000 with 61.65% 	 Time used:  0.52 sec
2023-03-30 19:22:31,975 		8736 of 10000 with 61.65% 	 Time used:  0.65 sec
2023-03-30 19:22:32,618 		8760 of 10000 with 61.62% 	 Time used:  0.64 sec
2023-03-30 19:22:33,239 		8784 of 10000 with 61.66% 	 Time used:  0.62 sec
2023-03-30 19:22:33,790 		8808 of 10000 with 61.67% 	 Time used:  0.55 sec
2023-03-30 19:22:34,389 		8832 of 10000 with 61.71% 	 Time used:  0.60 sec
2023-03-30 19:22:35,025 		8856 of 10000 with 61.70% 	 Time used:  0.64 sec
2023-03-30 19:22:35,583 		8880 of 10000 with 61.71% 	 Time used:  0.56 sec
2023-03-30 19:22:36,180 		8904 of 10000 with 61.71% 	 Time used:  0.60 sec
2023-03-30 19:22:36,732 		8928 of 10000 with 61.73% 	 Time used:  0.55 sec
2023-03-30 19:22:37,320 		8952 of 10000 with 61.72% 	 Time used:  0.59 sec
2023-03-30 19:22:37,866 		8976 of 10000 with 61.69% 	 Time used:  0.55 sec
2023-03-30 19:22:38,528 		9000 of 10000 with 61.70% 	 Time used:  0.66 sec
2023-03-30 19:22:39,161 		9024 of 10000 with 61.69% 	 Time used:  0.63 sec
2023-03-30 19:22:39,762 		9048 of 10000 with 61.70% 	 Time used:  0.60 sec
2023-03-30 19:22:40,437 		9072 of 10000 with 61.72% 	 Time used:  0.68 sec
2023-03-30 19:22:41,009 		9096 of 10000 with 61.76% 	 Time used:  0.57 sec
2023-03-30 19:22:41,617 		9120 of 10000 with 61.80% 	 Time used:  0.61 sec
2023-03-30 19:22:42,229 		9144 of 10000 with 61.78% 	 Time used:  0.61 sec
2023-03-30 19:22:42,766 		9168 of 10000 with 61.80% 	 Time used:  0.54 sec
2023-03-30 19:22:43,358 		9192 of 10000 with 61.84% 	 Time used:  0.59 sec
2023-03-30 19:22:43,988 		9216 of 10000 with 61.86% 	 Time used:  0.63 sec
2023-03-30 19:22:44,525 		9240 of 10000 with 61.87% 	 Time used:  0.54 sec
2023-03-30 19:22:45,350 		9264 of 10000 with 61.85% 	 Time used:  0.82 sec
2023-03-30 19:22:45,966 		9288 of 10000 with 61.86% 	 Time used:  0.62 sec
2023-03-30 19:22:46,645 		9312 of 10000 with 61.83% 	 Time used:  0.68 sec
2023-03-30 19:22:47,206 		9336 of 10000 with 61.85% 	 Time used:  0.56 sec
2023-03-30 19:22:47,873 		9360 of 10000 with 61.85% 	 Time used:  0.67 sec
2023-03-30 19:22:48,435 		9384 of 10000 with 61.82% 	 Time used:  0.56 sec
2023-03-30 19:22:49,147 		9408 of 10000 with 61.84% 	 Time used:  0.71 sec
2023-03-30 19:22:49,749 		9432 of 10000 with 61.79% 	 Time used:  0.60 sec
2023-03-30 19:22:50,352 		9456 of 10000 with 61.75% 	 Time used:  0.60 sec
2023-03-30 19:22:50,899 		9480 of 10000 with 61.75% 	 Time used:  0.55 sec
2023-03-30 19:22:51,447 		9504 of 10000 with 61.73% 	 Time used:  0.55 sec
2023-03-30 19:22:52,046 		9528 of 10000 with 61.72% 	 Time used:  0.60 sec
2023-03-30 19:22:52,632 		9552 of 10000 with 61.73% 	 Time used:  0.59 sec
2023-03-30 19:22:53,239 		9576 of 10000 with 61.77% 	 Time used:  0.61 sec
2023-03-30 19:22:53,796 		9600 of 10000 with 61.79% 	 Time used:  0.56 sec
2023-03-30 19:22:54,385 		9624 of 10000 with 61.79% 	 Time used:  0.59 sec
2023-03-30 19:22:54,956 		9648 of 10000 with 61.80% 	 Time used:  0.57 sec
2023-03-30 19:22:55,483 		9672 of 10000 with 61.79% 	 Time used:  0.53 sec
2023-03-30 19:22:56,153 		9696 of 10000 with 61.78% 	 Time used:  0.67 sec
2023-03-30 19:22:56,748 		9720 of 10000 with 61.77% 	 Time used:  0.60 sec
2023-03-30 19:22:57,341 		9744 of 10000 with 61.79% 	 Time used:  0.59 sec
2023-03-30 19:22:58,001 		9768 of 10000 with 61.80% 	 Time used:  0.66 sec
2023-03-30 19:22:58,593 		9792 of 10000 with 61.79% 	 Time used:  0.59 sec
2023-03-30 19:22:59,187 		9816 of 10000 with 61.77% 	 Time used:  0.59 sec
2023-03-30 19:22:59,771 		9840 of 10000 with 61.74% 	 Time used:  0.58 sec
2023-03-30 19:23:00,394 		9864 of 10000 with 61.73% 	 Time used:  0.62 sec
2023-03-30 19:23:01,033 		9888 of 10000 with 61.73% 	 Time used:  0.64 sec
2023-03-30 19:23:01,638 		9912 of 10000 with 61.73% 	 Time used:  0.60 sec
2023-03-30 19:23:02,197 		9936 of 10000 with 61.75% 	 Time used:  0.56 sec
2023-03-30 19:23:02,796 		9960 of 10000 with 61.77% 	 Time used:  0.60 sec
2023-03-30 19:23:03,368 		9984 of 10000 with 61.72% 	 Time used:  0.57 sec
2023-03-30 19:23:03,780 		10000 of 10000 with 61.72% 	 Time used:  0.41 sec
2023-03-30 19:23:03,780 
2023-03-30 19:23:03,782 			Learning rate: weights:   1.000e-02    
2023-03-30 19:23:03,782 			Last test performance: 61.72%
2023-03-30 19:23:03,782 ----------------
2023-03-30 19:23:15,622   15  =>  0    		Training 486 pattern with 61.46% 	Forward time: 	11.61 sec
2023-03-30 19:23:15,622 			Loss:    9.077e-01    			Backward time: 	 0.22 sec 
2023-03-30 19:23:15,623 ADAM: Layer 0 -> dw_min:9.9508e-01  dw_max:1.0064e+00 lr:1.0000e-02
2023-03-30 19:23:15,623 ADAM: Layer 1 -> dw_min:9.9130e-01  dw_max:1.0086e+00 lr:1.0000e-02
2023-03-30 19:23:15,623 ADAM: Layer 2 -> dw_min:9.8934e-01  dw_max:1.0101e+00 lr:1.0000e-02
2023-03-30 19:23:15,623 ADAM: Layer 3 -> dw_min:9.9346e-01  dw_max:1.0061e+00 lr:1.0000e-02
2023-03-30 19:23:15,647 			Learning rate: weights:   1.000e-02    
2023-03-30 19:23:15,647 			Last test performance: 61.72%
2023-03-30 19:23:15,647 ----------------
2023-03-30 19:23:27,521   15  =>  1    		Training 486 pattern with 64.17% 	Forward time: 	11.65 sec
2023-03-30 19:23:27,521 			Loss:    8.982e-01    			Backward time: 	 0.22 sec 
2023-03-30 19:23:27,521 ADAM: Layer 0 -> dw_min:9.9483e-01  dw_max:1.0072e+00 lr:1.0000e-02
2023-03-30 19:23:27,521 ADAM: Layer 1 -> dw_min:9.9053e-01  dw_max:1.0089e+00 lr:1.0000e-02
2023-03-30 19:23:27,521 ADAM: Layer 2 -> dw_min:9.8747e-01  dw_max:1.0120e+00 lr:1.0000e-02
2023-03-30 19:23:27,522 ADAM: Layer 3 -> dw_min:9.9428e-01  dw_max:1.0059e+00 lr:1.0000e-02
2023-03-30 19:23:27,606 			Learning rate: weights:   1.000e-02    
2023-03-30 19:23:27,606 			Last test performance: 61.72%
2023-03-30 19:23:27,606 ----------------
2023-03-30 19:23:39,644   15  =>  2    		Training 486 pattern with 62.50% 	Forward time: 	11.81 sec
2023-03-30 19:23:39,644 			Loss:    9.437e-01    			Backward time: 	 0.22 sec 
2023-03-30 19:23:39,644 ADAM: Layer 0 -> dw_min:9.9431e-01  dw_max:1.0081e+00 lr:1.0000e-02
2023-03-30 19:23:39,644 ADAM: Layer 1 -> dw_min:9.8861e-01  dw_max:1.0089e+00 lr:1.0000e-02
2023-03-30 19:23:39,645 ADAM: Layer 2 -> dw_min:9.8789e-01  dw_max:1.0110e+00 lr:1.0000e-02
2023-03-30 19:23:39,645 ADAM: Layer 3 -> dw_min:9.9434e-01  dw_max:1.0061e+00 lr:1.0000e-02
2023-03-30 19:23:39,691 			Learning rate: weights:   1.000e-02    
2023-03-30 19:23:39,692 			Last test performance: 61.72%
2023-03-30 19:23:39,692 ----------------
2023-03-30 19:23:51,724   15  =>  3    		Training 486 pattern with 61.46% 	Forward time: 	11.80 sec
2023-03-30 19:23:51,724 			Loss:    9.189e-01    			Backward time: 	 0.22 sec 
2023-03-30 19:23:51,724 ADAM: Layer 0 -> dw_min:9.9383e-01  dw_max:1.0079e+00 lr:1.0000e-02
2023-03-30 19:23:51,724 ADAM: Layer 1 -> dw_min:9.8821e-01  dw_max:1.0088e+00 lr:1.0000e-02
2023-03-30 19:23:51,724 ADAM: Layer 2 -> dw_min:9.8751e-01  dw_max:1.0121e+00 lr:1.0000e-02
2023-03-30 19:23:51,724 ADAM: Layer 3 -> dw_min:9.9484e-01  dw_max:1.0061e+00 lr:1.0000e-02
2023-03-30 19:23:51,808 			Learning rate: weights:   1.000e-02    
2023-03-30 19:23:51,808 			Last test performance: 61.72%
2023-03-30 19:23:51,808 ----------------
2023-03-30 19:24:03,903   15  =>  4    		Training 486 pattern with 65.42% 	Forward time: 	11.87 sec
2023-03-30 19:24:03,903 			Loss:    8.567e-01    			Backward time: 	 0.22 sec 
2023-03-30 19:24:03,904 ADAM: Layer 0 -> dw_min:9.9387e-01  dw_max:1.0070e+00 lr:1.0000e-02
2023-03-30 19:24:03,904 ADAM: Layer 1 -> dw_min:9.8793e-01  dw_max:1.0085e+00 lr:1.0000e-02
2023-03-30 19:24:03,904 ADAM: Layer 2 -> dw_min:9.8831e-01  dw_max:1.0096e+00 lr:1.0000e-02
2023-03-30 19:24:03,904 ADAM: Layer 3 -> dw_min:9.9538e-01  dw_max:1.0059e+00 lr:1.0000e-02
2023-03-30 19:24:03,984 			Learning rate: weights:   1.000e-02    
2023-03-30 19:24:03,984 			Last test performance: 61.72%
2023-03-30 19:24:03,984 ----------------
2023-03-30 19:24:16,006   15  =>  5    		Training 486 pattern with 63.96% 	Forward time: 	11.79 sec
2023-03-30 19:24:16,006 			Loss:    8.643e-01    			Backward time: 	 0.22 sec 
2023-03-30 19:24:16,006 ADAM: Layer 0 -> dw_min:9.9347e-01  dw_max:1.0065e+00 lr:1.0000e-02
2023-03-30 19:24:16,007 ADAM: Layer 1 -> dw_min:9.8857e-01  dw_max:1.0089e+00 lr:1.0000e-02
2023-03-30 19:24:16,007 ADAM: Layer 2 -> dw_min:9.8624e-01  dw_max:1.0099e+00 lr:1.0000e-02
2023-03-30 19:24:16,007 ADAM: Layer 3 -> dw_min:9.9549e-01  dw_max:1.0071e+00 lr:1.0000e-02
2023-03-30 19:24:16,125 			Learning rate: weights:   1.000e-02    
2023-03-30 19:24:16,125 			Last test performance: 61.72%
2023-03-30 19:24:16,125 ----------------
2023-03-30 19:24:28,119   15  =>  6    		Training 486 pattern with 60.62% 	Forward time: 	11.77 sec
2023-03-30 19:24:28,119 			Loss:    9.198e-01    			Backward time: 	 0.22 sec 
2023-03-30 19:24:28,119 ADAM: Layer 0 -> dw_min:9.9348e-01  dw_max:1.0054e+00 lr:1.0000e-02
2023-03-30 19:24:28,119 ADAM: Layer 1 -> dw_min:9.8969e-01  dw_max:1.0082e+00 lr:1.0000e-02
2023-03-30 19:24:28,120 ADAM: Layer 2 -> dw_min:9.8769e-01  dw_max:1.0104e+00 lr:1.0000e-02
2023-03-30 19:24:28,120 ADAM: Layer 3 -> dw_min:9.9433e-01  dw_max:1.0059e+00 lr:1.0000e-02
2023-03-30 19:24:28,204 			Learning rate: weights:   1.000e-02    
2023-03-30 19:24:28,204 			Last test performance: 61.72%
2023-03-30 19:24:28,204 ----------------
2023-03-30 19:24:39,928   15  =>  7    		Training 486 pattern with 61.04% 	Forward time: 	11.50 sec
2023-03-30 19:24:39,928 			Loss:    8.877e-01    			Backward time: 	 0.22 sec 
2023-03-30 19:24:39,928 ADAM: Layer 0 -> dw_min:9.9393e-01  dw_max:1.0046e+00 lr:1.0000e-02
2023-03-30 19:24:39,928 ADAM: Layer 1 -> dw_min:9.9061e-01  dw_max:1.0076e+00 lr:1.0000e-02
2023-03-30 19:24:39,928 ADAM: Layer 2 -> dw_min:9.8900e-01  dw_max:1.0107e+00 lr:1.0000e-02
2023-03-30 19:24:39,928 ADAM: Layer 3 -> dw_min:9.9365e-01  dw_max:1.0069e+00 lr:1.0000e-02
2023-03-30 19:24:40,013 			Learning rate: weights:   1.000e-02    
2023-03-30 19:24:40,013 			Last test performance: 61.72%
2023-03-30 19:24:40,013 ----------------
2023-03-30 19:24:52,131   15  =>  8    		Training 486 pattern with 59.79% 	Forward time: 	11.89 sec
2023-03-30 19:24:52,131 			Loss:    9.236e-01    			Backward time: 	 0.22 sec 
2023-03-30 19:24:52,131 ADAM: Layer 0 -> dw_min:9.9436e-01  dw_max:1.0046e+00 lr:1.0000e-02
2023-03-30 19:24:52,131 ADAM: Layer 1 -> dw_min:9.8974e-01  dw_max:1.0070e+00 lr:1.0000e-02
2023-03-30 19:24:52,131 ADAM: Layer 2 -> dw_min:9.8827e-01  dw_max:1.0098e+00 lr:1.0000e-02
2023-03-30 19:24:52,131 ADAM: Layer 3 -> dw_min:9.9371e-01  dw_max:1.0070e+00 lr:1.0000e-02
2023-03-30 19:24:52,182 			Learning rate: weights:   1.000e-02    
2023-03-30 19:24:52,182 			Last test performance: 61.72%
2023-03-30 19:24:52,182 ----------------
2023-03-30 19:25:04,165   15  =>  9    		Training 486 pattern with 59.17% 	Forward time: 	11.75 sec
2023-03-30 19:25:04,165 			Loss:    9.886e-01    			Backward time: 	 0.22 sec 
2023-03-30 19:25:04,165 ADAM: Layer 0 -> dw_min:9.9511e-01  dw_max:1.0040e+00 lr:1.0000e-02
2023-03-30 19:25:04,165 ADAM: Layer 1 -> dw_min:9.8993e-01  dw_max:1.0063e+00 lr:1.0000e-02
2023-03-30 19:25:04,165 ADAM: Layer 2 -> dw_min:9.8923e-01  dw_max:1.0090e+00 lr:1.0000e-02
2023-03-30 19:25:04,166 ADAM: Layer 3 -> dw_min:9.9439e-01  dw_max:1.0067e+00 lr:1.0000e-02
2023-03-30 19:25:04,186 			Learning rate: weights:   1.000e-02    
2023-03-30 19:25:04,186 			Last test performance: 61.72%
2023-03-30 19:25:04,186 ----------------
2023-03-30 19:25:16,024   15  =>  10   		Training 486 pattern with 61.88% 	Forward time: 	11.61 sec
2023-03-30 19:25:16,024 			Loss:    8.811e-01    			Backward time: 	 0.22 sec 
2023-03-30 19:25:16,024 ADAM: Layer 0 -> dw_min:9.9502e-01  dw_max:1.0045e+00 lr:1.0000e-02
2023-03-30 19:25:16,025 ADAM: Layer 1 -> dw_min:9.8922e-01  dw_max:1.0069e+00 lr:1.0000e-02
2023-03-30 19:25:16,025 ADAM: Layer 2 -> dw_min:9.8731e-01  dw_max:1.0105e+00 lr:1.0000e-02
2023-03-30 19:25:16,025 ADAM: Layer 3 -> dw_min:9.9521e-01  dw_max:1.0062e+00 lr:1.0000e-02
2023-03-30 19:25:16,112 			Learning rate: weights:   1.000e-02    
2023-03-30 19:25:16,112 			Last test performance: 61.72%
2023-03-30 19:25:16,112 ----------------
2023-03-30 19:25:28,348   15  =>  11   		Training 486 pattern with 64.58% 	Forward time: 	12.01 sec
2023-03-30 19:25:28,348 			Loss:    8.579e-01    			Backward time: 	 0.22 sec 
2023-03-30 19:25:28,349 ADAM: Layer 0 -> dw_min:9.9599e-01  dw_max:1.0032e+00 lr:1.0000e-02
2023-03-30 19:25:28,349 ADAM: Layer 1 -> dw_min:9.9091e-01  dw_max:1.0062e+00 lr:1.0000e-02
2023-03-30 19:25:28,349 ADAM: Layer 2 -> dw_min:9.8870e-01  dw_max:1.0100e+00 lr:1.0000e-02
2023-03-30 19:25:28,349 ADAM: Layer 3 -> dw_min:9.9490e-01  dw_max:1.0060e+00 lr:1.0000e-02
2023-03-30 19:25:28,431 			Learning rate: weights:   1.000e-02    
2023-03-30 19:25:28,431 			Last test performance: 61.72%
2023-03-30 19:25:28,431 ----------------
2023-03-30 19:25:40,691   15  =>  12   		Training 486 pattern with 56.67% 	Forward time: 	12.03 sec
2023-03-30 19:25:40,691 			Loss:    9.456e-01    			Backward time: 	 0.22 sec 
2023-03-30 19:25:40,692 ADAM: Layer 0 -> dw_min:9.9548e-01  dw_max:1.0045e+00 lr:1.0000e-02
2023-03-30 19:25:40,692 ADAM: Layer 1 -> dw_min:9.9003e-01  dw_max:1.0063e+00 lr:1.0000e-02
2023-03-30 19:25:40,692 ADAM: Layer 2 -> dw_min:9.8897e-01  dw_max:1.0106e+00 lr:1.0000e-02
2023-03-30 19:25:40,692 ADAM: Layer 3 -> dw_min:9.9502e-01  dw_max:1.0064e+00 lr:1.0000e-02
2023-03-30 19:25:40,770 			Learning rate: weights:   1.000e-02    
2023-03-30 19:25:40,770 			Last test performance: 61.72%
2023-03-30 19:25:40,770 ----------------
2023-03-30 19:25:53,047   15  =>  13   		Training 486 pattern with 59.17% 	Forward time: 	12.05 sec
2023-03-30 19:25:53,047 			Loss:    9.933e-01    			Backward time: 	 0.22 sec 
2023-03-30 19:25:53,048 ADAM: Layer 0 -> dw_min:9.9474e-01  dw_max:1.0045e+00 lr:1.0000e-02
2023-03-30 19:25:53,048 ADAM: Layer 1 -> dw_min:9.8885e-01  dw_max:1.0066e+00 lr:1.0000e-02
2023-03-30 19:25:53,048 ADAM: Layer 2 -> dw_min:9.8979e-01  dw_max:1.0127e+00 lr:1.0000e-02
2023-03-30 19:25:53,048 ADAM: Layer 3 -> dw_min:9.9558e-01  dw_max:1.0068e+00 lr:1.0000e-02
2023-03-30 19:25:53,132 			Learning rate: weights:   1.000e-02    
2023-03-30 19:25:53,132 			Last test performance: 61.72%
2023-03-30 19:25:53,132 ----------------
2023-03-30 19:26:05,289   15  =>  14   		Training 486 pattern with 62.08% 	Forward time: 	11.93 sec
2023-03-30 19:26:05,290 			Loss:    9.050e-01    			Backward time: 	 0.22 sec 
2023-03-30 19:26:05,290 ADAM: Layer 0 -> dw_min:9.9531e-01  dw_max:1.0038e+00 lr:1.0000e-02
2023-03-30 19:26:05,290 ADAM: Layer 1 -> dw_min:9.8918e-01  dw_max:1.0061e+00 lr:1.0000e-02
2023-03-30 19:26:05,290 ADAM: Layer 2 -> dw_min:9.8829e-01  dw_max:1.0126e+00 lr:1.0000e-02
2023-03-30 19:26:05,290 ADAM: Layer 3 -> dw_min:9.9520e-01  dw_max:1.0064e+00 lr:1.0000e-02
2023-03-30 19:26:05,373 			Learning rate: weights:   1.000e-02    
2023-03-30 19:26:05,373 			Last test performance: 61.72%
2023-03-30 19:26:05,373 ----------------
2023-03-30 19:26:17,510   15  =>  15   		Training 486 pattern with 63.54% 	Forward time: 	11.91 sec
2023-03-30 19:26:17,511 			Loss:    8.701e-01    			Backward time: 	 0.22 sec 
2023-03-30 19:26:17,511 ADAM: Layer 0 -> dw_min:9.9490e-01  dw_max:1.0046e+00 lr:1.0000e-02
2023-03-30 19:26:17,511 ADAM: Layer 1 -> dw_min:9.8982e-01  dw_max:1.0067e+00 lr:1.0000e-02
2023-03-30 19:26:17,511 ADAM: Layer 2 -> dw_min:9.8796e-01  dw_max:1.0128e+00 lr:1.0000e-02
2023-03-30 19:26:17,511 ADAM: Layer 3 -> dw_min:9.9424e-01  dw_max:1.0056e+00 lr:1.0000e-02
2023-03-30 19:26:17,587 			Learning rate: weights:   1.000e-02    
2023-03-30 19:26:17,587 			Last test performance: 61.72%
2023-03-30 19:26:17,587 ----------------
2023-03-30 19:26:29,726   15  =>  16   		Training 486 pattern with 64.79% 	Forward time: 	11.91 sec
2023-03-30 19:26:29,726 			Loss:    8.374e-01    			Backward time: 	 0.22 sec 
2023-03-30 19:26:29,726 ADAM: Layer 0 -> dw_min:9.9539e-01  dw_max:1.0055e+00 lr:1.0000e-02
2023-03-30 19:26:29,726 ADAM: Layer 1 -> dw_min:9.8987e-01  dw_max:1.0074e+00 lr:1.0000e-02
2023-03-30 19:26:29,727 ADAM: Layer 2 -> dw_min:9.8745e-01  dw_max:1.0111e+00 lr:1.0000e-02
2023-03-30 19:26:29,727 ADAM: Layer 3 -> dw_min:9.9398e-01  dw_max:1.0064e+00 lr:1.0000e-02
2023-03-30 19:26:29,843 			Learning rate: weights:   1.000e-02    
2023-03-30 19:26:29,843 			Last test performance: 61.72%
2023-03-30 19:26:29,843 ----------------
2023-03-30 19:26:42,125   15  =>  17   		Training 486 pattern with 63.33% 	Forward time: 	12.05 sec
2023-03-30 19:26:42,125 			Loss:    8.932e-01    			Backward time: 	 0.22 sec 
2023-03-30 19:26:42,125 ADAM: Layer 0 -> dw_min:9.9536e-01  dw_max:1.0053e+00 lr:1.0000e-02
2023-03-30 19:26:42,125 ADAM: Layer 1 -> dw_min:9.9114e-01  dw_max:1.0083e+00 lr:1.0000e-02
2023-03-30 19:26:42,125 ADAM: Layer 2 -> dw_min:9.8748e-01  dw_max:1.0110e+00 lr:1.0000e-02
2023-03-30 19:26:42,125 ADAM: Layer 3 -> dw_min:9.9436e-01  dw_max:1.0064e+00 lr:1.0000e-02
2023-03-30 19:26:42,230 			Learning rate: weights:   1.000e-02    
2023-03-30 19:26:42,231 			Last test performance: 61.72%
2023-03-30 19:26:42,231 ----------------
2023-03-30 19:26:54,249   15  =>  18   		Training 486 pattern with 61.67% 	Forward time: 	11.79 sec
2023-03-30 19:26:54,249 			Loss:    9.053e-01    			Backward time: 	 0.22 sec 
2023-03-30 19:26:54,249 ADAM: Layer 0 -> dw_min:9.9483e-01  dw_max:1.0049e+00 lr:1.0000e-02
2023-03-30 19:26:54,249 ADAM: Layer 1 -> dw_min:9.9108e-01  dw_max:1.0079e+00 lr:1.0000e-02
2023-03-30 19:26:54,250 ADAM: Layer 2 -> dw_min:9.8811e-01  dw_max:1.0100e+00 lr:1.0000e-02
2023-03-30 19:26:54,250 ADAM: Layer 3 -> dw_min:9.9430e-01  dw_max:1.0061e+00 lr:1.0000e-02
2023-03-30 19:26:54,277 			Learning rate: weights:   1.000e-02    
2023-03-30 19:26:54,277 			Last test performance: 61.72%
2023-03-30 19:26:54,277 ----------------
2023-03-30 19:27:06,186   15  =>  19   		Training 486 pattern with 60.00% 	Forward time: 	11.68 sec
2023-03-30 19:27:06,186 			Loss:    9.649e-01    			Backward time: 	 0.22 sec 
2023-03-30 19:27:06,186 ADAM: Layer 0 -> dw_min:9.9364e-01  dw_max:1.0049e+00 lr:1.0000e-02
2023-03-30 19:27:06,186 ADAM: Layer 1 -> dw_min:9.9107e-01  dw_max:1.0092e+00 lr:1.0000e-02
2023-03-30 19:27:06,186 ADAM: Layer 2 -> dw_min:9.8652e-01  dw_max:1.0096e+00 lr:1.0000e-02
2023-03-30 19:27:06,186 ADAM: Layer 3 -> dw_min:9.9399e-01  dw_max:1.0074e+00 lr:1.0000e-02
2023-03-30 19:27:06,235 			Learning rate: weights:   1.000e-02    
2023-03-30 19:27:06,235 			Last test performance: 61.72%
2023-03-30 19:27:06,235 ----------------
2023-03-30 19:27:17,842   15  =>  20   		Training 486 pattern with 59.38% 	Forward time: 	11.38 sec
2023-03-30 19:27:17,842 			Loss:    9.213e-01    			Backward time: 	 0.22 sec 
2023-03-30 19:27:17,842 ADAM: Layer 0 -> dw_min:9.9401e-01  dw_max:1.0046e+00 lr:1.0000e-02
2023-03-30 19:27:17,843 ADAM: Layer 1 -> dw_min:9.9097e-01  dw_max:1.0085e+00 lr:1.0000e-02
2023-03-30 19:27:17,843 ADAM: Layer 2 -> dw_min:9.8670e-01  dw_max:1.0091e+00 lr:1.0000e-02
2023-03-30 19:27:17,843 ADAM: Layer 3 -> dw_min:9.9430e-01  dw_max:1.0076e+00 lr:1.0000e-02
2023-03-30 19:27:17,924 			Learning rate: weights:   1.000e-02    
2023-03-30 19:27:17,924 			Last test performance: 61.72%
2023-03-30 19:27:17,924 ----------------
2023-03-30 19:27:29,810   15  =>  21   		Training 486 pattern with 62.08% 	Forward time: 	11.66 sec
2023-03-30 19:27:29,810 			Loss:    9.033e-01    			Backward time: 	 0.22 sec 
2023-03-30 19:27:29,810 ADAM: Layer 0 -> dw_min:9.9437e-01  dw_max:1.0047e+00 lr:1.0000e-02
2023-03-30 19:27:29,810 ADAM: Layer 1 -> dw_min:9.9166e-01  dw_max:1.0084e+00 lr:1.0000e-02
2023-03-30 19:27:29,810 ADAM: Layer 2 -> dw_min:9.8555e-01  dw_max:1.0093e+00 lr:1.0000e-02
2023-03-30 19:27:29,811 ADAM: Layer 3 -> dw_min:9.9465e-01  dw_max:1.0078e+00 lr:1.0000e-02
2023-03-30 19:27:29,913 			Learning rate: weights:   1.000e-02    
2023-03-30 19:27:29,913 			Last test performance: 61.72%
2023-03-30 19:27:29,913 ----------------
2023-03-30 19:27:42,032   15  =>  22   		Training 486 pattern with 61.88% 	Forward time: 	11.89 sec
2023-03-30 19:27:42,032 			Loss:    9.402e-01    			Backward time: 	 0.22 sec 
2023-03-30 19:27:42,032 ADAM: Layer 0 -> dw_min:9.9397e-01  dw_max:1.0045e+00 lr:1.0000e-02
2023-03-30 19:27:42,032 ADAM: Layer 1 -> dw_min:9.9174e-01  dw_max:1.0081e+00 lr:1.0000e-02
2023-03-30 19:27:42,032 ADAM: Layer 2 -> dw_min:9.8394e-01  dw_max:1.0081e+00 lr:1.0000e-02
2023-03-30 19:27:42,033 ADAM: Layer 3 -> dw_min:9.9426e-01  dw_max:1.0094e+00 lr:1.0000e-02
2023-03-30 19:27:42,098 			Learning rate: weights:   1.000e-02    
2023-03-30 19:27:42,098 			Last test performance: 61.72%
2023-03-30 19:27:42,098 ----------------
2023-03-30 19:27:54,363   15  =>  23   		Training 486 pattern with 61.04% 	Forward time: 	12.04 sec
2023-03-30 19:27:54,364 			Loss:    8.753e-01    			Backward time: 	 0.22 sec 
2023-03-30 19:27:54,364 ADAM: Layer 0 -> dw_min:9.9412e-01  dw_max:1.0046e+00 lr:1.0000e-02
2023-03-30 19:27:54,364 ADAM: Layer 1 -> dw_min:9.9222e-01  dw_max:1.0084e+00 lr:1.0000e-02
2023-03-30 19:27:54,364 ADAM: Layer 2 -> dw_min:9.8168e-01  dw_max:1.0118e+00 lr:1.0000e-02
2023-03-30 19:27:54,364 ADAM: Layer 3 -> dw_min:9.9331e-01  dw_max:1.0118e+00 lr:1.0000e-02
2023-03-30 19:27:54,423 			Learning rate: weights:   1.000e-02    
2023-03-30 19:27:54,423 			Last test performance: 61.72%
2023-03-30 19:27:54,423 ----------------
2023-03-30 19:28:06,281   15  =>  24   		Training 486 pattern with 60.21% 	Forward time: 	11.63 sec
2023-03-30 19:28:06,281 			Loss:    8.913e-01    			Backward time: 	 0.22 sec 
2023-03-30 19:28:06,281 ADAM: Layer 0 -> dw_min:9.9449e-01  dw_max:1.0043e+00 lr:1.0000e-02
2023-03-30 19:28:06,282 ADAM: Layer 1 -> dw_min:9.9190e-01  dw_max:1.0080e+00 lr:1.0000e-02
2023-03-30 19:28:06,282 ADAM: Layer 2 -> dw_min:9.8488e-01  dw_max:1.0110e+00 lr:1.0000e-02
2023-03-30 19:28:06,282 ADAM: Layer 3 -> dw_min:9.9465e-01  dw_max:1.0106e+00 lr:1.0000e-02
2023-03-30 19:28:06,316 			Learning rate: weights:   1.000e-02    
2023-03-30 19:28:06,316 			Last test performance: 61.72%
2023-03-30 19:28:06,316 ----------------
2023-03-30 19:28:18,110   15  =>  25   		Training 486 pattern with 63.33% 	Forward time: 	11.57 sec
2023-03-30 19:28:18,110 			Loss:    8.680e-01    			Backward time: 	 0.22 sec 
2023-03-30 19:28:18,110 ADAM: Layer 0 -> dw_min:9.9356e-01  dw_max:1.0053e+00 lr:1.0000e-02
2023-03-30 19:28:18,111 ADAM: Layer 1 -> dw_min:9.9262e-01  dw_max:1.0084e+00 lr:1.0000e-02
2023-03-30 19:28:18,111 ADAM: Layer 2 -> dw_min:9.8451e-01  dw_max:1.0112e+00 lr:1.0000e-02
2023-03-30 19:28:18,111 ADAM: Layer 3 -> dw_min:9.9417e-01  dw_max:1.0090e+00 lr:1.0000e-02
2023-03-30 19:28:18,192 			Learning rate: weights:   1.000e-02    
2023-03-30 19:28:18,192 			Last test performance: 61.72%
2023-03-30 19:28:18,192 ----------------
2023-03-30 19:28:29,779   15  =>  26   		Training 486 pattern with 62.29% 	Forward time: 	11.36 sec
2023-03-30 19:28:29,779 			Loss:    8.499e-01    			Backward time: 	 0.22 sec 
2023-03-30 19:28:29,780 ADAM: Layer 0 -> dw_min:9.9389e-01  dw_max:1.0052e+00 lr:1.0000e-02
2023-03-30 19:28:29,780 ADAM: Layer 1 -> dw_min:9.9185e-01  dw_max:1.0081e+00 lr:1.0000e-02
2023-03-30 19:28:29,780 ADAM: Layer 2 -> dw_min:9.8559e-01  dw_max:1.0103e+00 lr:1.0000e-02
2023-03-30 19:28:29,780 ADAM: Layer 3 -> dw_min:9.9407e-01  dw_max:1.0076e+00 lr:1.0000e-02
2023-03-30 19:28:29,909 			Learning rate: weights:   1.000e-02    
2023-03-30 19:28:29,909 			Last test performance: 61.72%
2023-03-30 19:28:29,909 ----------------
2023-03-30 19:28:41,715   15  =>  27   		Training 486 pattern with 62.50% 	Forward time: 	11.58 sec
2023-03-30 19:28:41,715 			Loss:    8.560e-01    			Backward time: 	 0.22 sec 
2023-03-30 19:28:41,715 ADAM: Layer 0 -> dw_min:9.9423e-01  dw_max:1.0055e+00 lr:1.0000e-02
2023-03-30 19:28:41,715 ADAM: Layer 1 -> dw_min:9.9217e-01  dw_max:1.0081e+00 lr:1.0000e-02
2023-03-30 19:28:41,715 ADAM: Layer 2 -> dw_min:9.8669e-01  dw_max:1.0098e+00 lr:1.0000e-02
2023-03-30 19:28:41,716 ADAM: Layer 3 -> dw_min:9.9402e-01  dw_max:1.0081e+00 lr:1.0000e-02
2023-03-30 19:28:41,815 			Learning rate: weights:   1.000e-02    
2023-03-30 19:28:41,816 			Last test performance: 61.72%
2023-03-30 19:28:41,816 ----------------
2023-03-30 19:28:53,903   15  =>  28   		Training 486 pattern with 61.46% 	Forward time: 	11.86 sec
2023-03-30 19:28:53,903 			Loss:    8.810e-01    			Backward time: 	 0.22 sec 
2023-03-30 19:28:53,903 ADAM: Layer 0 -> dw_min:9.9426e-01  dw_max:1.0050e+00 lr:1.0000e-02
2023-03-30 19:28:53,903 ADAM: Layer 1 -> dw_min:9.9122e-01  dw_max:1.0070e+00 lr:1.0000e-02
2023-03-30 19:28:53,904 ADAM: Layer 2 -> dw_min:9.8838e-01  dw_max:1.0096e+00 lr:1.0000e-02
2023-03-30 19:28:53,904 ADAM: Layer 3 -> dw_min:9.9372e-01  dw_max:1.0073e+00 lr:1.0000e-02
2023-03-30 19:28:53,956 			Learning rate: weights:   1.000e-02    
2023-03-30 19:28:53,956 			Last test performance: 61.72%
2023-03-30 19:28:53,956 ----------------
2023-03-30 19:29:06,242   15  =>  29   		Training 486 pattern with 66.88% 	Forward time: 	12.06 sec
2023-03-30 19:29:06,242 			Loss:    8.313e-01    			Backward time: 	 0.22 sec 
2023-03-30 19:29:06,243 ADAM: Layer 0 -> dw_min:9.9426e-01  dw_max:1.0042e+00 lr:1.0000e-02
2023-03-30 19:29:06,243 ADAM: Layer 1 -> dw_min:9.9119e-01  dw_max:1.0066e+00 lr:1.0000e-02
2023-03-30 19:29:06,243 ADAM: Layer 2 -> dw_min:9.8865e-01  dw_max:1.0082e+00 lr:1.0000e-02
2023-03-30 19:29:06,243 ADAM: Layer 3 -> dw_min:9.9437e-01  dw_max:1.0060e+00 lr:1.0000e-02
2023-03-30 19:29:06,285 			Learning rate: weights:   1.000e-02    
2023-03-30 19:29:06,286 			Last test performance: 61.72%
2023-03-30 19:29:06,286 ----------------
2023-03-30 19:29:18,323   15  =>  30   		Training 486 pattern with 62.71% 	Forward time: 	11.81 sec
2023-03-30 19:29:18,323 			Loss:    8.781e-01    			Backward time: 	 0.22 sec 
2023-03-30 19:29:18,323 ADAM: Layer 0 -> dw_min:9.9451e-01  dw_max:1.0038e+00 lr:1.0000e-02
2023-03-30 19:29:18,323 ADAM: Layer 1 -> dw_min:9.9160e-01  dw_max:1.0062e+00 lr:1.0000e-02
2023-03-30 19:29:18,323 ADAM: Layer 2 -> dw_min:9.8934e-01  dw_max:1.0082e+00 lr:1.0000e-02
2023-03-30 19:29:18,324 ADAM: Layer 3 -> dw_min:9.9339e-01  dw_max:1.0054e+00 lr:1.0000e-02
2023-03-30 19:29:18,405 			Learning rate: weights:   1.000e-02    
2023-03-30 19:29:18,405 			Last test performance: 61.72%
2023-03-30 19:29:18,405 ----------------
2023-03-30 19:29:30,826   15  =>  31   		Training 486 pattern with 62.71% 	Forward time: 	12.19 sec
2023-03-30 19:29:30,826 			Loss:    9.477e-01    			Backward time: 	 0.22 sec 
2023-03-30 19:29:30,826 ADAM: Layer 0 -> dw_min:9.9523e-01  dw_max:1.0040e+00 lr:1.0000e-02
2023-03-30 19:29:30,826 ADAM: Layer 1 -> dw_min:9.9132e-01  dw_max:1.0070e+00 lr:1.0000e-02
2023-03-30 19:29:30,826 ADAM: Layer 2 -> dw_min:9.8933e-01  dw_max:1.0091e+00 lr:1.0000e-02
2023-03-30 19:29:30,826 ADAM: Layer 3 -> dw_min:9.8995e-01  dw_max:1.0051e+00 lr:1.0000e-02
2023-03-30 19:29:30,908 			Learning rate: weights:   1.000e-02    
2023-03-30 19:29:30,908 			Last test performance: 61.72%
2023-03-30 19:29:30,908 ----------------
2023-03-30 19:29:42,874   15  =>  32   		Training 486 pattern with 60.00% 	Forward time: 	11.74 sec
2023-03-30 19:29:42,874 			Loss:    9.181e-01    			Backward time: 	 0.22 sec 
2023-03-30 19:29:42,874 ADAM: Layer 0 -> dw_min:9.9522e-01  dw_max:1.0041e+00 lr:1.0000e-02
2023-03-30 19:29:42,875 ADAM: Layer 1 -> dw_min:9.9161e-01  dw_max:1.0071e+00 lr:1.0000e-02
2023-03-30 19:29:42,875 ADAM: Layer 2 -> dw_min:9.9023e-01  dw_max:1.0089e+00 lr:1.0000e-02
2023-03-30 19:29:42,875 ADAM: Layer 3 -> dw_min:9.9139e-01  dw_max:1.0059e+00 lr:1.0000e-02
2023-03-30 19:29:42,953 			Learning rate: weights:   1.000e-02    
2023-03-30 19:29:42,953 			Last test performance: 61.72%
2023-03-30 19:29:42,953 ----------------
2023-03-30 19:29:54,654   15  =>  33   		Training 486 pattern with 63.96% 	Forward time: 	11.47 sec
2023-03-30 19:29:54,654 			Loss:    8.987e-01    			Backward time: 	 0.22 sec 
2023-03-30 19:29:54,654 ADAM: Layer 0 -> dw_min:9.9502e-01  dw_max:1.0046e+00 lr:1.0000e-02
2023-03-30 19:29:54,654 ADAM: Layer 1 -> dw_min:9.9092e-01  dw_max:1.0073e+00 lr:1.0000e-02
2023-03-30 19:29:54,654 ADAM: Layer 2 -> dw_min:9.9054e-01  dw_max:1.0091e+00 lr:1.0000e-02
2023-03-30 19:29:54,655 ADAM: Layer 3 -> dw_min:9.9304e-01  dw_max:1.0067e+00 lr:1.0000e-02
2023-03-30 19:29:54,738 			Learning rate: weights:   1.000e-02    
2023-03-30 19:29:54,738 			Last test performance: 61.72%
2023-03-30 19:29:54,738 ----------------
2023-03-30 19:30:06,739   15  =>  34   		Training 486 pattern with 62.29% 	Forward time: 	11.77 sec
2023-03-30 19:30:06,739 			Loss:    9.338e-01    			Backward time: 	 0.22 sec 
2023-03-30 19:30:06,739 ADAM: Layer 0 -> dw_min:9.9468e-01  dw_max:1.0046e+00 lr:1.0000e-02
2023-03-30 19:30:06,739 ADAM: Layer 1 -> dw_min:9.9133e-01  dw_max:1.0069e+00 lr:1.0000e-02
2023-03-30 19:30:06,739 ADAM: Layer 2 -> dw_min:9.9057e-01  dw_max:1.0100e+00 lr:1.0000e-02
2023-03-30 19:30:06,740 ADAM: Layer 3 -> dw_min:9.9215e-01  dw_max:1.0068e+00 lr:1.0000e-02
2023-03-30 19:30:06,818 			Learning rate: weights:   1.000e-02    
2023-03-30 19:30:06,819 			Last test performance: 61.72%
2023-03-30 19:30:06,819 ----------------
2023-03-30 19:30:18,814   15  =>  35   		Training 486 pattern with 64.38% 	Forward time: 	11.77 sec
2023-03-30 19:30:18,815 			Loss:    8.702e-01    			Backward time: 	 0.22 sec 
2023-03-30 19:30:18,815 ADAM: Layer 0 -> dw_min:9.9482e-01  dw_max:1.0042e+00 lr:1.0000e-02
2023-03-30 19:30:18,815 ADAM: Layer 1 -> dw_min:9.9183e-01  dw_max:1.0065e+00 lr:1.0000e-02
2023-03-30 19:30:18,815 ADAM: Layer 2 -> dw_min:9.8570e-01  dw_max:1.0095e+00 lr:1.0000e-02
2023-03-30 19:30:18,815 ADAM: Layer 3 -> dw_min:9.9338e-01  dw_max:1.0076e+00 lr:1.0000e-02
2023-03-30 19:30:18,851 			Learning rate: weights:   1.000e-02    
2023-03-30 19:30:18,851 			Last test performance: 61.72%
2023-03-30 19:30:18,851 ----------------
2023-03-30 19:30:31,053   15  =>  36   		Training 486 pattern with 62.50% 	Forward time: 	11.97 sec
2023-03-30 19:30:31,053 			Loss:    9.152e-01    			Backward time: 	 0.22 sec 
2023-03-30 19:30:31,053 ADAM: Layer 0 -> dw_min:9.9407e-01  dw_max:1.0044e+00 lr:1.0000e-02
2023-03-30 19:30:31,053 ADAM: Layer 1 -> dw_min:9.9228e-01  dw_max:1.0073e+00 lr:1.0000e-02
2023-03-30 19:30:31,053 ADAM: Layer 2 -> dw_min:9.8745e-01  dw_max:1.0091e+00 lr:1.0000e-02
2023-03-30 19:30:31,054 ADAM: Layer 3 -> dw_min:9.9204e-01  dw_max:1.0063e+00 lr:1.0000e-02
2023-03-30 19:30:31,138 			Learning rate: weights:   1.000e-02    
2023-03-30 19:30:31,138 			Last test performance: 61.72%
2023-03-30 19:30:31,138 ----------------
2023-03-30 19:30:42,915   15  =>  37   		Training 486 pattern with 61.67% 	Forward time: 	11.55 sec
2023-03-30 19:30:42,915 			Loss:    9.429e-01    			Backward time: 	 0.22 sec 
2023-03-30 19:30:42,915 ADAM: Layer 0 -> dw_min:9.9420e-01  dw_max:1.0047e+00 lr:1.0000e-02
2023-03-30 19:30:42,916 ADAM: Layer 1 -> dw_min:9.9199e-01  dw_max:1.0076e+00 lr:1.0000e-02
2023-03-30 19:30:42,916 ADAM: Layer 2 -> dw_min:9.8927e-01  dw_max:1.0093e+00 lr:1.0000e-02
2023-03-30 19:30:42,916 ADAM: Layer 3 -> dw_min:9.9215e-01  dw_max:1.0063e+00 lr:1.0000e-02
2023-03-30 19:30:42,959 			Learning rate: weights:   1.000e-02    
2023-03-30 19:30:42,960 			Last test performance: 61.72%
2023-03-30 19:30:42,960 ----------------
2023-03-30 19:30:54,803   15  =>  38   		Training 486 pattern with 58.54% 	Forward time: 	11.62 sec
2023-03-30 19:30:54,803 			Loss:    9.772e-01    			Backward time: 	 0.22 sec 
2023-03-30 19:30:54,803 ADAM: Layer 0 -> dw_min:9.9437e-01  dw_max:1.0051e+00 lr:1.0000e-02
2023-03-30 19:30:54,803 ADAM: Layer 1 -> dw_min:9.9153e-01  dw_max:1.0076e+00 lr:1.0000e-02
2023-03-30 19:30:54,803 ADAM: Layer 2 -> dw_min:9.8762e-01  dw_max:1.0089e+00 lr:1.0000e-02
2023-03-30 19:30:54,804 ADAM: Layer 3 -> dw_min:9.9171e-01  dw_max:1.0064e+00 lr:1.0000e-02
2023-03-30 19:30:54,919 			Learning rate: weights:   1.000e-02    
2023-03-30 19:30:54,919 			Last test performance: 61.72%
2023-03-30 19:30:54,919 ----------------
2023-03-30 19:31:07,600   15  =>  39   		Training 486 pattern with 63.75% 	Forward time: 	12.45 sec
2023-03-30 19:31:07,600 			Loss:    8.666e-01    			Backward time: 	 0.22 sec 
2023-03-30 19:31:07,600 ADAM: Layer 0 -> dw_min:9.9430e-01  dw_max:1.0053e+00 lr:1.0000e-02
2023-03-30 19:31:07,600 ADAM: Layer 1 -> dw_min:9.9155e-01  dw_max:1.0079e+00 lr:1.0000e-02
2023-03-30 19:31:07,600 ADAM: Layer 2 -> dw_min:9.8754e-01  dw_max:1.0112e+00 lr:1.0000e-02
2023-03-30 19:31:07,600 ADAM: Layer 3 -> dw_min:9.9140e-01  dw_max:1.0055e+00 lr:1.0000e-02
2023-03-30 19:31:07,641 			Learning rate: weights:   1.000e-02    
2023-03-30 19:31:07,642 			Last test performance: 61.72%
2023-03-30 19:31:07,642 ----------------
2023-03-30 19:31:19,790   15  =>  40   		Training 486 pattern with 60.42% 	Forward time: 	11.92 sec
2023-03-30 19:31:19,790 			Loss:    9.007e-01    			Backward time: 	 0.22 sec 
2023-03-30 19:31:19,791 ADAM: Layer 0 -> dw_min:9.9402e-01  dw_max:1.0053e+00 lr:1.0000e-02
2023-03-30 19:31:19,791 ADAM: Layer 1 -> dw_min:9.9201e-01  dw_max:1.0084e+00 lr:1.0000e-02
2023-03-30 19:31:19,791 ADAM: Layer 2 -> dw_min:9.8584e-01  dw_max:1.0098e+00 lr:1.0000e-02
2023-03-30 19:31:19,791 ADAM: Layer 3 -> dw_min:9.9160e-01  dw_max:1.0052e+00 lr:1.0000e-02
2023-03-30 19:31:19,931 			Learning rate: weights:   1.000e-02    
2023-03-30 19:31:19,931 			Last test performance: 61.72%
2023-03-30 19:31:19,931 ----------------
2023-03-30 19:31:32,118   15  =>  41   		Training 486 pattern with 61.88% 	Forward time: 	11.96 sec
2023-03-30 19:31:32,118 			Loss:    9.052e-01    			Backward time: 	 0.22 sec 
2023-03-30 19:31:32,118 ADAM: Layer 0 -> dw_min:9.9405e-01  dw_max:1.0056e+00 lr:1.0000e-02
2023-03-30 19:31:32,118 ADAM: Layer 1 -> dw_min:9.9144e-01  dw_max:1.0104e+00 lr:1.0000e-02
2023-03-30 19:31:32,119 ADAM: Layer 2 -> dw_min:9.8702e-01  dw_max:1.0113e+00 lr:1.0000e-02
2023-03-30 19:31:32,119 ADAM: Layer 3 -> dw_min:9.9265e-01  dw_max:1.0054e+00 lr:1.0000e-02
2023-03-30 19:31:32,186 			Learning rate: weights:   1.000e-02    
2023-03-30 19:31:32,186 			Last test performance: 61.72%
2023-03-30 19:31:32,186 ----------------
2023-03-30 19:31:44,250   15  =>  42   		Training 486 pattern with 61.88% 	Forward time: 	11.84 sec
2023-03-30 19:31:44,250 			Loss:    8.900e-01    			Backward time: 	 0.22 sec 
2023-03-30 19:31:44,250 ADAM: Layer 0 -> dw_min:9.9474e-01  dw_max:1.0055e+00 lr:1.0000e-02
2023-03-30 19:31:44,250 ADAM: Layer 1 -> dw_min:9.9109e-01  dw_max:1.0087e+00 lr:1.0000e-02
2023-03-30 19:31:44,250 ADAM: Layer 2 -> dw_min:9.8681e-01  dw_max:1.0104e+00 lr:1.0000e-02
2023-03-30 19:31:44,250 ADAM: Layer 3 -> dw_min:9.9324e-01  dw_max:1.0070e+00 lr:1.0000e-02
2023-03-30 19:31:44,287 			Learning rate: weights:   1.000e-02    
2023-03-30 19:31:44,287 			Last test performance: 61.72%
2023-03-30 19:31:44,287 ----------------
2023-03-30 19:31:56,442   15  =>  43   		Training 486 pattern with 59.79% 	Forward time: 	11.93 sec
2023-03-30 19:31:56,442 			Loss:    9.197e-01    			Backward time: 	 0.22 sec 
2023-03-30 19:31:56,442 ADAM: Layer 0 -> dw_min:9.9432e-01  dw_max:1.0057e+00 lr:1.0000e-02
2023-03-30 19:31:56,442 ADAM: Layer 1 -> dw_min:9.9056e-01  dw_max:1.0075e+00 lr:1.0000e-02
2023-03-30 19:31:56,442 ADAM: Layer 2 -> dw_min:9.8677e-01  dw_max:1.0098e+00 lr:1.0000e-02
2023-03-30 19:31:56,442 ADAM: Layer 3 -> dw_min:9.9410e-01  dw_max:1.0076e+00 lr:1.0000e-02
2023-03-30 19:31:56,540 			Learning rate: weights:   1.000e-02    
2023-03-30 19:31:56,540 			Last test performance: 61.72%
2023-03-30 19:31:56,540 ----------------
2023-03-30 19:32:08,530   15  =>  44   		Training 486 pattern with 62.50% 	Forward time: 	11.76 sec
2023-03-30 19:32:08,530 			Loss:    8.740e-01    			Backward time: 	 0.22 sec 
2023-03-30 19:32:08,530 ADAM: Layer 0 -> dw_min:9.9447e-01  dw_max:1.0059e+00 lr:1.0000e-02
2023-03-30 19:32:08,530 ADAM: Layer 1 -> dw_min:9.9121e-01  dw_max:1.0069e+00 lr:1.0000e-02
2023-03-30 19:32:08,531 ADAM: Layer 2 -> dw_min:9.8417e-01  dw_max:1.0088e+00 lr:1.0000e-02
2023-03-30 19:32:08,531 ADAM: Layer 3 -> dw_min:9.9393e-01  dw_max:1.0076e+00 lr:1.0000e-02
2023-03-30 19:32:08,570 			Learning rate: weights:   1.000e-02    
2023-03-30 19:32:08,570 			Last test performance: 61.72%
2023-03-30 19:32:08,571 ----------------
2023-03-30 19:32:20,637   15  =>  45   		Training 486 pattern with 61.04% 	Forward time: 	11.84 sec
2023-03-30 19:32:20,637 			Loss:    9.158e-01    			Backward time: 	 0.22 sec 
2023-03-30 19:32:20,637 ADAM: Layer 0 -> dw_min:9.9374e-01  dw_max:1.0066e+00 lr:1.0000e-02
2023-03-30 19:32:20,637 ADAM: Layer 1 -> dw_min:9.9108e-01  dw_max:1.0086e+00 lr:1.0000e-02
2023-03-30 19:32:20,637 ADAM: Layer 2 -> dw_min:9.8223e-01  dw_max:1.0099e+00 lr:1.0000e-02
2023-03-30 19:32:20,637 ADAM: Layer 3 -> dw_min:9.9310e-01  dw_max:1.0100e+00 lr:1.0000e-02
2023-03-30 19:32:20,742 			Learning rate: weights:   1.000e-02    
2023-03-30 19:32:20,742 			Last test performance: 61.72%
2023-03-30 19:32:20,742 ----------------
2023-03-30 19:32:33,034   15  =>  46   		Training 486 pattern with 59.38% 	Forward time: 	12.06 sec
2023-03-30 19:32:33,034 			Loss:    9.299e-01    			Backward time: 	 0.22 sec 
2023-03-30 19:32:33,035 ADAM: Layer 0 -> dw_min:9.9353e-01  dw_max:1.0065e+00 lr:1.0000e-02
2023-03-30 19:32:33,035 ADAM: Layer 1 -> dw_min:9.9209e-01  dw_max:1.0090e+00 lr:1.0000e-02
2023-03-30 19:32:33,035 ADAM: Layer 2 -> dw_min:9.8449e-01  dw_max:1.0098e+00 lr:1.0000e-02
2023-03-30 19:32:33,035 ADAM: Layer 3 -> dw_min:9.9373e-01  dw_max:1.0093e+00 lr:1.0000e-02
2023-03-30 19:32:33,112 			Learning rate: weights:   1.000e-02    
2023-03-30 19:32:33,112 			Last test performance: 61.72%
2023-03-30 19:32:33,112 ----------------
2023-03-30 19:32:45,217   15  =>  47   		Training 486 pattern with 63.54% 	Forward time: 	11.88 sec
2023-03-30 19:32:45,217 			Loss:    7.784e-01    			Backward time: 	 0.22 sec 
2023-03-30 19:32:45,217 ADAM: Layer 0 -> dw_min:9.9388e-01  dw_max:1.0062e+00 lr:1.0000e-02
2023-03-30 19:32:45,218 ADAM: Layer 1 -> dw_min:9.9243e-01  dw_max:1.0090e+00 lr:1.0000e-02
2023-03-30 19:32:45,218 ADAM: Layer 2 -> dw_min:9.8473e-01  dw_max:1.0089e+00 lr:1.0000e-02
2023-03-30 19:32:45,218 ADAM: Layer 3 -> dw_min:9.9331e-01  dw_max:1.0093e+00 lr:1.0000e-02
2023-03-30 19:32:45,251 			Learning rate: weights:   1.000e-02    
2023-03-30 19:32:45,251 			Last test performance: 61.72%
2023-03-30 19:32:45,251 ----------------
2023-03-30 19:32:57,101   15  =>  48   		Training 486 pattern with 60.83% 	Forward time: 	11.62 sec
2023-03-30 19:32:57,101 			Loss:    9.480e-01    			Backward time: 	 0.22 sec 
2023-03-30 19:32:57,102 ADAM: Layer 0 -> dw_min:9.9433e-01  dw_max:1.0052e+00 lr:1.0000e-02
2023-03-30 19:32:57,102 ADAM: Layer 1 -> dw_min:9.9213e-01  dw_max:1.0080e+00 lr:1.0000e-02
2023-03-30 19:32:57,102 ADAM: Layer 2 -> dw_min:9.8658e-01  dw_max:1.0100e+00 lr:1.0000e-02
2023-03-30 19:32:57,102 ADAM: Layer 3 -> dw_min:9.9435e-01  dw_max:1.0070e+00 lr:1.0000e-02
2023-03-30 19:32:57,128 			Learning rate: weights:   1.000e-02    
2023-03-30 19:32:57,128 			Last test performance: 61.72%
2023-03-30 19:32:57,128 ----------------
2023-03-30 19:33:09,223   15  =>  49   		Training 486 pattern with 63.33% 	Forward time: 	11.87 sec
2023-03-30 19:33:09,223 			Loss:    8.751e-01    			Backward time: 	 0.22 sec 
2023-03-30 19:33:09,223 ADAM: Layer 0 -> dw_min:9.9494e-01  dw_max:1.0047e+00 lr:1.0000e-02
2023-03-30 19:33:09,223 ADAM: Layer 1 -> dw_min:9.9242e-01  dw_max:1.0079e+00 lr:1.0000e-02
2023-03-30 19:33:09,223 ADAM: Layer 2 -> dw_min:9.8670e-01  dw_max:1.0096e+00 lr:1.0000e-02
2023-03-30 19:33:09,223 ADAM: Layer 3 -> dw_min:9.9389e-01  dw_max:1.0087e+00 lr:1.0000e-02
2023-03-30 19:33:09,272 			Learning rate: weights:   1.000e-02    
2023-03-30 19:33:09,272 			Last test performance: 61.72%
2023-03-30 19:33:09,272 ----------------
2023-03-30 19:33:21,570   15  =>  50   		Training 486 pattern with 58.75% 	Forward time: 	12.07 sec
2023-03-30 19:33:21,570 			Loss:    9.665e-01    			Backward time: 	 0.22 sec 
2023-03-30 19:33:21,570 ADAM: Layer 0 -> dw_min:9.9439e-01  dw_max:1.0048e+00 lr:1.0000e-02
2023-03-30 19:33:21,570 ADAM: Layer 1 -> dw_min:9.9249e-01  dw_max:1.0084e+00 lr:1.0000e-02
2023-03-30 19:33:21,570 ADAM: Layer 2 -> dw_min:9.8679e-01  dw_max:1.0097e+00 lr:1.0000e-02
2023-03-30 19:33:21,571 ADAM: Layer 3 -> dw_min:9.9342e-01  dw_max:1.0083e+00 lr:1.0000e-02
2023-03-30 19:33:21,684 			Learning rate: weights:   1.000e-02    
2023-03-30 19:33:21,684 			Last test performance: 61.72%
2023-03-30 19:33:21,684 ----------------
2023-03-30 19:33:33,821   15  =>  51   		Training 486 pattern with 62.92% 	Forward time: 	11.91 sec
2023-03-30 19:33:33,821 			Loss:    8.879e-01    			Backward time: 	 0.22 sec 
2023-03-30 19:33:33,821 ADAM: Layer 0 -> dw_min:9.9463e-01  dw_max:1.0045e+00 lr:1.0000e-02
2023-03-30 19:33:33,822 ADAM: Layer 1 -> dw_min:9.9207e-01  dw_max:1.0089e+00 lr:1.0000e-02
2023-03-30 19:33:33,822 ADAM: Layer 2 -> dw_min:9.8739e-01  dw_max:1.0096e+00 lr:1.0000e-02
2023-03-30 19:33:33,822 ADAM: Layer 3 -> dw_min:9.9295e-01  dw_max:1.0079e+00 lr:1.0000e-02
2023-03-30 19:33:33,915 			Learning rate: weights:   1.000e-02    
2023-03-30 19:33:33,916 			Last test performance: 61.72%
2023-03-30 19:33:33,916 ----------------
2023-03-30 19:33:46,190   15  =>  52   		Training 486 pattern with 64.38% 	Forward time: 	12.05 sec
2023-03-30 19:33:46,190 			Loss:    8.650e-01    			Backward time: 	 0.22 sec 
2023-03-30 19:33:46,190 ADAM: Layer 0 -> dw_min:9.9490e-01  dw_max:1.0047e+00 lr:1.0000e-02
2023-03-30 19:33:46,190 ADAM: Layer 1 -> dw_min:9.9295e-01  dw_max:1.0084e+00 lr:1.0000e-02
2023-03-30 19:33:46,191 ADAM: Layer 2 -> dw_min:9.8731e-01  dw_max:1.0093e+00 lr:1.0000e-02
2023-03-30 19:33:46,191 ADAM: Layer 3 -> dw_min:9.9296e-01  dw_max:1.0072e+00 lr:1.0000e-02
2023-03-30 19:33:46,317 			Learning rate: weights:   1.000e-02    
2023-03-30 19:33:46,318 			Last test performance: 61.72%
2023-03-30 19:33:46,318 ----------------
2023-03-30 19:33:58,421   15  =>  53   		Training 486 pattern with 61.04% 	Forward time: 	11.88 sec
2023-03-30 19:33:58,421 			Loss:    9.029e-01    			Backward time: 	 0.22 sec 
2023-03-30 19:33:58,421 ADAM: Layer 0 -> dw_min:9.9458e-01  dw_max:1.0047e+00 lr:1.0000e-02
2023-03-30 19:33:58,421 ADAM: Layer 1 -> dw_min:9.9283e-01  dw_max:1.0068e+00 lr:1.0000e-02
2023-03-30 19:33:58,421 ADAM: Layer 2 -> dw_min:9.8574e-01  dw_max:1.0104e+00 lr:1.0000e-02
2023-03-30 19:33:58,421 ADAM: Layer 3 -> dw_min:9.9461e-01  dw_max:1.0073e+00 lr:1.0000e-02
2023-03-30 19:33:58,503 			Learning rate: weights:   1.000e-02    
2023-03-30 19:33:58,503 			Last test performance: 61.72%
2023-03-30 19:33:58,503 ----------------
2023-03-30 19:34:10,480   15  =>  54   		Training 486 pattern with 61.25% 	Forward time: 	11.75 sec
2023-03-30 19:34:10,480 			Loss:    9.061e-01    			Backward time: 	 0.22 sec 
2023-03-30 19:34:10,481 ADAM: Layer 0 -> dw_min:9.9453e-01  dw_max:1.0047e+00 lr:1.0000e-02
2023-03-30 19:34:10,481 ADAM: Layer 1 -> dw_min:9.9329e-01  dw_max:1.0068e+00 lr:1.0000e-02
2023-03-30 19:34:10,481 ADAM: Layer 2 -> dw_min:9.8726e-01  dw_max:1.0093e+00 lr:1.0000e-02
2023-03-30 19:34:10,481 ADAM: Layer 3 -> dw_min:9.9417e-01  dw_max:1.0083e+00 lr:1.0000e-02
2023-03-30 19:34:10,549 			Learning rate: weights:   1.000e-02    
2023-03-30 19:34:10,549 			Last test performance: 61.72%
2023-03-30 19:34:10,549 ----------------
2023-03-30 19:34:22,644   15  =>  55   		Training 486 pattern with 64.38% 	Forward time: 	11.87 sec
2023-03-30 19:34:22,644 			Loss:    8.757e-01    			Backward time: 	 0.22 sec 
2023-03-30 19:34:22,644 ADAM: Layer 0 -> dw_min:9.9391e-01  dw_max:1.0047e+00 lr:1.0000e-02
2023-03-30 19:34:22,644 ADAM: Layer 1 -> dw_min:9.9258e-01  dw_max:1.0073e+00 lr:1.0000e-02
2023-03-30 19:34:22,644 ADAM: Layer 2 -> dw_min:9.8860e-01  dw_max:1.0122e+00 lr:1.0000e-02
2023-03-30 19:34:22,645 ADAM: Layer 3 -> dw_min:9.9434e-01  dw_max:1.0069e+00 lr:1.0000e-02
2023-03-30 19:34:22,698 			Learning rate: weights:   1.000e-02    
2023-03-30 19:34:22,698 			Last test performance: 61.72%
2023-03-30 19:34:22,698 ----------------
2023-03-30 19:34:35,147   15  =>  56   		Training 486 pattern with 63.96% 	Forward time: 	12.22 sec
2023-03-30 19:34:35,147 			Loss:    8.733e-01    			Backward time: 	 0.22 sec 
2023-03-30 19:34:35,147 ADAM: Layer 0 -> dw_min:9.9440e-01  dw_max:1.0038e+00 lr:1.0000e-02
2023-03-30 19:34:35,147 ADAM: Layer 1 -> dw_min:9.9332e-01  dw_max:1.0080e+00 lr:1.0000e-02
2023-03-30 19:34:35,147 ADAM: Layer 2 -> dw_min:9.8750e-01  dw_max:1.0103e+00 lr:1.0000e-02
2023-03-30 19:34:35,147 ADAM: Layer 3 -> dw_min:9.9460e-01  dw_max:1.0065e+00 lr:1.0000e-02
2023-03-30 19:34:35,243 			Learning rate: weights:   1.000e-02    
2023-03-30 19:34:35,243 			Last test performance: 61.72%
2023-03-30 19:34:35,243 ----------------
2023-03-30 19:34:47,507   15  =>  57   		Training 486 pattern with 64.58% 	Forward time: 	12.04 sec
2023-03-30 19:34:47,507 			Loss:    9.132e-01    			Backward time: 	 0.22 sec 
2023-03-30 19:34:47,507 ADAM: Layer 0 -> dw_min:9.9349e-01  dw_max:1.0043e+00 lr:1.0000e-02
2023-03-30 19:34:47,507 ADAM: Layer 1 -> dw_min:9.9214e-01  dw_max:1.0083e+00 lr:1.0000e-02
2023-03-30 19:34:47,507 ADAM: Layer 2 -> dw_min:9.8808e-01  dw_max:1.0097e+00 lr:1.0000e-02
2023-03-30 19:34:47,508 ADAM: Layer 3 -> dw_min:9.9485e-01  dw_max:1.0092e+00 lr:1.0000e-02
2023-03-30 19:34:47,589 			Learning rate: weights:   1.000e-02    
2023-03-30 19:34:47,589 			Last test performance: 61.72%
2023-03-30 19:34:47,589 ----------------
2023-03-30 19:34:59,528   15  =>  58   		Training 486 pattern with 62.08% 	Forward time: 	11.71 sec
2023-03-30 19:34:59,528 			Loss:    8.947e-01    			Backward time: 	 0.22 sec 
2023-03-30 19:34:59,528 ADAM: Layer 0 -> dw_min:9.9413e-01  dw_max:1.0036e+00 lr:1.0000e-02
2023-03-30 19:34:59,529 ADAM: Layer 1 -> dw_min:9.9256e-01  dw_max:1.0075e+00 lr:1.0000e-02
2023-03-30 19:34:59,529 ADAM: Layer 2 -> dw_min:9.8926e-01  dw_max:1.0092e+00 lr:1.0000e-02
2023-03-30 19:34:59,529 ADAM: Layer 3 -> dw_min:9.9476e-01  dw_max:1.0104e+00 lr:1.0000e-02
2023-03-30 19:34:59,638 			Learning rate: weights:   1.000e-02    
2023-03-30 19:34:59,638 			Last test performance: 61.72%
2023-03-30 19:34:59,638 ----------------
2023-03-30 19:35:11,668   15  =>  59   		Training 486 pattern with 58.33% 	Forward time: 	11.80 sec
2023-03-30 19:35:11,668 			Loss:    9.554e-01    			Backward time: 	 0.22 sec 
2023-03-30 19:35:11,669 ADAM: Layer 0 -> dw_min:9.9373e-01  dw_max:1.0033e+00 lr:1.0000e-02
2023-03-30 19:35:11,669 ADAM: Layer 1 -> dw_min:9.9320e-01  dw_max:1.0073e+00 lr:1.0000e-02
2023-03-30 19:35:11,669 ADAM: Layer 2 -> dw_min:9.8759e-01  dw_max:1.0124e+00 lr:1.0000e-02
2023-03-30 19:35:11,669 ADAM: Layer 3 -> dw_min:9.9517e-01  dw_max:1.0106e+00 lr:1.0000e-02
2023-03-30 19:35:11,767 			Learning rate: weights:   1.000e-02    
2023-03-30 19:35:11,767 			Last test performance: 61.72%
2023-03-30 19:35:11,767 ----------------
2023-03-30 19:35:23,813   15  =>  60   		Training 486 pattern with 63.12% 	Forward time: 	11.82 sec
2023-03-30 19:35:23,813 			Loss:    8.586e-01    			Backward time: 	 0.22 sec 
2023-03-30 19:35:23,813 ADAM: Layer 0 -> dw_min:9.9403e-01  dw_max:1.0038e+00 lr:1.0000e-02
2023-03-30 19:35:23,813 ADAM: Layer 1 -> dw_min:9.9246e-01  dw_max:1.0076e+00 lr:1.0000e-02
2023-03-30 19:35:23,813 ADAM: Layer 2 -> dw_min:9.8861e-01  dw_max:1.0110e+00 lr:1.0000e-02
2023-03-30 19:35:23,814 ADAM: Layer 3 -> dw_min:9.9554e-01  dw_max:1.0094e+00 lr:1.0000e-02
2023-03-30 19:35:23,841 			Learning rate: weights:   1.000e-02    
2023-03-30 19:35:23,841 			Last test performance: 61.72%
2023-03-30 19:35:23,841 ----------------
2023-03-30 19:35:35,777   15  =>  61   		Training 486 pattern with 63.54% 	Forward time: 	11.71 sec
2023-03-30 19:35:35,777 			Loss:    8.472e-01    			Backward time: 	 0.22 sec 
2023-03-30 19:35:35,777 ADAM: Layer 0 -> dw_min:9.9333e-01  dw_max:1.0041e+00 lr:1.0000e-02
2023-03-30 19:35:35,777 ADAM: Layer 1 -> dw_min:9.9209e-01  dw_max:1.0068e+00 lr:1.0000e-02
2023-03-30 19:35:35,777 ADAM: Layer 2 -> dw_min:9.8853e-01  dw_max:1.0095e+00 lr:1.0000e-02
2023-03-30 19:35:35,778 ADAM: Layer 3 -> dw_min:9.9548e-01  dw_max:1.0083e+00 lr:1.0000e-02
2023-03-30 19:35:35,899 			Learning rate: weights:   1.000e-02    
2023-03-30 19:35:35,899 			Last test performance: 61.72%
2023-03-30 19:35:35,899 ----------------
2023-03-30 19:35:48,287   15  =>  62   		Training 486 pattern with 60.62% 	Forward time: 	12.16 sec
2023-03-30 19:35:48,287 			Loss:    9.069e-01    			Backward time: 	 0.22 sec 
2023-03-30 19:35:48,287 ADAM: Layer 0 -> dw_min:9.9320e-01  dw_max:1.0047e+00 lr:1.0000e-02
2023-03-30 19:35:48,287 ADAM: Layer 1 -> dw_min:9.9205e-01  dw_max:1.0067e+00 lr:1.0000e-02
2023-03-30 19:35:48,287 ADAM: Layer 2 -> dw_min:9.8886e-01  dw_max:1.0097e+00 lr:1.0000e-02
2023-03-30 19:35:48,287 ADAM: Layer 3 -> dw_min:9.9417e-01  dw_max:1.0091e+00 lr:1.0000e-02
2023-03-30 19:35:48,395 			Learning rate: weights:   1.000e-02    
2023-03-30 19:35:48,395 			Last test performance: 61.72%
2023-03-30 19:35:48,395 ----------------
2023-03-30 19:36:00,447   15  =>  63   		Training 486 pattern with 60.42% 	Forward time: 	11.82 sec
2023-03-30 19:36:00,447 			Loss:    9.631e-01    			Backward time: 	 0.22 sec 
2023-03-30 19:36:00,447 ADAM: Layer 0 -> dw_min:9.9303e-01  dw_max:1.0044e+00 lr:1.0000e-02
2023-03-30 19:36:00,447 ADAM: Layer 1 -> dw_min:9.9137e-01  dw_max:1.0076e+00 lr:1.0000e-02
2023-03-30 19:36:00,447 ADAM: Layer 2 -> dw_min:9.8815e-01  dw_max:1.0086e+00 lr:1.0000e-02
2023-03-30 19:36:00,448 ADAM: Layer 3 -> dw_min:9.9460e-01  dw_max:1.0087e+00 lr:1.0000e-02
2023-03-30 19:36:00,611 			Learning rate: weights:   1.000e-02    
2023-03-30 19:36:00,611 			Last test performance: 61.72%
2023-03-30 19:36:00,611 ----------------
2023-03-30 19:36:12,704   15  =>  64   		Training 486 pattern with 65.42% 	Forward time: 	11.87 sec
2023-03-30 19:36:12,704 			Loss:    8.014e-01    			Backward time: 	 0.22 sec 
2023-03-30 19:36:12,704 ADAM: Layer 0 -> dw_min:9.9355e-01  dw_max:1.0048e+00 lr:1.0000e-02
2023-03-30 19:36:12,704 ADAM: Layer 1 -> dw_min:9.9131e-01  dw_max:1.0072e+00 lr:1.0000e-02
2023-03-30 19:36:12,704 ADAM: Layer 2 -> dw_min:9.8668e-01  dw_max:1.0086e+00 lr:1.0000e-02
2023-03-30 19:36:12,704 ADAM: Layer 3 -> dw_min:9.9484e-01  dw_max:1.0089e+00 lr:1.0000e-02
2023-03-30 19:36:12,854 			Learning rate: weights:   1.000e-02    
2023-03-30 19:36:12,854 			Last test performance: 61.72%
2023-03-30 19:36:12,854 ----------------
2023-03-30 19:36:24,717   15  =>  65   		Training 486 pattern with 55.83% 	Forward time: 	11.63 sec
2023-03-30 19:36:24,717 			Loss:    1.010e+00    			Backward time: 	 0.22 sec 
2023-03-30 19:36:24,717 ADAM: Layer 0 -> dw_min:9.9442e-01  dw_max:1.0058e+00 lr:1.0000e-02
2023-03-30 19:36:24,717 ADAM: Layer 1 -> dw_min:9.9132e-01  dw_max:1.0065e+00 lr:1.0000e-02
2023-03-30 19:36:24,717 ADAM: Layer 2 -> dw_min:9.8730e-01  dw_max:1.0097e+00 lr:1.0000e-02
2023-03-30 19:36:24,717 ADAM: Layer 3 -> dw_min:9.9418e-01  dw_max:1.0109e+00 lr:1.0000e-02
2023-03-30 19:36:24,796 			Learning rate: weights:   1.000e-02    
2023-03-30 19:36:24,797 			Last test performance: 61.72%
2023-03-30 19:36:24,797 ----------------
2023-03-30 19:36:37,039   15  =>  66   		Training 486 pattern with 59.38% 	Forward time: 	12.02 sec
2023-03-30 19:36:37,039 			Loss:    9.264e-01    			Backward time: 	 0.22 sec 
2023-03-30 19:36:37,039 ADAM: Layer 0 -> dw_min:9.9501e-01  dw_max:1.0062e+00 lr:1.0000e-02
2023-03-30 19:36:37,039 ADAM: Layer 1 -> dw_min:9.9145e-01  dw_max:1.0077e+00 lr:1.0000e-02
2023-03-30 19:36:37,040 ADAM: Layer 2 -> dw_min:9.8824e-01  dw_max:1.0100e+00 lr:1.0000e-02
2023-03-30 19:36:37,040 ADAM: Layer 3 -> dw_min:9.9279e-01  dw_max:1.0092e+00 lr:1.0000e-02
2023-03-30 19:36:37,119 			Learning rate: weights:   1.000e-02    
2023-03-30 19:36:37,119 			Last test performance: 61.72%
2023-03-30 19:36:37,119 ----------------
2023-03-30 19:36:49,240   15  =>  67   		Training 486 pattern with 60.21% 	Forward time: 	11.89 sec
2023-03-30 19:36:49,241 			Loss:    9.270e-01    			Backward time: 	 0.22 sec 
2023-03-30 19:36:49,241 ADAM: Layer 0 -> dw_min:9.9480e-01  dw_max:1.0074e+00 lr:1.0000e-02
2023-03-30 19:36:49,241 ADAM: Layer 1 -> dw_min:9.9057e-01  dw_max:1.0071e+00 lr:1.0000e-02
2023-03-30 19:36:49,241 ADAM: Layer 2 -> dw_min:9.8724e-01  dw_max:1.0112e+00 lr:1.0000e-02
2023-03-30 19:36:49,241 ADAM: Layer 3 -> dw_min:9.9185e-01  dw_max:1.0079e+00 lr:1.0000e-02
2023-03-30 19:36:49,281 			Learning rate: weights:   1.000e-02    
2023-03-30 19:36:49,282 			Last test performance: 61.72%
2023-03-30 19:36:49,282 ----------------
2023-03-30 19:37:01,115   15  =>  68   		Training 486 pattern with 55.42% 	Forward time: 	11.61 sec
2023-03-30 19:37:01,115 			Loss:    1.026e+00    			Backward time: 	 0.22 sec 
2023-03-30 19:37:01,115 ADAM: Layer 0 -> dw_min:9.9383e-01  dw_max:1.0082e+00 lr:1.0000e-02
2023-03-30 19:37:01,116 ADAM: Layer 1 -> dw_min:9.8997e-01  dw_max:1.0081e+00 lr:1.0000e-02
2023-03-30 19:37:01,116 ADAM: Layer 2 -> dw_min:9.8678e-01  dw_max:1.0098e+00 lr:1.0000e-02
2023-03-30 19:37:01,116 ADAM: Layer 3 -> dw_min:9.9233e-01  dw_max:1.0065e+00 lr:1.0000e-02
2023-03-30 19:37:01,187 			Learning rate: weights:   1.000e-02    
2023-03-30 19:37:01,187 			Last test performance: 61.72%
2023-03-30 19:37:01,187 ----------------
2023-03-30 19:37:13,362   15  =>  69   		Training 486 pattern with 65.21% 	Forward time: 	11.95 sec
2023-03-30 19:37:13,362 			Loss:    8.610e-01    			Backward time: 	 0.22 sec 
2023-03-30 19:37:13,363 ADAM: Layer 0 -> dw_min:9.9321e-01  dw_max:1.0082e+00 lr:1.0000e-02
2023-03-30 19:37:13,363 ADAM: Layer 1 -> dw_min:9.9024e-01  dw_max:1.0081e+00 lr:1.0000e-02
2023-03-30 19:37:13,363 ADAM: Layer 2 -> dw_min:9.8647e-01  dw_max:1.0131e+00 lr:1.0000e-02
2023-03-30 19:37:13,363 ADAM: Layer 3 -> dw_min:9.9296e-01  dw_max:1.0064e+00 lr:1.0000e-02
2023-03-30 19:37:13,419 			Learning rate: weights:   1.000e-02    
2023-03-30 19:37:13,419 			Last test performance: 61.72%
2023-03-30 19:37:13,419 ----------------
2023-03-30 19:37:25,346   15  =>  70   		Training 486 pattern with 60.21% 	Forward time: 	11.70 sec
2023-03-30 19:37:25,346 			Loss:    9.381e-01    			Backward time: 	 0.22 sec 
2023-03-30 19:37:25,346 ADAM: Layer 0 -> dw_min:9.9253e-01  dw_max:1.0085e+00 lr:1.0000e-02
2023-03-30 19:37:25,346 ADAM: Layer 1 -> dw_min:9.8982e-01  dw_max:1.0086e+00 lr:1.0000e-02
2023-03-30 19:37:25,346 ADAM: Layer 2 -> dw_min:9.8698e-01  dw_max:1.0115e+00 lr:1.0000e-02
2023-03-30 19:37:25,347 ADAM: Layer 3 -> dw_min:9.9357e-01  dw_max:1.0066e+00 lr:1.0000e-02
2023-03-30 19:37:25,457 			Learning rate: weights:   1.000e-02    
2023-03-30 19:37:25,457 			Last test performance: 61.72%
2023-03-30 19:37:25,457 ----------------
2023-03-30 19:37:37,615   15  =>  71   		Training 486 pattern with 55.21% 	Forward time: 	11.93 sec
2023-03-30 19:37:37,615 			Loss:    1.026e+00    			Backward time: 	 0.22 sec 
2023-03-30 19:37:37,616 ADAM: Layer 0 -> dw_min:9.9350e-01  dw_max:1.0076e+00 lr:1.0000e-02
2023-03-30 19:37:37,616 ADAM: Layer 1 -> dw_min:9.9037e-01  dw_max:1.0084e+00 lr:1.0000e-02
2023-03-30 19:37:37,616 ADAM: Layer 2 -> dw_min:9.8737e-01  dw_max:1.0107e+00 lr:1.0000e-02
2023-03-30 19:37:37,616 ADAM: Layer 3 -> dw_min:9.9349e-01  dw_max:1.0064e+00 lr:1.0000e-02
2023-03-30 19:37:37,700 			Learning rate: weights:   1.000e-02    
2023-03-30 19:37:37,701 			Last test performance: 61.72%
2023-03-30 19:37:37,701 ----------------
2023-03-30 19:37:50,026   15  =>  72   		Training 486 pattern with 64.79% 	Forward time: 	12.10 sec
2023-03-30 19:37:50,026 			Loss:    8.582e-01    			Backward time: 	 0.22 sec 
2023-03-30 19:37:50,026 ADAM: Layer 0 -> dw_min:9.9287e-01  dw_max:1.0079e+00 lr:1.0000e-02
2023-03-30 19:37:50,026 ADAM: Layer 1 -> dw_min:9.9029e-01  dw_max:1.0089e+00 lr:1.0000e-02
2023-03-30 19:37:50,026 ADAM: Layer 2 -> dw_min:9.8694e-01  dw_max:1.0105e+00 lr:1.0000e-02
2023-03-30 19:37:50,026 ADAM: Layer 3 -> dw_min:9.9448e-01  dw_max:1.0061e+00 lr:1.0000e-02
2023-03-30 19:37:50,051 			Learning rate: weights:   1.000e-02    
2023-03-30 19:37:50,051 			Last test performance: 61.72%
2023-03-30 19:37:50,051 ----------------
2023-03-30 19:38:02,115   15  =>  73   		Training 486 pattern with 58.13% 	Forward time: 	11.84 sec
2023-03-30 19:38:02,115 			Loss:    1.006e+00    			Backward time: 	 0.22 sec 
2023-03-30 19:38:02,116 ADAM: Layer 0 -> dw_min:9.9298e-01  dw_max:1.0065e+00 lr:1.0000e-02
2023-03-30 19:38:02,116 ADAM: Layer 1 -> dw_min:9.9089e-01  dw_max:1.0082e+00 lr:1.0000e-02
2023-03-30 19:38:02,116 ADAM: Layer 2 -> dw_min:9.8909e-01  dw_max:1.0104e+00 lr:1.0000e-02
2023-03-30 19:38:02,116 ADAM: Layer 3 -> dw_min:9.9453e-01  dw_max:1.0060e+00 lr:1.0000e-02
2023-03-30 19:38:02,204 			Learning rate: weights:   1.000e-02    
2023-03-30 19:38:02,204 			Last test performance: 61.72%
2023-03-30 19:38:02,204 ----------------
2023-03-30 19:38:14,327   15  =>  74   		Training 486 pattern with 59.17% 	Forward time: 	11.90 sec
2023-03-30 19:38:14,327 			Loss:    9.161e-01    			Backward time: 	 0.22 sec 
2023-03-30 19:38:14,328 ADAM: Layer 0 -> dw_min:9.9359e-01  dw_max:1.0057e+00 lr:1.0000e-02
2023-03-30 19:38:14,328 ADAM: Layer 1 -> dw_min:9.9097e-01  dw_max:1.0075e+00 lr:1.0000e-02
2023-03-30 19:38:14,328 ADAM: Layer 2 -> dw_min:9.8999e-01  dw_max:1.0092e+00 lr:1.0000e-02
2023-03-30 19:38:14,328 ADAM: Layer 3 -> dw_min:9.9521e-01  dw_max:1.0056e+00 lr:1.0000e-02
2023-03-30 19:38:14,432 			Learning rate: weights:   1.000e-02    
2023-03-30 19:38:14,432 			Last test performance: 61.72%
2023-03-30 19:38:14,432 ----------------
2023-03-30 19:38:26,946   15  =>  75   		Training 486 pattern with 61.46% 	Forward time: 	12.29 sec
2023-03-30 19:38:26,946 			Loss:    8.695e-01    			Backward time: 	 0.22 sec 
2023-03-30 19:38:26,946 ADAM: Layer 0 -> dw_min:9.9422e-01  dw_max:1.0054e+00 lr:1.0000e-02
2023-03-30 19:38:26,947 ADAM: Layer 1 -> dw_min:9.9129e-01  dw_max:1.0077e+00 lr:1.0000e-02
2023-03-30 19:38:26,947 ADAM: Layer 2 -> dw_min:9.8957e-01  dw_max:1.0081e+00 lr:1.0000e-02
2023-03-30 19:38:26,947 ADAM: Layer 3 -> dw_min:9.9526e-01  dw_max:1.0055e+00 lr:1.0000e-02
2023-03-30 19:38:27,007 			Learning rate: weights:   1.000e-02    
2023-03-30 19:38:27,007 			Last test performance: 61.72%
2023-03-30 19:38:27,007 ----------------
2023-03-30 19:38:38,861   15  =>  76   		Training 486 pattern with 65.42% 	Forward time: 	11.63 sec
2023-03-30 19:38:38,861 			Loss:    8.685e-01    			Backward time: 	 0.22 sec 
2023-03-30 19:38:38,861 ADAM: Layer 0 -> dw_min:9.9444e-01  dw_max:1.0060e+00 lr:1.0000e-02
2023-03-30 19:38:38,861 ADAM: Layer 1 -> dw_min:9.9186e-01  dw_max:1.0090e+00 lr:1.0000e-02
2023-03-30 19:38:38,861 ADAM: Layer 2 -> dw_min:9.8885e-01  dw_max:1.0098e+00 lr:1.0000e-02
2023-03-30 19:38:38,861 ADAM: Layer 3 -> dw_min:9.9528e-01  dw_max:1.0052e+00 lr:1.0000e-02
2023-03-30 19:38:38,947 			Learning rate: weights:   1.000e-02    
2023-03-30 19:38:38,947 			Last test performance: 61.72%
2023-03-30 19:38:38,947 ----------------
2023-03-30 19:38:51,006   15  =>  77   		Training 486 pattern with 59.79% 	Forward time: 	11.83 sec
2023-03-30 19:38:51,006 			Loss:    9.741e-01    			Backward time: 	 0.22 sec 
2023-03-30 19:38:51,007 ADAM: Layer 0 -> dw_min:9.9373e-01  dw_max:1.0056e+00 lr:1.0000e-02
2023-03-30 19:38:51,007 ADAM: Layer 1 -> dw_min:9.9075e-01  dw_max:1.0081e+00 lr:1.0000e-02
2023-03-30 19:38:51,007 ADAM: Layer 2 -> dw_min:9.8718e-01  dw_max:1.0120e+00 lr:1.0000e-02
2023-03-30 19:38:51,007 ADAM: Layer 3 -> dw_min:9.9434e-01  dw_max:1.0054e+00 lr:1.0000e-02
2023-03-30 19:38:51,092 			Learning rate: weights:   1.000e-02    
2023-03-30 19:38:51,093 			Last test performance: 61.72%
2023-03-30 19:38:51,093 ----------------
2023-03-30 19:39:02,952   15  =>  78   		Training 486 pattern with 63.54% 	Forward time: 	11.63 sec
2023-03-30 19:39:02,952 			Loss:    9.118e-01    			Backward time: 	 0.22 sec 
2023-03-30 19:39:02,953 ADAM: Layer 0 -> dw_min:9.9412e-01  dw_max:1.0056e+00 lr:1.0000e-02
2023-03-30 19:39:02,953 ADAM: Layer 1 -> dw_min:9.9017e-01  dw_max:1.0095e+00 lr:1.0000e-02
2023-03-30 19:39:02,953 ADAM: Layer 2 -> dw_min:9.8833e-01  dw_max:1.0108e+00 lr:1.0000e-02
2023-03-30 19:39:02,953 ADAM: Layer 3 -> dw_min:9.9361e-01  dw_max:1.0059e+00 lr:1.0000e-02
2023-03-30 19:39:02,981 			Learning rate: weights:   1.000e-02    
2023-03-30 19:39:02,981 			Last test performance: 61.72%
2023-03-30 19:39:02,981 ----------------
2023-03-30 19:39:15,096   15  =>  79   		Training 486 pattern with 59.38% 	Forward time: 	11.89 sec
2023-03-30 19:39:15,096 			Loss:    9.513e-01    			Backward time: 	 0.22 sec 
2023-03-30 19:39:15,096 ADAM: Layer 0 -> dw_min:9.9370e-01  dw_max:1.0058e+00 lr:1.0000e-02
2023-03-30 19:39:15,097 ADAM: Layer 1 -> dw_min:9.8959e-01  dw_max:1.0108e+00 lr:1.0000e-02
2023-03-30 19:39:15,097 ADAM: Layer 2 -> dw_min:9.8537e-01  dw_max:1.0118e+00 lr:1.0000e-02
2023-03-30 19:39:15,097 ADAM: Layer 3 -> dw_min:9.9288e-01  dw_max:1.0053e+00 lr:1.0000e-02
2023-03-30 19:39:15,178 			Learning rate: weights:   1.000e-02    
2023-03-30 19:39:15,178 			Last test performance: 61.72%
2023-03-30 19:39:15,178 ----------------
2023-03-30 19:39:27,537   15  =>  80   		Training 486 pattern with 62.92% 	Forward time: 	12.13 sec
2023-03-30 19:39:27,537 			Loss:    9.191e-01    			Backward time: 	 0.22 sec 
2023-03-30 19:39:27,537 ADAM: Layer 0 -> dw_min:9.9409e-01  dw_max:1.0053e+00 lr:1.0000e-02
2023-03-30 19:39:27,537 ADAM: Layer 1 -> dw_min:9.9007e-01  dw_max:1.0102e+00 lr:1.0000e-02
2023-03-30 19:39:27,537 ADAM: Layer 2 -> dw_min:9.8649e-01  dw_max:1.0106e+00 lr:1.0000e-02
2023-03-30 19:39:27,538 ADAM: Layer 3 -> dw_min:9.9239e-01  dw_max:1.0052e+00 lr:1.0000e-02
2023-03-30 19:39:27,567 			Learning rate: weights:   1.000e-02    
2023-03-30 19:39:27,567 			Last test performance: 61.72%
2023-03-30 19:39:27,567 ----------------
2023-03-30 19:39:39,670   15  =>  81   		Training 486 pattern with 60.42% 	Forward time: 	11.87 sec
2023-03-30 19:39:39,670 			Loss:    9.283e-01    			Backward time: 	 0.22 sec 
2023-03-30 19:39:39,670 ADAM: Layer 0 -> dw_min:9.9400e-01  dw_max:1.0053e+00 lr:1.0000e-02
2023-03-30 19:39:39,670 ADAM: Layer 1 -> dw_min:9.8904e-01  dw_max:1.0092e+00 lr:1.0000e-02
2023-03-30 19:39:39,671 ADAM: Layer 2 -> dw_min:9.8648e-01  dw_max:1.0095e+00 lr:1.0000e-02
2023-03-30 19:39:39,671 ADAM: Layer 3 -> dw_min:9.9271e-01  dw_max:1.0064e+00 lr:1.0000e-02
2023-03-30 19:39:39,755 			Learning rate: weights:   1.000e-02    
2023-03-30 19:39:39,755 			Last test performance: 61.72%
2023-03-30 19:39:39,755 ----------------
2023-03-30 19:39:51,905   15  =>  82   		Training 486 pattern with 60.62% 	Forward time: 	11.92 sec
2023-03-30 19:39:51,905 			Loss:    9.441e-01    			Backward time: 	 0.22 sec 
2023-03-30 19:39:51,905 ADAM: Layer 0 -> dw_min:9.9385e-01  dw_max:1.0051e+00 lr:1.0000e-02
2023-03-30 19:39:51,906 ADAM: Layer 1 -> dw_min:9.8956e-01  dw_max:1.0096e+00 lr:1.0000e-02
2023-03-30 19:39:51,906 ADAM: Layer 2 -> dw_min:9.8644e-01  dw_max:1.0093e+00 lr:1.0000e-02
2023-03-30 19:39:51,906 ADAM: Layer 3 -> dw_min:9.9273e-01  dw_max:1.0059e+00 lr:1.0000e-02
2023-03-30 19:39:52,023 			Learning rate: weights:   1.000e-02    
2023-03-30 19:39:52,023 			Last test performance: 61.72%
2023-03-30 19:39:52,023 ----------------
2023-03-30 19:40:04,114   15  =>  83   		Training 486 pattern with 61.46% 	Forward time: 	11.86 sec
2023-03-30 19:40:04,114 			Loss:    9.073e-01    			Backward time: 	 0.22 sec 
2023-03-30 19:40:04,114 ADAM: Layer 0 -> dw_min:9.9423e-01  dw_max:1.0048e+00 lr:1.0000e-02
2023-03-30 19:40:04,114 ADAM: Layer 1 -> dw_min:9.9064e-01  dw_max:1.0094e+00 lr:1.0000e-02
2023-03-30 19:40:04,114 ADAM: Layer 2 -> dw_min:9.8736e-01  dw_max:1.0100e+00 lr:1.0000e-02
2023-03-30 19:40:04,115 ADAM: Layer 3 -> dw_min:9.9288e-01  dw_max:1.0061e+00 lr:1.0000e-02
2023-03-30 19:40:04,217 			Learning rate: weights:   1.000e-02    
2023-03-30 19:40:04,218 			Last test performance: 61.72%
2023-03-30 19:40:04,218 ----------------
2023-03-30 19:40:16,437   15  =>  84   		Training 486 pattern with 62.50% 	Forward time: 	11.99 sec
2023-03-30 19:40:16,437 			Loss:    9.225e-01    			Backward time: 	 0.22 sec 
2023-03-30 19:40:16,437 ADAM: Layer 0 -> dw_min:9.9504e-01  dw_max:1.0044e+00 lr:1.0000e-02
2023-03-30 19:40:16,437 ADAM: Layer 1 -> dw_min:9.9029e-01  dw_max:1.0077e+00 lr:1.0000e-02
2023-03-30 19:40:16,437 ADAM: Layer 2 -> dw_min:9.8693e-01  dw_max:1.0116e+00 lr:1.0000e-02
2023-03-30 19:40:16,437 ADAM: Layer 3 -> dw_min:9.9287e-01  dw_max:1.0060e+00 lr:1.0000e-02
2023-03-30 19:40:16,544 			Learning rate: weights:   1.000e-02    
2023-03-30 19:40:16,544 			Last test performance: 61.72%
2023-03-30 19:40:16,545 ----------------
2023-03-30 19:40:28,563   15  =>  85   		Training 486 pattern with 65.21% 	Forward time: 	11.79 sec
2023-03-30 19:40:28,563 			Loss:    8.815e-01    			Backward time: 	 0.22 sec 
2023-03-30 19:40:28,564 ADAM: Layer 0 -> dw_min:9.9448e-01  dw_max:1.0045e+00 lr:1.0000e-02
2023-03-30 19:40:28,564 ADAM: Layer 1 -> dw_min:9.9081e-01  dw_max:1.0078e+00 lr:1.0000e-02
2023-03-30 19:40:28,564 ADAM: Layer 2 -> dw_min:9.8846e-01  dw_max:1.0107e+00 lr:1.0000e-02
2023-03-30 19:40:28,564 ADAM: Layer 3 -> dw_min:9.9314e-01  dw_max:1.0078e+00 lr:1.0000e-02
2023-03-30 19:40:28,651 			Learning rate: weights:   1.000e-02    
2023-03-30 19:40:28,652 			Last test performance: 61.72%
2023-03-30 19:40:28,652 ----------------
2023-03-30 19:40:40,966   15  =>  86   		Training 486 pattern with 60.00% 	Forward time: 	12.09 sec
2023-03-30 19:40:40,966 			Loss:    9.743e-01    			Backward time: 	 0.22 sec 
2023-03-30 19:40:40,966 ADAM: Layer 0 -> dw_min:9.9412e-01  dw_max:1.0051e+00 lr:1.0000e-02
2023-03-30 19:40:40,966 ADAM: Layer 1 -> dw_min:9.9090e-01  dw_max:1.0080e+00 lr:1.0000e-02
2023-03-30 19:40:40,966 ADAM: Layer 2 -> dw_min:9.8628e-01  dw_max:1.0104e+00 lr:1.0000e-02
2023-03-30 19:40:40,966 ADAM: Layer 3 -> dw_min:9.9344e-01  dw_max:1.0068e+00 lr:1.0000e-02
2023-03-30 19:40:41,050 			Learning rate: weights:   1.000e-02    
2023-03-30 19:40:41,051 			Last test performance: 61.72%
2023-03-30 19:40:41,051 ----------------
2023-03-30 19:40:52,958   15  =>  87   		Training 486 pattern with 64.17% 	Forward time: 	11.68 sec
2023-03-30 19:40:52,958 			Loss:    9.061e-01    			Backward time: 	 0.22 sec 
2023-03-30 19:40:52,958 ADAM: Layer 0 -> dw_min:9.9436e-01  dw_max:1.0055e+00 lr:1.0000e-02
2023-03-30 19:40:52,958 ADAM: Layer 1 -> dw_min:9.9086e-01  dw_max:1.0087e+00 lr:1.0000e-02
2023-03-30 19:40:52,958 ADAM: Layer 2 -> dw_min:9.8757e-01  dw_max:1.0108e+00 lr:1.0000e-02
2023-03-30 19:40:52,958 ADAM: Layer 3 -> dw_min:9.9409e-01  dw_max:1.0066e+00 lr:1.0000e-02
2023-03-30 19:40:53,023 			Learning rate: weights:   1.000e-02    
2023-03-30 19:40:53,024 			Last test performance: 61.72%
2023-03-30 19:40:53,024 ----------------
2023-03-30 19:41:05,317   15  =>  88   		Training 486 pattern with 60.00% 	Forward time: 	12.07 sec
2023-03-30 19:41:05,317 			Loss:    9.686e-01    			Backward time: 	 0.22 sec 
2023-03-30 19:41:05,317 ADAM: Layer 0 -> dw_min:9.9317e-01  dw_max:1.0066e+00 lr:1.0000e-02
2023-03-30 19:41:05,317 ADAM: Layer 1 -> dw_min:9.8860e-01  dw_max:1.0097e+00 lr:1.0000e-02
2023-03-30 19:41:05,317 ADAM: Layer 2 -> dw_min:9.8881e-01  dw_max:1.0102e+00 lr:1.0000e-02
2023-03-30 19:41:05,317 ADAM: Layer 3 -> dw_min:9.9456e-01  dw_max:1.0068e+00 lr:1.0000e-02
2023-03-30 19:41:05,407 			Learning rate: weights:   1.000e-02    
2023-03-30 19:41:05,407 			Last test performance: 61.72%
2023-03-30 19:41:05,407 ----------------
2023-03-30 19:41:17,580   15  =>  89   		Training 486 pattern with 61.67% 	Forward time: 	11.94 sec
2023-03-30 19:41:17,580 			Loss:    9.613e-01    			Backward time: 	 0.22 sec 
2023-03-30 19:41:17,580 ADAM: Layer 0 -> dw_min:9.9272e-01  dw_max:1.0070e+00 lr:1.0000e-02
2023-03-30 19:41:17,580 ADAM: Layer 1 -> dw_min:9.8806e-01  dw_max:1.0099e+00 lr:1.0000e-02
2023-03-30 19:41:17,580 ADAM: Layer 2 -> dw_min:9.8794e-01  dw_max:1.0097e+00 lr:1.0000e-02
2023-03-30 19:41:17,580 ADAM: Layer 3 -> dw_min:9.9375e-01  dw_max:1.0071e+00 lr:1.0000e-02
2023-03-30 19:41:17,687 			Learning rate: weights:   1.000e-02    
2023-03-30 19:41:17,687 			Last test performance: 61.72%
2023-03-30 19:41:17,687 ----------------
2023-03-30 19:41:30,007   15  =>  90   		Training 486 pattern with 57.50% 	Forward time: 	12.09 sec
2023-03-30 19:41:30,007 			Loss:    9.328e-01    			Backward time: 	 0.22 sec 
2023-03-30 19:41:30,007 ADAM: Layer 0 -> dw_min:9.9184e-01  dw_max:1.0074e+00 lr:1.0000e-02
2023-03-30 19:41:30,007 ADAM: Layer 1 -> dw_min:9.8669e-01  dw_max:1.0106e+00 lr:1.0000e-02
2023-03-30 19:41:30,007 ADAM: Layer 2 -> dw_min:9.8827e-01  dw_max:1.0115e+00 lr:1.0000e-02
2023-03-30 19:41:30,007 ADAM: Layer 3 -> dw_min:9.9283e-01  dw_max:1.0065e+00 lr:1.0000e-02
2023-03-30 19:41:30,150 			Learning rate: weights:   1.000e-02    
2023-03-30 19:41:30,150 			Last test performance: 61.72%
2023-03-30 19:41:30,150 ----------------
2023-03-30 19:41:42,366   15  =>  91   		Training 486 pattern with 64.79% 	Forward time: 	11.99 sec
2023-03-30 19:41:42,366 			Loss:    8.854e-01    			Backward time: 	 0.22 sec 
2023-03-30 19:41:42,366 ADAM: Layer 0 -> dw_min:9.9108e-01  dw_max:1.0087e+00 lr:1.0000e-02
2023-03-30 19:41:42,367 ADAM: Layer 1 -> dw_min:9.8520e-01  dw_max:1.0116e+00 lr:1.0000e-02
2023-03-30 19:41:42,367 ADAM: Layer 2 -> dw_min:9.8819e-01  dw_max:1.0124e+00 lr:1.0000e-02
2023-03-30 19:41:42,367 ADAM: Layer 3 -> dw_min:9.9241e-01  dw_max:1.0076e+00 lr:1.0000e-02
2023-03-30 19:41:42,448 			Learning rate: weights:   1.000e-02    
2023-03-30 19:41:42,448 			Last test performance: 61.72%
2023-03-30 19:41:42,448 ----------------
2023-03-30 19:41:54,774   15  =>  92   		Training 486 pattern with 57.92% 	Forward time: 	12.10 sec
2023-03-30 19:41:54,774 			Loss:    9.721e-01    			Backward time: 	 0.22 sec 
2023-03-30 19:41:54,774 ADAM: Layer 0 -> dw_min:9.9054e-01  dw_max:1.0092e+00 lr:1.0000e-02
2023-03-30 19:41:54,774 ADAM: Layer 1 -> dw_min:9.8481e-01  dw_max:1.0119e+00 lr:1.0000e-02
2023-03-30 19:41:54,774 ADAM: Layer 2 -> dw_min:9.8722e-01  dw_max:1.0126e+00 lr:1.0000e-02
2023-03-30 19:41:54,775 ADAM: Layer 3 -> dw_min:9.9249e-01  dw_max:1.0074e+00 lr:1.0000e-02
2023-03-30 19:41:54,908 			Learning rate: weights:   1.000e-02    
2023-03-30 19:41:54,909 			Last test performance: 61.72%
2023-03-30 19:41:54,909 ----------------
2023-03-30 19:42:07,228   15  =>  93   		Training 486 pattern with 61.67% 	Forward time: 	12.09 sec
2023-03-30 19:42:07,228 			Loss:    9.191e-01    			Backward time: 	 0.22 sec 
2023-03-30 19:42:07,229 ADAM: Layer 0 -> dw_min:9.8973e-01  dw_max:1.0100e+00 lr:1.0000e-02
2023-03-30 19:42:07,229 ADAM: Layer 1 -> dw_min:9.8443e-01  dw_max:1.0130e+00 lr:1.0000e-02
2023-03-30 19:42:07,229 ADAM: Layer 2 -> dw_min:9.8810e-01  dw_max:1.0125e+00 lr:1.0000e-02
2023-03-30 19:42:07,229 ADAM: Layer 3 -> dw_min:9.9314e-01  dw_max:1.0073e+00 lr:1.0000e-02
2023-03-30 19:42:07,365 			Learning rate: weights:   1.000e-02    
2023-03-30 19:42:07,365 			Last test performance: 61.72%
2023-03-30 19:42:07,365 ----------------
2023-03-30 19:42:19,296   15  =>  94   		Training 486 pattern with 60.00% 	Forward time: 	11.70 sec
2023-03-30 19:42:19,296 			Loss:    8.885e-01    			Backward time: 	 0.22 sec 
2023-03-30 19:42:19,296 ADAM: Layer 0 -> dw_min:9.8935e-01  dw_max:1.0104e+00 lr:1.0000e-02
2023-03-30 19:42:19,296 ADAM: Layer 1 -> dw_min:9.8417e-01  dw_max:1.0122e+00 lr:1.0000e-02
2023-03-30 19:42:19,296 ADAM: Layer 2 -> dw_min:9.8737e-01  dw_max:1.0115e+00 lr:1.0000e-02
2023-03-30 19:42:19,296 ADAM: Layer 3 -> dw_min:9.9338e-01  dw_max:1.0065e+00 lr:1.0000e-02
2023-03-30 19:42:19,414 			Learning rate: weights:   1.000e-02    
2023-03-30 19:42:19,414 			Last test performance: 61.72%
2023-03-30 19:42:19,414 ----------------
2023-03-30 19:42:31,367   15  =>  95   		Training 486 pattern with 57.50% 	Forward time: 	11.72 sec
2023-03-30 19:42:31,367 			Loss:    9.500e-01    			Backward time: 	 0.22 sec 
2023-03-30 19:42:31,367 ADAM: Layer 0 -> dw_min:9.8917e-01  dw_max:1.0108e+00 lr:1.0000e-02
2023-03-30 19:42:31,367 ADAM: Layer 1 -> dw_min:9.8474e-01  dw_max:1.0128e+00 lr:1.0000e-02
2023-03-30 19:42:31,367 ADAM: Layer 2 -> dw_min:9.8744e-01  dw_max:1.0119e+00 lr:1.0000e-02
2023-03-30 19:42:31,367 ADAM: Layer 3 -> dw_min:9.9389e-01  dw_max:1.0074e+00 lr:1.0000e-02
2023-03-30 19:42:31,417 			Learning rate: weights:   1.000e-02    
2023-03-30 19:42:31,417 			Last test performance: 61.72%
2023-03-30 19:42:31,418 ----------------
2023-03-30 19:42:43,608   15  =>  96   		Training 486 pattern with 65.42% 	Forward time: 	11.96 sec
2023-03-30 19:42:43,608 			Loss:    8.525e-01    			Backward time: 	 0.22 sec 
2023-03-30 19:42:43,608 ADAM: Layer 0 -> dw_min:9.8964e-01  dw_max:1.0101e+00 lr:1.0000e-02
2023-03-30 19:42:43,608 ADAM: Layer 1 -> dw_min:9.8543e-01  dw_max:1.0127e+00 lr:1.0000e-02
2023-03-30 19:42:43,608 ADAM: Layer 2 -> dw_min:9.8829e-01  dw_max:1.0129e+00 lr:1.0000e-02
2023-03-30 19:42:43,608 ADAM: Layer 3 -> dw_min:9.9404e-01  dw_max:1.0071e+00 lr:1.0000e-02
2023-03-30 19:42:43,688 			Learning rate: weights:   1.000e-02    
2023-03-30 19:42:43,688 			Last test performance: 61.72%
2023-03-30 19:42:43,688 ----------------
2023-03-30 19:42:56,046   15  =>  97   		Training 486 pattern with 60.42% 	Forward time: 	12.13 sec
2023-03-30 19:42:56,047 			Loss:    9.547e-01    			Backward time: 	 0.22 sec 
2023-03-30 19:42:56,047 ADAM: Layer 0 -> dw_min:9.9059e-01  dw_max:1.0099e+00 lr:1.0000e-02
2023-03-30 19:42:56,047 ADAM: Layer 1 -> dw_min:9.8557e-01  dw_max:1.0124e+00 lr:1.0000e-02
2023-03-30 19:42:56,047 ADAM: Layer 2 -> dw_min:9.8860e-01  dw_max:1.0117e+00 lr:1.0000e-02
2023-03-30 19:42:56,047 ADAM: Layer 3 -> dw_min:9.9422e-01  dw_max:1.0065e+00 lr:1.0000e-02
2023-03-30 19:42:56,127 			Learning rate: weights:   1.000e-02    
2023-03-30 19:42:56,127 			Last test performance: 61.72%
2023-03-30 19:42:56,127 ----------------
2023-03-30 19:43:07,836   15  =>  98   		Training 486 pattern with 63.96% 	Forward time: 	11.48 sec
2023-03-30 19:43:07,836 			Loss:    9.073e-01    			Backward time: 	 0.22 sec 
2023-03-30 19:43:07,837 ADAM: Layer 0 -> dw_min:9.9115e-01  dw_max:1.0098e+00 lr:1.0000e-02
2023-03-30 19:43:07,837 ADAM: Layer 1 -> dw_min:9.8672e-01  dw_max:1.0128e+00 lr:1.0000e-02
2023-03-30 19:43:07,837 ADAM: Layer 2 -> dw_min:9.8949e-01  dw_max:1.0124e+00 lr:1.0000e-02
2023-03-30 19:43:07,837 ADAM: Layer 3 -> dw_min:9.9405e-01  dw_max:1.0064e+00 lr:1.0000e-02
2023-03-30 19:43:07,965 			Learning rate: weights:   1.000e-02    
2023-03-30 19:43:07,965 			Last test performance: 61.72%
2023-03-30 19:43:07,965 ----------------
2023-03-30 19:43:20,268   15  =>  99   		Training 486 pattern with 59.17% 	Forward time: 	12.08 sec
2023-03-30 19:43:20,268 			Loss:    9.240e-01    			Backward time: 	 0.22 sec 
2023-03-30 19:43:20,268 ADAM: Layer 0 -> dw_min:9.9152e-01  dw_max:1.0088e+00 lr:1.0000e-02
2023-03-30 19:43:20,268 ADAM: Layer 1 -> dw_min:9.8693e-01  dw_max:1.0111e+00 lr:1.0000e-02
2023-03-30 19:43:20,268 ADAM: Layer 2 -> dw_min:9.9001e-01  dw_max:1.0101e+00 lr:1.0000e-02
2023-03-30 19:43:20,268 ADAM: Layer 3 -> dw_min:9.9364e-01  dw_max:1.0060e+00 lr:1.0000e-02
2023-03-30 19:43:20,351 			Learning rate: weights:   1.000e-02    
2023-03-30 19:43:20,351 			Last test performance: 61.72%
2023-03-30 19:43:20,351 ----------------
2023-03-30 19:43:32,211   15  => 100   		Training 486 pattern with 58.96% 	Forward time: 	11.63 sec
2023-03-30 19:43:32,211 			Loss:    9.633e-01    			Backward time: 	 0.22 sec 
2023-03-30 19:43:32,212 ADAM: Layer 0 -> dw_min:9.9208e-01  dw_max:1.0083e+00 lr:1.0000e-02
2023-03-30 19:43:32,212 ADAM: Layer 1 -> dw_min:9.8696e-01  dw_max:1.0103e+00 lr:1.0000e-02
2023-03-30 19:43:32,212 ADAM: Layer 2 -> dw_min:9.8953e-01  dw_max:1.0097e+00 lr:1.0000e-02
2023-03-30 19:43:32,212 ADAM: Layer 3 -> dw_min:9.9359e-01  dw_max:1.0055e+00 lr:1.0000e-02
2023-03-30 19:43:32,291 			Learning rate: weights:   1.000e-02    
2023-03-30 19:43:32,291 			Last test performance: 61.72%
2023-03-30 19:43:32,291 ----------------
2023-03-30 19:43:44,535   15  => 101   		Training 486 pattern with 61.04% 	Forward time: 	12.02 sec
2023-03-30 19:43:44,536 			Loss:    8.851e-01    			Backward time: 	 0.22 sec 
2023-03-30 19:43:44,536 ADAM: Layer 0 -> dw_min:9.9280e-01  dw_max:1.0076e+00 lr:1.0000e-02
2023-03-30 19:43:44,536 ADAM: Layer 1 -> dw_min:9.8831e-01  dw_max:1.0103e+00 lr:1.0000e-02
2023-03-30 19:43:44,536 ADAM: Layer 2 -> dw_min:9.9018e-01  dw_max:1.0121e+00 lr:1.0000e-02
2023-03-30 19:43:44,536 ADAM: Layer 3 -> dw_min:9.9361e-01  dw_max:1.0060e+00 lr:1.0000e-02
2023-03-30 19:43:44,618 			Learning rate: weights:   1.000e-02    
2023-03-30 19:43:44,618 			Last test performance: 61.72%
2023-03-30 19:43:44,618 ----------------
2023-03-30 19:43:56,758   15  => 102   		Training 486 pattern with 62.08% 	Forward time: 	11.91 sec
2023-03-30 19:43:56,758 			Loss:    8.768e-01    			Backward time: 	 0.22 sec 
2023-03-30 19:43:56,758 ADAM: Layer 0 -> dw_min:9.9339e-01  dw_max:1.0074e+00 lr:1.0000e-02
2023-03-30 19:43:56,758 ADAM: Layer 1 -> dw_min:9.8878e-01  dw_max:1.0107e+00 lr:1.0000e-02
2023-03-30 19:43:56,758 ADAM: Layer 2 -> dw_min:9.8878e-01  dw_max:1.0106e+00 lr:1.0000e-02
2023-03-30 19:43:56,758 ADAM: Layer 3 -> dw_min:9.9315e-01  dw_max:1.0066e+00 lr:1.0000e-02
2023-03-30 19:43:56,827 			Learning rate: weights:   1.000e-02    
2023-03-30 19:43:56,827 			Last test performance: 61.72%
2023-03-30 19:43:56,827 ----------------
2023-03-30 19:44:08,683   15  => 103   		Training 486 pattern with 59.38% 	Forward time: 	11.63 sec
2023-03-30 19:44:08,683 			Loss:    9.337e-01    			Backward time: 	 0.22 sec 
2023-03-30 19:44:08,683 ADAM: Layer 0 -> dw_min:9.9440e-01  dw_max:1.0063e+00 lr:1.0000e-02
2023-03-30 19:44:08,683 ADAM: Layer 1 -> dw_min:9.8976e-01  dw_max:1.0089e+00 lr:1.0000e-02
2023-03-30 19:44:08,684 ADAM: Layer 2 -> dw_min:9.8969e-01  dw_max:1.0098e+00 lr:1.0000e-02
2023-03-30 19:44:08,684 ADAM: Layer 3 -> dw_min:9.9370e-01  dw_max:1.0062e+00 lr:1.0000e-02
2023-03-30 19:44:08,770 			Learning rate: weights:   1.000e-02    
2023-03-30 19:44:08,770 			Last test performance: 61.72%
2023-03-30 19:44:08,770 ----------------
2023-03-30 19:44:11,099 
2023-03-30 19:44:11,099 Testing:
2023-03-30 19:44:11,692 		24 of 10000 with 87.50% 	 Time used:  0.59 sec
2023-03-30 19:44:12,284 		48 of 10000 with 70.83% 	 Time used:  0.59 sec
2023-03-30 19:44:12,917 		72 of 10000 with 68.06% 	 Time used:  0.63 sec
2023-03-30 19:44:13,532 		96 of 10000 with 67.71% 	 Time used:  0.61 sec
2023-03-30 19:44:14,183 		120 of 10000 with 68.33% 	 Time used:  0.65 sec
2023-03-30 19:44:14,730 		144 of 10000 with 68.06% 	 Time used:  0.55 sec
2023-03-30 19:44:15,327 		168 of 10000 with 67.26% 	 Time used:  0.60 sec
2023-03-30 19:44:15,869 		192 of 10000 with 65.62% 	 Time used:  0.54 sec
2023-03-30 19:44:16,418 		216 of 10000 with 65.74% 	 Time used:  0.55 sec
2023-03-30 19:44:17,003 		240 of 10000 with 64.58% 	 Time used:  0.58 sec
2023-03-30 19:44:17,680 		264 of 10000 with 64.39% 	 Time used:  0.68 sec
2023-03-30 19:44:18,324 		288 of 10000 with 63.89% 	 Time used:  0.64 sec
2023-03-30 19:44:18,865 		312 of 10000 with 63.46% 	 Time used:  0.54 sec
2023-03-30 19:44:19,449 		336 of 10000 with 64.29% 	 Time used:  0.58 sec
2023-03-30 19:44:20,020 		360 of 10000 with 65.28% 	 Time used:  0.57 sec
2023-03-30 19:44:20,569 		384 of 10000 with 64.84% 	 Time used:  0.55 sec
2023-03-30 19:44:21,151 		408 of 10000 with 64.46% 	 Time used:  0.58 sec
2023-03-30 19:44:21,791 		432 of 10000 with 63.66% 	 Time used:  0.64 sec
2023-03-30 19:44:22,343 		456 of 10000 with 62.72% 	 Time used:  0.55 sec
2023-03-30 19:44:22,870 		480 of 10000 with 62.92% 	 Time used:  0.53 sec
2023-03-30 19:44:23,416 		504 of 10000 with 63.89% 	 Time used:  0.55 sec
2023-03-30 19:44:23,971 		528 of 10000 with 64.20% 	 Time used:  0.55 sec
2023-03-30 19:44:24,518 		552 of 10000 with 63.95% 	 Time used:  0.55 sec
2023-03-30 19:44:25,077 		576 of 10000 with 63.89% 	 Time used:  0.56 sec
2023-03-30 19:44:25,648 		600 of 10000 with 64.00% 	 Time used:  0.57 sec
2023-03-30 19:44:26,191 		624 of 10000 with 64.42% 	 Time used:  0.54 sec
2023-03-30 19:44:26,787 		648 of 10000 with 64.04% 	 Time used:  0.60 sec
2023-03-30 19:44:27,428 		672 of 10000 with 64.14% 	 Time used:  0.64 sec
2023-03-30 19:44:28,036 		696 of 10000 with 63.36% 	 Time used:  0.61 sec
2023-03-30 19:44:28,597 		720 of 10000 with 63.33% 	 Time used:  0.56 sec
2023-03-30 19:44:29,163 		744 of 10000 with 63.31% 	 Time used:  0.57 sec
2023-03-30 19:44:29,682 		768 of 10000 with 63.41% 	 Time used:  0.52 sec
2023-03-30 19:44:30,302 		792 of 10000 with 63.51% 	 Time used:  0.62 sec
2023-03-30 19:44:30,873 		816 of 10000 with 63.48% 	 Time used:  0.57 sec
2023-03-30 19:44:31,458 		840 of 10000 with 63.69% 	 Time used:  0.58 sec
2023-03-30 19:44:32,069 		864 of 10000 with 64.00% 	 Time used:  0.61 sec
2023-03-30 19:44:32,701 		888 of 10000 with 64.08% 	 Time used:  0.63 sec
2023-03-30 19:44:33,306 		912 of 10000 with 63.93% 	 Time used:  0.60 sec
2023-03-30 19:44:33,927 		936 of 10000 with 63.57% 	 Time used:  0.62 sec
2023-03-30 19:44:34,540 		960 of 10000 with 63.44% 	 Time used:  0.61 sec
2023-03-30 19:44:35,125 		984 of 10000 with 63.82% 	 Time used:  0.58 sec
2023-03-30 19:44:35,743 		1008 of 10000 with 64.19% 	 Time used:  0.62 sec
2023-03-30 19:44:36,254 		1032 of 10000 with 64.15% 	 Time used:  0.51 sec
2023-03-30 19:44:36,852 		1056 of 10000 with 63.92% 	 Time used:  0.60 sec
2023-03-30 19:44:37,469 		1080 of 10000 with 63.89% 	 Time used:  0.62 sec
2023-03-30 19:44:38,054 		1104 of 10000 with 64.13% 	 Time used:  0.58 sec
2023-03-30 19:44:38,685 		1128 of 10000 with 64.10% 	 Time used:  0.63 sec
2023-03-30 19:44:39,294 		1152 of 10000 with 63.72% 	 Time used:  0.61 sec
2023-03-30 19:44:39,936 		1176 of 10000 with 64.03% 	 Time used:  0.64 sec
2023-03-30 19:44:40,539 		1200 of 10000 with 64.25% 	 Time used:  0.60 sec
2023-03-30 19:44:41,122 		1224 of 10000 with 64.05% 	 Time used:  0.58 sec
2023-03-30 19:44:41,765 		1248 of 10000 with 63.78% 	 Time used:  0.64 sec
2023-03-30 19:44:42,334 		1272 of 10000 with 63.44% 	 Time used:  0.57 sec
2023-03-30 19:44:42,877 		1296 of 10000 with 63.35% 	 Time used:  0.54 sec
2023-03-30 19:44:43,472 		1320 of 10000 with 63.26% 	 Time used:  0.59 sec
2023-03-30 19:44:44,061 		1344 of 10000 with 63.10% 	 Time used:  0.59 sec
2023-03-30 19:44:44,569 		1368 of 10000 with 63.23% 	 Time used:  0.51 sec
2023-03-30 19:44:45,188 		1392 of 10000 with 63.36% 	 Time used:  0.62 sec
2023-03-30 19:44:45,768 		1416 of 10000 with 63.42% 	 Time used:  0.58 sec
2023-03-30 19:44:46,318 		1440 of 10000 with 63.47% 	 Time used:  0.55 sec
2023-03-30 19:44:46,876 		1464 of 10000 with 63.73% 	 Time used:  0.56 sec
2023-03-30 19:44:47,481 		1488 of 10000 with 63.64% 	 Time used:  0.60 sec
2023-03-30 19:44:48,055 		1512 of 10000 with 63.49% 	 Time used:  0.57 sec
2023-03-30 19:44:48,580 		1536 of 10000 with 63.54% 	 Time used:  0.52 sec
2023-03-30 19:44:49,154 		1560 of 10000 with 63.33% 	 Time used:  0.57 sec
2023-03-30 19:44:49,775 		1584 of 10000 with 63.26% 	 Time used:  0.62 sec
2023-03-30 19:44:50,404 		1608 of 10000 with 63.12% 	 Time used:  0.63 sec
2023-03-30 19:44:50,983 		1632 of 10000 with 62.93% 	 Time used:  0.58 sec
2023-03-30 19:44:51,553 		1656 of 10000 with 63.16% 	 Time used:  0.57 sec
2023-03-30 19:44:52,145 		1680 of 10000 with 63.33% 	 Time used:  0.59 sec
2023-03-30 19:44:52,724 		1704 of 10000 with 63.38% 	 Time used:  0.58 sec
2023-03-30 19:44:53,318 		1728 of 10000 with 63.31% 	 Time used:  0.59 sec
2023-03-30 19:44:53,903 		1752 of 10000 with 63.18% 	 Time used:  0.58 sec
2023-03-30 19:44:54,489 		1776 of 10000 with 63.29% 	 Time used:  0.59 sec
2023-03-30 19:44:55,071 		1800 of 10000 with 63.22% 	 Time used:  0.58 sec
2023-03-30 19:44:55,635 		1824 of 10000 with 63.27% 	 Time used:  0.56 sec
2023-03-30 19:44:56,185 		1848 of 10000 with 63.31% 	 Time used:  0.55 sec
2023-03-30 19:44:56,769 		1872 of 10000 with 63.41% 	 Time used:  0.58 sec
2023-03-30 19:44:57,369 		1896 of 10000 with 63.55% 	 Time used:  0.60 sec
2023-03-30 19:44:57,957 		1920 of 10000 with 63.70% 	 Time used:  0.59 sec
2023-03-30 19:44:58,583 		1944 of 10000 with 63.53% 	 Time used:  0.63 sec
2023-03-30 19:44:59,142 		1968 of 10000 with 63.47% 	 Time used:  0.56 sec
2023-03-30 19:44:59,715 		1992 of 10000 with 63.60% 	 Time used:  0.57 sec
2023-03-30 19:45:00,316 		2016 of 10000 with 63.49% 	 Time used:  0.60 sec
2023-03-30 19:45:00,874 		2040 of 10000 with 63.38% 	 Time used:  0.56 sec
2023-03-30 19:45:01,469 		2064 of 10000 with 63.42% 	 Time used:  0.59 sec
2023-03-30 19:45:02,021 		2088 of 10000 with 63.41% 	 Time used:  0.55 sec
2023-03-30 19:45:02,639 		2112 of 10000 with 63.59% 	 Time used:  0.62 sec
2023-03-30 19:45:03,179 		2136 of 10000 with 63.72% 	 Time used:  0.54 sec
2023-03-30 19:45:03,743 		2160 of 10000 with 63.84% 	 Time used:  0.56 sec
2023-03-30 19:45:04,381 		2184 of 10000 with 63.83% 	 Time used:  0.64 sec
2023-03-30 19:45:04,958 		2208 of 10000 with 63.81% 	 Time used:  0.58 sec
2023-03-30 19:45:05,460 		2232 of 10000 with 63.84% 	 Time used:  0.50 sec
2023-03-30 19:45:06,042 		2256 of 10000 with 63.70% 	 Time used:  0.58 sec
2023-03-30 19:45:06,682 		2280 of 10000 with 63.77% 	 Time used:  0.64 sec
2023-03-30 19:45:07,288 		2304 of 10000 with 63.72% 	 Time used:  0.61 sec
2023-03-30 19:45:07,930 		2328 of 10000 with 63.66% 	 Time used:  0.64 sec
2023-03-30 19:45:08,523 		2352 of 10000 with 63.73% 	 Time used:  0.59 sec
2023-03-30 19:45:09,069 		2376 of 10000 with 63.76% 	 Time used:  0.55 sec
2023-03-30 19:45:09,663 		2400 of 10000 with 63.71% 	 Time used:  0.59 sec
2023-03-30 19:45:10,208 		2424 of 10000 with 63.49% 	 Time used:  0.55 sec
2023-03-30 19:45:10,772 		2448 of 10000 with 63.56% 	 Time used:  0.56 sec
2023-03-30 19:45:11,400 		2472 of 10000 with 63.63% 	 Time used:  0.63 sec
2023-03-30 19:45:12,047 		2496 of 10000 with 63.66% 	 Time used:  0.65 sec
2023-03-30 19:45:12,648 		2520 of 10000 with 63.53% 	 Time used:  0.60 sec
2023-03-30 19:45:13,227 		2544 of 10000 with 63.29% 	 Time used:  0.58 sec
2023-03-30 19:45:13,799 		2568 of 10000 with 63.28% 	 Time used:  0.57 sec
2023-03-30 19:45:14,346 		2592 of 10000 with 63.19% 	 Time used:  0.55 sec
2023-03-30 19:45:14,862 		2616 of 10000 with 63.15% 	 Time used:  0.52 sec
2023-03-30 19:45:15,433 		2640 of 10000 with 63.14% 	 Time used:  0.57 sec
2023-03-30 19:45:16,063 		2664 of 10000 with 62.91% 	 Time used:  0.63 sec
2023-03-30 19:45:16,648 		2688 of 10000 with 62.91% 	 Time used:  0.58 sec
2023-03-30 19:45:17,262 		2712 of 10000 with 62.83% 	 Time used:  0.61 sec
2023-03-30 19:45:17,791 		2736 of 10000 with 62.90% 	 Time used:  0.53 sec
2023-03-30 19:45:18,493 		2760 of 10000 with 62.93% 	 Time used:  0.70 sec
2023-03-30 19:45:19,087 		2784 of 10000 with 62.90% 	 Time used:  0.59 sec
2023-03-30 19:45:19,686 		2808 of 10000 with 62.89% 	 Time used:  0.60 sec
2023-03-30 19:45:20,229 		2832 of 10000 with 62.92% 	 Time used:  0.54 sec
2023-03-30 19:45:20,831 		2856 of 10000 with 62.71% 	 Time used:  0.60 sec
2023-03-30 19:45:21,409 		2880 of 10000 with 62.64% 	 Time used:  0.58 sec
2023-03-30 19:45:22,057 		2904 of 10000 with 62.71% 	 Time used:  0.65 sec
2023-03-30 19:45:22,629 		2928 of 10000 with 62.74% 	 Time used:  0.57 sec
2023-03-30 19:45:23,357 		2952 of 10000 with 62.84% 	 Time used:  0.73 sec
2023-03-30 19:45:23,951 		2976 of 10000 with 62.80% 	 Time used:  0.59 sec
2023-03-30 19:45:24,541 		3000 of 10000 with 62.67% 	 Time used:  0.59 sec
2023-03-30 19:45:25,207 		3024 of 10000 with 62.73% 	 Time used:  0.67 sec
2023-03-30 19:45:25,828 		3048 of 10000 with 62.76% 	 Time used:  0.62 sec
2023-03-30 19:45:26,383 		3072 of 10000 with 62.60% 	 Time used:  0.55 sec
2023-03-30 19:45:26,946 		3096 of 10000 with 62.53% 	 Time used:  0.56 sec
2023-03-30 19:45:27,533 		3120 of 10000 with 62.44% 	 Time used:  0.59 sec
2023-03-30 19:45:28,128 		3144 of 10000 with 62.50% 	 Time used:  0.59 sec
2023-03-30 19:45:28,679 		3168 of 10000 with 62.47% 	 Time used:  0.55 sec
2023-03-30 19:45:29,244 		3192 of 10000 with 62.47% 	 Time used:  0.57 sec
2023-03-30 19:45:29,813 		3216 of 10000 with 62.31% 	 Time used:  0.57 sec
2023-03-30 19:45:30,390 		3240 of 10000 with 62.25% 	 Time used:  0.58 sec
2023-03-30 19:45:30,947 		3264 of 10000 with 62.19% 	 Time used:  0.56 sec
2023-03-30 19:45:31,508 		3288 of 10000 with 62.32% 	 Time used:  0.56 sec
2023-03-30 19:45:32,102 		3312 of 10000 with 62.32% 	 Time used:  0.59 sec
2023-03-30 19:45:32,678 		3336 of 10000 with 62.26% 	 Time used:  0.58 sec
2023-03-30 19:45:33,335 		3360 of 10000 with 62.17% 	 Time used:  0.66 sec
2023-03-30 19:45:33,911 		3384 of 10000 with 62.26% 	 Time used:  0.58 sec
2023-03-30 19:45:34,521 		3408 of 10000 with 62.27% 	 Time used:  0.61 sec
2023-03-30 19:45:35,089 		3432 of 10000 with 62.12% 	 Time used:  0.57 sec
2023-03-30 19:45:35,620 		3456 of 10000 with 62.12% 	 Time used:  0.53 sec
2023-03-30 19:45:36,197 		3480 of 10000 with 62.13% 	 Time used:  0.58 sec
2023-03-30 19:45:36,788 		3504 of 10000 with 62.07% 	 Time used:  0.59 sec
2023-03-30 19:45:37,316 		3528 of 10000 with 62.05% 	 Time used:  0.53 sec
2023-03-30 19:45:37,934 		3552 of 10000 with 62.05% 	 Time used:  0.62 sec
2023-03-30 19:45:38,522 		3576 of 10000 with 62.11% 	 Time used:  0.59 sec
2023-03-30 19:45:39,242 		3600 of 10000 with 62.11% 	 Time used:  0.72 sec
2023-03-30 19:45:39,843 		3624 of 10000 with 62.00% 	 Time used:  0.60 sec
2023-03-30 19:45:40,411 		3648 of 10000 with 61.95% 	 Time used:  0.57 sec
2023-03-30 19:45:40,972 		3672 of 10000 with 61.93% 	 Time used:  0.56 sec
2023-03-30 19:45:41,564 		3696 of 10000 with 62.01% 	 Time used:  0.59 sec
2023-03-30 19:45:42,174 		3720 of 10000 with 61.96% 	 Time used:  0.61 sec
2023-03-30 19:45:42,882 		3744 of 10000 with 61.99% 	 Time used:  0.71 sec
2023-03-30 19:45:43,590 		3768 of 10000 with 62.05% 	 Time used:  0.71 sec
2023-03-30 19:45:44,178 		3792 of 10000 with 62.10% 	 Time used:  0.59 sec
2023-03-30 19:45:44,733 		3816 of 10000 with 62.11% 	 Time used:  0.55 sec
2023-03-30 19:45:45,303 		3840 of 10000 with 62.16% 	 Time used:  0.57 sec
2023-03-30 19:45:45,851 		3864 of 10000 with 62.14% 	 Time used:  0.55 sec
2023-03-30 19:45:46,424 		3888 of 10000 with 62.17% 	 Time used:  0.57 sec
2023-03-30 19:45:46,999 		3912 of 10000 with 62.14% 	 Time used:  0.57 sec
2023-03-30 19:45:47,559 		3936 of 10000 with 62.07% 	 Time used:  0.56 sec
2023-03-30 19:45:48,118 		3960 of 10000 with 62.12% 	 Time used:  0.56 sec
2023-03-30 19:45:48,779 		3984 of 10000 with 62.10% 	 Time used:  0.66 sec
2023-03-30 19:45:49,385 		4008 of 10000 with 62.08% 	 Time used:  0.61 sec
2023-03-30 19:45:49,949 		4032 of 10000 with 62.20% 	 Time used:  0.56 sec
2023-03-30 19:45:50,602 		4056 of 10000 with 62.18% 	 Time used:  0.65 sec
2023-03-30 19:45:51,244 		4080 of 10000 with 62.21% 	 Time used:  0.64 sec
2023-03-30 19:45:51,784 		4104 of 10000 with 62.21% 	 Time used:  0.54 sec
2023-03-30 19:45:52,407 		4128 of 10000 with 62.16% 	 Time used:  0.62 sec
2023-03-30 19:45:53,036 		4152 of 10000 with 62.19% 	 Time used:  0.63 sec
2023-03-30 19:45:53,684 		4176 of 10000 with 62.19% 	 Time used:  0.65 sec
2023-03-30 19:45:54,247 		4200 of 10000 with 62.31% 	 Time used:  0.56 sec
2023-03-30 19:45:54,863 		4224 of 10000 with 62.33% 	 Time used:  0.62 sec
2023-03-30 19:45:55,472 		4248 of 10000 with 62.31% 	 Time used:  0.61 sec
2023-03-30 19:45:56,047 		4272 of 10000 with 62.36% 	 Time used:  0.57 sec
2023-03-30 19:45:56,580 		4296 of 10000 with 62.36% 	 Time used:  0.53 sec
2023-03-30 19:45:57,113 		4320 of 10000 with 62.31% 	 Time used:  0.53 sec
2023-03-30 19:45:57,689 		4344 of 10000 with 62.32% 	 Time used:  0.58 sec
2023-03-30 19:45:58,263 		4368 of 10000 with 62.39% 	 Time used:  0.57 sec
2023-03-30 19:45:58,864 		4392 of 10000 with 62.45% 	 Time used:  0.60 sec
2023-03-30 19:45:59,519 		4416 of 10000 with 62.43% 	 Time used:  0.65 sec
2023-03-30 19:46:00,211 		4440 of 10000 with 62.50% 	 Time used:  0.69 sec
2023-03-30 19:46:00,801 		4464 of 10000 with 62.54% 	 Time used:  0.59 sec
2023-03-30 19:46:01,402 		4488 of 10000 with 62.57% 	 Time used:  0.60 sec
2023-03-30 19:46:01,968 		4512 of 10000 with 62.57% 	 Time used:  0.57 sec
2023-03-30 19:46:02,548 		4536 of 10000 with 62.50% 	 Time used:  0.58 sec
2023-03-30 19:46:03,165 		4560 of 10000 with 62.43% 	 Time used:  0.62 sec
2023-03-30 19:46:03,787 		4584 of 10000 with 62.43% 	 Time used:  0.62 sec
2023-03-30 19:46:04,374 		4608 of 10000 with 62.41% 	 Time used:  0.59 sec
2023-03-30 19:46:05,047 		4632 of 10000 with 62.37% 	 Time used:  0.67 sec
2023-03-30 19:46:05,685 		4656 of 10000 with 62.35% 	 Time used:  0.64 sec
2023-03-30 19:46:06,337 		4680 of 10000 with 62.44% 	 Time used:  0.65 sec
2023-03-30 19:46:06,946 		4704 of 10000 with 62.44% 	 Time used:  0.61 sec
2023-03-30 19:46:07,535 		4728 of 10000 with 62.42% 	 Time used:  0.59 sec
2023-03-30 19:46:08,103 		4752 of 10000 with 62.33% 	 Time used:  0.57 sec
2023-03-30 19:46:08,687 		4776 of 10000 with 62.37% 	 Time used:  0.58 sec
2023-03-30 19:46:09,308 		4800 of 10000 with 62.40% 	 Time used:  0.62 sec
2023-03-30 19:46:09,931 		4824 of 10000 with 62.38% 	 Time used:  0.62 sec
2023-03-30 19:46:10,528 		4848 of 10000 with 62.36% 	 Time used:  0.60 sec
2023-03-30 19:46:11,083 		4872 of 10000 with 62.44% 	 Time used:  0.55 sec
2023-03-30 19:46:11,661 		4896 of 10000 with 62.38% 	 Time used:  0.58 sec
2023-03-30 19:46:12,351 		4920 of 10000 with 62.40% 	 Time used:  0.69 sec
2023-03-30 19:46:12,965 		4944 of 10000 with 62.30% 	 Time used:  0.61 sec
2023-03-30 19:46:13,511 		4968 of 10000 with 62.32% 	 Time used:  0.55 sec
2023-03-30 19:46:14,142 		4992 of 10000 with 62.36% 	 Time used:  0.63 sec
2023-03-30 19:46:14,772 		5016 of 10000 with 62.36% 	 Time used:  0.63 sec
2023-03-30 19:46:15,312 		5040 of 10000 with 62.42% 	 Time used:  0.54 sec
2023-03-30 19:46:15,884 		5064 of 10000 with 62.40% 	 Time used:  0.57 sec
2023-03-30 19:46:16,478 		5088 of 10000 with 62.36% 	 Time used:  0.59 sec
2023-03-30 19:46:17,066 		5112 of 10000 with 62.36% 	 Time used:  0.59 sec
2023-03-30 19:46:17,718 		5136 of 10000 with 62.29% 	 Time used:  0.65 sec
2023-03-30 19:46:18,309 		5160 of 10000 with 62.29% 	 Time used:  0.59 sec
2023-03-30 19:46:18,892 		5184 of 10000 with 62.27% 	 Time used:  0.58 sec
2023-03-30 19:46:19,465 		5208 of 10000 with 62.25% 	 Time used:  0.57 sec
2023-03-30 19:46:20,074 		5232 of 10000 with 62.19% 	 Time used:  0.61 sec
2023-03-30 19:46:20,635 		5256 of 10000 with 62.25% 	 Time used:  0.56 sec
2023-03-30 19:46:21,237 		5280 of 10000 with 62.25% 	 Time used:  0.60 sec
2023-03-30 19:46:21,795 		5304 of 10000 with 62.25% 	 Time used:  0.56 sec
2023-03-30 19:46:22,332 		5328 of 10000 with 62.22% 	 Time used:  0.54 sec
2023-03-30 19:46:22,975 		5352 of 10000 with 62.16% 	 Time used:  0.64 sec
2023-03-30 19:46:23,533 		5376 of 10000 with 62.15% 	 Time used:  0.56 sec
2023-03-30 19:46:24,157 		5400 of 10000 with 62.15% 	 Time used:  0.62 sec
2023-03-30 19:46:24,680 		5424 of 10000 with 62.15% 	 Time used:  0.52 sec
2023-03-30 19:46:25,292 		5448 of 10000 with 62.04% 	 Time used:  0.61 sec
2023-03-30 19:46:26,004 		5472 of 10000 with 62.10% 	 Time used:  0.71 sec
2023-03-30 19:46:26,682 		5496 of 10000 with 62.08% 	 Time used:  0.68 sec
2023-03-30 19:46:27,286 		5520 of 10000 with 62.08% 	 Time used:  0.60 sec
2023-03-30 19:46:27,832 		5544 of 10000 with 62.07% 	 Time used:  0.55 sec
2023-03-30 19:46:28,472 		5568 of 10000 with 62.03% 	 Time used:  0.64 sec
2023-03-30 19:46:29,042 		5592 of 10000 with 62.04% 	 Time used:  0.57 sec
2023-03-30 19:46:29,588 		5616 of 10000 with 62.04% 	 Time used:  0.54 sec
2023-03-30 19:46:30,156 		5640 of 10000 with 62.02% 	 Time used:  0.57 sec
2023-03-30 19:46:30,835 		5664 of 10000 with 61.94% 	 Time used:  0.68 sec
2023-03-30 19:46:31,553 		5688 of 10000 with 61.92% 	 Time used:  0.72 sec
2023-03-30 19:46:32,140 		5712 of 10000 with 61.92% 	 Time used:  0.59 sec
2023-03-30 19:46:32,739 		5736 of 10000 with 61.94% 	 Time used:  0.60 sec
2023-03-30 19:46:33,394 		5760 of 10000 with 61.91% 	 Time used:  0.65 sec
2023-03-30 19:46:33,977 		5784 of 10000 with 61.95% 	 Time used:  0.58 sec
2023-03-30 19:46:34,555 		5808 of 10000 with 61.97% 	 Time used:  0.58 sec
2023-03-30 19:46:35,175 		5832 of 10000 with 61.90% 	 Time used:  0.62 sec
2023-03-30 19:46:35,862 		5856 of 10000 with 61.90% 	 Time used:  0.69 sec
2023-03-30 19:46:36,427 		5880 of 10000 with 61.89% 	 Time used:  0.57 sec
2023-03-30 19:46:37,018 		5904 of 10000 with 61.82% 	 Time used:  0.59 sec
2023-03-30 19:46:37,654 		5928 of 10000 with 61.81% 	 Time used:  0.64 sec
2023-03-30 19:46:38,216 		5952 of 10000 with 61.81% 	 Time used:  0.56 sec
2023-03-30 19:46:38,812 		5976 of 10000 with 61.85% 	 Time used:  0.60 sec
2023-03-30 19:46:39,381 		6000 of 10000 with 61.83% 	 Time used:  0.57 sec
2023-03-30 19:46:39,985 		6024 of 10000 with 61.82% 	 Time used:  0.60 sec
2023-03-30 19:46:40,563 		6048 of 10000 with 61.81% 	 Time used:  0.58 sec
2023-03-30 19:46:41,123 		6072 of 10000 with 61.81% 	 Time used:  0.56 sec
2023-03-30 19:46:41,709 		6096 of 10000 with 61.83% 	 Time used:  0.59 sec
2023-03-30 19:46:42,292 		6120 of 10000 with 61.91% 	 Time used:  0.58 sec
2023-03-30 19:46:42,833 		6144 of 10000 with 61.80% 	 Time used:  0.54 sec
2023-03-30 19:46:43,438 		6168 of 10000 with 61.77% 	 Time used:  0.60 sec
2023-03-30 19:46:44,048 		6192 of 10000 with 61.74% 	 Time used:  0.61 sec
2023-03-30 19:46:44,633 		6216 of 10000 with 61.76% 	 Time used:  0.58 sec
2023-03-30 19:46:45,363 		6240 of 10000 with 61.73% 	 Time used:  0.73 sec
2023-03-30 19:46:45,935 		6264 of 10000 with 61.75% 	 Time used:  0.57 sec
2023-03-30 19:46:46,523 		6288 of 10000 with 61.78% 	 Time used:  0.59 sec
2023-03-30 19:46:47,105 		6312 of 10000 with 61.80% 	 Time used:  0.58 sec
2023-03-30 19:46:47,725 		6336 of 10000 with 61.82% 	 Time used:  0.62 sec
2023-03-30 19:46:48,300 		6360 of 10000 with 61.84% 	 Time used:  0.57 sec
2023-03-30 19:46:48,898 		6384 of 10000 with 61.81% 	 Time used:  0.60 sec
2023-03-30 19:46:49,501 		6408 of 10000 with 61.86% 	 Time used:  0.60 sec
2023-03-30 19:46:50,078 		6432 of 10000 with 61.85% 	 Time used:  0.58 sec
2023-03-30 19:46:50,624 		6456 of 10000 with 61.85% 	 Time used:  0.54 sec
2023-03-30 19:46:51,286 		6480 of 10000 with 61.85% 	 Time used:  0.66 sec
2023-03-30 19:46:51,874 		6504 of 10000 with 61.87% 	 Time used:  0.59 sec
2023-03-30 19:46:52,523 		6528 of 10000 with 61.89% 	 Time used:  0.65 sec
2023-03-30 19:46:53,123 		6552 of 10000 with 61.92% 	 Time used:  0.60 sec
2023-03-30 19:46:53,792 		6576 of 10000 with 61.88% 	 Time used:  0.67 sec
2023-03-30 19:46:54,431 		6600 of 10000 with 61.89% 	 Time used:  0.64 sec
2023-03-30 19:46:55,028 		6624 of 10000 with 61.94% 	 Time used:  0.60 sec
2023-03-30 19:46:55,685 		6648 of 10000 with 61.96% 	 Time used:  0.66 sec
2023-03-30 19:46:56,213 		6672 of 10000 with 61.96% 	 Time used:  0.53 sec
2023-03-30 19:46:56,847 		6696 of 10000 with 61.89% 	 Time used:  0.63 sec
2023-03-30 19:46:57,430 		6720 of 10000 with 61.86% 	 Time used:  0.58 sec
2023-03-30 19:46:57,995 		6744 of 10000 with 61.86% 	 Time used:  0.56 sec
2023-03-30 19:46:58,588 		6768 of 10000 with 61.84% 	 Time used:  0.59 sec
2023-03-30 19:46:59,147 		6792 of 10000 with 61.87% 	 Time used:  0.56 sec
2023-03-30 19:46:59,753 		6816 of 10000 with 61.90% 	 Time used:  0.61 sec
2023-03-30 19:47:00,333 		6840 of 10000 with 61.92% 	 Time used:  0.58 sec
2023-03-30 19:47:00,913 		6864 of 10000 with 61.92% 	 Time used:  0.58 sec
2023-03-30 19:47:01,716 		6888 of 10000 with 61.89% 	 Time used:  0.80 sec
2023-03-30 19:47:02,359 		6912 of 10000 with 61.88% 	 Time used:  0.64 sec
2023-03-30 19:47:02,980 		6936 of 10000 with 61.82% 	 Time used:  0.62 sec
2023-03-30 19:47:03,603 		6960 of 10000 with 61.82% 	 Time used:  0.62 sec
2023-03-30 19:47:04,149 		6984 of 10000 with 61.78% 	 Time used:  0.55 sec
2023-03-30 19:47:04,779 		7008 of 10000 with 61.76% 	 Time used:  0.63 sec
2023-03-30 19:47:05,315 		7032 of 10000 with 61.76% 	 Time used:  0.54 sec
2023-03-30 19:47:05,847 		7056 of 10000 with 61.78% 	 Time used:  0.53 sec
2023-03-30 19:47:06,420 		7080 of 10000 with 61.82% 	 Time used:  0.57 sec
2023-03-30 19:47:06,951 		7104 of 10000 with 61.78% 	 Time used:  0.53 sec
2023-03-30 19:47:07,533 		7128 of 10000 with 61.74% 	 Time used:  0.58 sec
2023-03-30 19:47:08,195 		7152 of 10000 with 61.74% 	 Time used:  0.66 sec
2023-03-30 19:47:08,830 		7176 of 10000 with 61.71% 	 Time used:  0.63 sec
2023-03-30 19:47:09,397 		7200 of 10000 with 61.67% 	 Time used:  0.57 sec
2023-03-30 19:47:09,978 		7224 of 10000 with 61.60% 	 Time used:  0.58 sec
2023-03-30 19:47:10,612 		7248 of 10000 with 61.58% 	 Time used:  0.63 sec
2023-03-30 19:47:11,182 		7272 of 10000 with 61.61% 	 Time used:  0.57 sec
2023-03-30 19:47:11,771 		7296 of 10000 with 61.65% 	 Time used:  0.59 sec
2023-03-30 19:47:12,307 		7320 of 10000 with 61.67% 	 Time used:  0.54 sec
2023-03-30 19:47:12,895 		7344 of 10000 with 61.75% 	 Time used:  0.59 sec
2023-03-30 19:47:13,481 		7368 of 10000 with 61.78% 	 Time used:  0.59 sec
2023-03-30 19:47:14,058 		7392 of 10000 with 61.76% 	 Time used:  0.58 sec
2023-03-30 19:47:14,680 		7416 of 10000 with 61.76% 	 Time used:  0.62 sec
2023-03-30 19:47:15,252 		7440 of 10000 with 61.76% 	 Time used:  0.57 sec
2023-03-30 19:47:15,785 		7464 of 10000 with 61.74% 	 Time used:  0.53 sec
2023-03-30 19:47:16,346 		7488 of 10000 with 61.78% 	 Time used:  0.56 sec
2023-03-30 19:47:16,921 		7512 of 10000 with 61.77% 	 Time used:  0.57 sec
2023-03-30 19:47:17,493 		7536 of 10000 with 61.78% 	 Time used:  0.57 sec
2023-03-30 19:47:18,064 		7560 of 10000 with 61.79% 	 Time used:  0.57 sec
2023-03-30 19:47:18,673 		7584 of 10000 with 61.83% 	 Time used:  0.61 sec
2023-03-30 19:47:19,266 		7608 of 10000 with 61.82% 	 Time used:  0.59 sec
2023-03-30 19:47:19,854 		7632 of 10000 with 61.88% 	 Time used:  0.59 sec
2023-03-30 19:47:20,410 		7656 of 10000 with 61.93% 	 Time used:  0.56 sec
2023-03-30 19:47:20,999 		7680 of 10000 with 61.93% 	 Time used:  0.59 sec
2023-03-30 19:47:21,543 		7704 of 10000 with 61.97% 	 Time used:  0.54 sec
2023-03-30 19:47:22,108 		7728 of 10000 with 61.97% 	 Time used:  0.57 sec
2023-03-30 19:47:22,695 		7752 of 10000 with 61.96% 	 Time used:  0.59 sec
2023-03-30 19:47:23,308 		7776 of 10000 with 62.00% 	 Time used:  0.61 sec
2023-03-30 19:47:23,975 		7800 of 10000 with 62.00% 	 Time used:  0.67 sec
2023-03-30 19:47:24,545 		7824 of 10000 with 62.00% 	 Time used:  0.57 sec
2023-03-30 19:47:25,124 		7848 of 10000 with 62.03% 	 Time used:  0.58 sec
2023-03-30 19:47:25,820 		7872 of 10000 with 62.03% 	 Time used:  0.70 sec
2023-03-30 19:47:26,361 		7896 of 10000 with 62.04% 	 Time used:  0.54 sec
2023-03-30 19:47:26,952 		7920 of 10000 with 62.03% 	 Time used:  0.59 sec
2023-03-30 19:47:27,500 		7944 of 10000 with 62.03% 	 Time used:  0.55 sec
2023-03-30 19:47:28,054 		7968 of 10000 with 62.04% 	 Time used:  0.55 sec
2023-03-30 19:47:28,592 		7992 of 10000 with 61.99% 	 Time used:  0.54 sec
2023-03-30 19:47:29,157 		8016 of 10000 with 62.00% 	 Time used:  0.56 sec
2023-03-30 19:47:29,742 		8040 of 10000 with 62.03% 	 Time used:  0.58 sec
2023-03-30 19:47:30,321 		8064 of 10000 with 62.07% 	 Time used:  0.58 sec
2023-03-30 19:47:30,920 		8088 of 10000 with 62.03% 	 Time used:  0.60 sec
2023-03-30 19:47:31,544 		8112 of 10000 with 62.07% 	 Time used:  0.62 sec
2023-03-30 19:47:32,173 		8136 of 10000 with 62.05% 	 Time used:  0.63 sec
2023-03-30 19:47:32,724 		8160 of 10000 with 62.13% 	 Time used:  0.55 sec
2023-03-30 19:47:33,334 		8184 of 10000 with 62.10% 	 Time used:  0.61 sec
2023-03-30 19:47:33,910 		8208 of 10000 with 62.12% 	 Time used:  0.58 sec
2023-03-30 19:47:34,490 		8232 of 10000 with 62.14% 	 Time used:  0.58 sec
2023-03-30 19:47:35,212 		8256 of 10000 with 62.16% 	 Time used:  0.72 sec
2023-03-30 19:47:35,760 		8280 of 10000 with 62.13% 	 Time used:  0.55 sec
2023-03-30 19:47:36,348 		8304 of 10000 with 62.10% 	 Time used:  0.59 sec
2023-03-30 19:47:36,960 		8328 of 10000 with 62.03% 	 Time used:  0.61 sec
2023-03-30 19:47:37,545 		8352 of 10000 with 62.02% 	 Time used:  0.58 sec
2023-03-30 19:47:38,113 		8376 of 10000 with 62.05% 	 Time used:  0.57 sec
2023-03-30 19:47:38,737 		8400 of 10000 with 62.06% 	 Time used:  0.62 sec
2023-03-30 19:47:39,305 		8424 of 10000 with 62.07% 	 Time used:  0.57 sec
2023-03-30 19:47:39,858 		8448 of 10000 with 62.10% 	 Time used:  0.55 sec
2023-03-30 19:47:40,624 		8472 of 10000 with 62.09% 	 Time used:  0.76 sec
2023-03-30 19:47:41,228 		8496 of 10000 with 62.05% 	 Time used:  0.60 sec
2023-03-30 19:47:41,785 		8520 of 10000 with 62.02% 	 Time used:  0.56 sec
2023-03-30 19:47:42,389 		8544 of 10000 with 61.99% 	 Time used:  0.60 sec
2023-03-30 19:47:43,027 		8568 of 10000 with 61.99% 	 Time used:  0.64 sec
2023-03-30 19:47:43,627 		8592 of 10000 with 61.98% 	 Time used:  0.60 sec
2023-03-30 19:47:44,288 		8616 of 10000 with 62.00% 	 Time used:  0.66 sec
2023-03-30 19:47:44,873 		8640 of 10000 with 61.94% 	 Time used:  0.58 sec
2023-03-30 19:47:45,471 		8664 of 10000 with 61.93% 	 Time used:  0.60 sec
2023-03-30 19:47:46,091 		8688 of 10000 with 61.88% 	 Time used:  0.62 sec
2023-03-30 19:47:46,621 		8712 of 10000 with 61.88% 	 Time used:  0.53 sec
2023-03-30 19:47:47,254 		8736 of 10000 with 61.86% 	 Time used:  0.63 sec
2023-03-30 19:47:47,886 		8760 of 10000 with 61.88% 	 Time used:  0.63 sec
2023-03-30 19:47:48,509 		8784 of 10000 with 61.90% 	 Time used:  0.62 sec
2023-03-30 19:47:49,114 		8808 of 10000 with 61.91% 	 Time used:  0.61 sec
2023-03-30 19:47:49,712 		8832 of 10000 with 61.93% 	 Time used:  0.60 sec
2023-03-30 19:47:50,364 		8856 of 10000 with 61.96% 	 Time used:  0.65 sec
2023-03-30 19:47:50,947 		8880 of 10000 with 62.00% 	 Time used:  0.58 sec
2023-03-30 19:47:51,570 		8904 of 10000 with 62.03% 	 Time used:  0.62 sec
2023-03-30 19:47:52,150 		8928 of 10000 with 62.05% 	 Time used:  0.58 sec
2023-03-30 19:47:52,736 		8952 of 10000 with 62.02% 	 Time used:  0.59 sec
2023-03-30 19:47:53,308 		8976 of 10000 with 62.00% 	 Time used:  0.57 sec
2023-03-30 19:47:53,994 		9000 of 10000 with 62.02% 	 Time used:  0.69 sec
2023-03-30 19:47:54,540 		9024 of 10000 with 62.03% 	 Time used:  0.55 sec
2023-03-30 19:47:55,131 		9048 of 10000 with 61.98% 	 Time used:  0.59 sec
2023-03-30 19:47:55,753 		9072 of 10000 with 62.00% 	 Time used:  0.62 sec
2023-03-30 19:47:56,340 		9096 of 10000 with 62.02% 	 Time used:  0.59 sec
2023-03-30 19:47:56,919 		9120 of 10000 with 62.05% 	 Time used:  0.58 sec
2023-03-30 19:47:57,459 		9144 of 10000 with 62.07% 	 Time used:  0.54 sec
2023-03-30 19:47:58,034 		9168 of 10000 with 62.11% 	 Time used:  0.57 sec
2023-03-30 19:47:58,600 		9192 of 10000 with 62.14% 	 Time used:  0.57 sec
2023-03-30 19:47:59,203 		9216 of 10000 with 62.15% 	 Time used:  0.60 sec
2023-03-30 19:47:59,771 		9240 of 10000 with 62.15% 	 Time used:  0.57 sec
2023-03-30 19:48:00,584 		9264 of 10000 with 62.17% 	 Time used:  0.81 sec
2023-03-30 19:48:01,217 		9288 of 10000 with 62.18% 	 Time used:  0.63 sec
2023-03-30 19:48:01,867 		9312 of 10000 with 62.16% 	 Time used:  0.65 sec
2023-03-30 19:48:02,437 		9336 of 10000 with 62.21% 	 Time used:  0.57 sec
2023-03-30 19:48:03,062 		9360 of 10000 with 62.20% 	 Time used:  0.62 sec
2023-03-30 19:48:03,639 		9384 of 10000 with 62.18% 	 Time used:  0.58 sec
2023-03-30 19:48:04,299 		9408 of 10000 with 62.20% 	 Time used:  0.66 sec
2023-03-30 19:48:04,901 		9432 of 10000 with 62.17% 	 Time used:  0.60 sec
2023-03-30 19:48:05,515 		9456 of 10000 with 62.12% 	 Time used:  0.61 sec
2023-03-30 19:48:06,067 		9480 of 10000 with 62.15% 	 Time used:  0.55 sec
2023-03-30 19:48:06,612 		9504 of 10000 with 62.11% 	 Time used:  0.54 sec
2023-03-30 19:48:07,220 		9528 of 10000 with 62.12% 	 Time used:  0.61 sec
2023-03-30 19:48:07,736 		9552 of 10000 with 62.13% 	 Time used:  0.52 sec
2023-03-30 19:48:08,315 		9576 of 10000 with 62.16% 	 Time used:  0.58 sec
2023-03-30 19:48:08,873 		9600 of 10000 with 62.17% 	 Time used:  0.56 sec
2023-03-30 19:48:09,447 		9624 of 10000 with 62.16% 	 Time used:  0.57 sec
2023-03-30 19:48:10,010 		9648 of 10000 with 62.16% 	 Time used:  0.56 sec
2023-03-30 19:48:10,545 		9672 of 10000 with 62.15% 	 Time used:  0.53 sec
2023-03-30 19:48:11,192 		9696 of 10000 with 62.15% 	 Time used:  0.65 sec
2023-03-30 19:48:11,757 		9720 of 10000 with 62.16% 	 Time used:  0.57 sec
2023-03-30 19:48:12,358 		9744 of 10000 with 62.19% 	 Time used:  0.60 sec
2023-03-30 19:48:13,020 		9768 of 10000 with 62.19% 	 Time used:  0.66 sec
2023-03-30 19:48:13,601 		9792 of 10000 with 62.19% 	 Time used:  0.58 sec
2023-03-30 19:48:14,177 		9816 of 10000 with 62.17% 	 Time used:  0.58 sec
2023-03-30 19:48:14,755 		9840 of 10000 with 62.17% 	 Time used:  0.58 sec
2023-03-30 19:48:15,360 		9864 of 10000 with 62.16% 	 Time used:  0.61 sec
2023-03-30 19:48:15,952 		9888 of 10000 with 62.16% 	 Time used:  0.59 sec
2023-03-30 19:48:16,544 		9912 of 10000 with 62.20% 	 Time used:  0.59 sec
2023-03-30 19:48:17,132 		9936 of 10000 with 62.18% 	 Time used:  0.59 sec
2023-03-30 19:48:17,734 		9960 of 10000 with 62.20% 	 Time used:  0.60 sec
2023-03-30 19:48:18,306 		9984 of 10000 with 62.15% 	 Time used:  0.57 sec
2023-03-30 19:48:18,731 		10000 of 10000 with 62.14% 	 Time used:  0.42 sec
2023-03-30 19:48:18,731 
2023-03-30 19:48:18,733 			Learning rate: weights:   1.000e-02    
2023-03-30 19:48:18,733 			Last test performance: 62.14%
2023-03-30 19:48:18,733 ----------------
2023-03-30 19:48:30,585   16  =>  0    		Training 486 pattern with 61.25% 	Forward time: 	11.63 sec
2023-03-30 19:48:30,585 			Loss:    9.190e-01    			Backward time: 	 0.22 sec 
2023-03-30 19:48:30,585 ADAM: Layer 0 -> dw_min:9.9499e-01  dw_max:1.0057e+00 lr:1.0000e-02
2023-03-30 19:48:30,586 ADAM: Layer 1 -> dw_min:9.9076e-01  dw_max:1.0080e+00 lr:1.0000e-02
2023-03-30 19:48:30,586 ADAM: Layer 2 -> dw_min:9.9069e-01  dw_max:1.0088e+00 lr:1.0000e-02
2023-03-30 19:48:30,586 ADAM: Layer 3 -> dw_min:9.9426e-01  dw_max:1.0056e+00 lr:1.0000e-02
2023-03-30 19:48:30,609 			Learning rate: weights:   1.000e-02    
2023-03-30 19:48:30,609 			Last test performance: 62.14%
2023-03-30 19:48:30,609 ----------------
2023-03-30 19:48:42,670   16  =>  1    		Training 486 pattern with 62.50% 	Forward time: 	11.83 sec
2023-03-30 19:48:42,670 			Loss:    8.997e-01    			Backward time: 	 0.22 sec 
2023-03-30 19:48:42,670 ADAM: Layer 0 -> dw_min:9.9571e-01  dw_max:1.0049e+00 lr:1.0000e-02
2023-03-30 19:48:42,670 ADAM: Layer 1 -> dw_min:9.9119e-01  dw_max:1.0078e+00 lr:1.0000e-02
2023-03-30 19:48:42,670 ADAM: Layer 2 -> dw_min:9.8740e-01  dw_max:1.0080e+00 lr:1.0000e-02
2023-03-30 19:48:42,670 ADAM: Layer 3 -> dw_min:9.9417e-01  dw_max:1.0047e+00 lr:1.0000e-02
2023-03-30 19:48:42,705 			Learning rate: weights:   1.000e-02    
2023-03-30 19:48:42,705 			Last test performance: 62.14%
2023-03-30 19:48:42,705 ----------------
2023-03-30 19:48:54,663   16  =>  2    		Training 486 pattern with 63.54% 	Forward time: 	11.73 sec
2023-03-30 19:48:54,663 			Loss:    8.839e-01    			Backward time: 	 0.22 sec 
2023-03-30 19:48:54,663 ADAM: Layer 0 -> dw_min:9.9617e-01  dw_max:1.0045e+00 lr:1.0000e-02
2023-03-30 19:48:54,663 ADAM: Layer 1 -> dw_min:9.9190e-01  dw_max:1.0075e+00 lr:1.0000e-02
2023-03-30 19:48:54,663 ADAM: Layer 2 -> dw_min:9.8861e-01  dw_max:1.0108e+00 lr:1.0000e-02
2023-03-30 19:48:54,664 ADAM: Layer 3 -> dw_min:9.9426e-01  dw_max:1.0064e+00 lr:1.0000e-02
2023-03-30 19:48:54,744 			Learning rate: weights:   1.000e-02    
2023-03-30 19:48:54,744 			Last test performance: 62.14%
2023-03-30 19:48:54,744 ----------------
2023-03-30 19:49:06,848   16  =>  3    		Training 486 pattern with 65.83% 	Forward time: 	11.88 sec
2023-03-30 19:49:06,848 			Loss:    8.111e-01    			Backward time: 	 0.22 sec 
2023-03-30 19:49:06,849 ADAM: Layer 0 -> dw_min:9.9677e-01  dw_max:1.0041e+00 lr:1.0000e-02
2023-03-30 19:49:06,849 ADAM: Layer 1 -> dw_min:9.9277e-01  dw_max:1.0066e+00 lr:1.0000e-02
2023-03-30 19:49:06,849 ADAM: Layer 2 -> dw_min:9.8866e-01  dw_max:1.0091e+00 lr:1.0000e-02
2023-03-30 19:49:06,849 ADAM: Layer 3 -> dw_min:9.9471e-01  dw_max:1.0057e+00 lr:1.0000e-02
2023-03-30 19:49:06,878 			Learning rate: weights:   1.000e-02    
2023-03-30 19:49:06,878 			Last test performance: 62.14%
2023-03-30 19:49:06,878 ----------------
2023-03-30 19:49:19,248   16  =>  4    		Training 486 pattern with 62.29% 	Forward time: 	12.14 sec
2023-03-30 19:49:19,248 			Loss:    8.873e-01    			Backward time: 	 0.22 sec 
2023-03-30 19:49:19,248 ADAM: Layer 0 -> dw_min:9.9639e-01  dw_max:1.0041e+00 lr:1.0000e-02
2023-03-30 19:49:19,248 ADAM: Layer 1 -> dw_min:9.9359e-01  dw_max:1.0060e+00 lr:1.0000e-02
2023-03-30 19:49:19,249 ADAM: Layer 2 -> dw_min:9.8773e-01  dw_max:1.0097e+00 lr:1.0000e-02
2023-03-30 19:49:19,249 ADAM: Layer 3 -> dw_min:9.9525e-01  dw_max:1.0077e+00 lr:1.0000e-02
2023-03-30 19:49:19,292 			Learning rate: weights:   1.000e-02    
2023-03-30 19:49:19,292 			Last test performance: 62.14%
2023-03-30 19:49:19,292 ----------------
2023-03-30 19:49:31,298   16  =>  5    		Training 486 pattern with 58.54% 	Forward time: 	11.78 sec
2023-03-30 19:49:31,298 			Loss:    9.759e-01    			Backward time: 	 0.22 sec 
2023-03-30 19:49:31,298 ADAM: Layer 0 -> dw_min:9.9711e-01  dw_max:1.0032e+00 lr:1.0000e-02
2023-03-30 19:49:31,299 ADAM: Layer 1 -> dw_min:9.9428e-01  dw_max:1.0046e+00 lr:1.0000e-02
2023-03-30 19:49:31,299 ADAM: Layer 2 -> dw_min:9.8571e-01  dw_max:1.0100e+00 lr:1.0000e-02
2023-03-30 19:49:31,299 ADAM: Layer 3 -> dw_min:9.9511e-01  dw_max:1.0065e+00 lr:1.0000e-02
2023-03-30 19:49:31,379 			Learning rate: weights:   1.000e-02    
2023-03-30 19:49:31,379 			Last test performance: 62.14%
2023-03-30 19:49:31,379 ----------------
2023-03-30 19:49:43,384   16  =>  6    		Training 486 pattern with 59.79% 	Forward time: 	11.78 sec
2023-03-30 19:49:43,384 			Loss:    9.843e-01    			Backward time: 	 0.22 sec 
2023-03-30 19:49:43,385 ADAM: Layer 0 -> dw_min:9.9708e-01  dw_max:1.0033e+00 lr:1.0000e-02
2023-03-30 19:49:43,385 ADAM: Layer 1 -> dw_min:9.9438e-01  dw_max:1.0047e+00 lr:1.0000e-02
2023-03-30 19:49:43,385 ADAM: Layer 2 -> dw_min:9.8708e-01  dw_max:1.0092e+00 lr:1.0000e-02
2023-03-30 19:49:43,385 ADAM: Layer 3 -> dw_min:9.9555e-01  dw_max:1.0066e+00 lr:1.0000e-02
2023-03-30 19:49:43,467 			Learning rate: weights:   1.000e-02    
2023-03-30 19:49:43,467 			Last test performance: 62.14%
2023-03-30 19:49:43,467 ----------------
2023-03-30 19:49:55,451   16  =>  7    		Training 486 pattern with 62.92% 	Forward time: 	11.76 sec
2023-03-30 19:49:55,451 			Loss:    8.817e-01    			Backward time: 	 0.22 sec 
2023-03-30 19:49:55,452 ADAM: Layer 0 -> dw_min:9.9733e-01  dw_max:1.0029e+00 lr:1.0000e-02
2023-03-30 19:49:55,452 ADAM: Layer 1 -> dw_min:9.9395e-01  dw_max:1.0048e+00 lr:1.0000e-02
2023-03-30 19:49:55,452 ADAM: Layer 2 -> dw_min:9.8848e-01  dw_max:1.0081e+00 lr:1.0000e-02
2023-03-30 19:49:55,452 ADAM: Layer 3 -> dw_min:9.9525e-01  dw_max:1.0062e+00 lr:1.0000e-02
2023-03-30 19:49:55,533 			Learning rate: weights:   1.000e-02    
2023-03-30 19:49:55,533 			Last test performance: 62.14%
2023-03-30 19:49:55,533 ----------------
2023-03-30 19:50:07,720   16  =>  8    		Training 486 pattern with 63.75% 	Forward time: 	11.96 sec
2023-03-30 19:50:07,720 			Loss:    8.747e-01    			Backward time: 	 0.22 sec 
2023-03-30 19:50:07,720 ADAM: Layer 0 -> dw_min:9.9707e-01  dw_max:1.0033e+00 lr:1.0000e-02
2023-03-30 19:50:07,720 ADAM: Layer 1 -> dw_min:9.9425e-01  dw_max:1.0048e+00 lr:1.0000e-02
2023-03-30 19:50:07,720 ADAM: Layer 2 -> dw_min:9.8963e-01  dw_max:1.0091e+00 lr:1.0000e-02
2023-03-30 19:50:07,720 ADAM: Layer 3 -> dw_min:9.9513e-01  dw_max:1.0053e+00 lr:1.0000e-02
2023-03-30 19:50:07,803 			Learning rate: weights:   1.000e-02    
2023-03-30 19:50:07,803 			Last test performance: 62.14%
2023-03-30 19:50:07,803 ----------------
2023-03-30 19:50:19,648   16  =>  9    		Training 486 pattern with 63.33% 	Forward time: 	11.62 sec
2023-03-30 19:50:19,648 			Loss:    8.170e-01    			Backward time: 	 0.22 sec 
2023-03-30 19:50:19,648 ADAM: Layer 0 -> dw_min:9.9773e-01  dw_max:1.0031e+00 lr:1.0000e-02
2023-03-30 19:50:19,648 ADAM: Layer 1 -> dw_min:9.9473e-01  dw_max:1.0052e+00 lr:1.0000e-02
2023-03-30 19:50:19,649 ADAM: Layer 2 -> dw_min:9.8719e-01  dw_max:1.0099e+00 lr:1.0000e-02
2023-03-30 19:50:19,649 ADAM: Layer 3 -> dw_min:9.9468e-01  dw_max:1.0048e+00 lr:1.0000e-02
2023-03-30 19:50:19,742 			Learning rate: weights:   1.000e-02    
2023-03-30 19:50:19,742 			Last test performance: 62.14%
2023-03-30 19:50:19,742 ----------------
2023-03-30 19:50:31,899   16  =>  10   		Training 486 pattern with 61.04% 	Forward time: 	11.93 sec
2023-03-30 19:50:31,900 			Loss:    9.327e-01    			Backward time: 	 0.22 sec 
2023-03-30 19:50:31,900 ADAM: Layer 0 -> dw_min:9.9770e-01  dw_max:1.0040e+00 lr:1.0000e-02
2023-03-30 19:50:31,900 ADAM: Layer 1 -> dw_min:9.9350e-01  dw_max:1.0055e+00 lr:1.0000e-02
2023-03-30 19:50:31,900 ADAM: Layer 2 -> dw_min:9.8603e-01  dw_max:1.0089e+00 lr:1.0000e-02
2023-03-30 19:50:31,900 ADAM: Layer 3 -> dw_min:9.9425e-01  dw_max:1.0044e+00 lr:1.0000e-02
2023-03-30 19:50:31,971 			Learning rate: weights:   1.000e-02    
2023-03-30 19:50:31,971 			Last test performance: 62.14%
2023-03-30 19:50:31,971 ----------------
2023-03-30 19:50:44,128   16  =>  11   		Training 486 pattern with 62.71% 	Forward time: 	11.93 sec
2023-03-30 19:50:44,129 			Loss:    8.638e-01    			Backward time: 	 0.22 sec 
2023-03-30 19:50:44,129 ADAM: Layer 0 -> dw_min:9.9697e-01  dw_max:1.0049e+00 lr:1.0000e-02
2023-03-30 19:50:44,129 ADAM: Layer 1 -> dw_min:9.9315e-01  dw_max:1.0065e+00 lr:1.0000e-02
2023-03-30 19:50:44,129 ADAM: Layer 2 -> dw_min:9.8813e-01  dw_max:1.0080e+00 lr:1.0000e-02
2023-03-30 19:50:44,129 ADAM: Layer 3 -> dw_min:9.9357e-01  dw_max:1.0045e+00 lr:1.0000e-02
2023-03-30 19:50:44,157 			Learning rate: weights:   1.000e-02    
2023-03-30 19:50:44,157 			Last test performance: 62.14%
2023-03-30 19:50:44,157 ----------------
2023-03-30 19:50:56,407   16  =>  12   		Training 486 pattern with 64.17% 	Forward time: 	12.02 sec
2023-03-30 19:50:56,407 			Loss:    8.247e-01    			Backward time: 	 0.22 sec 
2023-03-30 19:50:56,407 ADAM: Layer 0 -> dw_min:9.9708e-01  dw_max:1.0048e+00 lr:1.0000e-02
2023-03-30 19:50:56,408 ADAM: Layer 1 -> dw_min:9.9386e-01  dw_max:1.0057e+00 lr:1.0000e-02
2023-03-30 19:50:56,408 ADAM: Layer 2 -> dw_min:9.8783e-01  dw_max:1.0084e+00 lr:1.0000e-02
2023-03-30 19:50:56,408 ADAM: Layer 3 -> dw_min:9.9338e-01  dw_max:1.0056e+00 lr:1.0000e-02
2023-03-30 19:50:56,491 			Learning rate: weights:   1.000e-02    
2023-03-30 19:50:56,491 			Last test performance: 62.14%
2023-03-30 19:50:56,491 ----------------
2023-03-30 19:51:08,829   16  =>  13   		Training 486 pattern with 61.67% 	Forward time: 	12.11 sec
2023-03-30 19:51:08,830 			Loss:    8.991e-01    			Backward time: 	 0.22 sec 
2023-03-30 19:51:08,830 ADAM: Layer 0 -> dw_min:9.9691e-01  dw_max:1.0053e+00 lr:1.0000e-02
2023-03-30 19:51:08,830 ADAM: Layer 1 -> dw_min:9.9155e-01  dw_max:1.0058e+00 lr:1.0000e-02
2023-03-30 19:51:08,830 ADAM: Layer 2 -> dw_min:9.8838e-01  dw_max:1.0093e+00 lr:1.0000e-02
2023-03-30 19:51:08,830 ADAM: Layer 3 -> dw_min:9.9476e-01  dw_max:1.0070e+00 lr:1.0000e-02
2023-03-30 19:51:08,873 			Learning rate: weights:   1.000e-02    
2023-03-30 19:51:08,873 			Last test performance: 62.14%
2023-03-30 19:51:08,873 ----------------
2023-03-30 19:51:21,034   16  =>  14   		Training 486 pattern with 63.75% 	Forward time: 	11.93 sec
2023-03-30 19:51:21,034 			Loss:    8.378e-01    			Backward time: 	 0.22 sec 
2023-03-30 19:51:21,034 ADAM: Layer 0 -> dw_min:9.9645e-01  dw_max:1.0046e+00 lr:1.0000e-02
2023-03-30 19:51:21,035 ADAM: Layer 1 -> dw_min:9.9161e-01  dw_max:1.0067e+00 lr:1.0000e-02
2023-03-30 19:51:21,035 ADAM: Layer 2 -> dw_min:9.8945e-01  dw_max:1.0097e+00 lr:1.0000e-02
2023-03-30 19:51:21,035 ADAM: Layer 3 -> dw_min:9.9491e-01  dw_max:1.0082e+00 lr:1.0000e-02
2023-03-30 19:51:21,068 			Learning rate: weights:   1.000e-02    
2023-03-30 19:51:21,069 			Last test performance: 62.14%
2023-03-30 19:51:21,069 ----------------
2023-03-30 19:51:32,944   16  =>  15   		Training 486 pattern with 64.17% 	Forward time: 	11.65 sec
2023-03-30 19:51:32,944 			Loss:    8.371e-01    			Backward time: 	 0.22 sec 
2023-03-30 19:51:32,944 ADAM: Layer 0 -> dw_min:9.9697e-01  dw_max:1.0042e+00 lr:1.0000e-02
2023-03-30 19:51:32,945 ADAM: Layer 1 -> dw_min:9.9032e-01  dw_max:1.0072e+00 lr:1.0000e-02
2023-03-30 19:51:32,945 ADAM: Layer 2 -> dw_min:9.8941e-01  dw_max:1.0108e+00 lr:1.0000e-02
2023-03-30 19:51:32,945 ADAM: Layer 3 -> dw_min:9.9522e-01  dw_max:1.0076e+00 lr:1.0000e-02
2023-03-30 19:51:33,010 			Learning rate: weights:   1.000e-02    
2023-03-30 19:51:33,010 			Last test performance: 62.14%
2023-03-30 19:51:33,010 ----------------
2023-03-30 19:51:44,878   16  =>  16   		Training 486 pattern with 60.62% 	Forward time: 	11.64 sec
2023-03-30 19:51:44,878 			Loss:    8.979e-01    			Backward time: 	 0.22 sec 
2023-03-30 19:51:44,878 ADAM: Layer 0 -> dw_min:9.9660e-01  dw_max:1.0041e+00 lr:1.0000e-02
2023-03-30 19:51:44,879 ADAM: Layer 1 -> dw_min:9.9114e-01  dw_max:1.0080e+00 lr:1.0000e-02
2023-03-30 19:51:44,879 ADAM: Layer 2 -> dw_min:9.8989e-01  dw_max:1.0107e+00 lr:1.0000e-02
2023-03-30 19:51:44,879 ADAM: Layer 3 -> dw_min:9.9519e-01  dw_max:1.0070e+00 lr:1.0000e-02
2023-03-30 19:51:44,951 			Learning rate: weights:   1.000e-02    
2023-03-30 19:51:44,951 			Last test performance: 62.14%
2023-03-30 19:51:44,951 ----------------
2023-03-30 19:51:57,461   16  =>  17   		Training 486 pattern with 63.12% 	Forward time: 	12.28 sec
2023-03-30 19:51:57,461 			Loss:    8.741e-01    			Backward time: 	 0.22 sec 
2023-03-30 19:51:57,461 ADAM: Layer 0 -> dw_min:9.9639e-01  dw_max:1.0042e+00 lr:1.0000e-02
2023-03-30 19:51:57,461 ADAM: Layer 1 -> dw_min:9.9116e-01  dw_max:1.0081e+00 lr:1.0000e-02
2023-03-30 19:51:57,461 ADAM: Layer 2 -> dw_min:9.8969e-01  dw_max:1.0114e+00 lr:1.0000e-02
2023-03-30 19:51:57,462 ADAM: Layer 3 -> dw_min:9.9497e-01  dw_max:1.0062e+00 lr:1.0000e-02
2023-03-30 19:51:57,530 			Learning rate: weights:   1.000e-02    
2023-03-30 19:51:57,531 			Last test performance: 62.14%
2023-03-30 19:51:57,531 ----------------
2023-03-30 19:52:09,487   16  =>  18   		Training 486 pattern with 63.54% 	Forward time: 	11.73 sec
2023-03-30 19:52:09,487 			Loss:    8.734e-01    			Backward time: 	 0.22 sec 
2023-03-30 19:52:09,487 ADAM: Layer 0 -> dw_min:9.9606e-01  dw_max:1.0044e+00 lr:1.0000e-02
2023-03-30 19:52:09,487 ADAM: Layer 1 -> dw_min:9.9193e-01  dw_max:1.0080e+00 lr:1.0000e-02
2023-03-30 19:52:09,487 ADAM: Layer 2 -> dw_min:9.8743e-01  dw_max:1.0106e+00 lr:1.0000e-02
2023-03-30 19:52:09,488 ADAM: Layer 3 -> dw_min:9.9437e-01  dw_max:1.0067e+00 lr:1.0000e-02
2023-03-30 19:52:09,540 			Learning rate: weights:   1.000e-02    
2023-03-30 19:52:09,540 			Last test performance: 62.14%
2023-03-30 19:52:09,540 ----------------
2023-03-30 19:52:21,541   16  =>  19   		Training 486 pattern with 59.58% 	Forward time: 	11.77 sec
2023-03-30 19:52:21,541 			Loss:    9.202e-01    			Backward time: 	 0.22 sec 
2023-03-30 19:52:21,542 ADAM: Layer 0 -> dw_min:9.9611e-01  dw_max:1.0039e+00 lr:1.0000e-02
2023-03-30 19:52:21,542 ADAM: Layer 1 -> dw_min:9.8988e-01  dw_max:1.0078e+00 lr:1.0000e-02
2023-03-30 19:52:21,542 ADAM: Layer 2 -> dw_min:9.8631e-01  dw_max:1.0102e+00 lr:1.0000e-02
2023-03-30 19:52:21,542 ADAM: Layer 3 -> dw_min:9.9450e-01  dw_max:1.0071e+00 lr:1.0000e-02
2023-03-30 19:52:21,627 			Learning rate: weights:   1.000e-02    
2023-03-30 19:52:21,627 			Last test performance: 62.14%
2023-03-30 19:52:21,627 ----------------
2023-03-30 19:52:34,301   16  =>  20   		Training 486 pattern with 64.38% 	Forward time: 	12.45 sec
2023-03-30 19:52:34,301 			Loss:    8.279e-01    			Backward time: 	 0.22 sec 
2023-03-30 19:52:34,301 ADAM: Layer 0 -> dw_min:9.9542e-01  dw_max:1.0034e+00 lr:1.0000e-02
2023-03-30 19:52:34,301 ADAM: Layer 1 -> dw_min:9.9059e-01  dw_max:1.0071e+00 lr:1.0000e-02
2023-03-30 19:52:34,301 ADAM: Layer 2 -> dw_min:9.8765e-01  dw_max:1.0119e+00 lr:1.0000e-02
2023-03-30 19:52:34,301 ADAM: Layer 3 -> dw_min:9.9517e-01  dw_max:1.0065e+00 lr:1.0000e-02
2023-03-30 19:52:34,358 			Learning rate: weights:   1.000e-02    
2023-03-30 19:52:34,358 			Last test performance: 62.14%
2023-03-30 19:52:34,358 ----------------
2023-03-30 19:52:46,621   16  =>  21   		Training 486 pattern with 63.75% 	Forward time: 	12.04 sec
2023-03-30 19:52:46,621 			Loss:    8.462e-01    			Backward time: 	 0.22 sec 
2023-03-30 19:52:46,621 ADAM: Layer 0 -> dw_min:9.9507e-01  dw_max:1.0029e+00 lr:1.0000e-02
2023-03-30 19:52:46,621 ADAM: Layer 1 -> dw_min:9.9158e-01  dw_max:1.0069e+00 lr:1.0000e-02
2023-03-30 19:52:46,621 ADAM: Layer 2 -> dw_min:9.8883e-01  dw_max:1.0106e+00 lr:1.0000e-02
2023-03-30 19:52:46,621 ADAM: Layer 3 -> dw_min:9.9513e-01  dw_max:1.0066e+00 lr:1.0000e-02
2023-03-30 19:52:46,685 			Learning rate: weights:   1.000e-02    
2023-03-30 19:52:46,685 			Last test performance: 62.14%
2023-03-30 19:52:46,685 ----------------
2023-03-30 19:52:58,810   16  =>  22   		Training 486 pattern with 64.79% 	Forward time: 	11.90 sec
2023-03-30 19:52:58,810 			Loss:    8.365e-01    			Backward time: 	 0.22 sec 
2023-03-30 19:52:58,810 ADAM: Layer 0 -> dw_min:9.9496e-01  dw_max:1.0035e+00 lr:1.0000e-02
2023-03-30 19:52:58,811 ADAM: Layer 1 -> dw_min:9.9198e-01  dw_max:1.0074e+00 lr:1.0000e-02
2023-03-30 19:52:58,811 ADAM: Layer 2 -> dw_min:9.8838e-01  dw_max:1.0112e+00 lr:1.0000e-02
2023-03-30 19:52:58,811 ADAM: Layer 3 -> dw_min:9.9575e-01  dw_max:1.0075e+00 lr:1.0000e-02
2023-03-30 19:52:58,893 			Learning rate: weights:   1.000e-02    
2023-03-30 19:52:58,894 			Last test performance: 62.14%
2023-03-30 19:52:58,894 ----------------
2023-03-30 19:53:10,759   16  =>  23   		Training 486 pattern with 63.12% 	Forward time: 	11.64 sec
2023-03-30 19:53:10,759 			Loss:    9.299e-01    			Backward time: 	 0.22 sec 
2023-03-30 19:53:10,759 ADAM: Layer 0 -> dw_min:9.9556e-01  dw_max:1.0038e+00 lr:1.0000e-02
2023-03-30 19:53:10,759 ADAM: Layer 1 -> dw_min:9.9241e-01  dw_max:1.0072e+00 lr:1.0000e-02
2023-03-30 19:53:10,759 ADAM: Layer 2 -> dw_min:9.8622e-01  dw_max:1.0097e+00 lr:1.0000e-02
2023-03-30 19:53:10,759 ADAM: Layer 3 -> dw_min:9.9573e-01  dw_max:1.0070e+00 lr:1.0000e-02
2023-03-30 19:53:10,834 			Learning rate: weights:   1.000e-02    
2023-03-30 19:53:10,834 			Last test performance: 62.14%
2023-03-30 19:53:10,834 ----------------
2023-03-30 19:53:22,866   16  =>  24   		Training 486 pattern with 61.46% 	Forward time: 	11.80 sec
2023-03-30 19:53:22,866 			Loss:    9.288e-01    			Backward time: 	 0.22 sec 
2023-03-30 19:53:22,867 ADAM: Layer 0 -> dw_min:9.9561e-01  dw_max:1.0042e+00 lr:1.0000e-02
2023-03-30 19:53:22,867 ADAM: Layer 1 -> dw_min:9.9228e-01  dw_max:1.0074e+00 lr:1.0000e-02
2023-03-30 19:53:22,867 ADAM: Layer 2 -> dw_min:9.8770e-01  dw_max:1.0093e+00 lr:1.0000e-02
2023-03-30 19:53:22,867 ADAM: Layer 3 -> dw_min:9.9562e-01  dw_max:1.0061e+00 lr:1.0000e-02
2023-03-30 19:53:22,970 			Learning rate: weights:   1.000e-02    
2023-03-30 19:53:22,970 			Last test performance: 62.14%
2023-03-30 19:53:22,970 ----------------
2023-03-30 19:53:34,961   16  =>  25   		Training 486 pattern with 65.21% 	Forward time: 	11.76 sec
2023-03-30 19:53:34,961 			Loss:    8.410e-01    			Backward time: 	 0.22 sec 
2023-03-30 19:53:34,962 ADAM: Layer 0 -> dw_min:9.9585e-01  dw_max:1.0037e+00 lr:1.0000e-02
2023-03-30 19:53:34,962 ADAM: Layer 1 -> dw_min:9.9295e-01  dw_max:1.0074e+00 lr:1.0000e-02
2023-03-30 19:53:34,962 ADAM: Layer 2 -> dw_min:9.8878e-01  dw_max:1.0112e+00 lr:1.0000e-02
2023-03-30 19:53:34,962 ADAM: Layer 3 -> dw_min:9.9563e-01  dw_max:1.0059e+00 lr:1.0000e-02
2023-03-30 19:53:35,036 			Learning rate: weights:   1.000e-02    
2023-03-30 19:53:35,036 			Last test performance: 62.14%
2023-03-30 19:53:35,036 ----------------
2023-03-30 19:53:47,245   16  =>  26   		Training 486 pattern with 65.00% 	Forward time: 	11.98 sec
2023-03-30 19:53:47,245 			Loss:    8.437e-01    			Backward time: 	 0.22 sec 
2023-03-30 19:53:47,245 ADAM: Layer 0 -> dw_min:9.9597e-01  dw_max:1.0037e+00 lr:1.0000e-02
2023-03-30 19:53:47,246 ADAM: Layer 1 -> dw_min:9.9274e-01  dw_max:1.0064e+00 lr:1.0000e-02
2023-03-30 19:53:47,246 ADAM: Layer 2 -> dw_min:9.8917e-01  dw_max:1.0109e+00 lr:1.0000e-02
2023-03-30 19:53:47,246 ADAM: Layer 3 -> dw_min:9.9610e-01  dw_max:1.0051e+00 lr:1.0000e-02
2023-03-30 19:53:47,328 			Learning rate: weights:   1.000e-02    
2023-03-30 19:53:47,328 			Last test performance: 62.14%
2023-03-30 19:53:47,328 ----------------
2023-03-30 19:53:59,498   16  =>  27   		Training 486 pattern with 60.21% 	Forward time: 	11.94 sec
2023-03-30 19:53:59,498 			Loss:    8.680e-01    			Backward time: 	 0.22 sec 
2023-03-30 19:53:59,498 ADAM: Layer 0 -> dw_min:9.9603e-01  dw_max:1.0036e+00 lr:1.0000e-02
2023-03-30 19:53:59,499 ADAM: Layer 1 -> dw_min:9.9428e-01  dw_max:1.0067e+00 lr:1.0000e-02
2023-03-30 19:53:59,499 ADAM: Layer 2 -> dw_min:9.8807e-01  dw_max:1.0099e+00 lr:1.0000e-02
2023-03-30 19:53:59,499 ADAM: Layer 3 -> dw_min:9.9528e-01  dw_max:1.0064e+00 lr:1.0000e-02
2023-03-30 19:53:59,558 			Learning rate: weights:   1.000e-02    
2023-03-30 19:53:59,558 			Last test performance: 62.14%
2023-03-30 19:53:59,558 ----------------
2023-03-30 19:54:11,861   16  =>  28   		Training 486 pattern with 61.25% 	Forward time: 	12.08 sec
2023-03-30 19:54:11,862 			Loss:    9.446e-01    			Backward time: 	 0.22 sec 
2023-03-30 19:54:11,862 ADAM: Layer 0 -> dw_min:9.9549e-01  dw_max:1.0040e+00 lr:1.0000e-02
2023-03-30 19:54:11,862 ADAM: Layer 1 -> dw_min:9.9451e-01  dw_max:1.0068e+00 lr:1.0000e-02
2023-03-30 19:54:11,862 ADAM: Layer 2 -> dw_min:9.8809e-01  dw_max:1.0097e+00 lr:1.0000e-02
2023-03-30 19:54:11,862 ADAM: Layer 3 -> dw_min:9.9533e-01  dw_max:1.0070e+00 lr:1.0000e-02
2023-03-30 19:54:11,923 			Learning rate: weights:   1.000e-02    
2023-03-30 19:54:11,923 			Last test performance: 62.14%
2023-03-30 19:54:11,923 ----------------
2023-03-30 19:54:23,749   16  =>  29   		Training 486 pattern with 65.83% 	Forward time: 	11.60 sec
2023-03-30 19:54:23,750 			Loss:    8.384e-01    			Backward time: 	 0.22 sec 
2023-03-30 19:54:23,750 ADAM: Layer 0 -> dw_min:9.9590e-01  dw_max:1.0038e+00 lr:1.0000e-02
2023-03-30 19:54:23,750 ADAM: Layer 1 -> dw_min:9.9377e-01  dw_max:1.0071e+00 lr:1.0000e-02
2023-03-30 19:54:23,750 ADAM: Layer 2 -> dw_min:9.8901e-01  dw_max:1.0105e+00 lr:1.0000e-02
2023-03-30 19:54:23,750 ADAM: Layer 3 -> dw_min:9.9511e-01  dw_max:1.0087e+00 lr:1.0000e-02
2023-03-30 19:54:23,838 			Learning rate: weights:   1.000e-02    
2023-03-30 19:54:23,838 			Last test performance: 62.14%
2023-03-30 19:54:23,838 ----------------
2023-03-30 19:54:35,740   16  =>  30   		Training 486 pattern with 60.83% 	Forward time: 	11.67 sec
2023-03-30 19:54:35,740 			Loss:    8.990e-01    			Backward time: 	 0.22 sec 
2023-03-30 19:54:35,741 ADAM: Layer 0 -> dw_min:9.9624e-01  dw_max:1.0032e+00 lr:1.0000e-02
2023-03-30 19:54:35,741 ADAM: Layer 1 -> dw_min:9.9361e-01  dw_max:1.0082e+00 lr:1.0000e-02
2023-03-30 19:54:35,741 ADAM: Layer 2 -> dw_min:9.8915e-01  dw_max:1.0122e+00 lr:1.0000e-02
2023-03-30 19:54:35,741 ADAM: Layer 3 -> dw_min:9.9390e-01  dw_max:1.0080e+00 lr:1.0000e-02
2023-03-30 19:54:35,827 			Learning rate: weights:   1.000e-02    
2023-03-30 19:54:35,827 			Last test performance: 62.14%
2023-03-30 19:54:35,828 ----------------
2023-03-30 19:54:47,549   16  =>  31   		Training 486 pattern with 63.96% 	Forward time: 	11.49 sec
2023-03-30 19:54:47,550 			Loss:    8.424e-01    			Backward time: 	 0.22 sec 
2023-03-30 19:54:47,550 ADAM: Layer 0 -> dw_min:9.9572e-01  dw_max:1.0039e+00 lr:1.0000e-02
2023-03-30 19:54:47,550 ADAM: Layer 1 -> dw_min:9.9286e-01  dw_max:1.0069e+00 lr:1.0000e-02
2023-03-30 19:54:47,550 ADAM: Layer 2 -> dw_min:9.8706e-01  dw_max:1.0108e+00 lr:1.0000e-02
2023-03-30 19:54:47,550 ADAM: Layer 3 -> dw_min:9.9290e-01  dw_max:1.0085e+00 lr:1.0000e-02
2023-03-30 19:54:47,619 			Learning rate: weights:   1.000e-02    
2023-03-30 19:54:47,619 			Last test performance: 62.14%
2023-03-30 19:54:47,619 ----------------
2023-03-30 19:54:59,599   16  =>  32   		Training 486 pattern with 64.17% 	Forward time: 	11.75 sec
2023-03-30 19:54:59,599 			Loss:    8.605e-01    			Backward time: 	 0.22 sec 
2023-03-30 19:54:59,600 ADAM: Layer 0 -> dw_min:9.9562e-01  dw_max:1.0031e+00 lr:1.0000e-02
2023-03-30 19:54:59,600 ADAM: Layer 1 -> dw_min:9.9354e-01  dw_max:1.0071e+00 lr:1.0000e-02
2023-03-30 19:54:59,600 ADAM: Layer 2 -> dw_min:9.8782e-01  dw_max:1.0103e+00 lr:1.0000e-02
2023-03-30 19:54:59,600 ADAM: Layer 3 -> dw_min:9.9215e-01  dw_max:1.0081e+00 lr:1.0000e-02
2023-03-30 19:54:59,631 			Learning rate: weights:   1.000e-02    
2023-03-30 19:54:59,631 			Last test performance: 62.14%
2023-03-30 19:54:59,631 ----------------
2023-03-30 19:55:11,663   16  =>  33   		Training 486 pattern with 62.29% 	Forward time: 	11.80 sec
2023-03-30 19:55:11,663 			Loss:    8.633e-01    			Backward time: 	 0.22 sec 
2023-03-30 19:55:11,663 ADAM: Layer 0 -> dw_min:9.9457e-01  dw_max:1.0031e+00 lr:1.0000e-02
2023-03-30 19:55:11,663 ADAM: Layer 1 -> dw_min:9.9201e-01  dw_max:1.0073e+00 lr:1.0000e-02
2023-03-30 19:55:11,663 ADAM: Layer 2 -> dw_min:9.8852e-01  dw_max:1.0098e+00 lr:1.0000e-02
2023-03-30 19:55:11,664 ADAM: Layer 3 -> dw_min:9.9253e-01  dw_max:1.0083e+00 lr:1.0000e-02
2023-03-30 19:55:11,722 			Learning rate: weights:   1.000e-02    
2023-03-30 19:55:11,722 			Last test performance: 62.14%
2023-03-30 19:55:11,722 ----------------
2023-03-30 19:55:23,622   16  =>  34   		Training 486 pattern with 62.29% 	Forward time: 	11.67 sec
2023-03-30 19:55:23,622 			Loss:    9.361e-01    			Backward time: 	 0.22 sec 
2023-03-30 19:55:23,622 ADAM: Layer 0 -> dw_min:9.9490e-01  dw_max:1.0037e+00 lr:1.0000e-02
2023-03-30 19:55:23,622 ADAM: Layer 1 -> dw_min:9.9160e-01  dw_max:1.0079e+00 lr:1.0000e-02
2023-03-30 19:55:23,622 ADAM: Layer 2 -> dw_min:9.8955e-01  dw_max:1.0105e+00 lr:1.0000e-02
2023-03-30 19:55:23,622 ADAM: Layer 3 -> dw_min:9.9242e-01  dw_max:1.0080e+00 lr:1.0000e-02
2023-03-30 19:55:23,707 			Learning rate: weights:   1.000e-02    
2023-03-30 19:55:23,707 			Last test performance: 62.14%
2023-03-30 19:55:23,707 ----------------
2023-03-30 19:55:35,778   16  =>  35   		Training 486 pattern with 57.92% 	Forward time: 	11.84 sec
2023-03-30 19:55:35,778 			Loss:    9.509e-01    			Backward time: 	 0.22 sec 
2023-03-30 19:55:35,778 ADAM: Layer 0 -> dw_min:9.9452e-01  dw_max:1.0046e+00 lr:1.0000e-02
2023-03-30 19:55:35,779 ADAM: Layer 1 -> dw_min:9.9165e-01  dw_max:1.0074e+00 lr:1.0000e-02
2023-03-30 19:55:35,779 ADAM: Layer 2 -> dw_min:9.8949e-01  dw_max:1.0099e+00 lr:1.0000e-02
2023-03-30 19:55:35,779 ADAM: Layer 3 -> dw_min:9.9395e-01  dw_max:1.0081e+00 lr:1.0000e-02
2023-03-30 19:55:35,860 			Learning rate: weights:   1.000e-02    
2023-03-30 19:55:35,860 			Last test performance: 62.14%
2023-03-30 19:55:35,860 ----------------
2023-03-30 19:55:48,018   16  =>  36   		Training 486 pattern with 65.00% 	Forward time: 	11.93 sec
2023-03-30 19:55:48,018 			Loss:    8.274e-01    			Backward time: 	 0.22 sec 
2023-03-30 19:55:48,018 ADAM: Layer 0 -> dw_min:9.9431e-01  dw_max:1.0048e+00 lr:1.0000e-02
2023-03-30 19:55:48,018 ADAM: Layer 1 -> dw_min:9.9097e-01  dw_max:1.0080e+00 lr:1.0000e-02
2023-03-30 19:55:48,018 ADAM: Layer 2 -> dw_min:9.8897e-01  dw_max:1.0087e+00 lr:1.0000e-02
2023-03-30 19:55:48,018 ADAM: Layer 3 -> dw_min:9.9255e-01  dw_max:1.0097e+00 lr:1.0000e-02
2023-03-30 19:55:48,102 			Learning rate: weights:   1.000e-02    
2023-03-30 19:55:48,102 			Last test performance: 62.14%
2023-03-30 19:55:48,102 ----------------
2023-03-30 19:56:00,114   16  =>  37   		Training 486 pattern with 64.79% 	Forward time: 	11.78 sec
2023-03-30 19:56:00,114 			Loss:    8.721e-01    			Backward time: 	 0.22 sec 
2023-03-30 19:56:00,114 ADAM: Layer 0 -> dw_min:9.9395e-01  dw_max:1.0053e+00 lr:1.0000e-02
2023-03-30 19:56:00,114 ADAM: Layer 1 -> dw_min:9.9024e-01  dw_max:1.0080e+00 lr:1.0000e-02
2023-03-30 19:56:00,115 ADAM: Layer 2 -> dw_min:9.8889e-01  dw_max:1.0110e+00 lr:1.0000e-02
2023-03-30 19:56:00,115 ADAM: Layer 3 -> dw_min:9.9247e-01  dw_max:1.0103e+00 lr:1.0000e-02
2023-03-30 19:56:00,198 			Learning rate: weights:   1.000e-02    
2023-03-30 19:56:00,198 			Last test performance: 62.14%
2023-03-30 19:56:00,198 ----------------
2023-03-30 19:56:12,095   16  =>  38   		Training 486 pattern with 59.58% 	Forward time: 	11.67 sec
2023-03-30 19:56:12,095 			Loss:    9.043e-01    			Backward time: 	 0.22 sec 
2023-03-30 19:56:12,095 ADAM: Layer 0 -> dw_min:9.9370e-01  dw_max:1.0057e+00 lr:1.0000e-02
2023-03-30 19:56:12,095 ADAM: Layer 1 -> dw_min:9.8988e-01  dw_max:1.0085e+00 lr:1.0000e-02
2023-03-30 19:56:12,096 ADAM: Layer 2 -> dw_min:9.9022e-01  dw_max:1.0103e+00 lr:1.0000e-02
2023-03-30 19:56:12,096 ADAM: Layer 3 -> dw_min:9.9341e-01  dw_max:1.0089e+00 lr:1.0000e-02
2023-03-30 19:56:12,151 			Learning rate: weights:   1.000e-02    
2023-03-30 19:56:12,151 			Last test performance: 62.14%
2023-03-30 19:56:12,151 ----------------
2023-03-30 19:56:24,151   16  =>  39   		Training 486 pattern with 64.17% 	Forward time: 	11.77 sec
2023-03-30 19:56:24,151 			Loss:    9.012e-01    			Backward time: 	 0.22 sec 
2023-03-30 19:56:24,151 ADAM: Layer 0 -> dw_min:9.9302e-01  dw_max:1.0072e+00 lr:1.0000e-02
2023-03-30 19:56:24,151 ADAM: Layer 1 -> dw_min:9.8833e-01  dw_max:1.0094e+00 lr:1.0000e-02
2023-03-30 19:56:24,151 ADAM: Layer 2 -> dw_min:9.8777e-01  dw_max:1.0099e+00 lr:1.0000e-02
2023-03-30 19:56:24,152 ADAM: Layer 3 -> dw_min:9.9205e-01  dw_max:1.0057e+00 lr:1.0000e-02
2023-03-30 19:56:24,243 			Learning rate: weights:   1.000e-02    
2023-03-30 19:56:24,243 			Last test performance: 62.14%
2023-03-30 19:56:24,243 ----------------
2023-03-30 19:56:36,174   16  =>  40   		Training 486 pattern with 66.46% 	Forward time: 	11.70 sec
2023-03-30 19:56:36,174 			Loss:    8.308e-01    			Backward time: 	 0.22 sec 
2023-03-30 19:56:36,174 ADAM: Layer 0 -> dw_min:9.9321e-01  dw_max:1.0074e+00 lr:1.0000e-02
2023-03-30 19:56:36,174 ADAM: Layer 1 -> dw_min:9.8917e-01  dw_max:1.0094e+00 lr:1.0000e-02
2023-03-30 19:56:36,174 ADAM: Layer 2 -> dw_min:9.8715e-01  dw_max:1.0096e+00 lr:1.0000e-02
2023-03-30 19:56:36,174 ADAM: Layer 3 -> dw_min:9.9183e-01  dw_max:1.0062e+00 lr:1.0000e-02
2023-03-30 19:56:36,202 			Learning rate: weights:   1.000e-02    
2023-03-30 19:56:36,202 			Last test performance: 62.14%
2023-03-30 19:56:36,202 ----------------
2023-03-30 19:56:48,341   16  =>  41   		Training 486 pattern with 60.21% 	Forward time: 	11.91 sec
2023-03-30 19:56:48,341 			Loss:    8.846e-01    			Backward time: 	 0.22 sec 
2023-03-30 19:56:48,341 ADAM: Layer 0 -> dw_min:9.9281e-01  dw_max:1.0077e+00 lr:1.0000e-02
2023-03-30 19:56:48,341 ADAM: Layer 1 -> dw_min:9.8893e-01  dw_max:1.0101e+00 lr:1.0000e-02
2023-03-30 19:56:48,341 ADAM: Layer 2 -> dw_min:9.8822e-01  dw_max:1.0121e+00 lr:1.0000e-02
2023-03-30 19:56:48,341 ADAM: Layer 3 -> dw_min:9.9179e-01  dw_max:1.0063e+00 lr:1.0000e-02
2023-03-30 19:56:48,446 			Learning rate: weights:   1.000e-02    
2023-03-30 19:56:48,446 			Last test performance: 62.14%
2023-03-30 19:56:48,446 ----------------
2023-03-30 19:57:00,398   16  =>  42   		Training 486 pattern with 61.25% 	Forward time: 	11.72 sec
2023-03-30 19:57:00,398 			Loss:    9.408e-01    			Backward time: 	 0.22 sec 
2023-03-30 19:57:00,399 ADAM: Layer 0 -> dw_min:9.9247e-01  dw_max:1.0075e+00 lr:1.0000e-02
2023-03-30 19:57:00,399 ADAM: Layer 1 -> dw_min:9.8876e-01  dw_max:1.0098e+00 lr:1.0000e-02
2023-03-30 19:57:00,399 ADAM: Layer 2 -> dw_min:9.8708e-01  dw_max:1.0115e+00 lr:1.0000e-02
2023-03-30 19:57:00,399 ADAM: Layer 3 -> dw_min:9.9233e-01  dw_max:1.0064e+00 lr:1.0000e-02
2023-03-30 19:57:00,483 			Learning rate: weights:   1.000e-02    
2023-03-30 19:57:00,483 			Last test performance: 62.14%
2023-03-30 19:57:00,483 ----------------
2023-03-30 19:57:12,248   16  =>  43   		Training 486 pattern with 64.58% 	Forward time: 	11.54 sec
2023-03-30 19:57:12,248 			Loss:    8.872e-01    			Backward time: 	 0.22 sec 
2023-03-30 19:57:12,248 ADAM: Layer 0 -> dw_min:9.9213e-01  dw_max:1.0077e+00 lr:1.0000e-02
2023-03-30 19:57:12,248 ADAM: Layer 1 -> dw_min:9.8841e-01  dw_max:1.0100e+00 lr:1.0000e-02
2023-03-30 19:57:12,248 ADAM: Layer 2 -> dw_min:9.8882e-01  dw_max:1.0123e+00 lr:1.0000e-02
2023-03-30 19:57:12,248 ADAM: Layer 3 -> dw_min:9.9316e-01  dw_max:1.0063e+00 lr:1.0000e-02
2023-03-30 19:57:12,288 			Learning rate: weights:   1.000e-02    
2023-03-30 19:57:12,288 			Last test performance: 62.14%
2023-03-30 19:57:12,288 ----------------
2023-03-30 19:57:24,153   16  =>  44   		Training 486 pattern with 66.46% 	Forward time: 	11.64 sec
2023-03-30 19:57:24,153 			Loss:    8.784e-01    			Backward time: 	 0.22 sec 
2023-03-30 19:57:24,153 ADAM: Layer 0 -> dw_min:9.9200e-01  dw_max:1.0074e+00 lr:1.0000e-02
2023-03-30 19:57:24,153 ADAM: Layer 1 -> dw_min:9.8859e-01  dw_max:1.0101e+00 lr:1.0000e-02
2023-03-30 19:57:24,153 ADAM: Layer 2 -> dw_min:9.8807e-01  dw_max:1.0116e+00 lr:1.0000e-02
2023-03-30 19:57:24,153 ADAM: Layer 3 -> dw_min:9.9435e-01  dw_max:1.0079e+00 lr:1.0000e-02
2023-03-30 19:57:24,254 			Learning rate: weights:   1.000e-02    
2023-03-30 19:57:24,254 			Last test performance: 62.14%
2023-03-30 19:57:24,254 ----------------
2023-03-30 19:57:35,975   16  =>  45   		Training 486 pattern with 63.54% 	Forward time: 	11.49 sec
2023-03-30 19:57:35,975 			Loss:    8.826e-01    			Backward time: 	 0.22 sec 
2023-03-30 19:57:35,975 ADAM: Layer 0 -> dw_min:9.9184e-01  dw_max:1.0082e+00 lr:1.0000e-02
2023-03-30 19:57:35,975 ADAM: Layer 1 -> dw_min:9.8908e-01  dw_max:1.0103e+00 lr:1.0000e-02
2023-03-30 19:57:35,975 ADAM: Layer 2 -> dw_min:9.8897e-01  dw_max:1.0105e+00 lr:1.0000e-02
2023-03-30 19:57:35,975 ADAM: Layer 3 -> dw_min:9.9487e-01  dw_max:1.0074e+00 lr:1.0000e-02
2023-03-30 19:57:36,036 			Learning rate: weights:   1.000e-02    
2023-03-30 19:57:36,036 			Last test performance: 62.14%
2023-03-30 19:57:36,037 ----------------
2023-03-30 19:57:48,171   16  =>  46   		Training 486 pattern with 67.29% 	Forward time: 	11.91 sec
2023-03-30 19:57:48,172 			Loss:    8.181e-01    			Backward time: 	 0.22 sec 
2023-03-30 19:57:48,172 ADAM: Layer 0 -> dw_min:9.9278e-01  dw_max:1.0072e+00 lr:1.0000e-02
2023-03-30 19:57:48,172 ADAM: Layer 1 -> dw_min:9.8884e-01  dw_max:1.0104e+00 lr:1.0000e-02
2023-03-30 19:57:48,172 ADAM: Layer 2 -> dw_min:9.8897e-01  dw_max:1.0100e+00 lr:1.0000e-02
2023-03-30 19:57:48,172 ADAM: Layer 3 -> dw_min:9.9396e-01  dw_max:1.0070e+00 lr:1.0000e-02
2023-03-30 19:57:48,247 			Learning rate: weights:   1.000e-02    
2023-03-30 19:57:48,247 			Last test performance: 62.14%
2023-03-30 19:57:48,247 ----------------
2023-03-30 19:58:00,214   16  =>  47   		Training 486 pattern with 61.25% 	Forward time: 	11.74 sec
2023-03-30 19:58:00,214 			Loss:    8.628e-01    			Backward time: 	 0.22 sec 
2023-03-30 19:58:00,215 ADAM: Layer 0 -> dw_min:9.9350e-01  dw_max:1.0075e+00 lr:1.0000e-02
2023-03-30 19:58:00,215 ADAM: Layer 1 -> dw_min:9.8966e-01  dw_max:1.0107e+00 lr:1.0000e-02
2023-03-30 19:58:00,215 ADAM: Layer 2 -> dw_min:9.8904e-01  dw_max:1.0093e+00 lr:1.0000e-02
2023-03-30 19:58:00,215 ADAM: Layer 3 -> dw_min:9.9531e-01  dw_max:1.0068e+00 lr:1.0000e-02
2023-03-30 19:58:00,251 			Learning rate: weights:   1.000e-02    
2023-03-30 19:58:00,251 			Last test performance: 62.14%
2023-03-30 19:58:00,251 ----------------
2023-03-30 19:58:11,895   16  =>  48   		Training 486 pattern with 62.71% 	Forward time: 	11.42 sec
2023-03-30 19:58:11,895 			Loss:    9.343e-01    			Backward time: 	 0.22 sec 
2023-03-30 19:58:11,895 ADAM: Layer 0 -> dw_min:9.9363e-01  dw_max:1.0066e+00 lr:1.0000e-02
2023-03-30 19:58:11,895 ADAM: Layer 1 -> dw_min:9.8975e-01  dw_max:1.0094e+00 lr:1.0000e-02
2023-03-30 19:58:11,895 ADAM: Layer 2 -> dw_min:9.8922e-01  dw_max:1.0097e+00 lr:1.0000e-02
2023-03-30 19:58:11,896 ADAM: Layer 3 -> dw_min:9.9602e-01  dw_max:1.0069e+00 lr:1.0000e-02
2023-03-30 19:58:11,933 			Learning rate: weights:   1.000e-02    
2023-03-30 19:58:11,933 			Last test performance: 62.14%
2023-03-30 19:58:11,933 ----------------
2023-03-30 19:58:24,370   16  =>  49   		Training 486 pattern with 61.88% 	Forward time: 	12.21 sec
2023-03-30 19:58:24,370 			Loss:    8.830e-01    			Backward time: 	 0.22 sec 
2023-03-30 19:58:24,370 ADAM: Layer 0 -> dw_min:9.9362e-01  dw_max:1.0065e+00 lr:1.0000e-02
2023-03-30 19:58:24,370 ADAM: Layer 1 -> dw_min:9.8969e-01  dw_max:1.0090e+00 lr:1.0000e-02
2023-03-30 19:58:24,371 ADAM: Layer 2 -> dw_min:9.8949e-01  dw_max:1.0105e+00 lr:1.0000e-02
2023-03-30 19:58:24,371 ADAM: Layer 3 -> dw_min:9.9614e-01  dw_max:1.0062e+00 lr:1.0000e-02
2023-03-30 19:58:24,398 			Learning rate: weights:   1.000e-02    
2023-03-30 19:58:24,398 			Last test performance: 62.14%
2023-03-30 19:58:24,398 ----------------
2023-03-30 19:58:36,552   16  =>  50   		Training 486 pattern with 67.71% 	Forward time: 	11.93 sec
2023-03-30 19:58:36,552 			Loss:    7.960e-01    			Backward time: 	 0.22 sec 
2023-03-30 19:58:36,552 ADAM: Layer 0 -> dw_min:9.9392e-01  dw_max:1.0054e+00 lr:1.0000e-02
2023-03-30 19:58:36,553 ADAM: Layer 1 -> dw_min:9.9093e-01  dw_max:1.0088e+00 lr:1.0000e-02
2023-03-30 19:58:36,553 ADAM: Layer 2 -> dw_min:9.8600e-01  dw_max:1.0098e+00 lr:1.0000e-02
2023-03-30 19:58:36,553 ADAM: Layer 3 -> dw_min:9.9542e-01  dw_max:1.0063e+00 lr:1.0000e-02
2023-03-30 19:58:36,619 			Learning rate: weights:   1.000e-02    
2023-03-30 19:58:36,619 			Last test performance: 62.14%
2023-03-30 19:58:36,619 ----------------
2023-03-30 19:58:48,285   16  =>  51   		Training 486 pattern with 63.75% 	Forward time: 	11.44 sec
2023-03-30 19:58:48,286 			Loss:    8.576e-01    			Backward time: 	 0.22 sec 
2023-03-30 19:58:48,286 ADAM: Layer 0 -> dw_min:9.9431e-01  dw_max:1.0052e+00 lr:1.0000e-02
2023-03-30 19:58:48,286 ADAM: Layer 1 -> dw_min:9.9146e-01  dw_max:1.0089e+00 lr:1.0000e-02
2023-03-30 19:58:48,286 ADAM: Layer 2 -> dw_min:9.8474e-01  dw_max:1.0090e+00 lr:1.0000e-02
2023-03-30 19:58:48,286 ADAM: Layer 3 -> dw_min:9.9448e-01  dw_max:1.0067e+00 lr:1.0000e-02
2023-03-30 19:58:48,367 			Learning rate: weights:   1.000e-02    
2023-03-30 19:58:48,367 			Last test performance: 62.14%
2023-03-30 19:58:48,367 ----------------
2023-03-30 19:59:00,760   16  =>  52   		Training 486 pattern with 63.33% 	Forward time: 	12.17 sec
2023-03-30 19:59:00,760 			Loss:    8.804e-01    			Backward time: 	 0.22 sec 
2023-03-30 19:59:00,761 ADAM: Layer 0 -> dw_min:9.9438e-01  dw_max:1.0045e+00 lr:1.0000e-02
2023-03-30 19:59:00,761 ADAM: Layer 1 -> dw_min:9.9289e-01  dw_max:1.0080e+00 lr:1.0000e-02
2023-03-30 19:59:00,761 ADAM: Layer 2 -> dw_min:9.8570e-01  dw_max:1.0092e+00 lr:1.0000e-02
2023-03-30 19:59:00,761 ADAM: Layer 3 -> dw_min:9.9440e-01  dw_max:1.0073e+00 lr:1.0000e-02
2023-03-30 19:59:00,811 			Learning rate: weights:   1.000e-02    
2023-03-30 19:59:00,811 			Last test performance: 62.14%
2023-03-30 19:59:00,811 ----------------
2023-03-30 19:59:13,016   16  =>  53   		Training 486 pattern with 60.00% 	Forward time: 	11.98 sec
2023-03-30 19:59:13,016 			Loss:    9.341e-01    			Backward time: 	 0.22 sec 
2023-03-30 19:59:13,016 ADAM: Layer 0 -> dw_min:9.9498e-01  dw_max:1.0041e+00 lr:1.0000e-02
2023-03-30 19:59:13,016 ADAM: Layer 1 -> dw_min:9.9254e-01  dw_max:1.0073e+00 lr:1.0000e-02
2023-03-30 19:59:13,016 ADAM: Layer 2 -> dw_min:9.8719e-01  dw_max:1.0085e+00 lr:1.0000e-02
2023-03-30 19:59:13,017 ADAM: Layer 3 -> dw_min:9.9557e-01  dw_max:1.0062e+00 lr:1.0000e-02
2023-03-30 19:59:13,108 			Learning rate: weights:   1.000e-02    
2023-03-30 19:59:13,108 			Last test performance: 62.14%
2023-03-30 19:59:13,108 ----------------
2023-03-30 19:59:25,231   16  =>  54   		Training 486 pattern with 63.75% 	Forward time: 	11.90 sec
2023-03-30 19:59:25,231 			Loss:    8.933e-01    			Backward time: 	 0.22 sec 
2023-03-30 19:59:25,231 ADAM: Layer 0 -> dw_min:9.9525e-01  dw_max:1.0035e+00 lr:1.0000e-02
2023-03-30 19:59:25,232 ADAM: Layer 1 -> dw_min:9.9311e-01  dw_max:1.0068e+00 lr:1.0000e-02
2023-03-30 19:59:25,232 ADAM: Layer 2 -> dw_min:9.8811e-01  dw_max:1.0088e+00 lr:1.0000e-02
2023-03-30 19:59:25,232 ADAM: Layer 3 -> dw_min:9.9570e-01  dw_max:1.0055e+00 lr:1.0000e-02
2023-03-30 19:59:25,339 			Learning rate: weights:   1.000e-02    
2023-03-30 19:59:25,339 			Last test performance: 62.14%
2023-03-30 19:59:25,339 ----------------
2023-03-30 19:59:37,389   16  =>  55   		Training 486 pattern with 65.21% 	Forward time: 	11.82 sec
2023-03-30 19:59:37,389 			Loss:    8.569e-01    			Backward time: 	 0.22 sec 
2023-03-30 19:59:37,389 ADAM: Layer 0 -> dw_min:9.9523e-01  dw_max:1.0031e+00 lr:1.0000e-02
2023-03-30 19:59:37,389 ADAM: Layer 1 -> dw_min:9.9392e-01  dw_max:1.0063e+00 lr:1.0000e-02
2023-03-30 19:59:37,390 ADAM: Layer 2 -> dw_min:9.8747e-01  dw_max:1.0115e+00 lr:1.0000e-02
2023-03-30 19:59:37,390 ADAM: Layer 3 -> dw_min:9.9519e-01  dw_max:1.0050e+00 lr:1.0000e-02
2023-03-30 19:59:37,424 			Learning rate: weights:   1.000e-02    
2023-03-30 19:59:37,424 			Last test performance: 62.14%
2023-03-30 19:59:37,424 ----------------
2023-03-30 19:59:49,598   16  =>  56   		Training 486 pattern with 60.21% 	Forward time: 	11.95 sec
2023-03-30 19:59:49,598 			Loss:    9.005e-01    			Backward time: 	 0.22 sec 
2023-03-30 19:59:49,598 ADAM: Layer 0 -> dw_min:9.9509e-01  dw_max:1.0031e+00 lr:1.0000e-02
2023-03-30 19:59:49,598 ADAM: Layer 1 -> dw_min:9.9279e-01  dw_max:1.0077e+00 lr:1.0000e-02
2023-03-30 19:59:49,599 ADAM: Layer 2 -> dw_min:9.8562e-01  dw_max:1.0104e+00 lr:1.0000e-02
2023-03-30 19:59:49,599 ADAM: Layer 3 -> dw_min:9.9564e-01  dw_max:1.0052e+00 lr:1.0000e-02
2023-03-30 19:59:49,677 			Learning rate: weights:   1.000e-02    
2023-03-30 19:59:49,677 			Last test performance: 62.14%
2023-03-30 19:59:49,677 ----------------
2023-03-30 20:00:02,099   16  =>  57   		Training 486 pattern with 63.75% 	Forward time: 	12.19 sec
2023-03-30 20:00:02,099 			Loss:    8.621e-01    			Backward time: 	 0.22 sec 
2023-03-30 20:00:02,099 ADAM: Layer 0 -> dw_min:9.9579e-01  dw_max:1.0027e+00 lr:1.0000e-02
2023-03-30 20:00:02,099 ADAM: Layer 1 -> dw_min:9.9344e-01  dw_max:1.0059e+00 lr:1.0000e-02
2023-03-30 20:00:02,099 ADAM: Layer 2 -> dw_min:9.8717e-01  dw_max:1.0099e+00 lr:1.0000e-02
2023-03-30 20:00:02,100 ADAM: Layer 3 -> dw_min:9.9563e-01  dw_max:1.0048e+00 lr:1.0000e-02
2023-03-30 20:00:02,193 			Learning rate: weights:   1.000e-02    
2023-03-30 20:00:02,193 			Last test performance: 62.14%
2023-03-30 20:00:02,193 ----------------
2023-03-30 20:00:14,700   16  =>  58   		Training 486 pattern with 65.42% 	Forward time: 	12.28 sec
2023-03-30 20:00:14,700 			Loss:    8.389e-01    			Backward time: 	 0.22 sec 
2023-03-30 20:00:14,700 ADAM: Layer 0 -> dw_min:9.9605e-01  dw_max:1.0030e+00 lr:1.0000e-02
2023-03-30 20:00:14,700 ADAM: Layer 1 -> dw_min:9.9350e-01  dw_max:1.0062e+00 lr:1.0000e-02
2023-03-30 20:00:14,700 ADAM: Layer 2 -> dw_min:9.8840e-01  dw_max:1.0085e+00 lr:1.0000e-02
2023-03-30 20:00:14,700 ADAM: Layer 3 -> dw_min:9.9524e-01  dw_max:1.0051e+00 lr:1.0000e-02
2023-03-30 20:00:14,803 			Learning rate: weights:   1.000e-02    
2023-03-30 20:00:14,803 			Last test performance: 62.14%
2023-03-30 20:00:14,803 ----------------
2023-03-30 20:00:27,119   16  =>  59   		Training 486 pattern with 66.04% 	Forward time: 	12.09 sec
2023-03-30 20:00:27,119 			Loss:    8.624e-01    			Backward time: 	 0.22 sec 
2023-03-30 20:00:27,119 ADAM: Layer 0 -> dw_min:9.9601e-01  dw_max:1.0039e+00 lr:1.0000e-02
2023-03-30 20:00:27,119 ADAM: Layer 1 -> dw_min:9.9407e-01  dw_max:1.0064e+00 lr:1.0000e-02
2023-03-30 20:00:27,119 ADAM: Layer 2 -> dw_min:9.8862e-01  dw_max:1.0090e+00 lr:1.0000e-02
2023-03-30 20:00:27,120 ADAM: Layer 3 -> dw_min:9.9556e-01  dw_max:1.0058e+00 lr:1.0000e-02
2023-03-30 20:00:27,143 			Learning rate: weights:   1.000e-02    
2023-03-30 20:00:27,143 			Last test performance: 62.14%
2023-03-30 20:00:27,143 ----------------
2023-03-30 20:00:39,350   16  =>  60   		Training 486 pattern with 60.83% 	Forward time: 	11.98 sec
2023-03-30 20:00:39,350 			Loss:    9.387e-01    			Backward time: 	 0.22 sec 
2023-03-30 20:00:39,350 ADAM: Layer 0 -> dw_min:9.9644e-01  dw_max:1.0038e+00 lr:1.0000e-02
2023-03-30 20:00:39,350 ADAM: Layer 1 -> dw_min:9.9379e-01  dw_max:1.0064e+00 lr:1.0000e-02
2023-03-30 20:00:39,350 ADAM: Layer 2 -> dw_min:9.9054e-01  dw_max:1.0116e+00 lr:1.0000e-02
2023-03-30 20:00:39,350 ADAM: Layer 3 -> dw_min:9.9586e-01  dw_max:1.0056e+00 lr:1.0000e-02
2023-03-30 20:00:39,432 			Learning rate: weights:   1.000e-02    
2023-03-30 20:00:39,432 			Last test performance: 62.14%
2023-03-30 20:00:39,432 ----------------
2023-03-30 20:00:51,540   16  =>  61   		Training 486 pattern with 59.58% 	Forward time: 	11.88 sec
2023-03-30 20:00:51,540 			Loss:    9.306e-01    			Backward time: 	 0.22 sec 
2023-03-30 20:00:51,540 ADAM: Layer 0 -> dw_min:9.9665e-01  dw_max:1.0045e+00 lr:1.0000e-02
2023-03-30 20:00:51,540 ADAM: Layer 1 -> dw_min:9.9261e-01  dw_max:1.0064e+00 lr:1.0000e-02
2023-03-30 20:00:51,540 ADAM: Layer 2 -> dw_min:9.8668e-01  dw_max:1.0103e+00 lr:1.0000e-02
2023-03-30 20:00:51,540 ADAM: Layer 3 -> dw_min:9.9552e-01  dw_max:1.0046e+00 lr:1.0000e-02
2023-03-30 20:00:51,720 			Learning rate: weights:   1.000e-02    
2023-03-30 20:00:51,720 			Last test performance: 62.14%
2023-03-30 20:00:51,720 ----------------
2023-03-30 20:01:03,579   16  =>  62   		Training 486 pattern with 58.96% 	Forward time: 	11.63 sec
2023-03-30 20:01:03,580 			Loss:    9.737e-01    			Backward time: 	 0.22 sec 
2023-03-30 20:01:03,580 ADAM: Layer 0 -> dw_min:9.9624e-01  dw_max:1.0054e+00 lr:1.0000e-02
2023-03-30 20:01:03,580 ADAM: Layer 1 -> dw_min:9.9306e-01  dw_max:1.0066e+00 lr:1.0000e-02
2023-03-30 20:01:03,580 ADAM: Layer 2 -> dw_min:9.8771e-01  dw_max:1.0098e+00 lr:1.0000e-02
2023-03-30 20:01:03,580 ADAM: Layer 3 -> dw_min:9.9532e-01  dw_max:1.0044e+00 lr:1.0000e-02
2023-03-30 20:01:03,659 			Learning rate: weights:   1.000e-02    
2023-03-30 20:01:03,659 			Last test performance: 62.14%
2023-03-30 20:01:03,659 ----------------
2023-03-30 20:01:16,227   16  =>  63   		Training 486 pattern with 58.54% 	Forward time: 	12.34 sec
2023-03-30 20:01:16,227 			Loss:    9.097e-01    			Backward time: 	 0.22 sec 
2023-03-30 20:01:16,227 ADAM: Layer 0 -> dw_min:9.9595e-01  dw_max:1.0059e+00 lr:1.0000e-02
2023-03-30 20:01:16,227 ADAM: Layer 1 -> dw_min:9.9269e-01  dw_max:1.0077e+00 lr:1.0000e-02
2023-03-30 20:01:16,227 ADAM: Layer 2 -> dw_min:9.8415e-01  dw_max:1.0086e+00 lr:1.0000e-02
2023-03-30 20:01:16,227 ADAM: Layer 3 -> dw_min:9.9500e-01  dw_max:1.0059e+00 lr:1.0000e-02
2023-03-30 20:01:16,308 			Learning rate: weights:   1.000e-02    
2023-03-30 20:01:16,308 			Last test performance: 62.14%
2023-03-30 20:01:16,308 ----------------
2023-03-30 20:01:28,192   16  =>  64   		Training 486 pattern with 67.29% 	Forward time: 	11.66 sec
2023-03-30 20:01:28,192 			Loss:    8.114e-01    			Backward time: 	 0.22 sec 
2023-03-30 20:01:28,193 ADAM: Layer 0 -> dw_min:9.9577e-01  dw_max:1.0062e+00 lr:1.0000e-02
2023-03-30 20:01:28,193 ADAM: Layer 1 -> dw_min:9.9227e-01  dw_max:1.0070e+00 lr:1.0000e-02
2023-03-30 20:01:28,193 ADAM: Layer 2 -> dw_min:9.8553e-01  dw_max:1.0088e+00 lr:1.0000e-02
2023-03-30 20:01:28,193 ADAM: Layer 3 -> dw_min:9.9518e-01  dw_max:1.0058e+00 lr:1.0000e-02
2023-03-30 20:01:28,279 			Learning rate: weights:   1.000e-02    
2023-03-30 20:01:28,279 			Last test performance: 62.14%
2023-03-30 20:01:28,280 ----------------
2023-03-30 20:01:40,537   16  =>  65   		Training 486 pattern with 62.92% 	Forward time: 	12.03 sec
2023-03-30 20:01:40,537 			Loss:    8.667e-01    			Backward time: 	 0.22 sec 
2023-03-30 20:01:40,537 ADAM: Layer 0 -> dw_min:9.9470e-01  dw_max:1.0059e+00 lr:1.0000e-02
2023-03-30 20:01:40,537 ADAM: Layer 1 -> dw_min:9.9177e-01  dw_max:1.0067e+00 lr:1.0000e-02
2023-03-30 20:01:40,537 ADAM: Layer 2 -> dw_min:9.8695e-01  dw_max:1.0093e+00 lr:1.0000e-02
2023-03-30 20:01:40,537 ADAM: Layer 3 -> dw_min:9.9511e-01  dw_max:1.0051e+00 lr:1.0000e-02
2023-03-30 20:01:40,568 			Learning rate: weights:   1.000e-02    
2023-03-30 20:01:40,568 			Last test performance: 62.14%
2023-03-30 20:01:40,568 ----------------
2023-03-30 20:01:53,072   16  =>  66   		Training 486 pattern with 62.50% 	Forward time: 	12.28 sec
2023-03-30 20:01:53,072 			Loss:    9.168e-01    			Backward time: 	 0.22 sec 
2023-03-30 20:01:53,072 ADAM: Layer 0 -> dw_min:9.9409e-01  dw_max:1.0073e+00 lr:1.0000e-02
2023-03-30 20:01:53,072 ADAM: Layer 1 -> dw_min:9.9099e-01  dw_max:1.0079e+00 lr:1.0000e-02
2023-03-30 20:01:53,072 ADAM: Layer 2 -> dw_min:9.8803e-01  dw_max:1.0087e+00 lr:1.0000e-02
2023-03-30 20:01:53,073 ADAM: Layer 3 -> dw_min:9.9432e-01  dw_max:1.0072e+00 lr:1.0000e-02
2023-03-30 20:01:53,153 			Learning rate: weights:   1.000e-02    
2023-03-30 20:01:53,153 			Last test performance: 62.14%
2023-03-30 20:01:53,153 ----------------
2023-03-30 20:02:05,183   16  =>  67   		Training 486 pattern with 64.17% 	Forward time: 	11.80 sec
2023-03-30 20:02:05,183 			Loss:    8.633e-01    			Backward time: 	 0.22 sec 
2023-03-30 20:02:05,183 ADAM: Layer 0 -> dw_min:9.9441e-01  dw_max:1.0076e+00 lr:1.0000e-02
2023-03-30 20:02:05,183 ADAM: Layer 1 -> dw_min:9.9076e-01  dw_max:1.0081e+00 lr:1.0000e-02
2023-03-30 20:02:05,183 ADAM: Layer 2 -> dw_min:9.8795e-01  dw_max:1.0101e+00 lr:1.0000e-02
2023-03-30 20:02:05,183 ADAM: Layer 3 -> dw_min:9.9241e-01  dw_max:1.0076e+00 lr:1.0000e-02
2023-03-30 20:02:05,285 			Learning rate: weights:   1.000e-02    
2023-03-30 20:02:05,285 			Last test performance: 62.14%
2023-03-30 20:02:05,285 ----------------
2023-03-30 20:02:17,276   16  =>  68   		Training 486 pattern with 62.50% 	Forward time: 	11.76 sec
2023-03-30 20:02:17,276 			Loss:    8.670e-01    			Backward time: 	 0.22 sec 
2023-03-30 20:02:17,276 ADAM: Layer 0 -> dw_min:9.9434e-01  dw_max:1.0080e+00 lr:1.0000e-02
2023-03-30 20:02:17,277 ADAM: Layer 1 -> dw_min:9.9064e-01  dw_max:1.0085e+00 lr:1.0000e-02
2023-03-30 20:02:17,277 ADAM: Layer 2 -> dw_min:9.8757e-01  dw_max:1.0096e+00 lr:1.0000e-02
2023-03-30 20:02:17,277 ADAM: Layer 3 -> dw_min:9.9306e-01  dw_max:1.0083e+00 lr:1.0000e-02
2023-03-30 20:02:17,344 			Learning rate: weights:   1.000e-02    
2023-03-30 20:02:17,344 			Last test performance: 62.14%
2023-03-30 20:02:17,344 ----------------
2023-03-30 20:02:29,580   16  =>  69   		Training 486 pattern with 62.50% 	Forward time: 	12.01 sec
2023-03-30 20:02:29,580 			Loss:    9.331e-01    			Backward time: 	 0.22 sec 
2023-03-30 20:02:29,580 ADAM: Layer 0 -> dw_min:9.9464e-01  dw_max:1.0071e+00 lr:1.0000e-02
2023-03-30 20:02:29,581 ADAM: Layer 1 -> dw_min:9.8974e-01  dw_max:1.0083e+00 lr:1.0000e-02
2023-03-30 20:02:29,581 ADAM: Layer 2 -> dw_min:9.8803e-01  dw_max:1.0111e+00 lr:1.0000e-02
2023-03-30 20:02:29,581 ADAM: Layer 3 -> dw_min:9.9335e-01  dw_max:1.0079e+00 lr:1.0000e-02
2023-03-30 20:02:29,640 			Learning rate: weights:   1.000e-02    
2023-03-30 20:02:29,640 			Last test performance: 62.14%
2023-03-30 20:02:29,640 ----------------
2023-03-30 20:02:41,508   16  =>  70   		Training 486 pattern with 61.67% 	Forward time: 	11.64 sec
2023-03-30 20:02:41,508 			Loss:    8.789e-01    			Backward time: 	 0.22 sec 
2023-03-30 20:02:41,508 ADAM: Layer 0 -> dw_min:9.9483e-01  dw_max:1.0058e+00 lr:1.0000e-02
2023-03-30 20:02:41,509 ADAM: Layer 1 -> dw_min:9.8766e-01  dw_max:1.0087e+00 lr:1.0000e-02
2023-03-30 20:02:41,509 ADAM: Layer 2 -> dw_min:9.8718e-01  dw_max:1.0111e+00 lr:1.0000e-02
2023-03-30 20:02:41,509 ADAM: Layer 3 -> dw_min:9.9486e-01  dw_max:1.0092e+00 lr:1.0000e-02
2023-03-30 20:02:41,591 			Learning rate: weights:   1.000e-02    
2023-03-30 20:02:41,591 			Last test performance: 62.14%
2023-03-30 20:02:41,591 ----------------
2023-03-30 20:02:53,952   16  =>  71   		Training 486 pattern with 63.12% 	Forward time: 	12.13 sec
2023-03-30 20:02:53,952 			Loss:    8.970e-01    			Backward time: 	 0.22 sec 
2023-03-30 20:02:53,953 ADAM: Layer 0 -> dw_min:9.9516e-01  dw_max:1.0055e+00 lr:1.0000e-02
2023-03-30 20:02:53,953 ADAM: Layer 1 -> dw_min:9.8777e-01  dw_max:1.0089e+00 lr:1.0000e-02
2023-03-30 20:02:53,953 ADAM: Layer 2 -> dw_min:9.8852e-01  dw_max:1.0098e+00 lr:1.0000e-02
2023-03-30 20:02:53,953 ADAM: Layer 3 -> dw_min:9.9377e-01  dw_max:1.0076e+00 lr:1.0000e-02
2023-03-30 20:02:54,055 			Learning rate: weights:   1.000e-02    
2023-03-30 20:02:54,055 			Last test performance: 62.14%
2023-03-30 20:02:54,056 ----------------
2023-03-30 20:03:05,934   16  =>  72   		Training 486 pattern with 61.25% 	Forward time: 	11.65 sec
2023-03-30 20:03:05,934 			Loss:    9.060e-01    			Backward time: 	 0.22 sec 
2023-03-30 20:03:05,935 ADAM: Layer 0 -> dw_min:9.9490e-01  dw_max:1.0056e+00 lr:1.0000e-02
2023-03-30 20:03:05,935 ADAM: Layer 1 -> dw_min:9.8801e-01  dw_max:1.0084e+00 lr:1.0000e-02
2023-03-30 20:03:05,935 ADAM: Layer 2 -> dw_min:9.8683e-01  dw_max:1.0088e+00 lr:1.0000e-02
2023-03-30 20:03:05,935 ADAM: Layer 3 -> dw_min:9.9460e-01  dw_max:1.0072e+00 lr:1.0000e-02
2023-03-30 20:03:05,999 			Learning rate: weights:   1.000e-02    
2023-03-30 20:03:05,999 			Last test performance: 62.14%
2023-03-30 20:03:05,999 ----------------
2023-03-30 20:03:18,202   16  =>  73   		Training 486 pattern with 63.96% 	Forward time: 	11.98 sec
2023-03-30 20:03:18,202 			Loss:    8.415e-01    			Backward time: 	 0.22 sec 
2023-03-30 20:03:18,202 ADAM: Layer 0 -> dw_min:9.9514e-01  dw_max:1.0053e+00 lr:1.0000e-02
2023-03-30 20:03:18,202 ADAM: Layer 1 -> dw_min:9.8931e-01  dw_max:1.0080e+00 lr:1.0000e-02
2023-03-30 20:03:18,202 ADAM: Layer 2 -> dw_min:9.8856e-01  dw_max:1.0101e+00 lr:1.0000e-02
2023-03-30 20:03:18,202 ADAM: Layer 3 -> dw_min:9.9443e-01  dw_max:1.0064e+00 lr:1.0000e-02
2023-03-30 20:03:18,285 			Learning rate: weights:   1.000e-02    
2023-03-30 20:03:18,285 			Last test performance: 62.14%
2023-03-30 20:03:18,285 ----------------
2023-03-30 20:03:30,342   16  =>  74   		Training 486 pattern with 62.50% 	Forward time: 	11.83 sec
2023-03-30 20:03:30,342 			Loss:    8.915e-01    			Backward time: 	 0.22 sec 
2023-03-30 20:03:30,342 ADAM: Layer 0 -> dw_min:9.9528e-01  dw_max:1.0058e+00 lr:1.0000e-02
2023-03-30 20:03:30,342 ADAM: Layer 1 -> dw_min:9.8945e-01  dw_max:1.0076e+00 lr:1.0000e-02
2023-03-30 20:03:30,343 ADAM: Layer 2 -> dw_min:9.8610e-01  dw_max:1.0111e+00 lr:1.0000e-02
2023-03-30 20:03:30,343 ADAM: Layer 3 -> dw_min:9.9422e-01  dw_max:1.0058e+00 lr:1.0000e-02
2023-03-30 20:03:30,451 			Learning rate: weights:   1.000e-02    
2023-03-30 20:03:30,451 			Last test performance: 62.14%
2023-03-30 20:03:30,451 ----------------
2023-03-30 20:03:42,529   16  =>  75   		Training 486 pattern with 56.04% 	Forward time: 	11.85 sec
2023-03-30 20:03:42,529 			Loss:    9.836e-01    			Backward time: 	 0.22 sec 
2023-03-30 20:03:42,529 ADAM: Layer 0 -> dw_min:9.9496e-01  dw_max:1.0057e+00 lr:1.0000e-02
2023-03-30 20:03:42,530 ADAM: Layer 1 -> dw_min:9.9019e-01  dw_max:1.0075e+00 lr:1.0000e-02
2023-03-30 20:03:42,530 ADAM: Layer 2 -> dw_min:9.8725e-01  dw_max:1.0112e+00 lr:1.0000e-02
2023-03-30 20:03:42,530 ADAM: Layer 3 -> dw_min:9.9488e-01  dw_max:1.0057e+00 lr:1.0000e-02
2023-03-30 20:03:42,613 			Learning rate: weights:   1.000e-02    
2023-03-30 20:03:42,613 			Last test performance: 62.14%
2023-03-30 20:03:42,613 ----------------
2023-03-30 20:03:54,572   16  =>  76   		Training 486 pattern with 65.21% 	Forward time: 	11.73 sec
2023-03-30 20:03:54,572 			Loss:    8.349e-01    			Backward time: 	 0.22 sec 
2023-03-30 20:03:54,572 ADAM: Layer 0 -> dw_min:9.9483e-01  dw_max:1.0058e+00 lr:1.0000e-02
2023-03-30 20:03:54,572 ADAM: Layer 1 -> dw_min:9.8985e-01  dw_max:1.0078e+00 lr:1.0000e-02
2023-03-30 20:03:54,572 ADAM: Layer 2 -> dw_min:9.8891e-01  dw_max:1.0100e+00 lr:1.0000e-02
2023-03-30 20:03:54,572 ADAM: Layer 3 -> dw_min:9.9449e-01  dw_max:1.0064e+00 lr:1.0000e-02
2023-03-30 20:03:54,626 			Learning rate: weights:   1.000e-02    
2023-03-30 20:03:54,626 			Last test performance: 62.14%
2023-03-30 20:03:54,626 ----------------
2023-03-30 20:04:06,616   16  =>  77   		Training 486 pattern with 63.33% 	Forward time: 	11.76 sec
2023-03-30 20:04:06,616 			Loss:    8.700e-01    			Backward time: 	 0.22 sec 
2023-03-30 20:04:06,616 ADAM: Layer 0 -> dw_min:9.9496e-01  dw_max:1.0058e+00 lr:1.0000e-02
2023-03-30 20:04:06,616 ADAM: Layer 1 -> dw_min:9.8929e-01  dw_max:1.0079e+00 lr:1.0000e-02
2023-03-30 20:04:06,617 ADAM: Layer 2 -> dw_min:9.8949e-01  dw_max:1.0090e+00 lr:1.0000e-02
2023-03-30 20:04:06,617 ADAM: Layer 3 -> dw_min:9.9340e-01  dw_max:1.0070e+00 lr:1.0000e-02
2023-03-30 20:04:06,714 			Learning rate: weights:   1.000e-02    
2023-03-30 20:04:06,714 			Last test performance: 62.14%
2023-03-30 20:04:06,714 ----------------
2023-03-30 20:04:18,736   16  =>  78   		Training 486 pattern with 62.08% 	Forward time: 	11.79 sec
2023-03-30 20:04:18,736 			Loss:    8.555e-01    			Backward time: 	 0.22 sec 
2023-03-30 20:04:18,736 ADAM: Layer 0 -> dw_min:9.9489e-01  dw_max:1.0058e+00 lr:1.0000e-02
2023-03-30 20:04:18,736 ADAM: Layer 1 -> dw_min:9.8827e-01  dw_max:1.0081e+00 lr:1.0000e-02
2023-03-30 20:04:18,737 ADAM: Layer 2 -> dw_min:9.8858e-01  dw_max:1.0093e+00 lr:1.0000e-02
2023-03-30 20:04:18,737 ADAM: Layer 3 -> dw_min:9.9318e-01  dw_max:1.0067e+00 lr:1.0000e-02
2023-03-30 20:04:18,774 			Learning rate: weights:   1.000e-02    
2023-03-30 20:04:18,775 			Last test performance: 62.14%
2023-03-30 20:04:18,775 ----------------
2023-03-30 20:04:30,905   16  =>  79   		Training 486 pattern with 64.38% 	Forward time: 	11.90 sec
2023-03-30 20:04:30,905 			Loss:    8.597e-01    			Backward time: 	 0.22 sec 
2023-03-30 20:04:30,905 ADAM: Layer 0 -> dw_min:9.9505e-01  dw_max:1.0054e+00 lr:1.0000e-02
2023-03-30 20:04:30,906 ADAM: Layer 1 -> dw_min:9.8884e-01  dw_max:1.0076e+00 lr:1.0000e-02
2023-03-30 20:04:30,906 ADAM: Layer 2 -> dw_min:9.8995e-01  dw_max:1.0130e+00 lr:1.0000e-02
2023-03-30 20:04:30,906 ADAM: Layer 3 -> dw_min:9.9275e-01  dw_max:1.0067e+00 lr:1.0000e-02
2023-03-30 20:04:30,933 			Learning rate: weights:   1.000e-02    
2023-03-30 20:04:30,933 			Last test performance: 62.14%
2023-03-30 20:04:30,933 ----------------
2023-03-30 20:04:43,197   16  =>  80   		Training 486 pattern with 63.33% 	Forward time: 	12.04 sec
2023-03-30 20:04:43,197 			Loss:    8.864e-01    			Backward time: 	 0.22 sec 
2023-03-30 20:04:43,198 ADAM: Layer 0 -> dw_min:9.9523e-01  dw_max:1.0057e+00 lr:1.0000e-02
2023-03-30 20:04:43,198 ADAM: Layer 1 -> dw_min:9.8874e-01  dw_max:1.0068e+00 lr:1.0000e-02
2023-03-30 20:04:43,198 ADAM: Layer 2 -> dw_min:9.8877e-01  dw_max:1.0104e+00 lr:1.0000e-02
2023-03-30 20:04:43,198 ADAM: Layer 3 -> dw_min:9.9279e-01  dw_max:1.0086e+00 lr:1.0000e-02
2023-03-30 20:04:43,303 			Learning rate: weights:   1.000e-02    
2023-03-30 20:04:43,304 			Last test performance: 62.14%
2023-03-30 20:04:43,304 ----------------
2023-03-30 20:04:55,565   16  =>  81   		Training 486 pattern with 63.54% 	Forward time: 	12.03 sec
2023-03-30 20:04:55,565 			Loss:    8.858e-01    			Backward time: 	 0.22 sec 
2023-03-30 20:04:55,565 ADAM: Layer 0 -> dw_min:9.9510e-01  dw_max:1.0056e+00 lr:1.0000e-02
2023-03-30 20:04:55,565 ADAM: Layer 1 -> dw_min:9.8958e-01  dw_max:1.0070e+00 lr:1.0000e-02
2023-03-30 20:04:55,566 ADAM: Layer 2 -> dw_min:9.8894e-01  dw_max:1.0099e+00 lr:1.0000e-02
2023-03-30 20:04:55,566 ADAM: Layer 3 -> dw_min:9.9299e-01  dw_max:1.0081e+00 lr:1.0000e-02
2023-03-30 20:04:55,649 			Learning rate: weights:   1.000e-02    
2023-03-30 20:04:55,649 			Last test performance: 62.14%
2023-03-30 20:04:55,649 ----------------
2023-03-30 20:05:07,410   16  =>  82   		Training 486 pattern with 65.42% 	Forward time: 	11.53 sec
2023-03-30 20:05:07,410 			Loss:    8.359e-01    			Backward time: 	 0.22 sec 
2023-03-30 20:05:07,410 ADAM: Layer 0 -> dw_min:9.9531e-01  dw_max:1.0051e+00 lr:1.0000e-02
2023-03-30 20:05:07,410 ADAM: Layer 1 -> dw_min:9.9012e-01  dw_max:1.0068e+00 lr:1.0000e-02
2023-03-30 20:05:07,410 ADAM: Layer 2 -> dw_min:9.8798e-01  dw_max:1.0107e+00 lr:1.0000e-02
2023-03-30 20:05:07,410 ADAM: Layer 3 -> dw_min:9.9273e-01  dw_max:1.0075e+00 lr:1.0000e-02
2023-03-30 20:05:07,495 			Learning rate: weights:   1.000e-02    
2023-03-30 20:05:07,495 			Last test performance: 62.14%
2023-03-30 20:05:07,495 ----------------
2023-03-30 20:05:19,701   16  =>  83   		Training 486 pattern with 64.58% 	Forward time: 	11.98 sec
2023-03-30 20:05:19,701 			Loss:    8.805e-01    			Backward time: 	 0.22 sec 
2023-03-30 20:05:19,701 ADAM: Layer 0 -> dw_min:9.9563e-01  dw_max:1.0050e+00 lr:1.0000e-02
2023-03-30 20:05:19,702 ADAM: Layer 1 -> dw_min:9.9059e-01  dw_max:1.0073e+00 lr:1.0000e-02
2023-03-30 20:05:19,702 ADAM: Layer 2 -> dw_min:9.8887e-01  dw_max:1.0099e+00 lr:1.0000e-02
2023-03-30 20:05:19,702 ADAM: Layer 3 -> dw_min:9.9345e-01  dw_max:1.0072e+00 lr:1.0000e-02
2023-03-30 20:05:19,774 			Learning rate: weights:   1.000e-02    
2023-03-30 20:05:19,774 			Last test performance: 62.14%
2023-03-30 20:05:19,774 ----------------
2023-03-30 20:05:31,860   16  =>  84   		Training 486 pattern with 63.33% 	Forward time: 	11.86 sec
2023-03-30 20:05:31,860 			Loss:    8.405e-01    			Backward time: 	 0.22 sec 
2023-03-30 20:05:31,860 ADAM: Layer 0 -> dw_min:9.9448e-01  dw_max:1.0056e+00 lr:1.0000e-02
2023-03-30 20:05:31,861 ADAM: Layer 1 -> dw_min:9.8961e-01  dw_max:1.0080e+00 lr:1.0000e-02
2023-03-30 20:05:31,861 ADAM: Layer 2 -> dw_min:9.8749e-01  dw_max:1.0092e+00 lr:1.0000e-02
2023-03-30 20:05:31,861 ADAM: Layer 3 -> dw_min:9.9399e-01  dw_max:1.0078e+00 lr:1.0000e-02
2023-03-30 20:05:31,943 			Learning rate: weights:   1.000e-02    
2023-03-30 20:05:31,943 			Last test performance: 62.14%
2023-03-30 20:05:31,943 ----------------
2023-03-30 20:05:43,865   16  =>  85   		Training 486 pattern with 62.71% 	Forward time: 	11.69 sec
2023-03-30 20:05:43,865 			Loss:    9.035e-01    			Backward time: 	 0.22 sec 
2023-03-30 20:05:43,865 ADAM: Layer 0 -> dw_min:9.9476e-01  dw_max:1.0059e+00 lr:1.0000e-02
2023-03-30 20:05:43,865 ADAM: Layer 1 -> dw_min:9.8967e-01  dw_max:1.0075e+00 lr:1.0000e-02
2023-03-30 20:05:43,865 ADAM: Layer 2 -> dw_min:9.8761e-01  dw_max:1.0103e+00 lr:1.0000e-02
2023-03-30 20:05:43,865 ADAM: Layer 3 -> dw_min:9.9469e-01  dw_max:1.0096e+00 lr:1.0000e-02
2023-03-30 20:05:43,945 			Learning rate: weights:   1.000e-02    
2023-03-30 20:05:43,945 			Last test performance: 62.14%
2023-03-30 20:05:43,946 ----------------
2023-03-30 20:05:56,052   16  =>  86   		Training 486 pattern with 62.92% 	Forward time: 	11.88 sec
2023-03-30 20:05:56,052 			Loss:    8.847e-01    			Backward time: 	 0.22 sec 
2023-03-30 20:05:56,053 ADAM: Layer 0 -> dw_min:9.9436e-01  dw_max:1.0068e+00 lr:1.0000e-02
2023-03-30 20:05:56,053 ADAM: Layer 1 -> dw_min:9.8960e-01  dw_max:1.0080e+00 lr:1.0000e-02
2023-03-30 20:05:56,053 ADAM: Layer 2 -> dw_min:9.8656e-01  dw_max:1.0095e+00 lr:1.0000e-02
2023-03-30 20:05:56,053 ADAM: Layer 3 -> dw_min:9.9455e-01  dw_max:1.0083e+00 lr:1.0000e-02
2023-03-30 20:05:56,116 			Learning rate: weights:   1.000e-02    
2023-03-30 20:05:56,116 			Last test performance: 62.14%
2023-03-30 20:05:56,116 ----------------
2023-03-30 20:06:07,949   16  =>  87   		Training 486 pattern with 62.71% 	Forward time: 	11.61 sec
2023-03-30 20:06:07,949 			Loss:    8.858e-01    			Backward time: 	 0.22 sec 
2023-03-30 20:06:07,950 ADAM: Layer 0 -> dw_min:9.9467e-01  dw_max:1.0070e+00 lr:1.0000e-02
2023-03-30 20:06:07,950 ADAM: Layer 1 -> dw_min:9.8904e-01  dw_max:1.0077e+00 lr:1.0000e-02
2023-03-30 20:06:07,950 ADAM: Layer 2 -> dw_min:9.8806e-01  dw_max:1.0094e+00 lr:1.0000e-02
2023-03-30 20:06:07,950 ADAM: Layer 3 -> dw_min:9.9456e-01  dw_max:1.0107e+00 lr:1.0000e-02
2023-03-30 20:06:08,013 			Learning rate: weights:   1.000e-02    
2023-03-30 20:06:08,013 			Last test performance: 62.14%
2023-03-30 20:06:08,013 ----------------
2023-03-30 20:06:20,296   16  =>  88   		Training 486 pattern with 61.46% 	Forward time: 	12.06 sec
2023-03-30 20:06:20,296 			Loss:    9.221e-01    			Backward time: 	 0.22 sec 
2023-03-30 20:06:20,297 ADAM: Layer 0 -> dw_min:9.9410e-01  dw_max:1.0078e+00 lr:1.0000e-02
2023-03-30 20:06:20,297 ADAM: Layer 1 -> dw_min:9.8762e-01  dw_max:1.0080e+00 lr:1.0000e-02
2023-03-30 20:06:20,297 ADAM: Layer 2 -> dw_min:9.8915e-01  dw_max:1.0113e+00 lr:1.0000e-02
2023-03-30 20:06:20,297 ADAM: Layer 3 -> dw_min:9.9494e-01  dw_max:1.0096e+00 lr:1.0000e-02
2023-03-30 20:06:20,355 			Learning rate: weights:   1.000e-02    
2023-03-30 20:06:20,355 			Last test performance: 62.14%
2023-03-30 20:06:20,355 ----------------
2023-03-30 20:06:32,501   16  =>  89   		Training 486 pattern with 62.92% 	Forward time: 	11.92 sec
2023-03-30 20:06:32,501 			Loss:    9.217e-01    			Backward time: 	 0.22 sec 
2023-03-30 20:06:32,501 ADAM: Layer 0 -> dw_min:9.9414e-01  dw_max:1.0080e+00 lr:1.0000e-02
2023-03-30 20:06:32,501 ADAM: Layer 1 -> dw_min:9.8773e-01  dw_max:1.0083e+00 lr:1.0000e-02
2023-03-30 20:06:32,501 ADAM: Layer 2 -> dw_min:9.8970e-01  dw_max:1.0105e+00 lr:1.0000e-02
2023-03-30 20:06:32,501 ADAM: Layer 3 -> dw_min:9.9483e-01  dw_max:1.0083e+00 lr:1.0000e-02
2023-03-30 20:06:32,607 			Learning rate: weights:   1.000e-02    
2023-03-30 20:06:32,607 			Last test performance: 62.14%
2023-03-30 20:06:32,607 ----------------
2023-03-30 20:06:44,762   16  =>  90   		Training 486 pattern with 63.54% 	Forward time: 	11.93 sec
2023-03-30 20:06:44,762 			Loss:    9.219e-01    			Backward time: 	 0.22 sec 
2023-03-30 20:06:44,762 ADAM: Layer 0 -> dw_min:9.9360e-01  dw_max:1.0078e+00 lr:1.0000e-02
2023-03-30 20:06:44,762 ADAM: Layer 1 -> dw_min:9.8840e-01  dw_max:1.0092e+00 lr:1.0000e-02
2023-03-30 20:06:44,763 ADAM: Layer 2 -> dw_min:9.8403e-01  dw_max:1.0105e+00 lr:1.0000e-02
2023-03-30 20:06:44,763 ADAM: Layer 3 -> dw_min:9.9474e-01  dw_max:1.0083e+00 lr:1.0000e-02
2023-03-30 20:06:44,939 			Learning rate: weights:   1.000e-02    
2023-03-30 20:06:44,939 			Last test performance: 62.14%
2023-03-30 20:06:44,939 ----------------
2023-03-30 20:06:56,799   16  =>  91   		Training 486 pattern with 63.75% 	Forward time: 	11.63 sec
2023-03-30 20:06:56,799 			Loss:    8.910e-01    			Backward time: 	 0.22 sec 
2023-03-30 20:06:56,799 ADAM: Layer 0 -> dw_min:9.9372e-01  dw_max:1.0074e+00 lr:1.0000e-02
2023-03-30 20:06:56,799 ADAM: Layer 1 -> dw_min:9.8849e-01  dw_max:1.0092e+00 lr:1.0000e-02
2023-03-30 20:06:56,799 ADAM: Layer 2 -> dw_min:9.8603e-01  dw_max:1.0103e+00 lr:1.0000e-02
2023-03-30 20:06:56,799 ADAM: Layer 3 -> dw_min:9.9551e-01  dw_max:1.0093e+00 lr:1.0000e-02
2023-03-30 20:06:56,896 			Learning rate: weights:   1.000e-02    
2023-03-30 20:06:56,896 			Last test performance: 62.14%
2023-03-30 20:06:56,896 ----------------
2023-03-30 20:07:08,898   16  =>  92   		Training 486 pattern with 62.71% 	Forward time: 	11.77 sec
2023-03-30 20:07:08,898 			Loss:    9.174e-01    			Backward time: 	 0.22 sec 
2023-03-30 20:07:08,898 ADAM: Layer 0 -> dw_min:9.9376e-01  dw_max:1.0065e+00 lr:1.0000e-02
2023-03-30 20:07:08,898 ADAM: Layer 1 -> dw_min:9.8816e-01  dw_max:1.0093e+00 lr:1.0000e-02
2023-03-30 20:07:08,898 ADAM: Layer 2 -> dw_min:9.8626e-01  dw_max:1.0098e+00 lr:1.0000e-02
2023-03-30 20:07:08,898 ADAM: Layer 3 -> dw_min:9.9461e-01  dw_max:1.0094e+00 lr:1.0000e-02
2023-03-30 20:07:08,982 			Learning rate: weights:   1.000e-02    
2023-03-30 20:07:08,982 			Last test performance: 62.14%
2023-03-30 20:07:08,982 ----------------
2023-03-30 20:07:20,765   16  =>  93   		Training 486 pattern with 60.42% 	Forward time: 	11.56 sec
2023-03-30 20:07:20,765 			Loss:    9.203e-01    			Backward time: 	 0.22 sec 
2023-03-30 20:07:20,765 ADAM: Layer 0 -> dw_min:9.9422e-01  dw_max:1.0062e+00 lr:1.0000e-02
2023-03-30 20:07:20,765 ADAM: Layer 1 -> dw_min:9.8916e-01  dw_max:1.0091e+00 lr:1.0000e-02
2023-03-30 20:07:20,765 ADAM: Layer 2 -> dw_min:9.8632e-01  dw_max:1.0110e+00 lr:1.0000e-02
2023-03-30 20:07:20,765 ADAM: Layer 3 -> dw_min:9.9467e-01  dw_max:1.0083e+00 lr:1.0000e-02
2023-03-30 20:07:20,847 			Learning rate: weights:   1.000e-02    
2023-03-30 20:07:20,847 			Last test performance: 62.14%
2023-03-30 20:07:20,847 ----------------
2023-03-30 20:07:32,680   16  =>  94   		Training 486 pattern with 64.17% 	Forward time: 	11.61 sec
2023-03-30 20:07:32,680 			Loss:    8.840e-01    			Backward time: 	 0.22 sec 
2023-03-30 20:07:32,681 ADAM: Layer 0 -> dw_min:9.9457e-01  dw_max:1.0054e+00 lr:1.0000e-02
2023-03-30 20:07:32,681 ADAM: Layer 1 -> dw_min:9.8968e-01  dw_max:1.0080e+00 lr:1.0000e-02
2023-03-30 20:07:32,681 ADAM: Layer 2 -> dw_min:9.8713e-01  dw_max:1.0111e+00 lr:1.0000e-02
2023-03-30 20:07:32,681 ADAM: Layer 3 -> dw_min:9.9481e-01  dw_max:1.0082e+00 lr:1.0000e-02
2023-03-30 20:07:32,769 			Learning rate: weights:   1.000e-02    
2023-03-30 20:07:32,769 			Last test performance: 62.14%
2023-03-30 20:07:32,769 ----------------
2023-03-30 20:07:44,760   16  =>  95   		Training 486 pattern with 65.21% 	Forward time: 	11.76 sec
2023-03-30 20:07:44,760 			Loss:    8.413e-01    			Backward time: 	 0.22 sec 
2023-03-30 20:07:44,760 ADAM: Layer 0 -> dw_min:9.9432e-01  dw_max:1.0049e+00 lr:1.0000e-02
2023-03-30 20:07:44,760 ADAM: Layer 1 -> dw_min:9.8925e-01  dw_max:1.0081e+00 lr:1.0000e-02
2023-03-30 20:07:44,760 ADAM: Layer 2 -> dw_min:9.8815e-01  dw_max:1.0104e+00 lr:1.0000e-02
2023-03-30 20:07:44,760 ADAM: Layer 3 -> dw_min:9.9516e-01  dw_max:1.0070e+00 lr:1.0000e-02
2023-03-30 20:07:44,794 			Learning rate: weights:   1.000e-02    
2023-03-30 20:07:44,795 			Last test performance: 62.14%
2023-03-30 20:07:44,795 ----------------
2023-03-30 20:07:56,789   16  =>  96   		Training 486 pattern with 62.92% 	Forward time: 	11.77 sec
2023-03-30 20:07:56,789 			Loss:    8.998e-01    			Backward time: 	 0.22 sec 
2023-03-30 20:07:56,789 ADAM: Layer 0 -> dw_min:9.9494e-01  dw_max:1.0046e+00 lr:1.0000e-02
2023-03-30 20:07:56,790 ADAM: Layer 1 -> dw_min:9.8939e-01  dw_max:1.0070e+00 lr:1.0000e-02
2023-03-30 20:07:56,790 ADAM: Layer 2 -> dw_min:9.8935e-01  dw_max:1.0095e+00 lr:1.0000e-02
2023-03-30 20:07:56,790 ADAM: Layer 3 -> dw_min:9.9451e-01  dw_max:1.0066e+00 lr:1.0000e-02
2023-03-30 20:07:56,872 			Learning rate: weights:   1.000e-02    
2023-03-30 20:07:56,872 			Last test performance: 62.14%
2023-03-30 20:07:56,872 ----------------
2023-03-30 20:08:08,766   16  =>  97   		Training 486 pattern with 66.46% 	Forward time: 	11.67 sec
2023-03-30 20:08:08,766 			Loss:    8.051e-01    			Backward time: 	 0.22 sec 
2023-03-30 20:08:08,767 ADAM: Layer 0 -> dw_min:9.9462e-01  dw_max:1.0047e+00 lr:1.0000e-02
2023-03-30 20:08:08,767 ADAM: Layer 1 -> dw_min:9.8945e-01  dw_max:1.0069e+00 lr:1.0000e-02
2023-03-30 20:08:08,767 ADAM: Layer 2 -> dw_min:9.8999e-01  dw_max:1.0086e+00 lr:1.0000e-02
2023-03-30 20:08:08,767 ADAM: Layer 3 -> dw_min:9.9537e-01  dw_max:1.0058e+00 lr:1.0000e-02
2023-03-30 20:08:08,932 			Learning rate: weights:   1.000e-02    
2023-03-30 20:08:08,932 			Last test performance: 62.14%
2023-03-30 20:08:08,932 ----------------
2023-03-30 20:08:20,965   16  =>  98   		Training 486 pattern with 62.08% 	Forward time: 	11.80 sec
2023-03-30 20:08:20,965 			Loss:    8.676e-01    			Backward time: 	 0.22 sec 
2023-03-30 20:08:20,965 ADAM: Layer 0 -> dw_min:9.9446e-01  dw_max:1.0048e+00 lr:1.0000e-02
2023-03-30 20:08:20,966 ADAM: Layer 1 -> dw_min:9.8990e-01  dw_max:1.0067e+00 lr:1.0000e-02
2023-03-30 20:08:20,966 ADAM: Layer 2 -> dw_min:9.8904e-01  dw_max:1.0107e+00 lr:1.0000e-02
2023-03-30 20:08:20,966 ADAM: Layer 3 -> dw_min:9.9424e-01  dw_max:1.0061e+00 lr:1.0000e-02
2023-03-30 20:08:21,053 			Learning rate: weights:   1.000e-02    
2023-03-30 20:08:21,053 			Last test performance: 62.14%
2023-03-30 20:08:21,053 ----------------
2023-03-30 20:08:33,554   16  =>  99   		Training 486 pattern with 64.38% 	Forward time: 	12.27 sec
2023-03-30 20:08:33,554 			Loss:    8.782e-01    			Backward time: 	 0.22 sec 
2023-03-30 20:08:33,554 ADAM: Layer 0 -> dw_min:9.9507e-01  dw_max:1.0041e+00 lr:1.0000e-02
2023-03-30 20:08:33,554 ADAM: Layer 1 -> dw_min:9.9041e-01  dw_max:1.0075e+00 lr:1.0000e-02
2023-03-30 20:08:33,554 ADAM: Layer 2 -> dw_min:9.8839e-01  dw_max:1.0107e+00 lr:1.0000e-02
2023-03-30 20:08:33,555 ADAM: Layer 3 -> dw_min:9.9509e-01  dw_max:1.0063e+00 lr:1.0000e-02
2023-03-30 20:08:33,637 			Learning rate: weights:   1.000e-02    
2023-03-30 20:08:33,637 			Last test performance: 62.14%
2023-03-30 20:08:33,637 ----------------
2023-03-30 20:08:45,234   16  => 100   		Training 486 pattern with 61.25% 	Forward time: 	11.37 sec
2023-03-30 20:08:45,234 			Loss:    9.179e-01    			Backward time: 	 0.22 sec 
2023-03-30 20:08:45,234 ADAM: Layer 0 -> dw_min:9.9588e-01  dw_max:1.0041e+00 lr:1.0000e-02
2023-03-30 20:08:45,235 ADAM: Layer 1 -> dw_min:9.9006e-01  dw_max:1.0058e+00 lr:1.0000e-02
2023-03-30 20:08:45,235 ADAM: Layer 2 -> dw_min:9.8821e-01  dw_max:1.0096e+00 lr:1.0000e-02
2023-03-30 20:08:45,235 ADAM: Layer 3 -> dw_min:9.9475e-01  dw_max:1.0056e+00 lr:1.0000e-02
2023-03-30 20:08:45,338 			Learning rate: weights:   1.000e-02    
2023-03-30 20:08:45,338 			Last test performance: 62.14%
2023-03-30 20:08:45,338 ----------------
2023-03-30 20:08:57,332   16  => 101   		Training 486 pattern with 61.67% 	Forward time: 	11.77 sec
2023-03-30 20:08:57,332 			Loss:    8.593e-01    			Backward time: 	 0.22 sec 
2023-03-30 20:08:57,333 ADAM: Layer 0 -> dw_min:9.9671e-01  dw_max:1.0040e+00 lr:1.0000e-02
2023-03-30 20:08:57,333 ADAM: Layer 1 -> dw_min:9.9039e-01  dw_max:1.0057e+00 lr:1.0000e-02
2023-03-30 20:08:57,333 ADAM: Layer 2 -> dw_min:9.8929e-01  dw_max:1.0099e+00 lr:1.0000e-02
2023-03-30 20:08:57,333 ADAM: Layer 3 -> dw_min:9.9420e-01  dw_max:1.0055e+00 lr:1.0000e-02
2023-03-30 20:08:57,417 			Learning rate: weights:   1.000e-02    
2023-03-30 20:08:57,417 			Last test performance: 62.14%
2023-03-30 20:08:57,417 ----------------
2023-03-30 20:09:09,590   16  => 102   		Training 486 pattern with 60.21% 	Forward time: 	11.94 sec
2023-03-30 20:09:09,590 			Loss:    1.003e+00    			Backward time: 	 0.22 sec 
2023-03-30 20:09:09,590 ADAM: Layer 0 -> dw_min:9.9719e-01  dw_max:1.0047e+00 lr:1.0000e-02
2023-03-30 20:09:09,590 ADAM: Layer 1 -> dw_min:9.9028e-01  dw_max:1.0060e+00 lr:1.0000e-02
2023-03-30 20:09:09,590 ADAM: Layer 2 -> dw_min:9.8913e-01  dw_max:1.0096e+00 lr:1.0000e-02
2023-03-30 20:09:09,590 ADAM: Layer 3 -> dw_min:9.9467e-01  dw_max:1.0061e+00 lr:1.0000e-02
2023-03-30 20:09:09,619 			Learning rate: weights:   1.000e-02    
2023-03-30 20:09:09,619 			Last test performance: 62.14%
2023-03-30 20:09:09,619 ----------------
2023-03-30 20:09:21,510   16  => 103   		Training 486 pattern with 67.08% 	Forward time: 	11.66 sec
2023-03-30 20:09:21,510 			Loss:    8.259e-01    			Backward time: 	 0.22 sec 
2023-03-30 20:09:21,510 ADAM: Layer 0 -> dw_min:9.9742e-01  dw_max:1.0040e+00 lr:1.0000e-02
2023-03-30 20:09:21,510 ADAM: Layer 1 -> dw_min:9.9139e-01  dw_max:1.0051e+00 lr:1.0000e-02
2023-03-30 20:09:21,511 ADAM: Layer 2 -> dw_min:9.8800e-01  dw_max:1.0115e+00 lr:1.0000e-02
2023-03-30 20:09:21,511 ADAM: Layer 3 -> dw_min:9.9332e-01  dw_max:1.0056e+00 lr:1.0000e-02
2023-03-30 20:09:21,594 			Learning rate: weights:   1.000e-02    
2023-03-30 20:09:21,594 			Last test performance: 62.14%
2023-03-30 20:09:21,594 ----------------
2023-03-30 20:09:23,669 
2023-03-30 20:09:23,669 Testing:
2023-03-30 20:09:24,290 		24 of 10000 with 79.17% 	 Time used:  0.62 sec
2023-03-30 20:09:24,955 		48 of 10000 with 70.83% 	 Time used:  0.66 sec
2023-03-30 20:09:25,561 		72 of 10000 with 68.06% 	 Time used:  0.61 sec
2023-03-30 20:09:26,165 		96 of 10000 with 71.88% 	 Time used:  0.60 sec
2023-03-30 20:09:26,867 		120 of 10000 with 68.33% 	 Time used:  0.70 sec
2023-03-30 20:09:27,421 		144 of 10000 with 65.97% 	 Time used:  0.55 sec
2023-03-30 20:09:28,040 		168 of 10000 with 65.48% 	 Time used:  0.62 sec
2023-03-30 20:09:28,636 		192 of 10000 with 64.06% 	 Time used:  0.60 sec
2023-03-30 20:09:29,227 		216 of 10000 with 64.35% 	 Time used:  0.59 sec
2023-03-30 20:09:29,804 		240 of 10000 with 64.17% 	 Time used:  0.58 sec
2023-03-30 20:09:30,492 		264 of 10000 with 62.88% 	 Time used:  0.69 sec
2023-03-30 20:09:31,139 		288 of 10000 with 62.85% 	 Time used:  0.65 sec
2023-03-30 20:09:31,707 		312 of 10000 with 64.10% 	 Time used:  0.57 sec
2023-03-30 20:09:32,347 		336 of 10000 with 64.58% 	 Time used:  0.64 sec
2023-03-30 20:09:32,867 		360 of 10000 with 65.00% 	 Time used:  0.52 sec
2023-03-30 20:09:33,444 		384 of 10000 with 64.84% 	 Time used:  0.58 sec
2023-03-30 20:09:34,014 		408 of 10000 with 64.71% 	 Time used:  0.57 sec
2023-03-30 20:09:34,696 		432 of 10000 with 64.12% 	 Time used:  0.68 sec
2023-03-30 20:09:35,306 		456 of 10000 with 63.82% 	 Time used:  0.61 sec
2023-03-30 20:09:35,910 		480 of 10000 with 64.17% 	 Time used:  0.60 sec
2023-03-30 20:09:36,433 		504 of 10000 with 64.29% 	 Time used:  0.52 sec
2023-03-30 20:09:36,981 		528 of 10000 with 64.39% 	 Time used:  0.55 sec
2023-03-30 20:09:37,537 		552 of 10000 with 63.95% 	 Time used:  0.56 sec
2023-03-30 20:09:38,137 		576 of 10000 with 63.37% 	 Time used:  0.60 sec
2023-03-30 20:09:38,686 		600 of 10000 with 63.50% 	 Time used:  0.55 sec
2023-03-30 20:09:39,253 		624 of 10000 with 64.42% 	 Time used:  0.57 sec
2023-03-30 20:09:39,814 		648 of 10000 with 64.35% 	 Time used:  0.56 sec
2023-03-30 20:09:40,418 		672 of 10000 with 64.88% 	 Time used:  0.60 sec
2023-03-30 20:09:41,015 		696 of 10000 with 63.94% 	 Time used:  0.60 sec
2023-03-30 20:09:41,604 		720 of 10000 with 64.17% 	 Time used:  0.59 sec
2023-03-30 20:09:42,204 		744 of 10000 with 64.11% 	 Time used:  0.60 sec
2023-03-30 20:09:42,759 		768 of 10000 with 64.32% 	 Time used:  0.56 sec
2023-03-30 20:09:43,366 		792 of 10000 with 64.39% 	 Time used:  0.61 sec
2023-03-30 20:09:43,932 		816 of 10000 with 64.58% 	 Time used:  0.57 sec
2023-03-30 20:09:44,478 		840 of 10000 with 64.52% 	 Time used:  0.55 sec
2023-03-30 20:09:45,076 		864 of 10000 with 64.81% 	 Time used:  0.60 sec
2023-03-30 20:09:45,721 		888 of 10000 with 64.86% 	 Time used:  0.64 sec
2023-03-30 20:09:46,332 		912 of 10000 with 64.80% 	 Time used:  0.61 sec
2023-03-30 20:09:46,914 		936 of 10000 with 64.53% 	 Time used:  0.58 sec
2023-03-30 20:09:47,524 		960 of 10000 with 64.58% 	 Time used:  0.61 sec
2023-03-30 20:09:48,130 		984 of 10000 with 64.84% 	 Time used:  0.61 sec
2023-03-30 20:09:48,747 		1008 of 10000 with 65.18% 	 Time used:  0.62 sec
2023-03-30 20:09:49,332 		1032 of 10000 with 65.50% 	 Time used:  0.59 sec
2023-03-30 20:09:49,945 		1056 of 10000 with 65.06% 	 Time used:  0.61 sec
2023-03-30 20:09:50,552 		1080 of 10000 with 65.28% 	 Time used:  0.61 sec
2023-03-30 20:09:51,152 		1104 of 10000 with 65.31% 	 Time used:  0.60 sec
2023-03-30 20:09:51,754 		1128 of 10000 with 65.25% 	 Time used:  0.60 sec
2023-03-30 20:09:52,338 		1152 of 10000 with 64.84% 	 Time used:  0.58 sec
2023-03-30 20:09:52,908 		1176 of 10000 with 64.97% 	 Time used:  0.57 sec
2023-03-30 20:09:53,522 		1200 of 10000 with 64.83% 	 Time used:  0.61 sec
2023-03-30 20:09:54,088 		1224 of 10000 with 64.79% 	 Time used:  0.57 sec
2023-03-30 20:09:54,735 		1248 of 10000 with 64.50% 	 Time used:  0.65 sec
2023-03-30 20:09:55,319 		1272 of 10000 with 64.23% 	 Time used:  0.58 sec
2023-03-30 20:09:55,877 		1296 of 10000 with 64.20% 	 Time used:  0.56 sec
2023-03-30 20:09:56,423 		1320 of 10000 with 64.09% 	 Time used:  0.55 sec
2023-03-30 20:09:56,984 		1344 of 10000 with 63.84% 	 Time used:  0.56 sec
2023-03-30 20:09:57,520 		1368 of 10000 with 63.82% 	 Time used:  0.54 sec
2023-03-30 20:09:58,126 		1392 of 10000 with 63.86% 	 Time used:  0.61 sec
2023-03-30 20:09:58,730 		1416 of 10000 with 63.91% 	 Time used:  0.60 sec
2023-03-30 20:09:59,275 		1440 of 10000 with 63.89% 	 Time used:  0.54 sec
2023-03-30 20:09:59,908 		1464 of 10000 with 64.14% 	 Time used:  0.63 sec
2023-03-30 20:10:00,467 		1488 of 10000 with 64.11% 	 Time used:  0.56 sec
2023-03-30 20:10:01,017 		1512 of 10000 with 63.96% 	 Time used:  0.55 sec
2023-03-30 20:10:01,591 		1536 of 10000 with 63.93% 	 Time used:  0.57 sec
2023-03-30 20:10:02,125 		1560 of 10000 with 63.85% 	 Time used:  0.53 sec
2023-03-30 20:10:02,746 		1584 of 10000 with 63.70% 	 Time used:  0.62 sec
2023-03-30 20:10:03,356 		1608 of 10000 with 63.56% 	 Time used:  0.61 sec
2023-03-30 20:10:03,924 		1632 of 10000 with 63.48% 	 Time used:  0.57 sec
2023-03-30 20:10:04,474 		1656 of 10000 with 63.65% 	 Time used:  0.55 sec
2023-03-30 20:10:05,069 		1680 of 10000 with 63.87% 	 Time used:  0.59 sec
2023-03-30 20:10:05,634 		1704 of 10000 with 63.79% 	 Time used:  0.56 sec
2023-03-30 20:10:06,167 		1728 of 10000 with 63.77% 	 Time used:  0.53 sec
2023-03-30 20:10:06,773 		1752 of 10000 with 63.76% 	 Time used:  0.61 sec
2023-03-30 20:10:07,386 		1776 of 10000 with 63.96% 	 Time used:  0.61 sec
2023-03-30 20:10:07,996 		1800 of 10000 with 63.94% 	 Time used:  0.61 sec
2023-03-30 20:10:08,554 		1824 of 10000 with 64.09% 	 Time used:  0.56 sec
2023-03-30 20:10:09,107 		1848 of 10000 with 64.02% 	 Time used:  0.55 sec
2023-03-30 20:10:09,717 		1872 of 10000 with 64.16% 	 Time used:  0.61 sec
2023-03-30 20:10:10,303 		1896 of 10000 with 64.14% 	 Time used:  0.59 sec
2023-03-30 20:10:10,860 		1920 of 10000 with 64.17% 	 Time used:  0.56 sec
2023-03-30 20:10:11,438 		1944 of 10000 with 63.94% 	 Time used:  0.58 sec
2023-03-30 20:10:11,985 		1968 of 10000 with 63.92% 	 Time used:  0.55 sec
2023-03-30 20:10:12,594 		1992 of 10000 with 63.91% 	 Time used:  0.61 sec
2023-03-30 20:10:13,197 		2016 of 10000 with 63.94% 	 Time used:  0.60 sec
2023-03-30 20:10:13,787 		2040 of 10000 with 63.77% 	 Time used:  0.59 sec
2023-03-30 20:10:14,406 		2064 of 10000 with 63.95% 	 Time used:  0.62 sec
2023-03-30 20:10:14,919 		2088 of 10000 with 63.98% 	 Time used:  0.51 sec
2023-03-30 20:10:15,556 		2112 of 10000 with 64.16% 	 Time used:  0.64 sec
2023-03-30 20:10:16,128 		2136 of 10000 with 64.23% 	 Time used:  0.57 sec
2023-03-30 20:10:16,715 		2160 of 10000 with 64.26% 	 Time used:  0.59 sec
2023-03-30 20:10:17,326 		2184 of 10000 with 64.24% 	 Time used:  0.61 sec
2023-03-30 20:10:17,915 		2208 of 10000 with 64.36% 	 Time used:  0.59 sec
2023-03-30 20:10:18,464 		2232 of 10000 with 64.34% 	 Time used:  0.55 sec
2023-03-30 20:10:19,087 		2256 of 10000 with 64.27% 	 Time used:  0.62 sec
2023-03-30 20:10:19,675 		2280 of 10000 with 64.39% 	 Time used:  0.59 sec
2023-03-30 20:10:20,275 		2304 of 10000 with 64.32% 	 Time used:  0.60 sec
2023-03-30 20:10:20,913 		2328 of 10000 with 64.13% 	 Time used:  0.64 sec
2023-03-30 20:10:21,498 		2352 of 10000 with 64.24% 	 Time used:  0.58 sec
2023-03-30 20:10:22,068 		2376 of 10000 with 64.27% 	 Time used:  0.57 sec
2023-03-30 20:10:22,661 		2400 of 10000 with 64.21% 	 Time used:  0.59 sec
2023-03-30 20:10:23,213 		2424 of 10000 with 64.07% 	 Time used:  0.55 sec
2023-03-30 20:10:23,790 		2448 of 10000 with 64.17% 	 Time used:  0.58 sec
2023-03-30 20:10:24,447 		2472 of 10000 with 64.28% 	 Time used:  0.66 sec
2023-03-30 20:10:25,035 		2496 of 10000 with 64.34% 	 Time used:  0.59 sec
2023-03-30 20:10:25,640 		2520 of 10000 with 64.37% 	 Time used:  0.60 sec
2023-03-30 20:10:26,228 		2544 of 10000 with 64.23% 	 Time used:  0.59 sec
2023-03-30 20:10:26,790 		2568 of 10000 with 64.25% 	 Time used:  0.56 sec
2023-03-30 20:10:27,332 		2592 of 10000 with 64.16% 	 Time used:  0.54 sec
2023-03-30 20:10:27,861 		2616 of 10000 with 64.14% 	 Time used:  0.53 sec
2023-03-30 20:10:28,487 		2640 of 10000 with 64.05% 	 Time used:  0.63 sec
2023-03-30 20:10:29,026 		2664 of 10000 with 63.89% 	 Time used:  0.54 sec
2023-03-30 20:10:29,558 		2688 of 10000 with 63.95% 	 Time used:  0.53 sec
2023-03-30 20:10:30,147 		2712 of 10000 with 63.94% 	 Time used:  0.59 sec
2023-03-30 20:10:30,697 		2736 of 10000 with 63.93% 	 Time used:  0.55 sec
2023-03-30 20:10:31,380 		2760 of 10000 with 63.99% 	 Time used:  0.68 sec
2023-03-30 20:10:31,970 		2784 of 10000 with 64.01% 	 Time used:  0.59 sec
2023-03-30 20:10:32,615 		2808 of 10000 with 64.07% 	 Time used:  0.64 sec
2023-03-30 20:10:33,157 		2832 of 10000 with 64.12% 	 Time used:  0.54 sec
2023-03-30 20:10:33,731 		2856 of 10000 with 63.90% 	 Time used:  0.57 sec
2023-03-30 20:10:34,296 		2880 of 10000 with 63.96% 	 Time used:  0.56 sec
2023-03-30 20:10:34,891 		2904 of 10000 with 63.95% 	 Time used:  0.59 sec
2023-03-30 20:10:35,459 		2928 of 10000 with 63.97% 	 Time used:  0.57 sec
2023-03-30 20:10:36,137 		2952 of 10000 with 63.99% 	 Time used:  0.68 sec
2023-03-30 20:10:36,725 		2976 of 10000 with 63.98% 	 Time used:  0.59 sec
2023-03-30 20:10:37,329 		3000 of 10000 with 63.90% 	 Time used:  0.60 sec
2023-03-30 20:10:37,956 		3024 of 10000 with 63.92% 	 Time used:  0.63 sec
2023-03-30 20:10:38,511 		3048 of 10000 with 63.94% 	 Time used:  0.55 sec
2023-03-30 20:10:39,073 		3072 of 10000 with 63.90% 	 Time used:  0.56 sec
2023-03-30 20:10:39,659 		3096 of 10000 with 63.73% 	 Time used:  0.59 sec
2023-03-30 20:10:40,246 		3120 of 10000 with 63.69% 	 Time used:  0.59 sec
2023-03-30 20:10:40,837 		3144 of 10000 with 63.77% 	 Time used:  0.59 sec
2023-03-30 20:10:41,378 		3168 of 10000 with 63.73% 	 Time used:  0.54 sec
2023-03-30 20:10:41,938 		3192 of 10000 with 63.66% 	 Time used:  0.56 sec
2023-03-30 20:10:42,513 		3216 of 10000 with 63.56% 	 Time used:  0.57 sec
2023-03-30 20:10:43,052 		3240 of 10000 with 63.49% 	 Time used:  0.54 sec
2023-03-30 20:10:43,605 		3264 of 10000 with 63.51% 	 Time used:  0.55 sec
2023-03-30 20:10:44,185 		3288 of 10000 with 63.53% 	 Time used:  0.58 sec
2023-03-30 20:10:44,808 		3312 of 10000 with 63.56% 	 Time used:  0.62 sec
2023-03-30 20:10:45,418 		3336 of 10000 with 63.58% 	 Time used:  0.61 sec
2023-03-30 20:10:46,070 		3360 of 10000 with 63.51% 	 Time used:  0.65 sec
2023-03-30 20:10:46,676 		3384 of 10000 with 63.56% 	 Time used:  0.61 sec
2023-03-30 20:10:47,245 		3408 of 10000 with 63.53% 	 Time used:  0.57 sec
2023-03-30 20:10:47,854 		3432 of 10000 with 63.46% 	 Time used:  0.61 sec
2023-03-30 20:10:48,449 		3456 of 10000 with 63.45% 	 Time used:  0.59 sec
2023-03-30 20:10:48,995 		3480 of 10000 with 63.51% 	 Time used:  0.55 sec
2023-03-30 20:10:49,599 		3504 of 10000 with 63.41% 	 Time used:  0.60 sec
2023-03-30 20:10:50,203 		3528 of 10000 with 63.35% 	 Time used:  0.60 sec
2023-03-30 20:10:50,786 		3552 of 10000 with 63.40% 	 Time used:  0.58 sec
2023-03-30 20:10:51,383 		3576 of 10000 with 63.39% 	 Time used:  0.60 sec
2023-03-30 20:10:52,076 		3600 of 10000 with 63.42% 	 Time used:  0.69 sec
2023-03-30 20:10:52,665 		3624 of 10000 with 63.33% 	 Time used:  0.59 sec
2023-03-30 20:10:53,241 		3648 of 10000 with 63.16% 	 Time used:  0.58 sec
2023-03-30 20:10:53,789 		3672 of 10000 with 63.18% 	 Time used:  0.55 sec
2023-03-30 20:10:54,329 		3696 of 10000 with 63.12% 	 Time used:  0.54 sec
2023-03-30 20:10:54,937 		3720 of 10000 with 63.06% 	 Time used:  0.61 sec
2023-03-30 20:10:55,610 		3744 of 10000 with 63.06% 	 Time used:  0.67 sec
2023-03-30 20:10:56,291 		3768 of 10000 with 63.11% 	 Time used:  0.68 sec
2023-03-30 20:10:56,867 		3792 of 10000 with 63.08% 	 Time used:  0.58 sec
2023-03-30 20:10:57,429 		3816 of 10000 with 63.08% 	 Time used:  0.56 sec
2023-03-30 20:10:57,996 		3840 of 10000 with 63.10% 	 Time used:  0.57 sec
2023-03-30 20:10:58,554 		3864 of 10000 with 63.07% 	 Time used:  0.56 sec
2023-03-30 20:10:59,169 		3888 of 10000 with 63.07% 	 Time used:  0.61 sec
2023-03-30 20:10:59,723 		3912 of 10000 with 63.01% 	 Time used:  0.55 sec
2023-03-30 20:11:00,296 		3936 of 10000 with 62.98% 	 Time used:  0.57 sec
2023-03-30 20:11:00,830 		3960 of 10000 with 62.93% 	 Time used:  0.53 sec
2023-03-30 20:11:01,462 		3984 of 10000 with 62.95% 	 Time used:  0.63 sec
2023-03-30 20:11:02,093 		4008 of 10000 with 62.90% 	 Time used:  0.63 sec
2023-03-30 20:11:02,643 		4032 of 10000 with 63.00% 	 Time used:  0.55 sec
2023-03-30 20:11:03,300 		4056 of 10000 with 62.97% 	 Time used:  0.66 sec
2023-03-30 20:11:03,897 		4080 of 10000 with 63.04% 	 Time used:  0.60 sec
2023-03-30 20:11:04,425 		4104 of 10000 with 63.06% 	 Time used:  0.53 sec
2023-03-30 20:11:05,030 		4128 of 10000 with 63.03% 	 Time used:  0.60 sec
2023-03-30 20:11:05,682 		4152 of 10000 with 63.10% 	 Time used:  0.65 sec
2023-03-30 20:11:06,343 		4176 of 10000 with 63.10% 	 Time used:  0.66 sec
2023-03-30 20:11:06,854 		4200 of 10000 with 63.21% 	 Time used:  0.51 sec
2023-03-30 20:11:07,467 		4224 of 10000 with 63.21% 	 Time used:  0.61 sec
2023-03-30 20:11:08,081 		4248 of 10000 with 63.25% 	 Time used:  0.61 sec
2023-03-30 20:11:08,683 		4272 of 10000 with 63.32% 	 Time used:  0.60 sec
2023-03-30 20:11:09,292 		4296 of 10000 with 63.24% 	 Time used:  0.61 sec
2023-03-30 20:11:09,837 		4320 of 10000 with 63.19% 	 Time used:  0.54 sec
2023-03-30 20:11:10,388 		4344 of 10000 with 63.21% 	 Time used:  0.55 sec
2023-03-30 20:11:10,998 		4368 of 10000 with 63.23% 	 Time used:  0.61 sec
2023-03-30 20:11:11,564 		4392 of 10000 with 63.30% 	 Time used:  0.57 sec
2023-03-30 20:11:12,169 		4416 of 10000 with 63.29% 	 Time used:  0.60 sec
2023-03-30 20:11:12,776 		4440 of 10000 with 63.33% 	 Time used:  0.61 sec
2023-03-30 20:11:13,370 		4464 of 10000 with 63.31% 	 Time used:  0.59 sec
2023-03-30 20:11:14,002 		4488 of 10000 with 63.28% 	 Time used:  0.63 sec
2023-03-30 20:11:14,576 		4512 of 10000 with 63.28% 	 Time used:  0.57 sec
2023-03-30 20:11:15,129 		4536 of 10000 with 63.25% 	 Time used:  0.55 sec
2023-03-30 20:11:15,748 		4560 of 10000 with 63.27% 	 Time used:  0.62 sec
2023-03-30 20:11:16,337 		4584 of 10000 with 63.26% 	 Time used:  0.59 sec
2023-03-30 20:11:16,896 		4608 of 10000 with 63.19% 	 Time used:  0.56 sec
2023-03-30 20:11:17,498 		4632 of 10000 with 63.21% 	 Time used:  0.60 sec
2023-03-30 20:11:18,111 		4656 of 10000 with 63.19% 	 Time used:  0.61 sec
2023-03-30 20:11:18,701 		4680 of 10000 with 63.23% 	 Time used:  0.59 sec
2023-03-30 20:11:19,331 		4704 of 10000 with 63.22% 	 Time used:  0.63 sec
2023-03-30 20:11:19,888 		4728 of 10000 with 63.22% 	 Time used:  0.56 sec
2023-03-30 20:11:20,434 		4752 of 10000 with 63.19% 	 Time used:  0.55 sec
2023-03-30 20:11:21,006 		4776 of 10000 with 63.25% 	 Time used:  0.57 sec
2023-03-30 20:11:21,577 		4800 of 10000 with 63.23% 	 Time used:  0.57 sec
2023-03-30 20:11:22,195 		4824 of 10000 with 63.23% 	 Time used:  0.62 sec
2023-03-30 20:11:22,829 		4848 of 10000 with 63.22% 	 Time used:  0.63 sec
2023-03-30 20:11:23,394 		4872 of 10000 with 63.26% 	 Time used:  0.56 sec
2023-03-30 20:11:23,997 		4896 of 10000 with 63.21% 	 Time used:  0.60 sec
2023-03-30 20:11:24,665 		4920 of 10000 with 63.31% 	 Time used:  0.67 sec
2023-03-30 20:11:25,286 		4944 of 10000 with 63.29% 	 Time used:  0.62 sec
2023-03-30 20:11:25,845 		4968 of 10000 with 63.26% 	 Time used:  0.56 sec
2023-03-30 20:11:26,462 		4992 of 10000 with 63.32% 	 Time used:  0.62 sec
2023-03-30 20:11:27,051 		5016 of 10000 with 63.34% 	 Time used:  0.59 sec
2023-03-30 20:11:27,594 		5040 of 10000 with 63.41% 	 Time used:  0.54 sec
2023-03-30 20:11:28,150 		5064 of 10000 with 63.37% 	 Time used:  0.56 sec
2023-03-30 20:11:28,755 		5088 of 10000 with 63.40% 	 Time used:  0.60 sec
2023-03-30 20:11:29,331 		5112 of 10000 with 63.38% 	 Time used:  0.58 sec
2023-03-30 20:11:29,941 		5136 of 10000 with 63.32% 	 Time used:  0.61 sec
2023-03-30 20:11:30,503 		5160 of 10000 with 63.26% 	 Time used:  0.56 sec
2023-03-30 20:11:31,043 		5184 of 10000 with 63.21% 	 Time used:  0.54 sec
2023-03-30 20:11:31,621 		5208 of 10000 with 63.10% 	 Time used:  0.58 sec
2023-03-30 20:11:32,267 		5232 of 10000 with 63.09% 	 Time used:  0.65 sec
2023-03-30 20:11:32,817 		5256 of 10000 with 63.09% 	 Time used:  0.55 sec
2023-03-30 20:11:33,411 		5280 of 10000 with 63.14% 	 Time used:  0.59 sec
2023-03-30 20:11:34,007 		5304 of 10000 with 63.14% 	 Time used:  0.60 sec
2023-03-30 20:11:34,583 		5328 of 10000 with 63.10% 	 Time used:  0.58 sec
2023-03-30 20:11:35,230 		5352 of 10000 with 62.95% 	 Time used:  0.65 sec
2023-03-30 20:11:35,770 		5376 of 10000 with 62.91% 	 Time used:  0.54 sec
2023-03-30 20:11:36,402 		5400 of 10000 with 62.85% 	 Time used:  0.63 sec
2023-03-30 20:11:36,940 		5424 of 10000 with 62.83% 	 Time used:  0.54 sec
2023-03-30 20:11:37,523 		5448 of 10000 with 62.76% 	 Time used:  0.58 sec
2023-03-30 20:11:38,233 		5472 of 10000 with 62.81% 	 Time used:  0.71 sec
2023-03-30 20:11:38,891 		5496 of 10000 with 62.85% 	 Time used:  0.66 sec
2023-03-30 20:11:39,450 		5520 of 10000 with 62.81% 	 Time used:  0.56 sec
2023-03-30 20:11:40,033 		5544 of 10000 with 62.81% 	 Time used:  0.58 sec
2023-03-30 20:11:40,662 		5568 of 10000 with 62.73% 	 Time used:  0.63 sec
2023-03-30 20:11:41,226 		5592 of 10000 with 62.79% 	 Time used:  0.56 sec
2023-03-30 20:11:41,808 		5616 of 10000 with 62.86% 	 Time used:  0.58 sec
2023-03-30 20:11:42,356 		5640 of 10000 with 62.85% 	 Time used:  0.55 sec
2023-03-30 20:11:42,966 		5664 of 10000 with 62.82% 	 Time used:  0.61 sec
2023-03-30 20:11:43,648 		5688 of 10000 with 62.85% 	 Time used:  0.68 sec
2023-03-30 20:11:44,261 		5712 of 10000 with 62.87% 	 Time used:  0.61 sec
2023-03-30 20:11:44,847 		5736 of 10000 with 62.92% 	 Time used:  0.59 sec
2023-03-30 20:11:45,448 		5760 of 10000 with 62.81% 	 Time used:  0.60 sec
2023-03-30 20:11:46,041 		5784 of 10000 with 62.85% 	 Time used:  0.59 sec
2023-03-30 20:11:46,598 		5808 of 10000 with 62.81% 	 Time used:  0.56 sec
2023-03-30 20:11:47,199 		5832 of 10000 with 62.79% 	 Time used:  0.60 sec
2023-03-30 20:11:47,882 		5856 of 10000 with 62.77% 	 Time used:  0.68 sec
2023-03-30 20:11:48,474 		5880 of 10000 with 62.76% 	 Time used:  0.59 sec
2023-03-30 20:11:49,025 		5904 of 10000 with 62.70% 	 Time used:  0.55 sec
2023-03-30 20:11:49,659 		5928 of 10000 with 62.67% 	 Time used:  0.63 sec
2023-03-30 20:11:50,218 		5952 of 10000 with 62.65% 	 Time used:  0.56 sec
2023-03-30 20:11:50,821 		5976 of 10000 with 62.68% 	 Time used:  0.60 sec
2023-03-30 20:11:51,415 		6000 of 10000 with 62.58% 	 Time used:  0.59 sec
2023-03-30 20:11:51,996 		6024 of 10000 with 62.53% 	 Time used:  0.58 sec
2023-03-30 20:11:52,556 		6048 of 10000 with 62.53% 	 Time used:  0.56 sec
2023-03-30 20:11:53,175 		6072 of 10000 with 62.57% 	 Time used:  0.62 sec
2023-03-30 20:11:53,740 		6096 of 10000 with 62.60% 	 Time used:  0.57 sec
2023-03-30 20:11:54,373 		6120 of 10000 with 62.70% 	 Time used:  0.63 sec
2023-03-30 20:11:54,934 		6144 of 10000 with 62.61% 	 Time used:  0.56 sec
2023-03-30 20:11:55,513 		6168 of 10000 with 62.58% 	 Time used:  0.58 sec
2023-03-30 20:11:56,151 		6192 of 10000 with 62.58% 	 Time used:  0.64 sec
2023-03-30 20:11:56,749 		6216 of 10000 with 62.60% 	 Time used:  0.60 sec
2023-03-30 20:11:57,485 		6240 of 10000 with 62.60% 	 Time used:  0.74 sec
2023-03-30 20:11:58,026 		6264 of 10000 with 62.60% 	 Time used:  0.54 sec
2023-03-30 20:11:58,624 		6288 of 10000 with 62.58% 	 Time used:  0.60 sec
2023-03-30 20:11:59,224 		6312 of 10000 with 62.64% 	 Time used:  0.60 sec
2023-03-30 20:11:59,804 		6336 of 10000 with 62.67% 	 Time used:  0.58 sec
2023-03-30 20:12:00,416 		6360 of 10000 with 62.70% 	 Time used:  0.61 sec
2023-03-30 20:12:01,038 		6384 of 10000 with 62.70% 	 Time used:  0.62 sec
2023-03-30 20:12:01,617 		6408 of 10000 with 62.69% 	 Time used:  0.58 sec
2023-03-30 20:12:02,203 		6432 of 10000 with 62.67% 	 Time used:  0.59 sec
2023-03-30 20:12:02,802 		6456 of 10000 with 62.61% 	 Time used:  0.60 sec
2023-03-30 20:12:03,440 		6480 of 10000 with 62.65% 	 Time used:  0.64 sec
2023-03-30 20:12:03,999 		6504 of 10000 with 62.64% 	 Time used:  0.56 sec
2023-03-30 20:12:04,592 		6528 of 10000 with 62.68% 	 Time used:  0.59 sec
2023-03-30 20:12:05,177 		6552 of 10000 with 62.70% 	 Time used:  0.58 sec
2023-03-30 20:12:05,869 		6576 of 10000 with 62.67% 	 Time used:  0.69 sec
2023-03-30 20:12:06,489 		6600 of 10000 with 62.64% 	 Time used:  0.62 sec
2023-03-30 20:12:07,118 		6624 of 10000 with 62.68% 	 Time used:  0.63 sec
2023-03-30 20:12:07,753 		6648 of 10000 with 62.70% 	 Time used:  0.63 sec
2023-03-30 20:12:08,353 		6672 of 10000 with 62.68% 	 Time used:  0.60 sec
2023-03-30 20:12:08,997 		6696 of 10000 with 62.62% 	 Time used:  0.64 sec
2023-03-30 20:12:09,587 		6720 of 10000 with 62.62% 	 Time used:  0.59 sec
2023-03-30 20:12:10,183 		6744 of 10000 with 62.63% 	 Time used:  0.60 sec
2023-03-30 20:12:10,777 		6768 of 10000 with 62.63% 	 Time used:  0.59 sec
2023-03-30 20:12:11,377 		6792 of 10000 with 62.63% 	 Time used:  0.60 sec
2023-03-30 20:12:11,968 		6816 of 10000 with 62.69% 	 Time used:  0.59 sec
2023-03-30 20:12:12,596 		6840 of 10000 with 62.68% 	 Time used:  0.63 sec
2023-03-30 20:12:13,132 		6864 of 10000 with 62.67% 	 Time used:  0.54 sec
2023-03-30 20:12:13,910 		6888 of 10000 with 62.66% 	 Time used:  0.78 sec
2023-03-30 20:12:14,522 		6912 of 10000 with 62.67% 	 Time used:  0.61 sec
2023-03-30 20:12:15,075 		6936 of 10000 with 62.59% 	 Time used:  0.55 sec
2023-03-30 20:12:15,670 		6960 of 10000 with 62.56% 	 Time used:  0.59 sec
2023-03-30 20:12:16,272 		6984 of 10000 with 62.53% 	 Time used:  0.60 sec
2023-03-30 20:12:16,906 		7008 of 10000 with 62.49% 	 Time used:  0.63 sec
2023-03-30 20:12:17,450 		7032 of 10000 with 62.50% 	 Time used:  0.54 sec
2023-03-30 20:12:17,991 		7056 of 10000 with 62.51% 	 Time used:  0.54 sec
2023-03-30 20:12:18,531 		7080 of 10000 with 62.54% 	 Time used:  0.54 sec
2023-03-30 20:12:19,077 		7104 of 10000 with 62.54% 	 Time used:  0.55 sec
2023-03-30 20:12:19,718 		7128 of 10000 with 62.50% 	 Time used:  0.64 sec
2023-03-30 20:12:20,315 		7152 of 10000 with 62.53% 	 Time used:  0.60 sec
2023-03-30 20:12:20,970 		7176 of 10000 with 62.58% 	 Time used:  0.66 sec
2023-03-30 20:12:21,538 		7200 of 10000 with 62.56% 	 Time used:  0.57 sec
2023-03-30 20:12:22,152 		7224 of 10000 with 62.54% 	 Time used:  0.61 sec
2023-03-30 20:12:22,778 		7248 of 10000 with 62.54% 	 Time used:  0.63 sec
2023-03-30 20:12:23,402 		7272 of 10000 with 62.56% 	 Time used:  0.62 sec
2023-03-30 20:12:23,965 		7296 of 10000 with 62.58% 	 Time used:  0.56 sec
2023-03-30 20:12:24,501 		7320 of 10000 with 62.60% 	 Time used:  0.54 sec
2023-03-30 20:12:25,087 		7344 of 10000 with 62.65% 	 Time used:  0.59 sec
2023-03-30 20:12:25,703 		7368 of 10000 with 62.65% 	 Time used:  0.62 sec
2023-03-30 20:12:26,309 		7392 of 10000 with 62.62% 	 Time used:  0.61 sec
2023-03-30 20:12:26,994 		7416 of 10000 with 62.62% 	 Time used:  0.68 sec
2023-03-30 20:12:27,558 		7440 of 10000 with 62.65% 	 Time used:  0.56 sec
2023-03-30 20:12:28,155 		7464 of 10000 with 62.63% 	 Time used:  0.60 sec
2023-03-30 20:12:28,797 		7488 of 10000 with 62.66% 	 Time used:  0.64 sec
2023-03-30 20:12:29,369 		7512 of 10000 with 62.66% 	 Time used:  0.57 sec
2023-03-30 20:12:29,924 		7536 of 10000 with 62.66% 	 Time used:  0.55 sec
2023-03-30 20:12:30,519 		7560 of 10000 with 62.62% 	 Time used:  0.59 sec
2023-03-30 20:12:31,113 		7584 of 10000 with 62.65% 	 Time used:  0.59 sec
2023-03-30 20:12:31,733 		7608 of 10000 with 62.66% 	 Time used:  0.62 sec
2023-03-30 20:12:32,284 		7632 of 10000 with 62.70% 	 Time used:  0.55 sec
2023-03-30 20:12:32,857 		7656 of 10000 with 62.71% 	 Time used:  0.57 sec
2023-03-30 20:12:33,430 		7680 of 10000 with 62.73% 	 Time used:  0.57 sec
2023-03-30 20:12:33,988 		7704 of 10000 with 62.79% 	 Time used:  0.56 sec
2023-03-30 20:12:34,616 		7728 of 10000 with 62.80% 	 Time used:  0.63 sec
2023-03-30 20:12:35,213 		7752 of 10000 with 62.76% 	 Time used:  0.60 sec
2023-03-30 20:12:35,840 		7776 of 10000 with 62.80% 	 Time used:  0.63 sec
2023-03-30 20:12:36,531 		7800 of 10000 with 62.78% 	 Time used:  0.69 sec
2023-03-30 20:12:37,104 		7824 of 10000 with 62.77% 	 Time used:  0.57 sec
2023-03-30 20:12:37,719 		7848 of 10000 with 62.81% 	 Time used:  0.61 sec
2023-03-30 20:12:38,374 		7872 of 10000 with 62.80% 	 Time used:  0.65 sec
2023-03-30 20:12:38,918 		7896 of 10000 with 62.80% 	 Time used:  0.54 sec
2023-03-30 20:12:39,506 		7920 of 10000 with 62.77% 	 Time used:  0.59 sec
2023-03-30 20:12:40,070 		7944 of 10000 with 62.75% 	 Time used:  0.56 sec
2023-03-30 20:12:40,666 		7968 of 10000 with 62.75% 	 Time used:  0.60 sec
2023-03-30 20:12:41,204 		7992 of 10000 with 62.76% 	 Time used:  0.54 sec
2023-03-30 20:12:41,778 		8016 of 10000 with 62.79% 	 Time used:  0.57 sec
2023-03-30 20:12:42,379 		8040 of 10000 with 62.79% 	 Time used:  0.60 sec
2023-03-30 20:12:42,929 		8064 of 10000 with 62.83% 	 Time used:  0.55 sec
2023-03-30 20:12:43,539 		8088 of 10000 with 62.80% 	 Time used:  0.61 sec
2023-03-30 20:12:44,123 		8112 of 10000 with 62.85% 	 Time used:  0.58 sec
2023-03-30 20:12:44,656 		8136 of 10000 with 62.82% 	 Time used:  0.53 sec
2023-03-30 20:12:45,259 		8160 of 10000 with 62.89% 	 Time used:  0.60 sec
2023-03-30 20:12:45,900 		8184 of 10000 with 62.85% 	 Time used:  0.64 sec
2023-03-30 20:12:46,495 		8208 of 10000 with 62.87% 	 Time used:  0.59 sec
2023-03-30 20:12:47,071 		8232 of 10000 with 62.88% 	 Time used:  0.58 sec
2023-03-30 20:12:47,794 		8256 of 10000 with 62.88% 	 Time used:  0.72 sec
2023-03-30 20:12:48,360 		8280 of 10000 with 62.86% 	 Time used:  0.57 sec
2023-03-30 20:12:48,946 		8304 of 10000 with 62.85% 	 Time used:  0.59 sec
2023-03-30 20:12:49,541 		8328 of 10000 with 62.79% 	 Time used:  0.59 sec
2023-03-30 20:12:50,146 		8352 of 10000 with 62.75% 	 Time used:  0.60 sec
2023-03-30 20:12:50,793 		8376 of 10000 with 62.74% 	 Time used:  0.65 sec
2023-03-30 20:12:51,449 		8400 of 10000 with 62.74% 	 Time used:  0.66 sec
2023-03-30 20:12:52,020 		8424 of 10000 with 62.71% 	 Time used:  0.57 sec
2023-03-30 20:12:52,630 		8448 of 10000 with 62.71% 	 Time used:  0.61 sec
2023-03-30 20:12:53,380 		8472 of 10000 with 62.69% 	 Time used:  0.75 sec
2023-03-30 20:12:53,976 		8496 of 10000 with 62.64% 	 Time used:  0.60 sec
2023-03-30 20:12:54,560 		8520 of 10000 with 62.66% 	 Time used:  0.58 sec
2023-03-30 20:12:55,217 		8544 of 10000 with 62.69% 	 Time used:  0.66 sec
2023-03-30 20:12:55,903 		8568 of 10000 with 62.69% 	 Time used:  0.69 sec
2023-03-30 20:12:56,457 		8592 of 10000 with 62.69% 	 Time used:  0.55 sec
2023-03-30 20:12:57,153 		8616 of 10000 with 62.73% 	 Time used:  0.70 sec
2023-03-30 20:12:57,739 		8640 of 10000 with 62.69% 	 Time used:  0.59 sec
2023-03-30 20:12:58,306 		8664 of 10000 with 62.68% 	 Time used:  0.57 sec
2023-03-30 20:12:58,918 		8688 of 10000 with 62.73% 	 Time used:  0.61 sec
2023-03-30 20:12:59,455 		8712 of 10000 with 62.76% 	 Time used:  0.54 sec
2023-03-30 20:13:00,111 		8736 of 10000 with 62.74% 	 Time used:  0.66 sec
2023-03-30 20:13:00,706 		8760 of 10000 with 62.73% 	 Time used:  0.59 sec
2023-03-30 20:13:01,325 		8784 of 10000 with 62.74% 	 Time used:  0.62 sec
2023-03-30 20:13:01,956 		8808 of 10000 with 62.75% 	 Time used:  0.63 sec
2023-03-30 20:13:02,559 		8832 of 10000 with 62.74% 	 Time used:  0.60 sec
2023-03-30 20:13:03,185 		8856 of 10000 with 62.74% 	 Time used:  0.63 sec
2023-03-30 20:13:03,762 		8880 of 10000 with 62.74% 	 Time used:  0.58 sec
2023-03-30 20:13:04,365 		8904 of 10000 with 62.72% 	 Time used:  0.60 sec
2023-03-30 20:13:04,935 		8928 of 10000 with 62.76% 	 Time used:  0.57 sec
2023-03-30 20:13:05,522 		8952 of 10000 with 62.73% 	 Time used:  0.59 sec
2023-03-30 20:13:06,055 		8976 of 10000 with 62.72% 	 Time used:  0.53 sec
2023-03-30 20:13:06,703 		9000 of 10000 with 62.76% 	 Time used:  0.65 sec
2023-03-30 20:13:07,274 		9024 of 10000 with 62.78% 	 Time used:  0.57 sec
2023-03-30 20:13:07,825 		9048 of 10000 with 62.72% 	 Time used:  0.55 sec
2023-03-30 20:13:08,472 		9072 of 10000 with 62.73% 	 Time used:  0.65 sec
2023-03-30 20:13:09,084 		9096 of 10000 with 62.76% 	 Time used:  0.61 sec
2023-03-30 20:13:09,681 		9120 of 10000 with 62.80% 	 Time used:  0.60 sec
2023-03-30 20:13:10,260 		9144 of 10000 with 62.80% 	 Time used:  0.58 sec
2023-03-30 20:13:10,812 		9168 of 10000 with 62.83% 	 Time used:  0.55 sec
2023-03-30 20:13:11,424 		9192 of 10000 with 62.87% 	 Time used:  0.61 sec
2023-03-30 20:13:12,058 		9216 of 10000 with 62.89% 	 Time used:  0.63 sec
2023-03-30 20:13:12,637 		9240 of 10000 with 62.87% 	 Time used:  0.58 sec
2023-03-30 20:13:13,407 		9264 of 10000 with 62.89% 	 Time used:  0.77 sec
2023-03-30 20:13:14,008 		9288 of 10000 with 62.91% 	 Time used:  0.60 sec
2023-03-30 20:13:14,657 		9312 of 10000 with 62.88% 	 Time used:  0.65 sec
2023-03-30 20:13:15,237 		9336 of 10000 with 62.94% 	 Time used:  0.58 sec
2023-03-30 20:13:15,872 		9360 of 10000 with 62.88% 	 Time used:  0.63 sec
2023-03-30 20:13:16,441 		9384 of 10000 with 62.87% 	 Time used:  0.57 sec
2023-03-30 20:13:17,116 		9408 of 10000 with 62.89% 	 Time used:  0.67 sec
2023-03-30 20:13:17,702 		9432 of 10000 with 62.85% 	 Time used:  0.59 sec
2023-03-30 20:13:18,265 		9456 of 10000 with 62.83% 	 Time used:  0.56 sec
2023-03-30 20:13:18,796 		9480 of 10000 with 62.85% 	 Time used:  0.53 sec
2023-03-30 20:13:19,376 		9504 of 10000 with 62.78% 	 Time used:  0.58 sec
2023-03-30 20:13:20,015 		9528 of 10000 with 62.81% 	 Time used:  0.64 sec
2023-03-30 20:13:20,554 		9552 of 10000 with 62.85% 	 Time used:  0.54 sec
2023-03-30 20:13:21,124 		9576 of 10000 with 62.90% 	 Time used:  0.57 sec
2023-03-30 20:13:21,745 		9600 of 10000 with 62.90% 	 Time used:  0.62 sec
2023-03-30 20:13:22,345 		9624 of 10000 with 62.92% 	 Time used:  0.60 sec
2023-03-30 20:13:22,930 		9648 of 10000 with 62.91% 	 Time used:  0.58 sec
2023-03-30 20:13:23,482 		9672 of 10000 with 62.91% 	 Time used:  0.55 sec
2023-03-30 20:13:24,175 		9696 of 10000 with 62.90% 	 Time used:  0.69 sec
2023-03-30 20:13:24,782 		9720 of 10000 with 62.90% 	 Time used:  0.61 sec
2023-03-30 20:13:25,392 		9744 of 10000 with 62.90% 	 Time used:  0.61 sec
2023-03-30 20:13:26,047 		9768 of 10000 with 62.91% 	 Time used:  0.65 sec
2023-03-30 20:13:26,628 		9792 of 10000 with 62.89% 	 Time used:  0.58 sec
2023-03-30 20:13:27,216 		9816 of 10000 with 62.89% 	 Time used:  0.59 sec
2023-03-30 20:13:27,768 		9840 of 10000 with 62.92% 	 Time used:  0.55 sec
2023-03-30 20:13:28,325 		9864 of 10000 with 62.89% 	 Time used:  0.56 sec
2023-03-30 20:13:28,875 		9888 of 10000 with 62.88% 	 Time used:  0.55 sec
2023-03-30 20:13:29,461 		9912 of 10000 with 62.90% 	 Time used:  0.59 sec
2023-03-30 20:13:30,050 		9936 of 10000 with 62.92% 	 Time used:  0.59 sec
2023-03-30 20:13:30,673 		9960 of 10000 with 62.94% 	 Time used:  0.62 sec
2023-03-30 20:13:31,239 		9984 of 10000 with 62.92% 	 Time used:  0.57 sec
2023-03-30 20:13:31,689 		10000 of 10000 with 62.93% 	 Time used:  0.45 sec
2023-03-30 20:13:31,689 
2023-03-30 20:13:31,691 			Learning rate: weights:   1.000e-02    
2023-03-30 20:13:31,691 			Last test performance: 62.93%
2023-03-30 20:13:31,691 ----------------
2023-03-30 20:13:43,720   17  =>  0    		Training 486 pattern with 64.17% 	Forward time: 	11.80 sec
2023-03-30 20:13:43,720 			Loss:    8.734e-01    			Backward time: 	 0.22 sec 
2023-03-30 20:13:43,720 ADAM: Layer 0 -> dw_min:9.9766e-01  dw_max:1.0037e+00 lr:1.0000e-02
2023-03-30 20:13:43,720 ADAM: Layer 1 -> dw_min:9.9226e-01  dw_max:1.0046e+00 lr:1.0000e-02
2023-03-30 20:13:43,720 ADAM: Layer 2 -> dw_min:9.8917e-01  dw_max:1.0104e+00 lr:1.0000e-02
2023-03-30 20:13:43,720 ADAM: Layer 3 -> dw_min:9.9398e-01  dw_max:1.0051e+00 lr:1.0000e-02
2023-03-30 20:13:43,760 			Learning rate: weights:   1.000e-02    
2023-03-30 20:13:43,760 			Last test performance: 62.93%
2023-03-30 20:13:43,760 ----------------
2023-03-30 20:13:55,915   17  =>  1    		Training 486 pattern with 64.17% 	Forward time: 	11.93 sec
2023-03-30 20:13:55,915 			Loss:    8.650e-01    			Backward time: 	 0.22 sec 
2023-03-30 20:13:55,915 ADAM: Layer 0 -> dw_min:9.9721e-01  dw_max:1.0036e+00 lr:1.0000e-02
2023-03-30 20:13:55,915 ADAM: Layer 1 -> dw_min:9.9261e-01  dw_max:1.0049e+00 lr:1.0000e-02
2023-03-30 20:13:55,915 ADAM: Layer 2 -> dw_min:9.8817e-01  dw_max:1.0113e+00 lr:1.0000e-02
2023-03-30 20:13:55,915 ADAM: Layer 3 -> dw_min:9.9523e-01  dw_max:1.0042e+00 lr:1.0000e-02
2023-03-30 20:13:55,959 			Learning rate: weights:   1.000e-02    
2023-03-30 20:13:55,959 			Last test performance: 62.93%
2023-03-30 20:13:55,959 ----------------
2023-03-30 20:14:07,948   17  =>  2    		Training 486 pattern with 63.96% 	Forward time: 	11.76 sec
2023-03-30 20:14:07,948 			Loss:    8.905e-01    			Backward time: 	 0.22 sec 
2023-03-30 20:14:07,948 ADAM: Layer 0 -> dw_min:9.9730e-01  dw_max:1.0030e+00 lr:1.0000e-02
2023-03-30 20:14:07,948 ADAM: Layer 1 -> dw_min:9.9458e-01  dw_max:1.0050e+00 lr:1.0000e-02
2023-03-30 20:14:07,948 ADAM: Layer 2 -> dw_min:9.8907e-01  dw_max:1.0101e+00 lr:1.0000e-02
2023-03-30 20:14:07,948 ADAM: Layer 3 -> dw_min:9.9466e-01  dw_max:1.0060e+00 lr:1.0000e-02
2023-03-30 20:14:07,973 			Learning rate: weights:   1.000e-02    
2023-03-30 20:14:07,973 			Last test performance: 62.93%
2023-03-30 20:14:07,973 ----------------
2023-03-30 20:14:20,126   17  =>  3    		Training 486 pattern with 67.29% 	Forward time: 	11.93 sec
2023-03-30 20:14:20,126 			Loss:    8.288e-01    			Backward time: 	 0.22 sec 
2023-03-30 20:14:20,126 ADAM: Layer 0 -> dw_min:9.9703e-01  dw_max:1.0031e+00 lr:1.0000e-02
2023-03-30 20:14:20,126 ADAM: Layer 1 -> dw_min:9.9433e-01  dw_max:1.0056e+00 lr:1.0000e-02
2023-03-30 20:14:20,126 ADAM: Layer 2 -> dw_min:9.8701e-01  dw_max:1.0109e+00 lr:1.0000e-02
2023-03-30 20:14:20,127 ADAM: Layer 3 -> dw_min:9.9419e-01  dw_max:1.0050e+00 lr:1.0000e-02
2023-03-30 20:14:20,154 			Learning rate: weights:   1.000e-02    
2023-03-30 20:14:20,154 			Last test performance: 62.93%
2023-03-30 20:14:20,154 ----------------
2023-03-30 20:14:32,601   17  =>  4    		Training 486 pattern with 58.75% 	Forward time: 	12.22 sec
2023-03-30 20:14:32,601 			Loss:    9.644e-01    			Backward time: 	 0.22 sec 
2023-03-30 20:14:32,601 ADAM: Layer 0 -> dw_min:9.9659e-01  dw_max:1.0028e+00 lr:1.0000e-02
2023-03-30 20:14:32,601 ADAM: Layer 1 -> dw_min:9.9355e-01  dw_max:1.0054e+00 lr:1.0000e-02
2023-03-30 20:14:32,601 ADAM: Layer 2 -> dw_min:9.8710e-01  dw_max:1.0104e+00 lr:1.0000e-02
2023-03-30 20:14:32,602 ADAM: Layer 3 -> dw_min:9.9470e-01  dw_max:1.0063e+00 lr:1.0000e-02
2023-03-30 20:14:32,671 			Learning rate: weights:   1.000e-02    
2023-03-30 20:14:32,671 			Last test performance: 62.93%
2023-03-30 20:14:32,671 ----------------
2023-03-30 20:14:44,528   17  =>  5    		Training 486 pattern with 64.58% 	Forward time: 	11.63 sec
2023-03-30 20:14:44,528 			Loss:    8.415e-01    			Backward time: 	 0.22 sec 
2023-03-30 20:14:44,528 ADAM: Layer 0 -> dw_min:9.9610e-01  dw_max:1.0033e+00 lr:1.0000e-02
2023-03-30 20:14:44,528 ADAM: Layer 1 -> dw_min:9.9353e-01  dw_max:1.0064e+00 lr:1.0000e-02
2023-03-30 20:14:44,528 ADAM: Layer 2 -> dw_min:9.8584e-01  dw_max:1.0099e+00 lr:1.0000e-02
2023-03-30 20:14:44,528 ADAM: Layer 3 -> dw_min:9.9443e-01  dw_max:1.0054e+00 lr:1.0000e-02
2023-03-30 20:14:44,613 			Learning rate: weights:   1.000e-02    
2023-03-30 20:14:44,613 			Last test performance: 62.93%
2023-03-30 20:14:44,613 ----------------
2023-03-30 20:14:56,986   17  =>  6    		Training 486 pattern with 62.29% 	Forward time: 	12.15 sec
2023-03-30 20:14:56,986 			Loss:    8.681e-01    			Backward time: 	 0.22 sec 
2023-03-30 20:14:56,987 ADAM: Layer 0 -> dw_min:9.9584e-01  dw_max:1.0030e+00 lr:1.0000e-02
2023-03-30 20:14:56,987 ADAM: Layer 1 -> dw_min:9.9391e-01  dw_max:1.0068e+00 lr:1.0000e-02
2023-03-30 20:14:56,987 ADAM: Layer 2 -> dw_min:9.8758e-01  dw_max:1.0100e+00 lr:1.0000e-02
2023-03-30 20:14:56,987 ADAM: Layer 3 -> dw_min:9.9567e-01  dw_max:1.0047e+00 lr:1.0000e-02
2023-03-30 20:14:57,012 			Learning rate: weights:   1.000e-02    
2023-03-30 20:14:57,012 			Last test performance: 62.93%
2023-03-30 20:14:57,012 ----------------
2023-03-30 20:15:09,321   17  =>  7    		Training 486 pattern with 67.50% 	Forward time: 	12.08 sec
2023-03-30 20:15:09,321 			Loss:    8.302e-01    			Backward time: 	 0.22 sec 
2023-03-30 20:15:09,322 ADAM: Layer 0 -> dw_min:9.9585e-01  dw_max:1.0030e+00 lr:1.0000e-02
2023-03-30 20:15:09,322 ADAM: Layer 1 -> dw_min:9.9344e-01  dw_max:1.0058e+00 lr:1.0000e-02
2023-03-30 20:15:09,322 ADAM: Layer 2 -> dw_min:9.8361e-01  dw_max:1.0099e+00 lr:1.0000e-02
2023-03-30 20:15:09,322 ADAM: Layer 3 -> dw_min:9.9580e-01  dw_max:1.0045e+00 lr:1.0000e-02
2023-03-30 20:15:09,408 			Learning rate: weights:   1.000e-02    
2023-03-30 20:15:09,408 			Last test performance: 62.93%
2023-03-30 20:15:09,409 ----------------
2023-03-30 20:15:21,504   17  =>  8    		Training 486 pattern with 65.83% 	Forward time: 	11.87 sec
2023-03-30 20:15:21,504 			Loss:    8.049e-01    			Backward time: 	 0.22 sec 
2023-03-30 20:15:21,505 ADAM: Layer 0 -> dw_min:9.9600e-01  dw_max:1.0040e+00 lr:1.0000e-02
2023-03-30 20:15:21,505 ADAM: Layer 1 -> dw_min:9.9338e-01  dw_max:1.0061e+00 lr:1.0000e-02
2023-03-30 20:15:21,505 ADAM: Layer 2 -> dw_min:9.8534e-01  dw_max:1.0088e+00 lr:1.0000e-02
2023-03-30 20:15:21,505 ADAM: Layer 3 -> dw_min:9.9422e-01  dw_max:1.0063e+00 lr:1.0000e-02
2023-03-30 20:15:21,563 			Learning rate: weights:   1.000e-02    
2023-03-30 20:15:21,563 			Last test performance: 62.93%
2023-03-30 20:15:21,563 ----------------
2023-03-30 20:15:33,668   17  =>  9    		Training 486 pattern with 64.17% 	Forward time: 	11.88 sec
2023-03-30 20:15:33,668 			Loss:    9.181e-01    			Backward time: 	 0.22 sec 
2023-03-30 20:15:33,669 ADAM: Layer 0 -> dw_min:9.9557e-01  dw_max:1.0044e+00 lr:1.0000e-02
2023-03-30 20:15:33,669 ADAM: Layer 1 -> dw_min:9.9332e-01  dw_max:1.0074e+00 lr:1.0000e-02
2023-03-30 20:15:33,669 ADAM: Layer 2 -> dw_min:9.8679e-01  dw_max:1.0112e+00 lr:1.0000e-02
2023-03-30 20:15:33,669 ADAM: Layer 3 -> dw_min:9.9389e-01  dw_max:1.0057e+00 lr:1.0000e-02
2023-03-30 20:15:33,707 			Learning rate: weights:   1.000e-02    
2023-03-30 20:15:33,707 			Last test performance: 62.93%
2023-03-30 20:15:33,707 ----------------
2023-03-30 20:15:45,891   17  =>  10   		Training 486 pattern with 67.92% 	Forward time: 	11.96 sec
2023-03-30 20:15:45,892 			Loss:    7.871e-01    			Backward time: 	 0.22 sec 
2023-03-30 20:15:45,892 ADAM: Layer 0 -> dw_min:9.9553e-01  dw_max:1.0051e+00 lr:1.0000e-02
2023-03-30 20:15:45,892 ADAM: Layer 1 -> dw_min:9.9275e-01  dw_max:1.0083e+00 lr:1.0000e-02
2023-03-30 20:15:45,892 ADAM: Layer 2 -> dw_min:9.8815e-01  dw_max:1.0104e+00 lr:1.0000e-02
2023-03-30 20:15:45,892 ADAM: Layer 3 -> dw_min:9.9303e-01  dw_max:1.0065e+00 lr:1.0000e-02
2023-03-30 20:15:45,918 			Learning rate: weights:   1.000e-02    
2023-03-30 20:15:45,918 			Last test performance: 62.93%
2023-03-30 20:15:45,918 ----------------
2023-03-30 20:15:58,027   17  =>  11   		Training 486 pattern with 67.71% 	Forward time: 	11.88 sec
2023-03-30 20:15:58,027 			Loss:    8.052e-01    			Backward time: 	 0.22 sec 
2023-03-30 20:15:58,027 ADAM: Layer 0 -> dw_min:9.9535e-01  dw_max:1.0055e+00 lr:1.0000e-02
2023-03-30 20:15:58,028 ADAM: Layer 1 -> dw_min:9.9185e-01  dw_max:1.0071e+00 lr:1.0000e-02
2023-03-30 20:15:58,028 ADAM: Layer 2 -> dw_min:9.8749e-01  dw_max:1.0100e+00 lr:1.0000e-02
2023-03-30 20:15:58,028 ADAM: Layer 3 -> dw_min:9.9352e-01  dw_max:1.0084e+00 lr:1.0000e-02
2023-03-30 20:15:58,141 			Learning rate: weights:   1.000e-02    
2023-03-30 20:15:58,141 			Last test performance: 62.93%
2023-03-30 20:15:58,141 ----------------
2023-03-30 20:16:10,149   17  =>  12   		Training 486 pattern with 64.58% 	Forward time: 	11.78 sec
2023-03-30 20:16:10,149 			Loss:    8.785e-01    			Backward time: 	 0.22 sec 
2023-03-30 20:16:10,149 ADAM: Layer 0 -> dw_min:9.9448e-01  dw_max:1.0064e+00 lr:1.0000e-02
2023-03-30 20:16:10,149 ADAM: Layer 1 -> dw_min:9.9006e-01  dw_max:1.0078e+00 lr:1.0000e-02
2023-03-30 20:16:10,149 ADAM: Layer 2 -> dw_min:9.8849e-01  dw_max:1.0100e+00 lr:1.0000e-02
2023-03-30 20:16:10,149 ADAM: Layer 3 -> dw_min:9.9458e-01  dw_max:1.0089e+00 lr:1.0000e-02
2023-03-30 20:16:10,216 			Learning rate: weights:   1.000e-02    
2023-03-30 20:16:10,216 			Last test performance: 62.93%
2023-03-30 20:16:10,216 ----------------
2023-03-30 20:16:22,485   17  =>  13   		Training 486 pattern with 65.21% 	Forward time: 	12.04 sec
2023-03-30 20:16:22,485 			Loss:    8.382e-01    			Backward time: 	 0.22 sec 
2023-03-30 20:16:22,485 ADAM: Layer 0 -> dw_min:9.9486e-01  dw_max:1.0064e+00 lr:1.0000e-02
2023-03-30 20:16:22,485 ADAM: Layer 1 -> dw_min:9.9003e-01  dw_max:1.0077e+00 lr:1.0000e-02
2023-03-30 20:16:22,486 ADAM: Layer 2 -> dw_min:9.8834e-01  dw_max:1.0089e+00 lr:1.0000e-02
2023-03-30 20:16:22,486 ADAM: Layer 3 -> dw_min:9.9380e-01  dw_max:1.0083e+00 lr:1.0000e-02
2023-03-30 20:16:22,513 			Learning rate: weights:   1.000e-02    
2023-03-30 20:16:22,513 			Last test performance: 62.93%
2023-03-30 20:16:22,513 ----------------
2023-03-30 20:16:34,686   17  =>  14   		Training 486 pattern with 61.46% 	Forward time: 	11.94 sec
2023-03-30 20:16:34,686 			Loss:    9.026e-01    			Backward time: 	 0.22 sec 
2023-03-30 20:16:34,686 ADAM: Layer 0 -> dw_min:9.9453e-01  dw_max:1.0064e+00 lr:1.0000e-02
2023-03-30 20:16:34,687 ADAM: Layer 1 -> dw_min:9.9012e-01  dw_max:1.0085e+00 lr:1.0000e-02
2023-03-30 20:16:34,687 ADAM: Layer 2 -> dw_min:9.8814e-01  dw_max:1.0096e+00 lr:1.0000e-02
2023-03-30 20:16:34,687 ADAM: Layer 3 -> dw_min:9.9293e-01  dw_max:1.0088e+00 lr:1.0000e-02
2023-03-30 20:16:34,771 			Learning rate: weights:   1.000e-02    
2023-03-30 20:16:34,771 			Last test performance: 62.93%
2023-03-30 20:16:34,771 ----------------
2023-03-30 20:16:46,715   17  =>  15   		Training 486 pattern with 65.21% 	Forward time: 	11.72 sec
2023-03-30 20:16:46,715 			Loss:    8.133e-01    			Backward time: 	 0.22 sec 
2023-03-30 20:16:46,716 ADAM: Layer 0 -> dw_min:9.9354e-01  dw_max:1.0079e+00 lr:1.0000e-02
2023-03-30 20:16:46,716 ADAM: Layer 1 -> dw_min:9.8989e-01  dw_max:1.0084e+00 lr:1.0000e-02
2023-03-30 20:16:46,716 ADAM: Layer 2 -> dw_min:9.8918e-01  dw_max:1.0096e+00 lr:1.0000e-02
2023-03-30 20:16:46,716 ADAM: Layer 3 -> dw_min:9.9363e-01  dw_max:1.0084e+00 lr:1.0000e-02
2023-03-30 20:16:46,747 			Learning rate: weights:   1.000e-02    
2023-03-30 20:16:46,747 			Last test performance: 62.93%
2023-03-30 20:16:46,747 ----------------
2023-03-30 20:16:58,934   17  =>  16   		Training 486 pattern with 61.88% 	Forward time: 	11.96 sec
2023-03-30 20:16:58,934 			Loss:    9.023e-01    			Backward time: 	 0.22 sec 
2023-03-30 20:16:58,934 ADAM: Layer 0 -> dw_min:9.9383e-01  dw_max:1.0077e+00 lr:1.0000e-02
2023-03-30 20:16:58,934 ADAM: Layer 1 -> dw_min:9.9003e-01  dw_max:1.0087e+00 lr:1.0000e-02
2023-03-30 20:16:58,935 ADAM: Layer 2 -> dw_min:9.9017e-01  dw_max:1.0105e+00 lr:1.0000e-02
2023-03-30 20:16:58,935 ADAM: Layer 3 -> dw_min:9.9248e-01  dw_max:1.0074e+00 lr:1.0000e-02
2023-03-30 20:16:58,962 			Learning rate: weights:   1.000e-02    
2023-03-30 20:16:58,962 			Last test performance: 62.93%
2023-03-30 20:16:58,962 ----------------
2023-03-30 20:17:11,295   17  =>  17   		Training 486 pattern with 61.25% 	Forward time: 	12.10 sec
2023-03-30 20:17:11,295 			Loss:    8.544e-01    			Backward time: 	 0.22 sec 
2023-03-30 20:17:11,295 ADAM: Layer 0 -> dw_min:9.9356e-01  dw_max:1.0077e+00 lr:1.0000e-02
2023-03-30 20:17:11,296 ADAM: Layer 1 -> dw_min:9.8999e-01  dw_max:1.0088e+00 lr:1.0000e-02
2023-03-30 20:17:11,296 ADAM: Layer 2 -> dw_min:9.8784e-01  dw_max:1.0093e+00 lr:1.0000e-02
2023-03-30 20:17:11,296 ADAM: Layer 3 -> dw_min:9.9215e-01  dw_max:1.0066e+00 lr:1.0000e-02
2023-03-30 20:17:11,346 			Learning rate: weights:   1.000e-02    
2023-03-30 20:17:11,347 			Last test performance: 62.93%
2023-03-30 20:17:11,347 ----------------
2023-03-30 20:17:23,317   17  =>  18   		Training 486 pattern with 62.29% 	Forward time: 	11.74 sec
2023-03-30 20:17:23,317 			Loss:    9.336e-01    			Backward time: 	 0.22 sec 
2023-03-30 20:17:23,317 ADAM: Layer 0 -> dw_min:9.9323e-01  dw_max:1.0077e+00 lr:1.0000e-02
2023-03-30 20:17:23,317 ADAM: Layer 1 -> dw_min:9.8994e-01  dw_max:1.0081e+00 lr:1.0000e-02
2023-03-30 20:17:23,318 ADAM: Layer 2 -> dw_min:9.8906e-01  dw_max:1.0103e+00 lr:1.0000e-02
2023-03-30 20:17:23,318 ADAM: Layer 3 -> dw_min:9.9325e-01  dw_max:1.0074e+00 lr:1.0000e-02
2023-03-30 20:17:23,402 			Learning rate: weights:   1.000e-02    
2023-03-30 20:17:23,402 			Last test performance: 62.93%
2023-03-30 20:17:23,402 ----------------
2023-03-30 20:17:35,286   17  =>  19   		Training 486 pattern with 61.46% 	Forward time: 	11.66 sec
2023-03-30 20:17:35,286 			Loss:    9.032e-01    			Backward time: 	 0.22 sec 
2023-03-30 20:17:35,286 ADAM: Layer 0 -> dw_min:9.9224e-01  dw_max:1.0077e+00 lr:1.0000e-02
2023-03-30 20:17:35,286 ADAM: Layer 1 -> dw_min:9.9043e-01  dw_max:1.0089e+00 lr:1.0000e-02
2023-03-30 20:17:35,286 ADAM: Layer 2 -> dw_min:9.8777e-01  dw_max:1.0091e+00 lr:1.0000e-02
2023-03-30 20:17:35,286 ADAM: Layer 3 -> dw_min:9.9326e-01  dw_max:1.0075e+00 lr:1.0000e-02
2023-03-30 20:17:35,350 			Learning rate: weights:   1.000e-02    
2023-03-30 20:17:35,350 			Last test performance: 62.93%
2023-03-30 20:17:35,350 ----------------
2023-03-30 20:17:47,168   17  =>  20   		Training 486 pattern with 63.12% 	Forward time: 	11.59 sec
2023-03-30 20:17:47,168 			Loss:    8.708e-01    			Backward time: 	 0.22 sec 
2023-03-30 20:17:47,168 ADAM: Layer 0 -> dw_min:9.9232e-01  dw_max:1.0074e+00 lr:1.0000e-02
2023-03-30 20:17:47,169 ADAM: Layer 1 -> dw_min:9.9037e-01  dw_max:1.0084e+00 lr:1.0000e-02
2023-03-30 20:17:47,169 ADAM: Layer 2 -> dw_min:9.8713e-01  dw_max:1.0100e+00 lr:1.0000e-02
2023-03-30 20:17:47,169 ADAM: Layer 3 -> dw_min:9.9407e-01  dw_max:1.0074e+00 lr:1.0000e-02
2023-03-30 20:17:47,250 			Learning rate: weights:   1.000e-02    
2023-03-30 20:17:47,250 			Last test performance: 62.93%
2023-03-30 20:17:47,250 ----------------
2023-03-30 20:17:59,311   17  =>  21   		Training 486 pattern with 66.67% 	Forward time: 	11.83 sec
2023-03-30 20:17:59,311 			Loss:    8.005e-01    			Backward time: 	 0.22 sec 
2023-03-30 20:17:59,312 ADAM: Layer 0 -> dw_min:9.9151e-01  dw_max:1.0074e+00 lr:1.0000e-02
2023-03-30 20:17:59,312 ADAM: Layer 1 -> dw_min:9.9020e-01  dw_max:1.0090e+00 lr:1.0000e-02
2023-03-30 20:17:59,312 ADAM: Layer 2 -> dw_min:9.8569e-01  dw_max:1.0087e+00 lr:1.0000e-02
2023-03-30 20:17:59,312 ADAM: Layer 3 -> dw_min:9.9404e-01  dw_max:1.0070e+00 lr:1.0000e-02
2023-03-30 20:17:59,367 			Learning rate: weights:   1.000e-02    
2023-03-30 20:17:59,368 			Last test performance: 62.93%
2023-03-30 20:17:59,368 ----------------
2023-03-30 20:18:11,505   17  =>  22   		Training 486 pattern with 64.38% 	Forward time: 	11.91 sec
2023-03-30 20:18:11,505 			Loss:    8.628e-01    			Backward time: 	 0.22 sec 
2023-03-30 20:18:11,505 ADAM: Layer 0 -> dw_min:9.9132e-01  dw_max:1.0073e+00 lr:1.0000e-02
2023-03-30 20:18:11,505 ADAM: Layer 1 -> dw_min:9.9050e-01  dw_max:1.0094e+00 lr:1.0000e-02
2023-03-30 20:18:11,506 ADAM: Layer 2 -> dw_min:9.8661e-01  dw_max:1.0105e+00 lr:1.0000e-02
2023-03-30 20:18:11,506 ADAM: Layer 3 -> dw_min:9.9395e-01  dw_max:1.0063e+00 lr:1.0000e-02
2023-03-30 20:18:11,591 			Learning rate: weights:   1.000e-02    
2023-03-30 20:18:11,591 			Last test performance: 62.93%
2023-03-30 20:18:11,591 ----------------
2023-03-30 20:18:23,967   17  =>  23   		Training 486 pattern with 59.38% 	Forward time: 	12.15 sec
2023-03-30 20:18:23,967 			Loss:    9.431e-01    			Backward time: 	 0.22 sec 
2023-03-30 20:18:23,968 ADAM: Layer 0 -> dw_min:9.9150e-01  dw_max:1.0062e+00 lr:1.0000e-02
2023-03-30 20:18:23,968 ADAM: Layer 1 -> dw_min:9.9113e-01  dw_max:1.0084e+00 lr:1.0000e-02
2023-03-30 20:18:23,968 ADAM: Layer 2 -> dw_min:9.8788e-01  dw_max:1.0094e+00 lr:1.0000e-02
2023-03-30 20:18:23,968 ADAM: Layer 3 -> dw_min:9.9417e-01  dw_max:1.0060e+00 lr:1.0000e-02
2023-03-30 20:18:24,050 			Learning rate: weights:   1.000e-02    
2023-03-30 20:18:24,050 			Last test performance: 62.93%
2023-03-30 20:18:24,050 ----------------
2023-03-30 20:18:36,225   17  =>  24   		Training 486 pattern with 62.92% 	Forward time: 	11.95 sec
2023-03-30 20:18:36,225 			Loss:    9.069e-01    			Backward time: 	 0.22 sec 
2023-03-30 20:18:36,225 ADAM: Layer 0 -> dw_min:9.9139e-01  dw_max:1.0062e+00 lr:1.0000e-02
2023-03-30 20:18:36,225 ADAM: Layer 1 -> dw_min:9.8981e-01  dw_max:1.0086e+00 lr:1.0000e-02
2023-03-30 20:18:36,226 ADAM: Layer 2 -> dw_min:9.8797e-01  dw_max:1.0104e+00 lr:1.0000e-02
2023-03-30 20:18:36,226 ADAM: Layer 3 -> dw_min:9.9390e-01  dw_max:1.0063e+00 lr:1.0000e-02
2023-03-30 20:18:36,308 			Learning rate: weights:   1.000e-02    
2023-03-30 20:18:36,308 			Last test performance: 62.93%
2023-03-30 20:18:36,308 ----------------
2023-03-30 20:18:48,482   17  =>  25   		Training 486 pattern with 62.71% 	Forward time: 	11.95 sec
2023-03-30 20:18:48,482 			Loss:    8.699e-01    			Backward time: 	 0.22 sec 
2023-03-30 20:18:48,482 ADAM: Layer 0 -> dw_min:9.9192e-01  dw_max:1.0063e+00 lr:1.0000e-02
2023-03-30 20:18:48,482 ADAM: Layer 1 -> dw_min:9.9039e-01  dw_max:1.0092e+00 lr:1.0000e-02
2023-03-30 20:18:48,482 ADAM: Layer 2 -> dw_min:9.8900e-01  dw_max:1.0118e+00 lr:1.0000e-02
2023-03-30 20:18:48,482 ADAM: Layer 3 -> dw_min:9.9480e-01  dw_max:1.0066e+00 lr:1.0000e-02
2023-03-30 20:18:48,513 			Learning rate: weights:   1.000e-02    
2023-03-30 20:18:48,513 			Last test performance: 62.93%
2023-03-30 20:18:48,513 ----------------
2023-03-30 20:19:00,914   17  =>  26   		Training 486 pattern with 61.46% 	Forward time: 	12.17 sec
2023-03-30 20:19:00,914 			Loss:    9.175e-01    			Backward time: 	 0.22 sec 
2023-03-30 20:19:00,914 ADAM: Layer 0 -> dw_min:9.9243e-01  dw_max:1.0061e+00 lr:1.0000e-02
2023-03-30 20:19:00,914 ADAM: Layer 1 -> dw_min:9.9018e-01  dw_max:1.0099e+00 lr:1.0000e-02
2023-03-30 20:19:00,914 ADAM: Layer 2 -> dw_min:9.8759e-01  dw_max:1.0112e+00 lr:1.0000e-02
2023-03-30 20:19:00,914 ADAM: Layer 3 -> dw_min:9.9484e-01  dw_max:1.0064e+00 lr:1.0000e-02
2023-03-30 20:19:01,000 			Learning rate: weights:   1.000e-02    
2023-03-30 20:19:01,000 			Last test performance: 62.93%
2023-03-30 20:19:01,000 ----------------
2023-03-30 20:19:12,957   17  =>  27   		Training 486 pattern with 63.75% 	Forward time: 	11.73 sec
2023-03-30 20:19:12,957 			Loss:    8.866e-01    			Backward time: 	 0.22 sec 
2023-03-30 20:19:12,958 ADAM: Layer 0 -> dw_min:9.9245e-01  dw_max:1.0063e+00 lr:1.0000e-02
2023-03-30 20:19:12,958 ADAM: Layer 1 -> dw_min:9.9166e-01  dw_max:1.0089e+00 lr:1.0000e-02
2023-03-30 20:19:12,958 ADAM: Layer 2 -> dw_min:9.8835e-01  dw_max:1.0095e+00 lr:1.0000e-02
2023-03-30 20:19:12,958 ADAM: Layer 3 -> dw_min:9.9584e-01  dw_max:1.0069e+00 lr:1.0000e-02
2023-03-30 20:19:13,020 			Learning rate: weights:   1.000e-02    
2023-03-30 20:19:13,020 			Last test performance: 62.93%
2023-03-30 20:19:13,020 ----------------
2023-03-30 20:19:24,958   17  =>  28   		Training 486 pattern with 61.25% 	Forward time: 	11.71 sec
2023-03-30 20:19:24,958 			Loss:    9.364e-01    			Backward time: 	 0.22 sec 
2023-03-30 20:19:24,958 ADAM: Layer 0 -> dw_min:9.9407e-01  dw_max:1.0053e+00 lr:1.0000e-02
2023-03-30 20:19:24,958 ADAM: Layer 1 -> dw_min:9.9045e-01  dw_max:1.0092e+00 lr:1.0000e-02
2023-03-30 20:19:24,958 ADAM: Layer 2 -> dw_min:9.8745e-01  dw_max:1.0111e+00 lr:1.0000e-02
2023-03-30 20:19:24,959 ADAM: Layer 3 -> dw_min:9.9545e-01  dw_max:1.0084e+00 lr:1.0000e-02
2023-03-30 20:19:25,044 			Learning rate: weights:   1.000e-02    
2023-03-30 20:19:25,044 			Last test performance: 62.93%
2023-03-30 20:19:25,044 ----------------
2023-03-30 20:19:36,967   17  =>  29   		Training 486 pattern with 63.12% 	Forward time: 	11.70 sec
2023-03-30 20:19:36,967 			Loss:    8.989e-01    			Backward time: 	 0.22 sec 
2023-03-30 20:19:36,968 ADAM: Layer 0 -> dw_min:9.9395e-01  dw_max:1.0049e+00 lr:1.0000e-02
2023-03-30 20:19:36,968 ADAM: Layer 1 -> dw_min:9.9056e-01  dw_max:1.0094e+00 lr:1.0000e-02
2023-03-30 20:19:36,968 ADAM: Layer 2 -> dw_min:9.8866e-01  dw_max:1.0115e+00 lr:1.0000e-02
2023-03-30 20:19:36,968 ADAM: Layer 3 -> dw_min:9.9583e-01  dw_max:1.0072e+00 lr:1.0000e-02
2023-03-30 20:19:37,001 			Learning rate: weights:   1.000e-02    
2023-03-30 20:19:37,001 			Last test performance: 62.93%
2023-03-30 20:19:37,001 ----------------
2023-03-30 20:19:49,092   17  =>  30   		Training 486 pattern with 60.83% 	Forward time: 	11.86 sec
2023-03-30 20:19:49,092 			Loss:    9.496e-01    			Backward time: 	 0.22 sec 
2023-03-30 20:19:49,092 ADAM: Layer 0 -> dw_min:9.9398e-01  dw_max:1.0053e+00 lr:1.0000e-02
2023-03-30 20:19:49,092 ADAM: Layer 1 -> dw_min:9.9096e-01  dw_max:1.0085e+00 lr:1.0000e-02
2023-03-30 20:19:49,093 ADAM: Layer 2 -> dw_min:9.8744e-01  dw_max:1.0101e+00 lr:1.0000e-02
2023-03-30 20:19:49,093 ADAM: Layer 3 -> dw_min:9.9568e-01  dw_max:1.0084e+00 lr:1.0000e-02
2023-03-30 20:19:49,119 			Learning rate: weights:   1.000e-02    
2023-03-30 20:19:49,119 			Last test performance: 62.93%
2023-03-30 20:19:49,119 ----------------
2023-03-30 20:20:01,165   17  =>  31   		Training 486 pattern with 63.75% 	Forward time: 	11.82 sec
2023-03-30 20:20:01,165 			Loss:    8.081e-01    			Backward time: 	 0.22 sec 
2023-03-30 20:20:01,165 ADAM: Layer 0 -> dw_min:9.9502e-01  dw_max:1.0047e+00 lr:1.0000e-02
2023-03-30 20:20:01,166 ADAM: Layer 1 -> dw_min:9.9236e-01  dw_max:1.0080e+00 lr:1.0000e-02
2023-03-30 20:20:01,166 ADAM: Layer 2 -> dw_min:9.8743e-01  dw_max:1.0101e+00 lr:1.0000e-02
2023-03-30 20:20:01,166 ADAM: Layer 3 -> dw_min:9.9510e-01  dw_max:1.0089e+00 lr:1.0000e-02
2023-03-30 20:20:01,192 			Learning rate: weights:   1.000e-02    
2023-03-30 20:20:01,192 			Last test performance: 62.93%
2023-03-30 20:20:01,192 ----------------
2023-03-30 20:20:13,095   17  =>  32   		Training 486 pattern with 64.17% 	Forward time: 	11.68 sec
2023-03-30 20:20:13,095 			Loss:    8.849e-01    			Backward time: 	 0.22 sec 
2023-03-30 20:20:13,096 ADAM: Layer 0 -> dw_min:9.9564e-01  dw_max:1.0042e+00 lr:1.0000e-02
2023-03-30 20:20:13,096 ADAM: Layer 1 -> dw_min:9.9250e-01  dw_max:1.0083e+00 lr:1.0000e-02
2023-03-30 20:20:13,096 ADAM: Layer 2 -> dw_min:9.8852e-01  dw_max:1.0096e+00 lr:1.0000e-02
2023-03-30 20:20:13,096 ADAM: Layer 3 -> dw_min:9.9571e-01  dw_max:1.0080e+00 lr:1.0000e-02
2023-03-30 20:20:13,123 			Learning rate: weights:   1.000e-02    
2023-03-30 20:20:13,123 			Last test performance: 62.93%
2023-03-30 20:20:13,123 ----------------
2023-03-30 20:20:25,361   17  =>  33   		Training 486 pattern with 65.62% 	Forward time: 	12.01 sec
2023-03-30 20:20:25,361 			Loss:    8.891e-01    			Backward time: 	 0.22 sec 
2023-03-30 20:20:25,361 ADAM: Layer 0 -> dw_min:9.9612e-01  dw_max:1.0035e+00 lr:1.0000e-02
2023-03-30 20:20:25,361 ADAM: Layer 1 -> dw_min:9.9408e-01  dw_max:1.0070e+00 lr:1.0000e-02
2023-03-30 20:20:25,362 ADAM: Layer 2 -> dw_min:9.8820e-01  dw_max:1.0094e+00 lr:1.0000e-02
2023-03-30 20:20:25,362 ADAM: Layer 3 -> dw_min:9.9579e-01  dw_max:1.0074e+00 lr:1.0000e-02
2023-03-30 20:20:25,442 			Learning rate: weights:   1.000e-02    
2023-03-30 20:20:25,442 			Last test performance: 62.93%
2023-03-30 20:20:25,442 ----------------
2023-03-30 20:20:37,557   17  =>  34   		Training 486 pattern with 63.33% 	Forward time: 	11.89 sec
2023-03-30 20:20:37,557 			Loss:    8.532e-01    			Backward time: 	 0.22 sec 
2023-03-30 20:20:37,557 ADAM: Layer 0 -> dw_min:9.9556e-01  dw_max:1.0037e+00 lr:1.0000e-02
2023-03-30 20:20:37,557 ADAM: Layer 1 -> dw_min:9.9449e-01  dw_max:1.0077e+00 lr:1.0000e-02
2023-03-30 20:20:37,557 ADAM: Layer 2 -> dw_min:9.8955e-01  dw_max:1.0096e+00 lr:1.0000e-02
2023-03-30 20:20:37,558 ADAM: Layer 3 -> dw_min:9.9627e-01  dw_max:1.0065e+00 lr:1.0000e-02
2023-03-30 20:20:37,693 			Learning rate: weights:   1.000e-02    
2023-03-30 20:20:37,693 			Last test performance: 62.93%
2023-03-30 20:20:37,693 ----------------
2023-03-30 20:20:50,075   17  =>  35   		Training 486 pattern with 62.08% 	Forward time: 	12.15 sec
2023-03-30 20:20:50,075 			Loss:    9.381e-01    			Backward time: 	 0.22 sec 
2023-03-30 20:20:50,075 ADAM: Layer 0 -> dw_min:9.9639e-01  dw_max:1.0036e+00 lr:1.0000e-02
2023-03-30 20:20:50,075 ADAM: Layer 1 -> dw_min:9.9466e-01  dw_max:1.0077e+00 lr:1.0000e-02
2023-03-30 20:20:50,076 ADAM: Layer 2 -> dw_min:9.8797e-01  dw_max:1.0100e+00 lr:1.0000e-02
2023-03-30 20:20:50,076 ADAM: Layer 3 -> dw_min:9.9644e-01  dw_max:1.0058e+00 lr:1.0000e-02
2023-03-30 20:20:50,155 			Learning rate: weights:   1.000e-02    
2023-03-30 20:20:50,155 			Last test performance: 62.93%
2023-03-30 20:20:50,155 ----------------
2023-03-30 20:21:02,413   17  =>  36   		Training 486 pattern with 57.92% 	Forward time: 	12.03 sec
2023-03-30 20:21:02,413 			Loss:    9.254e-01    			Backward time: 	 0.22 sec 
2023-03-30 20:21:02,413 ADAM: Layer 0 -> dw_min:9.9612e-01  dw_max:1.0040e+00 lr:1.0000e-02
2023-03-30 20:21:02,414 ADAM: Layer 1 -> dw_min:9.9521e-01  dw_max:1.0065e+00 lr:1.0000e-02
2023-03-30 20:21:02,414 ADAM: Layer 2 -> dw_min:9.8821e-01  dw_max:1.0090e+00 lr:1.0000e-02
2023-03-30 20:21:02,414 ADAM: Layer 3 -> dw_min:9.9629e-01  dw_max:1.0070e+00 lr:1.0000e-02
2023-03-30 20:21:02,497 			Learning rate: weights:   1.000e-02    
2023-03-30 20:21:02,497 			Last test performance: 62.93%
2023-03-30 20:21:02,497 ----------------
2023-03-30 20:21:14,608   17  =>  37   		Training 486 pattern with 65.83% 	Forward time: 	11.88 sec
2023-03-30 20:21:14,608 			Loss:    8.153e-01    			Backward time: 	 0.22 sec 
2023-03-30 20:21:14,609 ADAM: Layer 0 -> dw_min:9.9667e-01  dw_max:1.0040e+00 lr:1.0000e-02
2023-03-30 20:21:14,609 ADAM: Layer 1 -> dw_min:9.9510e-01  dw_max:1.0057e+00 lr:1.0000e-02
2023-03-30 20:21:14,609 ADAM: Layer 2 -> dw_min:9.8978e-01  dw_max:1.0095e+00 lr:1.0000e-02
2023-03-30 20:21:14,609 ADAM: Layer 3 -> dw_min:9.9576e-01  dw_max:1.0095e+00 lr:1.0000e-02
2023-03-30 20:21:14,668 			Learning rate: weights:   1.000e-02    
2023-03-30 20:21:14,668 			Last test performance: 62.93%
2023-03-30 20:21:14,668 ----------------
2023-03-30 20:21:26,718   17  =>  38   		Training 486 pattern with 60.21% 	Forward time: 	11.82 sec
2023-03-30 20:21:26,718 			Loss:    9.522e-01    			Backward time: 	 0.22 sec 
2023-03-30 20:21:26,718 ADAM: Layer 0 -> dw_min:9.9644e-01  dw_max:1.0035e+00 lr:1.0000e-02
2023-03-30 20:21:26,718 ADAM: Layer 1 -> dw_min:9.9425e-01  dw_max:1.0049e+00 lr:1.0000e-02
2023-03-30 20:21:26,719 ADAM: Layer 2 -> dw_min:9.8855e-01  dw_max:1.0089e+00 lr:1.0000e-02
2023-03-30 20:21:26,719 ADAM: Layer 3 -> dw_min:9.9549e-01  dw_max:1.0083e+00 lr:1.0000e-02
2023-03-30 20:21:26,801 			Learning rate: weights:   1.000e-02    
2023-03-30 20:21:26,801 			Last test performance: 62.93%
2023-03-30 20:21:26,801 ----------------
2023-03-30 20:21:38,581   17  =>  39   		Training 486 pattern with 62.08% 	Forward time: 	11.55 sec
2023-03-30 20:21:38,581 			Loss:    8.827e-01    			Backward time: 	 0.22 sec 
2023-03-30 20:21:38,582 ADAM: Layer 0 -> dw_min:9.9587e-01  dw_max:1.0038e+00 lr:1.0000e-02
2023-03-30 20:21:38,582 ADAM: Layer 1 -> dw_min:9.9454e-01  dw_max:1.0061e+00 lr:1.0000e-02
2023-03-30 20:21:38,582 ADAM: Layer 2 -> dw_min:9.8857e-01  dw_max:1.0097e+00 lr:1.0000e-02
2023-03-30 20:21:38,582 ADAM: Layer 3 -> dw_min:9.9560e-01  dw_max:1.0069e+00 lr:1.0000e-02
2023-03-30 20:21:38,665 			Learning rate: weights:   1.000e-02    
2023-03-30 20:21:38,665 			Last test performance: 62.93%
2023-03-30 20:21:38,665 ----------------
2023-03-30 20:21:50,631   17  =>  40   		Training 486 pattern with 60.42% 	Forward time: 	11.74 sec
2023-03-30 20:21:50,631 			Loss:    9.203e-01    			Backward time: 	 0.22 sec 
2023-03-30 20:21:50,631 ADAM: Layer 0 -> dw_min:9.9584e-01  dw_max:1.0036e+00 lr:1.0000e-02
2023-03-30 20:21:50,631 ADAM: Layer 1 -> dw_min:9.9408e-01  dw_max:1.0059e+00 lr:1.0000e-02
2023-03-30 20:21:50,631 ADAM: Layer 2 -> dw_min:9.8776e-01  dw_max:1.0097e+00 lr:1.0000e-02
2023-03-30 20:21:50,632 ADAM: Layer 3 -> dw_min:9.9523e-01  dw_max:1.0061e+00 lr:1.0000e-02
2023-03-30 20:21:50,764 			Learning rate: weights:   1.000e-02    
2023-03-30 20:21:50,764 			Last test performance: 62.93%
2023-03-30 20:21:50,764 ----------------
2023-03-30 20:22:02,832   17  =>  41   		Training 486 pattern with 61.67% 	Forward time: 	11.84 sec
2023-03-30 20:22:02,832 			Loss:    9.167e-01    			Backward time: 	 0.22 sec 
2023-03-30 20:22:02,833 ADAM: Layer 0 -> dw_min:9.9577e-01  dw_max:1.0048e+00 lr:1.0000e-02
2023-03-30 20:22:02,833 ADAM: Layer 1 -> dw_min:9.9306e-01  dw_max:1.0069e+00 lr:1.0000e-02
2023-03-30 20:22:02,833 ADAM: Layer 2 -> dw_min:9.8867e-01  dw_max:1.0082e+00 lr:1.0000e-02
2023-03-30 20:22:02,833 ADAM: Layer 3 -> dw_min:9.9502e-01  dw_max:1.0064e+00 lr:1.0000e-02
2023-03-30 20:22:02,915 			Learning rate: weights:   1.000e-02    
2023-03-30 20:22:02,915 			Last test performance: 62.93%
2023-03-30 20:22:02,915 ----------------
2023-03-30 20:22:15,207   17  =>  42   		Training 486 pattern with 60.00% 	Forward time: 	12.06 sec
2023-03-30 20:22:15,208 			Loss:    9.110e-01    			Backward time: 	 0.22 sec 
2023-03-30 20:22:15,208 ADAM: Layer 0 -> dw_min:9.9609e-01  dw_max:1.0047e+00 lr:1.0000e-02
2023-03-30 20:22:15,208 ADAM: Layer 1 -> dw_min:9.9226e-01  dw_max:1.0064e+00 lr:1.0000e-02
2023-03-30 20:22:15,208 ADAM: Layer 2 -> dw_min:9.8705e-01  dw_max:1.0115e+00 lr:1.0000e-02
2023-03-30 20:22:15,208 ADAM: Layer 3 -> dw_min:9.9508e-01  dw_max:1.0076e+00 lr:1.0000e-02
2023-03-30 20:22:15,304 			Learning rate: weights:   1.000e-02    
2023-03-30 20:22:15,304 			Last test performance: 62.93%
2023-03-30 20:22:15,304 ----------------
2023-03-30 20:22:27,277   17  =>  43   		Training 486 pattern with 63.54% 	Forward time: 	11.74 sec
2023-03-30 20:22:27,277 			Loss:    8.957e-01    			Backward time: 	 0.22 sec 
2023-03-30 20:22:27,278 ADAM: Layer 0 -> dw_min:9.9572e-01  dw_max:1.0046e+00 lr:1.0000e-02
2023-03-30 20:22:27,278 ADAM: Layer 1 -> dw_min:9.9104e-01  dw_max:1.0070e+00 lr:1.0000e-02
2023-03-30 20:22:27,278 ADAM: Layer 2 -> dw_min:9.8728e-01  dw_max:1.0104e+00 lr:1.0000e-02
2023-03-30 20:22:27,278 ADAM: Layer 3 -> dw_min:9.9552e-01  dw_max:1.0066e+00 lr:1.0000e-02
2023-03-30 20:22:27,361 			Learning rate: weights:   1.000e-02    
2023-03-30 20:22:27,361 			Last test performance: 62.93%
2023-03-30 20:22:27,361 ----------------
2023-03-30 20:22:39,458   17  =>  44   		Training 486 pattern with 65.00% 	Forward time: 	11.87 sec
2023-03-30 20:22:39,458 			Loss:    8.212e-01    			Backward time: 	 0.22 sec 
2023-03-30 20:22:39,458 ADAM: Layer 0 -> dw_min:9.9667e-01  dw_max:1.0043e+00 lr:1.0000e-02
2023-03-30 20:22:39,458 ADAM: Layer 1 -> dw_min:9.9127e-01  dw_max:1.0066e+00 lr:1.0000e-02
2023-03-30 20:22:39,458 ADAM: Layer 2 -> dw_min:9.8646e-01  dw_max:1.0092e+00 lr:1.0000e-02
2023-03-30 20:22:39,458 ADAM: Layer 3 -> dw_min:9.9521e-01  dw_max:1.0062e+00 lr:1.0000e-02
2023-03-30 20:22:39,644 			Learning rate: weights:   1.000e-02    
2023-03-30 20:22:39,645 			Last test performance: 62.93%
2023-03-30 20:22:39,645 ----------------
2023-03-30 20:22:51,546   17  =>  45   		Training 486 pattern with 63.54% 	Forward time: 	11.67 sec
2023-03-30 20:22:51,546 			Loss:    8.641e-01    			Backward time: 	 0.22 sec 
2023-03-30 20:22:51,546 ADAM: Layer 0 -> dw_min:9.9662e-01  dw_max:1.0044e+00 lr:1.0000e-02
2023-03-30 20:22:51,546 ADAM: Layer 1 -> dw_min:9.9179e-01  dw_max:1.0068e+00 lr:1.0000e-02
2023-03-30 20:22:51,546 ADAM: Layer 2 -> dw_min:9.8631e-01  dw_max:1.0095e+00 lr:1.0000e-02
2023-03-30 20:22:51,546 ADAM: Layer 3 -> dw_min:9.9505e-01  dw_max:1.0061e+00 lr:1.0000e-02
2023-03-30 20:22:51,627 			Learning rate: weights:   1.000e-02    
2023-03-30 20:22:51,627 			Last test performance: 62.93%
2023-03-30 20:22:51,627 ----------------
2023-03-30 20:23:03,645   17  =>  46   		Training 486 pattern with 70.00% 	Forward time: 	11.79 sec
2023-03-30 20:23:03,645 			Loss:    7.962e-01    			Backward time: 	 0.22 sec 
2023-03-30 20:23:03,646 ADAM: Layer 0 -> dw_min:9.9695e-01  dw_max:1.0041e+00 lr:1.0000e-02
2023-03-30 20:23:03,646 ADAM: Layer 1 -> dw_min:9.9220e-01  dw_max:1.0069e+00 lr:1.0000e-02
2023-03-30 20:23:03,646 ADAM: Layer 2 -> dw_min:9.8748e-01  dw_max:1.0111e+00 lr:1.0000e-02
2023-03-30 20:23:03,646 ADAM: Layer 3 -> dw_min:9.9499e-01  dw_max:1.0070e+00 lr:1.0000e-02
2023-03-30 20:23:03,726 			Learning rate: weights:   1.000e-02    
2023-03-30 20:23:03,726 			Last test performance: 62.93%
2023-03-30 20:23:03,726 ----------------
2023-03-30 20:23:15,744   17  =>  47   		Training 486 pattern with 62.08% 	Forward time: 	11.79 sec
2023-03-30 20:23:15,744 			Loss:    8.394e-01    			Backward time: 	 0.22 sec 
2023-03-30 20:23:15,745 ADAM: Layer 0 -> dw_min:9.9708e-01  dw_max:1.0044e+00 lr:1.0000e-02
2023-03-30 20:23:15,745 ADAM: Layer 1 -> dw_min:9.9141e-01  dw_max:1.0061e+00 lr:1.0000e-02
2023-03-30 20:23:15,745 ADAM: Layer 2 -> dw_min:9.8526e-01  dw_max:1.0119e+00 lr:1.0000e-02
2023-03-30 20:23:15,745 ADAM: Layer 3 -> dw_min:9.9487e-01  dw_max:1.0062e+00 lr:1.0000e-02
2023-03-30 20:23:15,774 			Learning rate: weights:   1.000e-02    
2023-03-30 20:23:15,774 			Last test performance: 62.93%
2023-03-30 20:23:15,774 ----------------
2023-03-30 20:23:27,873   17  =>  48   		Training 486 pattern with 59.17% 	Forward time: 	11.87 sec
2023-03-30 20:23:27,874 			Loss:    9.489e-01    			Backward time: 	 0.22 sec 
2023-03-30 20:23:27,874 ADAM: Layer 0 -> dw_min:9.9692e-01  dw_max:1.0045e+00 lr:1.0000e-02
2023-03-30 20:23:27,874 ADAM: Layer 1 -> dw_min:9.9037e-01  dw_max:1.0054e+00 lr:1.0000e-02
2023-03-30 20:23:27,874 ADAM: Layer 2 -> dw_min:9.8615e-01  dw_max:1.0110e+00 lr:1.0000e-02
2023-03-30 20:23:27,874 ADAM: Layer 3 -> dw_min:9.9596e-01  dw_max:1.0061e+00 lr:1.0000e-02
2023-03-30 20:23:27,952 			Learning rate: weights:   1.000e-02    
2023-03-30 20:23:27,952 			Last test performance: 62.93%
2023-03-30 20:23:27,952 ----------------
2023-03-30 20:23:39,651   17  =>  49   		Training 486 pattern with 65.83% 	Forward time: 	11.47 sec
2023-03-30 20:23:39,652 			Loss:    8.399e-01    			Backward time: 	 0.22 sec 
2023-03-30 20:23:39,652 ADAM: Layer 0 -> dw_min:9.9660e-01  dw_max:1.0041e+00 lr:1.0000e-02
2023-03-30 20:23:39,652 ADAM: Layer 1 -> dw_min:9.8832e-01  dw_max:1.0057e+00 lr:1.0000e-02
2023-03-30 20:23:39,652 ADAM: Layer 2 -> dw_min:9.8762e-01  dw_max:1.0105e+00 lr:1.0000e-02
2023-03-30 20:23:39,653 ADAM: Layer 3 -> dw_min:9.9583e-01  dw_max:1.0053e+00 lr:1.0000e-02
2023-03-30 20:23:39,716 			Learning rate: weights:   1.000e-02    
2023-03-30 20:23:39,716 			Last test performance: 62.93%
2023-03-30 20:23:39,717 ----------------
2023-03-30 20:23:51,441   17  =>  50   		Training 486 pattern with 65.21% 	Forward time: 	11.50 sec
2023-03-30 20:23:51,442 			Loss:    8.701e-01    			Backward time: 	 0.22 sec 
2023-03-30 20:23:51,442 ADAM: Layer 0 -> dw_min:9.9635e-01  dw_max:1.0044e+00 lr:1.0000e-02
2023-03-30 20:23:51,442 ADAM: Layer 1 -> dw_min:9.8925e-01  dw_max:1.0046e+00 lr:1.0000e-02
2023-03-30 20:23:51,442 ADAM: Layer 2 -> dw_min:9.8733e-01  dw_max:1.0088e+00 lr:1.0000e-02
2023-03-30 20:23:51,442 ADAM: Layer 3 -> dw_min:9.9558e-01  dw_max:1.0061e+00 lr:1.0000e-02
2023-03-30 20:23:51,552 			Learning rate: weights:   1.000e-02    
2023-03-30 20:23:51,552 			Last test performance: 62.93%
2023-03-30 20:23:51,552 ----------------
2023-03-30 20:24:03,809   17  =>  51   		Training 486 pattern with 64.58% 	Forward time: 	12.03 sec
2023-03-30 20:24:03,809 			Loss:    8.333e-01    			Backward time: 	 0.22 sec 
2023-03-30 20:24:03,809 ADAM: Layer 0 -> dw_min:9.9652e-01  dw_max:1.0047e+00 lr:1.0000e-02
2023-03-30 20:24:03,810 ADAM: Layer 1 -> dw_min:9.9055e-01  dw_max:1.0042e+00 lr:1.0000e-02
2023-03-30 20:24:03,810 ADAM: Layer 2 -> dw_min:9.8848e-01  dw_max:1.0110e+00 lr:1.0000e-02
2023-03-30 20:24:03,810 ADAM: Layer 3 -> dw_min:9.9617e-01  dw_max:1.0055e+00 lr:1.0000e-02
2023-03-30 20:24:03,891 			Learning rate: weights:   1.000e-02    
2023-03-30 20:24:03,891 			Last test performance: 62.93%
2023-03-30 20:24:03,891 ----------------
2023-03-30 20:24:16,222   17  =>  52   		Training 486 pattern with 60.62% 	Forward time: 	12.10 sec
2023-03-30 20:24:16,222 			Loss:    8.848e-01    			Backward time: 	 0.22 sec 
2023-03-30 20:24:16,223 ADAM: Layer 0 -> dw_min:9.9580e-01  dw_max:1.0048e+00 lr:1.0000e-02
2023-03-30 20:24:16,223 ADAM: Layer 1 -> dw_min:9.9112e-01  dw_max:1.0069e+00 lr:1.0000e-02
2023-03-30 20:24:16,223 ADAM: Layer 2 -> dw_min:9.8986e-01  dw_max:1.0116e+00 lr:1.0000e-02
2023-03-30 20:24:16,223 ADAM: Layer 3 -> dw_min:9.9585e-01  dw_max:1.0062e+00 lr:1.0000e-02
2023-03-30 20:24:16,575 			Learning rate: weights:   1.000e-02    
2023-03-30 20:24:16,576 			Last test performance: 62.93%
2023-03-30 20:24:16,576 ----------------
2023-03-30 20:24:28,373   17  =>  53   		Training 486 pattern with 64.38% 	Forward time: 	11.57 sec
2023-03-30 20:24:28,373 			Loss:    8.738e-01    			Backward time: 	 0.22 sec 
2023-03-30 20:24:28,373 ADAM: Layer 0 -> dw_min:9.9492e-01  dw_max:1.0054e+00 lr:1.0000e-02
2023-03-30 20:24:28,373 ADAM: Layer 1 -> dw_min:9.8946e-01  dw_max:1.0070e+00 lr:1.0000e-02
2023-03-30 20:24:28,373 ADAM: Layer 2 -> dw_min:9.8842e-01  dw_max:1.0110e+00 lr:1.0000e-02
2023-03-30 20:24:28,373 ADAM: Layer 3 -> dw_min:9.9532e-01  dw_max:1.0065e+00 lr:1.0000e-02
2023-03-30 20:24:28,458 			Learning rate: weights:   1.000e-02    
2023-03-30 20:24:28,458 			Last test performance: 62.93%
2023-03-30 20:24:28,458 ----------------
2023-03-30 20:24:40,869   17  =>  54   		Training 486 pattern with 61.25% 	Forward time: 	12.18 sec
2023-03-30 20:24:40,869 			Loss:    9.199e-01    			Backward time: 	 0.22 sec 
2023-03-30 20:24:40,869 ADAM: Layer 0 -> dw_min:9.9411e-01  dw_max:1.0065e+00 lr:1.0000e-02
2023-03-30 20:24:40,869 ADAM: Layer 1 -> dw_min:9.8901e-01  dw_max:1.0065e+00 lr:1.0000e-02
2023-03-30 20:24:40,870 ADAM: Layer 2 -> dw_min:9.8809e-01  dw_max:1.0128e+00 lr:1.0000e-02
2023-03-30 20:24:40,870 ADAM: Layer 3 -> dw_min:9.9380e-01  dw_max:1.0075e+00 lr:1.0000e-02
2023-03-30 20:24:40,945 			Learning rate: weights:   1.000e-02    
2023-03-30 20:24:40,945 			Last test performance: 62.93%
2023-03-30 20:24:40,945 ----------------
2023-03-30 20:24:53,003   17  =>  55   		Training 486 pattern with 61.04% 	Forward time: 	11.83 sec
2023-03-30 20:24:53,003 			Loss:    8.918e-01    			Backward time: 	 0.22 sec 
2023-03-30 20:24:53,003 ADAM: Layer 0 -> dw_min:9.9399e-01  dw_max:1.0064e+00 lr:1.0000e-02
2023-03-30 20:24:53,003 ADAM: Layer 1 -> dw_min:9.9097e-01  dw_max:1.0136e+00 lr:1.0000e-02
2023-03-30 20:24:53,004 ADAM: Layer 2 -> dw_min:9.8657e-01  dw_max:1.0139e+00 lr:1.0000e-02
2023-03-30 20:24:53,004 ADAM: Layer 3 -> dw_min:9.9452e-01  dw_max:1.0074e+00 lr:1.0000e-02
2023-03-30 20:24:53,114 			Learning rate: weights:   1.000e-02    
2023-03-30 20:24:53,114 			Last test performance: 62.93%
2023-03-30 20:24:53,114 ----------------
2023-03-30 20:25:04,987   17  =>  56   		Training 486 pattern with 60.42% 	Forward time: 	11.65 sec
2023-03-30 20:25:04,987 			Loss:    8.980e-01    			Backward time: 	 0.22 sec 
2023-03-30 20:25:04,987 ADAM: Layer 0 -> dw_min:9.9420e-01  dw_max:1.0065e+00 lr:1.0000e-02
2023-03-30 20:25:04,987 ADAM: Layer 1 -> dw_min:9.9048e-01  dw_max:1.0120e+00 lr:1.0000e-02
2023-03-30 20:25:04,988 ADAM: Layer 2 -> dw_min:9.8794e-01  dw_max:1.0124e+00 lr:1.0000e-02
2023-03-30 20:25:04,988 ADAM: Layer 3 -> dw_min:9.9386e-01  dw_max:1.0084e+00 lr:1.0000e-02
2023-03-30 20:25:05,024 			Learning rate: weights:   1.000e-02    
2023-03-30 20:25:05,024 			Last test performance: 62.93%
2023-03-30 20:25:05,024 ----------------
2023-03-30 20:25:17,089   17  =>  57   		Training 486 pattern with 60.62% 	Forward time: 	11.84 sec
2023-03-30 20:25:17,089 			Loss:    8.849e-01    			Backward time: 	 0.22 sec 
2023-03-30 20:25:17,090 ADAM: Layer 0 -> dw_min:9.9445e-01  dw_max:1.0060e+00 lr:1.0000e-02
2023-03-30 20:25:17,090 ADAM: Layer 1 -> dw_min:9.9129e-01  dw_max:1.0108e+00 lr:1.0000e-02
2023-03-30 20:25:17,090 ADAM: Layer 2 -> dw_min:9.8823e-01  dw_max:1.0112e+00 lr:1.0000e-02
2023-03-30 20:25:17,090 ADAM: Layer 3 -> dw_min:9.9370e-01  dw_max:1.0071e+00 lr:1.0000e-02
2023-03-30 20:25:17,113 			Learning rate: weights:   1.000e-02    
2023-03-30 20:25:17,113 			Last test performance: 62.93%
2023-03-30 20:25:17,113 ----------------
2023-03-30 20:25:28,841   17  =>  58   		Training 486 pattern with 62.92% 	Forward time: 	11.50 sec
2023-03-30 20:25:28,841 			Loss:    9.014e-01    			Backward time: 	 0.22 sec 
2023-03-30 20:25:28,841 ADAM: Layer 0 -> dw_min:9.9415e-01  dw_max:1.0064e+00 lr:1.0000e-02
2023-03-30 20:25:28,841 ADAM: Layer 1 -> dw_min:9.9049e-01  dw_max:1.0105e+00 lr:1.0000e-02
2023-03-30 20:25:28,841 ADAM: Layer 2 -> dw_min:9.8801e-01  dw_max:1.0111e+00 lr:1.0000e-02
2023-03-30 20:25:28,841 ADAM: Layer 3 -> dw_min:9.9327e-01  dw_max:1.0079e+00 lr:1.0000e-02
2023-03-30 20:25:28,919 			Learning rate: weights:   1.000e-02    
2023-03-30 20:25:28,919 			Last test performance: 62.93%
2023-03-30 20:25:28,919 ----------------
2023-03-30 20:25:40,777   17  =>  59   		Training 486 pattern with 63.75% 	Forward time: 	11.63 sec
2023-03-30 20:25:40,777 			Loss:    8.810e-01    			Backward time: 	 0.22 sec 
2023-03-30 20:25:40,777 ADAM: Layer 0 -> dw_min:9.9432e-01  dw_max:1.0062e+00 lr:1.0000e-02
2023-03-30 20:25:40,777 ADAM: Layer 1 -> dw_min:9.9072e-01  dw_max:1.0095e+00 lr:1.0000e-02
2023-03-30 20:25:40,777 ADAM: Layer 2 -> dw_min:9.8691e-01  dw_max:1.0104e+00 lr:1.0000e-02
2023-03-30 20:25:40,777 ADAM: Layer 3 -> dw_min:9.9387e-01  dw_max:1.0064e+00 lr:1.0000e-02
2023-03-30 20:25:40,838 			Learning rate: weights:   1.000e-02    
2023-03-30 20:25:40,838 			Last test performance: 62.93%
2023-03-30 20:25:40,838 ----------------
2023-03-30 20:25:53,268   17  =>  60   		Training 486 pattern with 65.62% 	Forward time: 	12.20 sec
2023-03-30 20:25:53,268 			Loss:    8.175e-01    			Backward time: 	 0.22 sec 
2023-03-30 20:25:53,268 ADAM: Layer 0 -> dw_min:9.9521e-01  dw_max:1.0052e+00 lr:1.0000e-02
2023-03-30 20:25:53,268 ADAM: Layer 1 -> dw_min:9.9113e-01  dw_max:1.0081e+00 lr:1.0000e-02
2023-03-30 20:25:53,268 ADAM: Layer 2 -> dw_min:9.8839e-01  dw_max:1.0106e+00 lr:1.0000e-02
2023-03-30 20:25:53,269 ADAM: Layer 3 -> dw_min:9.9300e-01  dw_max:1.0065e+00 lr:1.0000e-02
2023-03-30 20:25:53,382 			Learning rate: weights:   1.000e-02    
2023-03-30 20:25:53,382 			Last test performance: 62.93%
2023-03-30 20:25:53,382 ----------------
2023-03-30 20:26:05,369   17  =>  61   		Training 486 pattern with 61.04% 	Forward time: 	11.76 sec
2023-03-30 20:26:05,369 			Loss:    9.334e-01    			Backward time: 	 0.22 sec 
2023-03-30 20:26:05,369 ADAM: Layer 0 -> dw_min:9.9566e-01  dw_max:1.0048e+00 lr:1.0000e-02
2023-03-30 20:26:05,369 ADAM: Layer 1 -> dw_min:9.9103e-01  dw_max:1.0073e+00 lr:1.0000e-02
2023-03-30 20:26:05,369 ADAM: Layer 2 -> dw_min:9.8818e-01  dw_max:1.0097e+00 lr:1.0000e-02
2023-03-30 20:26:05,369 ADAM: Layer 3 -> dw_min:9.9381e-01  dw_max:1.0064e+00 lr:1.0000e-02
2023-03-30 20:26:05,431 			Learning rate: weights:   1.000e-02    
2023-03-30 20:26:05,431 			Last test performance: 62.93%
2023-03-30 20:26:05,431 ----------------
2023-03-30 20:26:17,131   17  =>  62   		Training 486 pattern with 61.67% 	Forward time: 	11.47 sec
2023-03-30 20:26:17,131 			Loss:    8.583e-01    			Backward time: 	 0.22 sec 
2023-03-30 20:26:17,132 ADAM: Layer 0 -> dw_min:9.9627e-01  dw_max:1.0038e+00 lr:1.0000e-02
2023-03-30 20:26:17,132 ADAM: Layer 1 -> dw_min:9.9218e-01  dw_max:1.0062e+00 lr:1.0000e-02
2023-03-30 20:26:17,132 ADAM: Layer 2 -> dw_min:9.8836e-01  dw_max:1.0085e+00 lr:1.0000e-02
2023-03-30 20:26:17,132 ADAM: Layer 3 -> dw_min:9.9419e-01  dw_max:1.0053e+00 lr:1.0000e-02
2023-03-30 20:26:17,194 			Learning rate: weights:   1.000e-02    
2023-03-30 20:26:17,194 			Last test performance: 62.93%
2023-03-30 20:26:17,195 ----------------
2023-03-30 20:26:29,235   17  =>  63   		Training 486 pattern with 64.58% 	Forward time: 	11.81 sec
2023-03-30 20:26:29,236 			Loss:    8.871e-01    			Backward time: 	 0.22 sec 
2023-03-30 20:26:29,236 ADAM: Layer 0 -> dw_min:9.9638e-01  dw_max:1.0035e+00 lr:1.0000e-02
2023-03-30 20:26:29,236 ADAM: Layer 1 -> dw_min:9.9151e-01  dw_max:1.0069e+00 lr:1.0000e-02
2023-03-30 20:26:29,236 ADAM: Layer 2 -> dw_min:9.8907e-01  dw_max:1.0099e+00 lr:1.0000e-02
2023-03-30 20:26:29,236 ADAM: Layer 3 -> dw_min:9.9460e-01  dw_max:1.0065e+00 lr:1.0000e-02
2023-03-30 20:26:29,297 			Learning rate: weights:   1.000e-02    
2023-03-30 20:26:29,297 			Last test performance: 62.93%
2023-03-30 20:26:29,297 ----------------
2023-03-30 20:26:41,078   17  =>  64   		Training 486 pattern with 63.12% 	Forward time: 	11.55 sec
2023-03-30 20:26:41,078 			Loss:    8.931e-01    			Backward time: 	 0.22 sec 
2023-03-30 20:26:41,078 ADAM: Layer 0 -> dw_min:9.9540e-01  dw_max:1.0047e+00 lr:1.0000e-02
2023-03-30 20:26:41,078 ADAM: Layer 1 -> dw_min:9.9077e-01  dw_max:1.0070e+00 lr:1.0000e-02
2023-03-30 20:26:41,079 ADAM: Layer 2 -> dw_min:9.8924e-01  dw_max:1.0115e+00 lr:1.0000e-02
2023-03-30 20:26:41,079 ADAM: Layer 3 -> dw_min:9.9494e-01  dw_max:1.0057e+00 lr:1.0000e-02
2023-03-30 20:26:41,164 			Learning rate: weights:   1.000e-02    
2023-03-30 20:26:41,164 			Last test performance: 62.93%
2023-03-30 20:26:41,164 ----------------
2023-03-30 20:26:53,314   17  =>  65   		Training 486 pattern with 64.58% 	Forward time: 	11.92 sec
2023-03-30 20:26:53,314 			Loss:    8.293e-01    			Backward time: 	 0.22 sec 
2023-03-30 20:26:53,314 ADAM: Layer 0 -> dw_min:9.9550e-01  dw_max:1.0050e+00 lr:1.0000e-02
2023-03-30 20:26:53,315 ADAM: Layer 1 -> dw_min:9.9051e-01  dw_max:1.0067e+00 lr:1.0000e-02
2023-03-30 20:26:53,315 ADAM: Layer 2 -> dw_min:9.8869e-01  dw_max:1.0125e+00 lr:1.0000e-02
2023-03-30 20:26:53,315 ADAM: Layer 3 -> dw_min:9.9506e-01  dw_max:1.0064e+00 lr:1.0000e-02
2023-03-30 20:26:53,399 			Learning rate: weights:   1.000e-02    
2023-03-30 20:26:53,399 			Last test performance: 62.93%
2023-03-30 20:26:53,399 ----------------
2023-03-30 20:27:05,177   17  =>  66   		Training 486 pattern with 60.62% 	Forward time: 	11.55 sec
2023-03-30 20:27:05,177 			Loss:    8.622e-01    			Backward time: 	 0.22 sec 
2023-03-30 20:27:05,177 ADAM: Layer 0 -> dw_min:9.9642e-01  dw_max:1.0042e+00 lr:1.0000e-02
2023-03-30 20:27:05,177 ADAM: Layer 1 -> dw_min:9.9134e-01  dw_max:1.0060e+00 lr:1.0000e-02
2023-03-30 20:27:05,177 ADAM: Layer 2 -> dw_min:9.8926e-01  dw_max:1.0121e+00 lr:1.0000e-02
2023-03-30 20:27:05,177 ADAM: Layer 3 -> dw_min:9.9534e-01  dw_max:1.0056e+00 lr:1.0000e-02
2023-03-30 20:27:05,258 			Learning rate: weights:   1.000e-02    
2023-03-30 20:27:05,258 			Last test performance: 62.93%
2023-03-30 20:27:05,258 ----------------
2023-03-30 20:27:17,212   17  =>  67   		Training 486 pattern with 63.96% 	Forward time: 	11.73 sec
2023-03-30 20:27:17,212 			Loss:    8.433e-01    			Backward time: 	 0.22 sec 
2023-03-30 20:27:17,212 ADAM: Layer 0 -> dw_min:9.9651e-01  dw_max:1.0044e+00 lr:1.0000e-02
2023-03-30 20:27:17,212 ADAM: Layer 1 -> dw_min:9.9102e-01  dw_max:1.0055e+00 lr:1.0000e-02
2023-03-30 20:27:17,213 ADAM: Layer 2 -> dw_min:9.8678e-01  dw_max:1.0113e+00 lr:1.0000e-02
2023-03-30 20:27:17,213 ADAM: Layer 3 -> dw_min:9.9557e-01  dw_max:1.0064e+00 lr:1.0000e-02
2023-03-30 20:27:17,247 			Learning rate: weights:   1.000e-02    
2023-03-30 20:27:17,247 			Last test performance: 62.93%
2023-03-30 20:27:17,247 ----------------
2023-03-30 20:27:29,011   17  =>  68   		Training 486 pattern with 63.54% 	Forward time: 	11.54 sec
2023-03-30 20:27:29,011 			Loss:    8.883e-01    			Backward time: 	 0.22 sec 
2023-03-30 20:27:29,011 ADAM: Layer 0 -> dw_min:9.9618e-01  dw_max:1.0038e+00 lr:1.0000e-02
2023-03-30 20:27:29,011 ADAM: Layer 1 -> dw_min:9.9080e-01  dw_max:1.0064e+00 lr:1.0000e-02
2023-03-30 20:27:29,011 ADAM: Layer 2 -> dw_min:9.8630e-01  dw_max:1.0101e+00 lr:1.0000e-02
2023-03-30 20:27:29,012 ADAM: Layer 3 -> dw_min:9.9512e-01  dw_max:1.0063e+00 lr:1.0000e-02
2023-03-30 20:27:29,096 			Learning rate: weights:   1.000e-02    
2023-03-30 20:27:29,096 			Last test performance: 62.93%
2023-03-30 20:27:29,096 ----------------
2023-03-30 20:27:40,940   17  =>  69   		Training 486 pattern with 64.79% 	Forward time: 	11.62 sec
2023-03-30 20:27:40,940 			Loss:    8.230e-01    			Backward time: 	 0.22 sec 
2023-03-30 20:27:40,941 ADAM: Layer 0 -> dw_min:9.9545e-01  dw_max:1.0039e+00 lr:1.0000e-02
2023-03-30 20:27:40,941 ADAM: Layer 1 -> dw_min:9.8932e-01  dw_max:1.0069e+00 lr:1.0000e-02
2023-03-30 20:27:40,941 ADAM: Layer 2 -> dw_min:9.8764e-01  dw_max:1.0111e+00 lr:1.0000e-02
2023-03-30 20:27:40,941 ADAM: Layer 3 -> dw_min:9.9472e-01  dw_max:1.0057e+00 lr:1.0000e-02
2023-03-30 20:27:40,986 			Learning rate: weights:   1.000e-02    
2023-03-30 20:27:40,986 			Last test performance: 62.93%
2023-03-30 20:27:40,986 ----------------
2023-03-30 20:27:53,124   17  =>  70   		Training 486 pattern with 63.75% 	Forward time: 	11.91 sec
2023-03-30 20:27:53,124 			Loss:    8.635e-01    			Backward time: 	 0.22 sec 
2023-03-30 20:27:53,124 ADAM: Layer 0 -> dw_min:9.9547e-01  dw_max:1.0040e+00 lr:1.0000e-02
2023-03-30 20:27:53,124 ADAM: Layer 1 -> dw_min:9.8997e-01  dw_max:1.0069e+00 lr:1.0000e-02
2023-03-30 20:27:53,125 ADAM: Layer 2 -> dw_min:9.8821e-01  dw_max:1.0142e+00 lr:1.0000e-02
2023-03-30 20:27:53,125 ADAM: Layer 3 -> dw_min:9.9536e-01  dw_max:1.0059e+00 lr:1.0000e-02
2023-03-30 20:27:53,226 			Learning rate: weights:   1.000e-02    
2023-03-30 20:27:53,226 			Last test performance: 62.93%
2023-03-30 20:27:53,226 ----------------
2023-03-30 20:28:05,508   17  =>  71   		Training 486 pattern with 65.21% 	Forward time: 	12.05 sec
2023-03-30 20:28:05,508 			Loss:    9.465e-01    			Backward time: 	 0.22 sec 
2023-03-30 20:28:05,508 ADAM: Layer 0 -> dw_min:9.9518e-01  dw_max:1.0040e+00 lr:1.0000e-02
2023-03-30 20:28:05,509 ADAM: Layer 1 -> dw_min:9.8933e-01  dw_max:1.0078e+00 lr:1.0000e-02
2023-03-30 20:28:05,509 ADAM: Layer 2 -> dw_min:9.8566e-01  dw_max:1.0173e+00 lr:1.0000e-02
2023-03-30 20:28:05,509 ADAM: Layer 3 -> dw_min:9.9513e-01  dw_max:1.0055e+00 lr:1.0000e-02
2023-03-30 20:28:05,592 			Learning rate: weights:   1.000e-02    
2023-03-30 20:28:05,592 			Last test performance: 62.93%
2023-03-30 20:28:05,592 ----------------
2023-03-30 20:28:17,645   17  =>  72   		Training 486 pattern with 66.46% 	Forward time: 	11.83 sec
2023-03-30 20:28:17,645 			Loss:    7.922e-01    			Backward time: 	 0.22 sec 
2023-03-30 20:28:17,646 ADAM: Layer 0 -> dw_min:9.9502e-01  dw_max:1.0040e+00 lr:1.0000e-02
2023-03-30 20:28:17,646 ADAM: Layer 1 -> dw_min:9.8980e-01  dw_max:1.0079e+00 lr:1.0000e-02
2023-03-30 20:28:17,646 ADAM: Layer 2 -> dw_min:9.8663e-01  dw_max:1.0156e+00 lr:1.0000e-02
2023-03-30 20:28:17,646 ADAM: Layer 3 -> dw_min:9.9536e-01  dw_max:1.0064e+00 lr:1.0000e-02
2023-03-30 20:28:17,685 			Learning rate: weights:   1.000e-02    
2023-03-30 20:28:17,685 			Last test performance: 62.93%
2023-03-30 20:28:17,685 ----------------
2023-03-30 20:28:29,699   17  =>  73   		Training 486 pattern with 63.96% 	Forward time: 	11.79 sec
2023-03-30 20:28:29,699 			Loss:    8.466e-01    			Backward time: 	 0.22 sec 
2023-03-30 20:28:29,699 ADAM: Layer 0 -> dw_min:9.9399e-01  dw_max:1.0045e+00 lr:1.0000e-02
2023-03-30 20:28:29,699 ADAM: Layer 1 -> dw_min:9.8945e-01  dw_max:1.0095e+00 lr:1.0000e-02
2023-03-30 20:28:29,699 ADAM: Layer 2 -> dw_min:9.8815e-01  dw_max:1.0142e+00 lr:1.0000e-02
2023-03-30 20:28:29,700 ADAM: Layer 3 -> dw_min:9.9509e-01  dw_max:1.0061e+00 lr:1.0000e-02
2023-03-30 20:28:29,736 			Learning rate: weights:   1.000e-02    
2023-03-30 20:28:29,737 			Last test performance: 62.93%
2023-03-30 20:28:29,737 ----------------
2023-03-30 20:28:41,615   17  =>  74   		Training 486 pattern with 60.42% 	Forward time: 	11.65 sec
2023-03-30 20:28:41,615 			Loss:    9.148e-01    			Backward time: 	 0.22 sec 
2023-03-30 20:28:41,615 ADAM: Layer 0 -> dw_min:9.9404e-01  dw_max:1.0046e+00 lr:1.0000e-02
2023-03-30 20:28:41,615 ADAM: Layer 1 -> dw_min:9.8933e-01  dw_max:1.0081e+00 lr:1.0000e-02
2023-03-30 20:28:41,615 ADAM: Layer 2 -> dw_min:9.8865e-01  dw_max:1.0129e+00 lr:1.0000e-02
2023-03-30 20:28:41,616 ADAM: Layer 3 -> dw_min:9.9534e-01  dw_max:1.0059e+00 lr:1.0000e-02
2023-03-30 20:28:41,644 			Learning rate: weights:   1.000e-02    
2023-03-30 20:28:41,644 			Last test performance: 62.93%
2023-03-30 20:28:41,644 ----------------
2023-03-30 20:28:53,422   17  =>  75   		Training 486 pattern with 63.54% 	Forward time: 	11.55 sec
2023-03-30 20:28:53,422 			Loss:    8.494e-01    			Backward time: 	 0.22 sec 
2023-03-30 20:28:53,422 ADAM: Layer 0 -> dw_min:9.9486e-01  dw_max:1.0041e+00 lr:1.0000e-02
2023-03-30 20:28:53,422 ADAM: Layer 1 -> dw_min:9.9153e-01  dw_max:1.0074e+00 lr:1.0000e-02
2023-03-30 20:28:53,423 ADAM: Layer 2 -> dw_min:9.8918e-01  dw_max:1.0119e+00 lr:1.0000e-02
2023-03-30 20:28:53,423 ADAM: Layer 3 -> dw_min:9.9563e-01  dw_max:1.0066e+00 lr:1.0000e-02
2023-03-30 20:28:53,516 			Learning rate: weights:   1.000e-02    
2023-03-30 20:28:53,516 			Last test performance: 62.93%
2023-03-30 20:28:53,516 ----------------
2023-03-30 20:29:05,445   17  =>  76   		Training 486 pattern with 65.00% 	Forward time: 	11.70 sec
2023-03-30 20:29:05,445 			Loss:    8.102e-01    			Backward time: 	 0.22 sec 
2023-03-30 20:29:05,446 ADAM: Layer 0 -> dw_min:9.9507e-01  dw_max:1.0046e+00 lr:1.0000e-02
2023-03-30 20:29:05,446 ADAM: Layer 1 -> dw_min:9.9127e-01  dw_max:1.0077e+00 lr:1.0000e-02
2023-03-30 20:29:05,446 ADAM: Layer 2 -> dw_min:9.8537e-01  dw_max:1.0111e+00 lr:1.0000e-02
2023-03-30 20:29:05,446 ADAM: Layer 3 -> dw_min:9.9533e-01  dw_max:1.0060e+00 lr:1.0000e-02
2023-03-30 20:29:05,508 			Learning rate: weights:   1.000e-02    
2023-03-30 20:29:05,508 			Last test performance: 62.93%
2023-03-30 20:29:05,508 ----------------
2023-03-30 20:29:17,260   17  =>  77   		Training 486 pattern with 64.17% 	Forward time: 	11.53 sec
2023-03-30 20:29:17,260 			Loss:    8.470e-01    			Backward time: 	 0.22 sec 
2023-03-30 20:29:17,261 ADAM: Layer 0 -> dw_min:9.9501e-01  dw_max:1.0050e+00 lr:1.0000e-02
2023-03-30 20:29:17,261 ADAM: Layer 1 -> dw_min:9.8729e-01  dw_max:1.0071e+00 lr:1.0000e-02
2023-03-30 20:29:17,261 ADAM: Layer 2 -> dw_min:9.8644e-01  dw_max:1.0099e+00 lr:1.0000e-02
2023-03-30 20:29:17,261 ADAM: Layer 3 -> dw_min:9.9592e-01  dw_max:1.0057e+00 lr:1.0000e-02
2023-03-30 20:29:17,335 			Learning rate: weights:   1.000e-02    
2023-03-30 20:29:17,335 			Last test performance: 62.93%
2023-03-30 20:29:17,335 ----------------
2023-03-30 20:29:29,260   17  =>  78   		Training 486 pattern with 64.79% 	Forward time: 	11.70 sec
2023-03-30 20:29:29,261 			Loss:    8.690e-01    			Backward time: 	 0.22 sec 
2023-03-30 20:29:29,261 ADAM: Layer 0 -> dw_min:9.9422e-01  dw_max:1.0058e+00 lr:1.0000e-02
2023-03-30 20:29:29,261 ADAM: Layer 1 -> dw_min:9.8893e-01  dw_max:1.0069e+00 lr:1.0000e-02
2023-03-30 20:29:29,261 ADAM: Layer 2 -> dw_min:9.8575e-01  dw_max:1.0091e+00 lr:1.0000e-02
2023-03-30 20:29:29,261 ADAM: Layer 3 -> dw_min:9.9620e-01  dw_max:1.0044e+00 lr:1.0000e-02
2023-03-30 20:29:29,395 			Learning rate: weights:   1.000e-02    
2023-03-30 20:29:29,395 			Last test performance: 62.93%
2023-03-30 20:29:29,395 ----------------
2023-03-30 20:29:41,450   17  =>  79   		Training 486 pattern with 65.83% 	Forward time: 	11.83 sec
2023-03-30 20:29:41,450 			Loss:    8.180e-01    			Backward time: 	 0.22 sec 
2023-03-30 20:29:41,450 ADAM: Layer 0 -> dw_min:9.9482e-01  dw_max:1.0055e+00 lr:1.0000e-02
2023-03-30 20:29:41,450 ADAM: Layer 1 -> dw_min:9.9004e-01  dw_max:1.0061e+00 lr:1.0000e-02
2023-03-30 20:29:41,451 ADAM: Layer 2 -> dw_min:9.8715e-01  dw_max:1.0094e+00 lr:1.0000e-02
2023-03-30 20:29:41,451 ADAM: Layer 3 -> dw_min:9.9665e-01  dw_max:1.0040e+00 lr:1.0000e-02
2023-03-30 20:29:41,541 			Learning rate: weights:   1.000e-02    
2023-03-30 20:29:41,542 			Last test performance: 62.93%
2023-03-30 20:29:41,542 ----------------
2023-03-30 20:29:53,922   17  =>  80   		Training 486 pattern with 63.12% 	Forward time: 	12.15 sec
2023-03-30 20:29:53,922 			Loss:    8.525e-01    			Backward time: 	 0.22 sec 
2023-03-30 20:29:53,922 ADAM: Layer 0 -> dw_min:9.9486e-01  dw_max:1.0053e+00 lr:1.0000e-02
2023-03-30 20:29:53,922 ADAM: Layer 1 -> dw_min:9.9112e-01  dw_max:1.0048e+00 lr:1.0000e-02
2023-03-30 20:29:53,922 ADAM: Layer 2 -> dw_min:9.8725e-01  dw_max:1.0096e+00 lr:1.0000e-02
2023-03-30 20:29:53,923 ADAM: Layer 3 -> dw_min:9.9706e-01  dw_max:1.0048e+00 lr:1.0000e-02
2023-03-30 20:29:54,002 			Learning rate: weights:   1.000e-02    
2023-03-30 20:29:54,002 			Last test performance: 62.93%
2023-03-30 20:29:54,002 ----------------
2023-03-30 20:30:06,009   17  =>  81   		Training 486 pattern with 63.12% 	Forward time: 	11.78 sec
2023-03-30 20:30:06,010 			Loss:    8.938e-01    			Backward time: 	 0.22 sec 
2023-03-30 20:30:06,010 ADAM: Layer 0 -> dw_min:9.9521e-01  dw_max:1.0042e+00 lr:1.0000e-02
2023-03-30 20:30:06,010 ADAM: Layer 1 -> dw_min:9.9196e-01  dw_max:1.0052e+00 lr:1.0000e-02
2023-03-30 20:30:06,010 ADAM: Layer 2 -> dw_min:9.8718e-01  dw_max:1.0099e+00 lr:1.0000e-02
2023-03-30 20:30:06,010 ADAM: Layer 3 -> dw_min:9.9598e-01  dw_max:1.0047e+00 lr:1.0000e-02
2023-03-30 20:30:06,093 			Learning rate: weights:   1.000e-02    
2023-03-30 20:30:06,093 			Last test performance: 62.93%
2023-03-30 20:30:06,093 ----------------
2023-03-30 20:30:17,952   17  =>  82   		Training 486 pattern with 63.33% 	Forward time: 	11.63 sec
2023-03-30 20:30:17,953 			Loss:    8.495e-01    			Backward time: 	 0.22 sec 
2023-03-30 20:30:17,953 ADAM: Layer 0 -> dw_min:9.9516e-01  dw_max:1.0047e+00 lr:1.0000e-02
2023-03-30 20:30:17,953 ADAM: Layer 1 -> dw_min:9.9263e-01  dw_max:1.0044e+00 lr:1.0000e-02
2023-03-30 20:30:17,953 ADAM: Layer 2 -> dw_min:9.8320e-01  dw_max:1.0102e+00 lr:1.0000e-02
2023-03-30 20:30:17,953 ADAM: Layer 3 -> dw_min:9.9491e-01  dw_max:1.0077e+00 lr:1.0000e-02
2023-03-30 20:30:18,007 			Learning rate: weights:   1.000e-02    
2023-03-30 20:30:18,007 			Last test performance: 62.93%
2023-03-30 20:30:18,007 ----------------
2023-03-30 20:30:30,409   17  =>  83   		Training 486 pattern with 60.83% 	Forward time: 	12.17 sec
2023-03-30 20:30:30,409 			Loss:    9.008e-01    			Backward time: 	 0.22 sec 
2023-03-30 20:30:30,410 ADAM: Layer 0 -> dw_min:9.9601e-01  dw_max:1.0042e+00 lr:1.0000e-02
2023-03-30 20:30:30,410 ADAM: Layer 1 -> dw_min:9.9191e-01  dw_max:1.0049e+00 lr:1.0000e-02
2023-03-30 20:30:30,410 ADAM: Layer 2 -> dw_min:9.8498e-01  dw_max:1.0090e+00 lr:1.0000e-02
2023-03-30 20:30:30,410 ADAM: Layer 3 -> dw_min:9.9369e-01  dw_max:1.0068e+00 lr:1.0000e-02
2023-03-30 20:30:30,494 			Learning rate: weights:   1.000e-02    
2023-03-30 20:30:30,494 			Last test performance: 62.93%
2023-03-30 20:30:30,494 ----------------
2023-03-30 20:30:42,685   17  =>  84   		Training 486 pattern with 62.08% 	Forward time: 	11.96 sec
2023-03-30 20:30:42,685 			Loss:    8.220e-01    			Backward time: 	 0.22 sec 
2023-03-30 20:30:42,686 ADAM: Layer 0 -> dw_min:9.9612e-01  dw_max:1.0032e+00 lr:1.0000e-02
2023-03-30 20:30:42,686 ADAM: Layer 1 -> dw_min:9.9260e-01  dw_max:1.0049e+00 lr:1.0000e-02
2023-03-30 20:30:42,686 ADAM: Layer 2 -> dw_min:9.8592e-01  dw_max:1.0085e+00 lr:1.0000e-02
2023-03-30 20:30:42,686 ADAM: Layer 3 -> dw_min:9.9544e-01  dw_max:1.0058e+00 lr:1.0000e-02
2023-03-30 20:30:42,773 			Learning rate: weights:   1.000e-02    
2023-03-30 20:30:42,773 			Last test performance: 62.93%
2023-03-30 20:30:42,773 ----------------
2023-03-30 20:30:55,119   17  =>  85   		Training 486 pattern with 66.04% 	Forward time: 	12.12 sec
2023-03-30 20:30:55,119 			Loss:    8.215e-01    			Backward time: 	 0.22 sec 
2023-03-30 20:30:55,119 ADAM: Layer 0 -> dw_min:9.9692e-01  dw_max:1.0028e+00 lr:1.0000e-02
2023-03-30 20:30:55,119 ADAM: Layer 1 -> dw_min:9.9325e-01  dw_max:1.0040e+00 lr:1.0000e-02
2023-03-30 20:30:55,120 ADAM: Layer 2 -> dw_min:9.8736e-01  dw_max:1.0075e+00 lr:1.0000e-02
2023-03-30 20:30:55,120 ADAM: Layer 3 -> dw_min:9.9334e-01  dw_max:1.0052e+00 lr:1.0000e-02
2023-03-30 20:30:55,189 			Learning rate: weights:   1.000e-02    
2023-03-30 20:30:55,189 			Last test performance: 62.93%
2023-03-30 20:30:55,189 ----------------
2023-03-30 20:31:07,099   17  =>  86   		Training 486 pattern with 64.38% 	Forward time: 	11.68 sec
2023-03-30 20:31:07,099 			Loss:    8.812e-01    			Backward time: 	 0.22 sec 
2023-03-30 20:31:07,100 ADAM: Layer 0 -> dw_min:9.9675e-01  dw_max:1.0022e+00 lr:1.0000e-02
2023-03-30 20:31:07,100 ADAM: Layer 1 -> dw_min:9.9389e-01  dw_max:1.0052e+00 lr:1.0000e-02
2023-03-30 20:31:07,100 ADAM: Layer 2 -> dw_min:9.8657e-01  dw_max:1.0088e+00 lr:1.0000e-02
2023-03-30 20:31:07,100 ADAM: Layer 3 -> dw_min:9.9372e-01  dw_max:1.0057e+00 lr:1.0000e-02
2023-03-30 20:31:07,166 			Learning rate: weights:   1.000e-02    
2023-03-30 20:31:07,167 			Last test performance: 62.93%
2023-03-30 20:31:07,167 ----------------
2023-03-30 20:31:19,026   17  =>  87   		Training 486 pattern with 63.12% 	Forward time: 	11.63 sec
2023-03-30 20:31:19,026 			Loss:    9.243e-01    			Backward time: 	 0.22 sec 
2023-03-30 20:31:19,027 ADAM: Layer 0 -> dw_min:9.9631e-01  dw_max:1.0023e+00 lr:1.0000e-02
2023-03-30 20:31:19,027 ADAM: Layer 1 -> dw_min:9.9337e-01  dw_max:1.0048e+00 lr:1.0000e-02
2023-03-30 20:31:19,027 ADAM: Layer 2 -> dw_min:9.8662e-01  dw_max:1.0108e+00 lr:1.0000e-02
2023-03-30 20:31:19,027 ADAM: Layer 3 -> dw_min:9.9254e-01  dw_max:1.0061e+00 lr:1.0000e-02
2023-03-30 20:31:19,081 			Learning rate: weights:   1.000e-02    
2023-03-30 20:31:19,081 			Last test performance: 62.93%
2023-03-30 20:31:19,082 ----------------
2023-03-30 20:31:31,100   17  =>  88   		Training 486 pattern with 68.12% 	Forward time: 	11.79 sec
2023-03-30 20:31:31,101 			Loss:    8.093e-01    			Backward time: 	 0.22 sec 
2023-03-30 20:31:31,101 ADAM: Layer 0 -> dw_min:9.9599e-01  dw_max:1.0027e+00 lr:1.0000e-02
2023-03-30 20:31:31,101 ADAM: Layer 1 -> dw_min:9.9300e-01  dw_max:1.0055e+00 lr:1.0000e-02
2023-03-30 20:31:31,101 ADAM: Layer 2 -> dw_min:9.8798e-01  dw_max:1.0105e+00 lr:1.0000e-02
2023-03-30 20:31:31,101 ADAM: Layer 3 -> dw_min:9.9576e-01  dw_max:1.0046e+00 lr:1.0000e-02
2023-03-30 20:31:31,255 			Learning rate: weights:   1.000e-02    
2023-03-30 20:31:31,255 			Last test performance: 62.93%
2023-03-30 20:31:31,255 ----------------
2023-03-30 20:31:43,242   17  =>  89   		Training 486 pattern with 63.12% 	Forward time: 	11.76 sec
2023-03-30 20:31:43,242 			Loss:    8.770e-01    			Backward time: 	 0.22 sec 
2023-03-30 20:31:43,242 ADAM: Layer 0 -> dw_min:9.9579e-01  dw_max:1.0029e+00 lr:1.0000e-02
2023-03-30 20:31:43,242 ADAM: Layer 1 -> dw_min:9.9311e-01  dw_max:1.0074e+00 lr:1.0000e-02
2023-03-30 20:31:43,242 ADAM: Layer 2 -> dw_min:9.8810e-01  dw_max:1.0096e+00 lr:1.0000e-02
2023-03-30 20:31:43,243 ADAM: Layer 3 -> dw_min:9.9628e-01  dw_max:1.0048e+00 lr:1.0000e-02
2023-03-30 20:31:43,268 			Learning rate: weights:   1.000e-02    
2023-03-30 20:31:43,268 			Last test performance: 62.93%
2023-03-30 20:31:43,268 ----------------
2023-03-30 20:31:55,283   17  =>  90   		Training 486 pattern with 63.96% 	Forward time: 	11.79 sec
2023-03-30 20:31:55,283 			Loss:    8.256e-01    			Backward time: 	 0.22 sec 
2023-03-30 20:31:55,283 ADAM: Layer 0 -> dw_min:9.9663e-01  dw_max:1.0027e+00 lr:1.0000e-02
2023-03-30 20:31:55,283 ADAM: Layer 1 -> dw_min:9.9327e-01  dw_max:1.0069e+00 lr:1.0000e-02
2023-03-30 20:31:55,283 ADAM: Layer 2 -> dw_min:9.8516e-01  dw_max:1.0095e+00 lr:1.0000e-02
2023-03-30 20:31:55,284 ADAM: Layer 3 -> dw_min:9.9559e-01  dw_max:1.0045e+00 lr:1.0000e-02
2023-03-30 20:31:55,371 			Learning rate: weights:   1.000e-02    
2023-03-30 20:31:55,371 			Last test performance: 62.93%
2023-03-30 20:31:55,371 ----------------
2023-03-30 20:32:07,749   17  =>  91   		Training 486 pattern with 62.29% 	Forward time: 	12.15 sec
2023-03-30 20:32:07,749 			Loss:    8.783e-01    			Backward time: 	 0.22 sec 
2023-03-30 20:32:07,749 ADAM: Layer 0 -> dw_min:9.9657e-01  dw_max:1.0022e+00 lr:1.0000e-02
2023-03-30 20:32:07,749 ADAM: Layer 1 -> dw_min:9.9415e-01  dw_max:1.0068e+00 lr:1.0000e-02
2023-03-30 20:32:07,750 ADAM: Layer 2 -> dw_min:9.8509e-01  dw_max:1.0100e+00 lr:1.0000e-02
2023-03-30 20:32:07,750 ADAM: Layer 3 -> dw_min:9.9618e-01  dw_max:1.0042e+00 lr:1.0000e-02
2023-03-30 20:32:07,851 			Learning rate: weights:   1.000e-02    
2023-03-30 20:32:07,851 			Last test performance: 62.93%
2023-03-30 20:32:07,851 ----------------
2023-03-30 20:32:20,047   17  =>  92   		Training 486 pattern with 65.42% 	Forward time: 	11.97 sec
2023-03-30 20:32:20,047 			Loss:    8.464e-01    			Backward time: 	 0.22 sec 
2023-03-30 20:32:20,047 ADAM: Layer 0 -> dw_min:9.9653e-01  dw_max:1.0023e+00 lr:1.0000e-02
2023-03-30 20:32:20,047 ADAM: Layer 1 -> dw_min:9.9430e-01  dw_max:1.0068e+00 lr:1.0000e-02
2023-03-30 20:32:20,048 ADAM: Layer 2 -> dw_min:9.8760e-01  dw_max:1.0100e+00 lr:1.0000e-02
2023-03-30 20:32:20,048 ADAM: Layer 3 -> dw_min:9.9571e-01  dw_max:1.0055e+00 lr:1.0000e-02
2023-03-30 20:32:20,171 			Learning rate: weights:   1.000e-02    
2023-03-30 20:32:20,171 			Last test performance: 62.93%
2023-03-30 20:32:20,171 ----------------
2023-03-30 20:32:31,964   17  =>  93   		Training 486 pattern with 64.38% 	Forward time: 	11.57 sec
2023-03-30 20:32:31,964 			Loss:    8.210e-01    			Backward time: 	 0.22 sec 
2023-03-30 20:32:31,965 ADAM: Layer 0 -> dw_min:9.9705e-01  dw_max:1.0029e+00 lr:1.0000e-02
2023-03-30 20:32:31,965 ADAM: Layer 1 -> dw_min:9.9477e-01  dw_max:1.0067e+00 lr:1.0000e-02
2023-03-30 20:32:31,965 ADAM: Layer 2 -> dw_min:9.8707e-01  dw_max:1.0092e+00 lr:1.0000e-02
2023-03-30 20:32:31,965 ADAM: Layer 3 -> dw_min:9.9512e-01  dw_max:1.0055e+00 lr:1.0000e-02
2023-03-30 20:32:32,001 			Learning rate: weights:   1.000e-02    
2023-03-30 20:32:32,001 			Last test performance: 62.93%
2023-03-30 20:32:32,001 ----------------
2023-03-30 20:32:44,139   17  =>  94   		Training 486 pattern with 63.12% 	Forward time: 	11.91 sec
2023-03-30 20:32:44,139 			Loss:    8.354e-01    			Backward time: 	 0.22 sec 
2023-03-30 20:32:44,140 ADAM: Layer 0 -> dw_min:9.9683e-01  dw_max:1.0029e+00 lr:1.0000e-02
2023-03-30 20:32:44,140 ADAM: Layer 1 -> dw_min:9.9465e-01  dw_max:1.0059e+00 lr:1.0000e-02
2023-03-30 20:32:44,140 ADAM: Layer 2 -> dw_min:9.8811e-01  dw_max:1.0122e+00 lr:1.0000e-02
2023-03-30 20:32:44,140 ADAM: Layer 3 -> dw_min:9.9555e-01  dw_max:1.0054e+00 lr:1.0000e-02
2023-03-30 20:32:44,221 			Learning rate: weights:   1.000e-02    
2023-03-30 20:32:44,221 			Last test performance: 62.93%
2023-03-30 20:32:44,221 ----------------
2023-03-30 20:32:56,015   17  =>  95   		Training 486 pattern with 65.83% 	Forward time: 	11.57 sec
2023-03-30 20:32:56,015 			Loss:    8.134e-01    			Backward time: 	 0.22 sec 
2023-03-30 20:32:56,015 ADAM: Layer 0 -> dw_min:9.9765e-01  dw_max:1.0025e+00 lr:1.0000e-02
2023-03-30 20:32:56,015 ADAM: Layer 1 -> dw_min:9.9491e-01  dw_max:1.0050e+00 lr:1.0000e-02
2023-03-30 20:32:56,015 ADAM: Layer 2 -> dw_min:9.8919e-01  dw_max:1.0103e+00 lr:1.0000e-02
2023-03-30 20:32:56,015 ADAM: Layer 3 -> dw_min:9.9521e-01  dw_max:1.0047e+00 lr:1.0000e-02
2023-03-30 20:32:56,102 			Learning rate: weights:   1.000e-02    
2023-03-30 20:32:56,102 			Last test performance: 62.93%
2023-03-30 20:32:56,102 ----------------
2023-03-30 20:33:08,297   17  =>  96   		Training 486 pattern with 68.33% 	Forward time: 	11.97 sec
2023-03-30 20:33:08,297 			Loss:    8.119e-01    			Backward time: 	 0.22 sec 
2023-03-30 20:33:08,298 ADAM: Layer 0 -> dw_min:9.9771e-01  dw_max:1.0025e+00 lr:1.0000e-02
2023-03-30 20:33:08,298 ADAM: Layer 1 -> dw_min:9.9502e-01  dw_max:1.0050e+00 lr:1.0000e-02
2023-03-30 20:33:08,298 ADAM: Layer 2 -> dw_min:9.8771e-01  dw_max:1.0098e+00 lr:1.0000e-02
2023-03-30 20:33:08,298 ADAM: Layer 3 -> dw_min:9.9606e-01  dw_max:1.0044e+00 lr:1.0000e-02
2023-03-30 20:33:08,379 			Learning rate: weights:   1.000e-02    
2023-03-30 20:33:08,379 			Last test performance: 62.93%
2023-03-30 20:33:08,379 ----------------
2023-03-30 20:33:20,534   17  =>  97   		Training 486 pattern with 62.50% 	Forward time: 	11.93 sec
2023-03-30 20:33:20,534 			Loss:    8.836e-01    			Backward time: 	 0.22 sec 
2023-03-30 20:33:20,534 ADAM: Layer 0 -> dw_min:9.9770e-01  dw_max:1.0021e+00 lr:1.0000e-02
2023-03-30 20:33:20,535 ADAM: Layer 1 -> dw_min:9.9493e-01  dw_max:1.0051e+00 lr:1.0000e-02
2023-03-30 20:33:20,535 ADAM: Layer 2 -> dw_min:9.8850e-01  dw_max:1.0095e+00 lr:1.0000e-02
2023-03-30 20:33:20,535 ADAM: Layer 3 -> dw_min:9.9612e-01  dw_max:1.0050e+00 lr:1.0000e-02
2023-03-30 20:33:20,614 			Learning rate: weights:   1.000e-02    
2023-03-30 20:33:20,615 			Last test performance: 62.93%
2023-03-30 20:33:20,615 ----------------
2023-03-30 20:33:32,641   17  =>  98   		Training 486 pattern with 62.92% 	Forward time: 	11.80 sec
2023-03-30 20:33:32,641 			Loss:    8.516e-01    			Backward time: 	 0.22 sec 
2023-03-30 20:33:32,641 ADAM: Layer 0 -> dw_min:9.9743e-01  dw_max:1.0024e+00 lr:1.0000e-02
2023-03-30 20:33:32,641 ADAM: Layer 1 -> dw_min:9.9526e-01  dw_max:1.0056e+00 lr:1.0000e-02
2023-03-30 20:33:32,642 ADAM: Layer 2 -> dw_min:9.8791e-01  dw_max:1.0096e+00 lr:1.0000e-02
2023-03-30 20:33:32,642 ADAM: Layer 3 -> dw_min:9.9554e-01  dw_max:1.0045e+00 lr:1.0000e-02
2023-03-30 20:33:32,742 			Learning rate: weights:   1.000e-02    
2023-03-30 20:33:32,742 			Last test performance: 62.93%
2023-03-30 20:33:32,742 ----------------
2023-03-30 20:33:45,093   17  =>  99   		Training 486 pattern with 64.38% 	Forward time: 	12.12 sec
2023-03-30 20:33:45,093 			Loss:    8.285e-01    			Backward time: 	 0.22 sec 
2023-03-30 20:33:45,093 ADAM: Layer 0 -> dw_min:9.9724e-01  dw_max:1.0028e+00 lr:1.0000e-02
2023-03-30 20:33:45,093 ADAM: Layer 1 -> dw_min:9.9546e-01  dw_max:1.0051e+00 lr:1.0000e-02
2023-03-30 20:33:45,093 ADAM: Layer 2 -> dw_min:9.8964e-01  dw_max:1.0085e+00 lr:1.0000e-02
2023-03-30 20:33:45,094 ADAM: Layer 3 -> dw_min:9.9367e-01  dw_max:1.0056e+00 lr:1.0000e-02
2023-03-30 20:33:45,177 			Learning rate: weights:   1.000e-02    
2023-03-30 20:33:45,177 			Last test performance: 62.93%
2023-03-30 20:33:45,177 ----------------
2023-03-30 20:33:56,905   17  => 100   		Training 486 pattern with 63.96% 	Forward time: 	11.50 sec
2023-03-30 20:33:56,906 			Loss:    8.428e-01    			Backward time: 	 0.22 sec 
2023-03-30 20:33:56,906 ADAM: Layer 0 -> dw_min:9.9628e-01  dw_max:1.0031e+00 lr:1.0000e-02
2023-03-30 20:33:56,906 ADAM: Layer 1 -> dw_min:9.9459e-01  dw_max:1.0057e+00 lr:1.0000e-02
2023-03-30 20:33:56,906 ADAM: Layer 2 -> dw_min:9.8790e-01  dw_max:1.0090e+00 lr:1.0000e-02
2023-03-30 20:33:56,906 ADAM: Layer 3 -> dw_min:9.9500e-01  dw_max:1.0054e+00 lr:1.0000e-02
2023-03-30 20:33:56,932 			Learning rate: weights:   1.000e-02    
2023-03-30 20:33:56,932 			Last test performance: 62.93%
2023-03-30 20:33:56,932 ----------------
2023-03-30 20:34:09,359   17  => 101   		Training 486 pattern with 61.67% 	Forward time: 	12.20 sec
2023-03-30 20:34:09,359 			Loss:    9.105e-01    			Backward time: 	 0.22 sec 
2023-03-30 20:34:09,359 ADAM: Layer 0 -> dw_min:9.9663e-01  dw_max:1.0031e+00 lr:1.0000e-02
2023-03-30 20:34:09,360 ADAM: Layer 1 -> dw_min:9.9222e-01  dw_max:1.0065e+00 lr:1.0000e-02
2023-03-30 20:34:09,360 ADAM: Layer 2 -> dw_min:9.8903e-01  dw_max:1.0097e+00 lr:1.0000e-02
2023-03-30 20:34:09,360 ADAM: Layer 3 -> dw_min:9.9541e-01  dw_max:1.0052e+00 lr:1.0000e-02
2023-03-30 20:34:09,404 			Learning rate: weights:   1.000e-02    
2023-03-30 20:34:09,405 			Last test performance: 62.93%
2023-03-30 20:34:09,405 ----------------
2023-03-30 20:34:21,298   17  => 102   		Training 486 pattern with 61.04% 	Forward time: 	11.67 sec
2023-03-30 20:34:21,299 			Loss:    9.558e-01    			Backward time: 	 0.22 sec 
2023-03-30 20:34:21,299 ADAM: Layer 0 -> dw_min:9.9658e-01  dw_max:1.0037e+00 lr:1.0000e-02
2023-03-30 20:34:21,299 ADAM: Layer 1 -> dw_min:9.9365e-01  dw_max:1.0067e+00 lr:1.0000e-02
2023-03-30 20:34:21,299 ADAM: Layer 2 -> dw_min:9.8784e-01  dw_max:1.0088e+00 lr:1.0000e-02
2023-03-30 20:34:21,299 ADAM: Layer 3 -> dw_min:9.9526e-01  dw_max:1.0061e+00 lr:1.0000e-02
2023-03-30 20:34:21,384 			Learning rate: weights:   1.000e-02    
2023-03-30 20:34:21,384 			Last test performance: 62.93%
2023-03-30 20:34:21,384 ----------------
2023-03-30 20:34:33,305   17  => 103   		Training 486 pattern with 65.21% 	Forward time: 	11.69 sec
2023-03-30 20:34:33,306 			Loss:    8.830e-01    			Backward time: 	 0.22 sec 
2023-03-30 20:34:33,306 ADAM: Layer 0 -> dw_min:9.9621e-01  dw_max:1.0045e+00 lr:1.0000e-02
2023-03-30 20:34:33,306 ADAM: Layer 1 -> dw_min:9.9320e-01  dw_max:1.0076e+00 lr:1.0000e-02
2023-03-30 20:34:33,306 ADAM: Layer 2 -> dw_min:9.8735e-01  dw_max:1.0103e+00 lr:1.0000e-02
2023-03-30 20:34:33,306 ADAM: Layer 3 -> dw_min:9.9450e-01  dw_max:1.0054e+00 lr:1.0000e-02
2023-03-30 20:34:33,384 			Learning rate: weights:   1.000e-02    
2023-03-30 20:34:33,384 			Last test performance: 62.93%
2023-03-30 20:34:33,384 ----------------
2023-03-30 20:34:35,646 
2023-03-30 20:34:35,646 Testing:
2023-03-30 20:34:36,261 		24 of 10000 with 75.00% 	 Time used:  0.62 sec
2023-03-30 20:34:36,859 		48 of 10000 with 62.50% 	 Time used:  0.60 sec
2023-03-30 20:34:37,492 		72 of 10000 with 61.11% 	 Time used:  0.63 sec
2023-03-30 20:34:38,110 		96 of 10000 with 64.58% 	 Time used:  0.62 sec
2023-03-30 20:34:38,805 		120 of 10000 with 64.17% 	 Time used:  0.70 sec
2023-03-30 20:34:39,361 		144 of 10000 with 63.89% 	 Time used:  0.56 sec
2023-03-30 20:34:39,967 		168 of 10000 with 64.29% 	 Time used:  0.61 sec
2023-03-30 20:34:40,539 		192 of 10000 with 63.54% 	 Time used:  0.57 sec
2023-03-30 20:34:41,093 		216 of 10000 with 62.50% 	 Time used:  0.55 sec
2023-03-30 20:34:41,677 		240 of 10000 with 61.67% 	 Time used:  0.58 sec
2023-03-30 20:34:42,350 		264 of 10000 with 60.61% 	 Time used:  0.67 sec
2023-03-30 20:34:43,012 		288 of 10000 with 60.76% 	 Time used:  0.66 sec
2023-03-30 20:34:43,564 		312 of 10000 with 61.54% 	 Time used:  0.55 sec
2023-03-30 20:34:44,152 		336 of 10000 with 61.61% 	 Time used:  0.59 sec
2023-03-30 20:34:44,677 		360 of 10000 with 61.94% 	 Time used:  0.52 sec
2023-03-30 20:34:45,219 		384 of 10000 with 61.98% 	 Time used:  0.54 sec
2023-03-30 20:34:45,826 		408 of 10000 with 62.01% 	 Time used:  0.61 sec
2023-03-30 20:34:46,487 		432 of 10000 with 61.34% 	 Time used:  0.66 sec
2023-03-30 20:34:47,054 		456 of 10000 with 60.75% 	 Time used:  0.57 sec
2023-03-30 20:34:47,626 		480 of 10000 with 61.25% 	 Time used:  0.57 sec
2023-03-30 20:34:48,172 		504 of 10000 with 62.10% 	 Time used:  0.55 sec
2023-03-30 20:34:48,737 		528 of 10000 with 62.69% 	 Time used:  0.56 sec
2023-03-30 20:34:49,297 		552 of 10000 with 62.32% 	 Time used:  0.56 sec
2023-03-30 20:34:49,904 		576 of 10000 with 62.50% 	 Time used:  0.61 sec
2023-03-30 20:34:50,503 		600 of 10000 with 62.17% 	 Time used:  0.60 sec
2023-03-30 20:34:51,076 		624 of 10000 with 63.14% 	 Time used:  0.57 sec
2023-03-30 20:34:51,623 		648 of 10000 with 63.43% 	 Time used:  0.55 sec
2023-03-30 20:34:52,235 		672 of 10000 with 63.54% 	 Time used:  0.61 sec
2023-03-30 20:34:52,772 		696 of 10000 with 63.22% 	 Time used:  0.54 sec
2023-03-30 20:34:53,324 		720 of 10000 with 63.33% 	 Time used:  0.55 sec
2023-03-30 20:34:53,900 		744 of 10000 with 63.44% 	 Time used:  0.58 sec
2023-03-30 20:34:54,447 		768 of 10000 with 63.67% 	 Time used:  0.55 sec
2023-03-30 20:34:55,081 		792 of 10000 with 63.64% 	 Time used:  0.63 sec
2023-03-30 20:34:55,613 		816 of 10000 with 63.73% 	 Time used:  0.53 sec
2023-03-30 20:34:56,167 		840 of 10000 with 63.57% 	 Time used:  0.55 sec
2023-03-30 20:34:56,770 		864 of 10000 with 63.89% 	 Time used:  0.60 sec
2023-03-30 20:34:57,387 		888 of 10000 with 64.08% 	 Time used:  0.62 sec
2023-03-30 20:34:58,002 		912 of 10000 with 63.93% 	 Time used:  0.62 sec
2023-03-30 20:34:58,614 		936 of 10000 with 63.89% 	 Time used:  0.61 sec
2023-03-30 20:34:59,251 		960 of 10000 with 64.58% 	 Time used:  0.64 sec
2023-03-30 20:34:59,816 		984 of 10000 with 64.94% 	 Time used:  0.56 sec
2023-03-30 20:35:00,434 		1008 of 10000 with 65.67% 	 Time used:  0.62 sec
2023-03-30 20:35:00,969 		1032 of 10000 with 66.09% 	 Time used:  0.53 sec
2023-03-30 20:35:01,550 		1056 of 10000 with 65.72% 	 Time used:  0.58 sec
2023-03-30 20:35:02,153 		1080 of 10000 with 65.56% 	 Time used:  0.60 sec
2023-03-30 20:35:02,752 		1104 of 10000 with 65.58% 	 Time used:  0.60 sec
2023-03-30 20:35:03,352 		1128 of 10000 with 65.60% 	 Time used:  0.60 sec
2023-03-30 20:35:03,881 		1152 of 10000 with 65.28% 	 Time used:  0.53 sec
2023-03-30 20:35:04,464 		1176 of 10000 with 65.56% 	 Time used:  0.58 sec
2023-03-30 20:35:05,043 		1200 of 10000 with 65.83% 	 Time used:  0.58 sec
2023-03-30 20:35:05,618 		1224 of 10000 with 65.85% 	 Time used:  0.57 sec
2023-03-30 20:35:06,247 		1248 of 10000 with 65.79% 	 Time used:  0.63 sec
2023-03-30 20:35:06,801 		1272 of 10000 with 65.64% 	 Time used:  0.55 sec
2023-03-30 20:35:07,351 		1296 of 10000 with 65.43% 	 Time used:  0.55 sec
2023-03-30 20:35:07,912 		1320 of 10000 with 65.38% 	 Time used:  0.56 sec
2023-03-30 20:35:08,491 		1344 of 10000 with 65.40% 	 Time used:  0.58 sec
2023-03-30 20:35:09,019 		1368 of 10000 with 65.64% 	 Time used:  0.53 sec
2023-03-30 20:35:09,601 		1392 of 10000 with 65.80% 	 Time used:  0.58 sec
2023-03-30 20:35:10,177 		1416 of 10000 with 65.89% 	 Time used:  0.58 sec
2023-03-30 20:35:10,721 		1440 of 10000 with 65.76% 	 Time used:  0.54 sec
2023-03-30 20:35:11,315 		1464 of 10000 with 65.98% 	 Time used:  0.59 sec
2023-03-30 20:35:11,899 		1488 of 10000 with 65.86% 	 Time used:  0.58 sec
2023-03-30 20:35:12,463 		1512 of 10000 with 65.81% 	 Time used:  0.56 sec
2023-03-30 20:35:13,019 		1536 of 10000 with 65.69% 	 Time used:  0.56 sec
2023-03-30 20:35:13,568 		1560 of 10000 with 65.71% 	 Time used:  0.55 sec
2023-03-30 20:35:14,178 		1584 of 10000 with 65.53% 	 Time used:  0.61 sec
2023-03-30 20:35:14,798 		1608 of 10000 with 65.49% 	 Time used:  0.62 sec
2023-03-30 20:35:15,354 		1632 of 10000 with 65.44% 	 Time used:  0.56 sec
2023-03-30 20:35:15,951 		1656 of 10000 with 65.70% 	 Time used:  0.60 sec
2023-03-30 20:35:16,566 		1680 of 10000 with 65.71% 	 Time used:  0.62 sec
2023-03-30 20:35:17,117 		1704 of 10000 with 65.73% 	 Time used:  0.55 sec
2023-03-30 20:35:17,676 		1728 of 10000 with 65.68% 	 Time used:  0.56 sec
2023-03-30 20:35:18,292 		1752 of 10000 with 65.53% 	 Time used:  0.62 sec
2023-03-30 20:35:18,874 		1776 of 10000 with 65.48% 	 Time used:  0.58 sec
2023-03-30 20:35:19,489 		1800 of 10000 with 65.50% 	 Time used:  0.62 sec
2023-03-30 20:35:20,070 		1824 of 10000 with 65.52% 	 Time used:  0.58 sec
2023-03-30 20:35:20,625 		1848 of 10000 with 65.48% 	 Time used:  0.55 sec
2023-03-30 20:35:21,212 		1872 of 10000 with 65.60% 	 Time used:  0.59 sec
2023-03-30 20:35:21,793 		1896 of 10000 with 65.61% 	 Time used:  0.58 sec
2023-03-30 20:35:22,444 		1920 of 10000 with 65.73% 	 Time used:  0.65 sec
2023-03-30 20:35:23,016 		1944 of 10000 with 65.48% 	 Time used:  0.57 sec
2023-03-30 20:35:23,585 		1968 of 10000 with 65.45% 	 Time used:  0.57 sec
2023-03-30 20:35:24,179 		1992 of 10000 with 65.56% 	 Time used:  0.59 sec
2023-03-30 20:35:24,799 		2016 of 10000 with 65.53% 	 Time used:  0.62 sec
2023-03-30 20:35:25,362 		2040 of 10000 with 65.44% 	 Time used:  0.56 sec
2023-03-30 20:35:25,979 		2064 of 10000 with 65.41% 	 Time used:  0.62 sec
2023-03-30 20:35:26,463 		2088 of 10000 with 65.23% 	 Time used:  0.48 sec
2023-03-30 20:35:27,077 		2112 of 10000 with 65.34% 	 Time used:  0.61 sec
2023-03-30 20:35:27,607 		2136 of 10000 with 65.26% 	 Time used:  0.53 sec
2023-03-30 20:35:28,216 		2160 of 10000 with 65.37% 	 Time used:  0.61 sec
2023-03-30 20:35:28,791 		2184 of 10000 with 65.38% 	 Time used:  0.58 sec
2023-03-30 20:35:29,342 		2208 of 10000 with 65.49% 	 Time used:  0.55 sec
2023-03-30 20:35:29,901 		2232 of 10000 with 65.46% 	 Time used:  0.56 sec
2023-03-30 20:35:30,484 		2256 of 10000 with 65.38% 	 Time used:  0.58 sec
2023-03-30 20:35:31,097 		2280 of 10000 with 65.48% 	 Time used:  0.61 sec
2023-03-30 20:35:31,684 		2304 of 10000 with 65.41% 	 Time used:  0.59 sec
2023-03-30 20:35:32,330 		2328 of 10000 with 65.34% 	 Time used:  0.65 sec
2023-03-30 20:35:32,915 		2352 of 10000 with 65.56% 	 Time used:  0.58 sec
2023-03-30 20:35:33,445 		2376 of 10000 with 65.53% 	 Time used:  0.53 sec
2023-03-30 20:35:34,058 		2400 of 10000 with 65.42% 	 Time used:  0.61 sec
2023-03-30 20:35:34,616 		2424 of 10000 with 65.26% 	 Time used:  0.56 sec
2023-03-30 20:35:35,238 		2448 of 10000 with 65.28% 	 Time used:  0.62 sec
2023-03-30 20:35:35,872 		2472 of 10000 with 65.49% 	 Time used:  0.63 sec
2023-03-30 20:35:36,459 		2496 of 10000 with 65.50% 	 Time used:  0.59 sec
2023-03-30 20:35:37,069 		2520 of 10000 with 65.36% 	 Time used:  0.61 sec
2023-03-30 20:35:37,678 		2544 of 10000 with 65.17% 	 Time used:  0.61 sec
2023-03-30 20:35:38,236 		2568 of 10000 with 65.34% 	 Time used:  0.56 sec
2023-03-30 20:35:38,815 		2592 of 10000 with 65.24% 	 Time used:  0.58 sec
2023-03-30 20:35:39,345 		2616 of 10000 with 65.29% 	 Time used:  0.53 sec
2023-03-30 20:35:39,919 		2640 of 10000 with 65.30% 	 Time used:  0.57 sec
2023-03-30 20:35:40,496 		2664 of 10000 with 65.17% 	 Time used:  0.58 sec
2023-03-30 20:35:41,065 		2688 of 10000 with 65.14% 	 Time used:  0.57 sec
2023-03-30 20:35:41,675 		2712 of 10000 with 65.12% 	 Time used:  0.61 sec
2023-03-30 20:35:42,227 		2736 of 10000 with 65.10% 	 Time used:  0.55 sec
2023-03-30 20:35:42,890 		2760 of 10000 with 65.00% 	 Time used:  0.66 sec
2023-03-30 20:35:43,449 		2784 of 10000 with 64.98% 	 Time used:  0.56 sec
2023-03-30 20:35:44,077 		2808 of 10000 with 64.99% 	 Time used:  0.63 sec
2023-03-30 20:35:44,655 		2832 of 10000 with 65.01% 	 Time used:  0.58 sec
2023-03-30 20:35:45,236 		2856 of 10000 with 64.92% 	 Time used:  0.58 sec
2023-03-30 20:35:45,822 		2880 of 10000 with 65.00% 	 Time used:  0.59 sec
2023-03-30 20:35:46,442 		2904 of 10000 with 65.08% 	 Time used:  0.62 sec
2023-03-30 20:35:47,001 		2928 of 10000 with 65.06% 	 Time used:  0.56 sec
2023-03-30 20:35:47,653 		2952 of 10000 with 65.04% 	 Time used:  0.65 sec
2023-03-30 20:35:48,278 		2976 of 10000 with 64.95% 	 Time used:  0.62 sec
2023-03-30 20:35:48,856 		3000 of 10000 with 64.83% 	 Time used:  0.58 sec
2023-03-30 20:35:49,480 		3024 of 10000 with 64.88% 	 Time used:  0.62 sec
2023-03-30 20:35:50,106 		3048 of 10000 with 64.90% 	 Time used:  0.63 sec
2023-03-30 20:35:50,667 		3072 of 10000 with 64.78% 	 Time used:  0.56 sec
2023-03-30 20:35:51,211 		3096 of 10000 with 64.70% 	 Time used:  0.54 sec
2023-03-30 20:35:51,795 		3120 of 10000 with 64.68% 	 Time used:  0.58 sec
2023-03-30 20:35:52,389 		3144 of 10000 with 64.73% 	 Time used:  0.59 sec
2023-03-30 20:35:52,962 		3168 of 10000 with 64.68% 	 Time used:  0.57 sec
2023-03-30 20:35:53,506 		3192 of 10000 with 64.66% 	 Time used:  0.54 sec
2023-03-30 20:35:54,130 		3216 of 10000 with 64.55% 	 Time used:  0.62 sec
2023-03-30 20:35:54,698 		3240 of 10000 with 64.48% 	 Time used:  0.57 sec
2023-03-30 20:35:55,269 		3264 of 10000 with 64.46% 	 Time used:  0.57 sec
2023-03-30 20:35:55,843 		3288 of 10000 with 64.42% 	 Time used:  0.57 sec
2023-03-30 20:35:56,437 		3312 of 10000 with 64.43% 	 Time used:  0.59 sec
2023-03-30 20:35:57,005 		3336 of 10000 with 64.33% 	 Time used:  0.57 sec
2023-03-30 20:35:57,625 		3360 of 10000 with 64.29% 	 Time used:  0.62 sec
2023-03-30 20:35:58,223 		3384 of 10000 with 64.36% 	 Time used:  0.60 sec
2023-03-30 20:35:58,834 		3408 of 10000 with 64.44% 	 Time used:  0.61 sec
2023-03-30 20:35:59,365 		3432 of 10000 with 64.31% 	 Time used:  0.53 sec
2023-03-30 20:35:59,908 		3456 of 10000 with 64.29% 	 Time used:  0.54 sec
2023-03-30 20:36:00,516 		3480 of 10000 with 64.31% 	 Time used:  0.61 sec
2023-03-30 20:36:01,098 		3504 of 10000 with 64.21% 	 Time used:  0.58 sec
2023-03-30 20:36:01,677 		3528 of 10000 with 64.17% 	 Time used:  0.58 sec
2023-03-30 20:36:02,230 		3552 of 10000 with 64.19% 	 Time used:  0.55 sec
2023-03-30 20:36:02,839 		3576 of 10000 with 64.26% 	 Time used:  0.61 sec
2023-03-30 20:36:03,553 		3600 of 10000 with 64.33% 	 Time used:  0.71 sec
2023-03-30 20:36:04,108 		3624 of 10000 with 64.29% 	 Time used:  0.55 sec
2023-03-30 20:36:04,695 		3648 of 10000 with 64.25% 	 Time used:  0.59 sec
2023-03-30 20:36:05,236 		3672 of 10000 with 64.24% 	 Time used:  0.54 sec
2023-03-30 20:36:05,785 		3696 of 10000 with 64.23% 	 Time used:  0.55 sec
2023-03-30 20:36:06,418 		3720 of 10000 with 64.17% 	 Time used:  0.63 sec
2023-03-30 20:36:07,107 		3744 of 10000 with 64.13% 	 Time used:  0.69 sec
2023-03-30 20:36:07,819 		3768 of 10000 with 64.17% 	 Time used:  0.71 sec
2023-03-30 20:36:08,433 		3792 of 10000 with 64.11% 	 Time used:  0.61 sec
2023-03-30 20:36:09,025 		3816 of 10000 with 64.15% 	 Time used:  0.59 sec
2023-03-30 20:36:09,591 		3840 of 10000 with 64.17% 	 Time used:  0.57 sec
2023-03-30 20:36:10,148 		3864 of 10000 with 64.26% 	 Time used:  0.56 sec
2023-03-30 20:36:10,737 		3888 of 10000 with 64.25% 	 Time used:  0.59 sec
2023-03-30 20:36:11,279 		3912 of 10000 with 64.19% 	 Time used:  0.54 sec
2023-03-30 20:36:11,836 		3936 of 10000 with 64.10% 	 Time used:  0.56 sec
2023-03-30 20:36:12,398 		3960 of 10000 with 64.09% 	 Time used:  0.56 sec
2023-03-30 20:36:13,018 		3984 of 10000 with 64.11% 	 Time used:  0.62 sec
2023-03-30 20:36:13,630 		4008 of 10000 with 64.02% 	 Time used:  0.61 sec
2023-03-30 20:36:14,189 		4032 of 10000 with 64.16% 	 Time used:  0.56 sec
2023-03-30 20:36:14,838 		4056 of 10000 with 64.08% 	 Time used:  0.65 sec
2023-03-30 20:36:15,417 		4080 of 10000 with 64.14% 	 Time used:  0.58 sec
2023-03-30 20:36:15,956 		4104 of 10000 with 64.16% 	 Time used:  0.54 sec
2023-03-30 20:36:16,578 		4128 of 10000 with 64.07% 	 Time used:  0.62 sec
2023-03-30 20:36:17,227 		4152 of 10000 with 64.09% 	 Time used:  0.65 sec
2023-03-30 20:36:17,904 		4176 of 10000 with 64.18% 	 Time used:  0.68 sec
2023-03-30 20:36:18,452 		4200 of 10000 with 64.29% 	 Time used:  0.55 sec
2023-03-30 20:36:19,029 		4224 of 10000 with 64.30% 	 Time used:  0.58 sec
2023-03-30 20:36:19,557 		4248 of 10000 with 64.34% 	 Time used:  0.53 sec
2023-03-30 20:36:20,167 		4272 of 10000 with 64.47% 	 Time used:  0.61 sec
2023-03-30 20:36:20,776 		4296 of 10000 with 64.39% 	 Time used:  0.61 sec
2023-03-30 20:36:21,361 		4320 of 10000 with 64.31% 	 Time used:  0.58 sec
2023-03-30 20:36:21,927 		4344 of 10000 with 64.34% 	 Time used:  0.57 sec
2023-03-30 20:36:22,504 		4368 of 10000 with 64.40% 	 Time used:  0.58 sec
2023-03-30 20:36:23,062 		4392 of 10000 with 64.44% 	 Time used:  0.56 sec
2023-03-30 20:36:23,683 		4416 of 10000 with 64.47% 	 Time used:  0.62 sec
2023-03-30 20:36:24,280 		4440 of 10000 with 64.57% 	 Time used:  0.60 sec
2023-03-30 20:36:24,857 		4464 of 10000 with 64.54% 	 Time used:  0.58 sec
2023-03-30 20:36:25,453 		4488 of 10000 with 64.53% 	 Time used:  0.60 sec
2023-03-30 20:36:26,067 		4512 of 10000 with 64.54% 	 Time used:  0.61 sec
2023-03-30 20:36:26,597 		4536 of 10000 with 64.46% 	 Time used:  0.53 sec
2023-03-30 20:36:27,231 		4560 of 10000 with 64.43% 	 Time used:  0.63 sec
2023-03-30 20:36:27,836 		4584 of 10000 with 64.49% 	 Time used:  0.60 sec
2023-03-30 20:36:28,438 		4608 of 10000 with 64.43% 	 Time used:  0.60 sec
2023-03-30 20:36:29,052 		4632 of 10000 with 64.38% 	 Time used:  0.61 sec
2023-03-30 20:36:29,638 		4656 of 10000 with 64.24% 	 Time used:  0.58 sec
2023-03-30 20:36:30,231 		4680 of 10000 with 64.32% 	 Time used:  0.59 sec
2023-03-30 20:36:30,835 		4704 of 10000 with 64.46% 	 Time used:  0.60 sec
2023-03-30 20:36:31,390 		4728 of 10000 with 64.38% 	 Time used:  0.55 sec
2023-03-30 20:36:31,947 		4752 of 10000 with 64.37% 	 Time used:  0.56 sec
2023-03-30 20:36:32,524 		4776 of 10000 with 64.43% 	 Time used:  0.58 sec
2023-03-30 20:36:33,096 		4800 of 10000 with 64.46% 	 Time used:  0.57 sec
2023-03-30 20:36:33,711 		4824 of 10000 with 64.45% 	 Time used:  0.61 sec
2023-03-30 20:36:34,284 		4848 of 10000 with 64.44% 	 Time used:  0.57 sec
2023-03-30 20:36:34,832 		4872 of 10000 with 64.47% 	 Time used:  0.55 sec
2023-03-30 20:36:35,478 		4896 of 10000 with 64.46% 	 Time used:  0.65 sec
2023-03-30 20:36:36,174 		4920 of 10000 with 64.53% 	 Time used:  0.70 sec
2023-03-30 20:36:36,777 		4944 of 10000 with 64.52% 	 Time used:  0.60 sec
2023-03-30 20:36:37,347 		4968 of 10000 with 64.55% 	 Time used:  0.57 sec
2023-03-30 20:36:37,985 		4992 of 10000 with 64.60% 	 Time used:  0.64 sec
2023-03-30 20:36:38,543 		5016 of 10000 with 64.61% 	 Time used:  0.56 sec
2023-03-30 20:36:39,062 		5040 of 10000 with 64.64% 	 Time used:  0.52 sec
2023-03-30 20:36:39,676 		5064 of 10000 with 64.61% 	 Time used:  0.61 sec
2023-03-30 20:36:40,276 		5088 of 10000 with 64.64% 	 Time used:  0.60 sec
2023-03-30 20:36:40,872 		5112 of 10000 with 64.61% 	 Time used:  0.60 sec
2023-03-30 20:36:41,505 		5136 of 10000 with 64.60% 	 Time used:  0.63 sec
2023-03-30 20:36:42,091 		5160 of 10000 with 64.63% 	 Time used:  0.59 sec
2023-03-30 20:36:42,634 		5184 of 10000 with 64.60% 	 Time used:  0.54 sec
2023-03-30 20:36:43,204 		5208 of 10000 with 64.55% 	 Time used:  0.57 sec
2023-03-30 20:36:43,844 		5232 of 10000 with 64.53% 	 Time used:  0.64 sec
2023-03-30 20:36:44,408 		5256 of 10000 with 64.50% 	 Time used:  0.56 sec
2023-03-30 20:36:44,972 		5280 of 10000 with 64.51% 	 Time used:  0.56 sec
2023-03-30 20:36:45,556 		5304 of 10000 with 64.52% 	 Time used:  0.58 sec
2023-03-30 20:36:46,105 		5328 of 10000 with 64.51% 	 Time used:  0.55 sec
2023-03-30 20:36:46,732 		5352 of 10000 with 64.46% 	 Time used:  0.63 sec
2023-03-30 20:36:47,316 		5376 of 10000 with 64.43% 	 Time used:  0.58 sec
2023-03-30 20:36:47,954 		5400 of 10000 with 64.44% 	 Time used:  0.64 sec
2023-03-30 20:36:48,482 		5424 of 10000 with 64.42% 	 Time used:  0.53 sec
2023-03-30 20:36:49,094 		5448 of 10000 with 64.32% 	 Time used:  0.61 sec
2023-03-30 20:36:49,787 		5472 of 10000 with 64.38% 	 Time used:  0.69 sec
2023-03-30 20:36:50,460 		5496 of 10000 with 64.37% 	 Time used:  0.67 sec
2023-03-30 20:36:51,029 		5520 of 10000 with 64.44% 	 Time used:  0.57 sec
2023-03-30 20:36:51,593 		5544 of 10000 with 64.41% 	 Time used:  0.56 sec
2023-03-30 20:36:52,205 		5568 of 10000 with 64.37% 	 Time used:  0.61 sec
2023-03-30 20:36:52,812 		5592 of 10000 with 64.43% 	 Time used:  0.61 sec
2023-03-30 20:36:53,382 		5616 of 10000 with 64.46% 	 Time used:  0.57 sec
2023-03-30 20:36:54,000 		5640 of 10000 with 64.45% 	 Time used:  0.62 sec
2023-03-30 20:36:54,597 		5664 of 10000 with 64.44% 	 Time used:  0.60 sec
2023-03-30 20:36:55,271 		5688 of 10000 with 64.47% 	 Time used:  0.67 sec
2023-03-30 20:36:55,892 		5712 of 10000 with 64.53% 	 Time used:  0.62 sec
2023-03-30 20:36:56,479 		5736 of 10000 with 64.56% 	 Time used:  0.59 sec
2023-03-30 20:36:57,086 		5760 of 10000 with 64.51% 	 Time used:  0.61 sec
2023-03-30 20:36:57,684 		5784 of 10000 with 64.52% 	 Time used:  0.60 sec
2023-03-30 20:36:58,260 		5808 of 10000 with 64.55% 	 Time used:  0.58 sec
2023-03-30 20:36:58,890 		5832 of 10000 with 64.54% 	 Time used:  0.63 sec
2023-03-30 20:36:59,535 		5856 of 10000 with 64.45% 	 Time used:  0.64 sec
2023-03-30 20:37:00,084 		5880 of 10000 with 64.49% 	 Time used:  0.55 sec
2023-03-30 20:37:00,671 		5904 of 10000 with 64.45% 	 Time used:  0.59 sec
2023-03-30 20:37:01,289 		5928 of 10000 with 64.44% 	 Time used:  0.62 sec
2023-03-30 20:37:01,837 		5952 of 10000 with 64.48% 	 Time used:  0.55 sec
2023-03-30 20:37:02,425 		5976 of 10000 with 64.49% 	 Time used:  0.59 sec
2023-03-30 20:37:03,007 		6000 of 10000 with 64.47% 	 Time used:  0.58 sec
2023-03-30 20:37:03,658 		6024 of 10000 with 64.44% 	 Time used:  0.65 sec
2023-03-30 20:37:04,236 		6048 of 10000 with 64.47% 	 Time used:  0.58 sec
2023-03-30 20:37:04,846 		6072 of 10000 with 64.46% 	 Time used:  0.61 sec
2023-03-30 20:37:05,456 		6096 of 10000 with 64.45% 	 Time used:  0.61 sec
2023-03-30 20:37:06,059 		6120 of 10000 with 64.51% 	 Time used:  0.60 sec
2023-03-30 20:37:06,609 		6144 of 10000 with 64.47% 	 Time used:  0.55 sec
2023-03-30 20:37:07,187 		6168 of 10000 with 64.40% 	 Time used:  0.58 sec
2023-03-30 20:37:07,788 		6192 of 10000 with 64.41% 	 Time used:  0.60 sec
2023-03-30 20:37:08,393 		6216 of 10000 with 64.46% 	 Time used:  0.60 sec
2023-03-30 20:37:09,145 		6240 of 10000 with 64.44% 	 Time used:  0.75 sec
2023-03-30 20:37:09,729 		6264 of 10000 with 64.45% 	 Time used:  0.58 sec
2023-03-30 20:37:10,325 		6288 of 10000 with 64.46% 	 Time used:  0.60 sec
2023-03-30 20:37:10,867 		6312 of 10000 with 64.46% 	 Time used:  0.54 sec
2023-03-30 20:37:11,427 		6336 of 10000 with 64.47% 	 Time used:  0.56 sec
2023-03-30 20:37:12,014 		6360 of 10000 with 64.54% 	 Time used:  0.59 sec
2023-03-30 20:37:12,645 		6384 of 10000 with 64.52% 	 Time used:  0.63 sec
2023-03-30 20:37:13,207 		6408 of 10000 with 64.54% 	 Time used:  0.56 sec
2023-03-30 20:37:13,765 		6432 of 10000 with 64.55% 	 Time used:  0.56 sec
2023-03-30 20:37:14,316 		6456 of 10000 with 64.53% 	 Time used:  0.55 sec
2023-03-30 20:37:14,977 		6480 of 10000 with 64.51% 	 Time used:  0.66 sec
2023-03-30 20:37:15,610 		6504 of 10000 with 64.53% 	 Time used:  0.63 sec
2023-03-30 20:37:16,228 		6528 of 10000 with 64.57% 	 Time used:  0.62 sec
2023-03-30 20:37:16,845 		6552 of 10000 with 64.56% 	 Time used:  0.62 sec
2023-03-30 20:37:17,512 		6576 of 10000 with 64.57% 	 Time used:  0.67 sec
2023-03-30 20:37:18,097 		6600 of 10000 with 64.56% 	 Time used:  0.58 sec
2023-03-30 20:37:18,719 		6624 of 10000 with 64.61% 	 Time used:  0.62 sec
2023-03-30 20:37:19,374 		6648 of 10000 with 64.65% 	 Time used:  0.66 sec
2023-03-30 20:37:19,910 		6672 of 10000 with 64.66% 	 Time used:  0.54 sec
2023-03-30 20:37:20,537 		6696 of 10000 with 64.65% 	 Time used:  0.63 sec
2023-03-30 20:37:21,132 		6720 of 10000 with 64.66% 	 Time used:  0.59 sec
2023-03-30 20:37:21,695 		6744 of 10000 with 64.66% 	 Time used:  0.56 sec
2023-03-30 20:37:22,314 		6768 of 10000 with 64.64% 	 Time used:  0.62 sec
2023-03-30 20:37:22,911 		6792 of 10000 with 64.62% 	 Time used:  0.60 sec
2023-03-30 20:37:23,433 		6816 of 10000 with 64.69% 	 Time used:  0.52 sec
2023-03-30 20:37:23,994 		6840 of 10000 with 64.68% 	 Time used:  0.56 sec
2023-03-30 20:37:24,527 		6864 of 10000 with 64.66% 	 Time used:  0.53 sec
2023-03-30 20:37:25,372 		6888 of 10000 with 64.62% 	 Time used:  0.84 sec
2023-03-30 20:37:25,995 		6912 of 10000 with 64.60% 	 Time used:  0.62 sec
2023-03-30 20:37:26,567 		6936 of 10000 with 64.50% 	 Time used:  0.57 sec
2023-03-30 20:37:27,175 		6960 of 10000 with 64.48% 	 Time used:  0.61 sec
2023-03-30 20:37:27,778 		6984 of 10000 with 64.42% 	 Time used:  0.60 sec
2023-03-30 20:37:28,361 		7008 of 10000 with 64.37% 	 Time used:  0.58 sec
2023-03-30 20:37:28,937 		7032 of 10000 with 64.38% 	 Time used:  0.58 sec
2023-03-30 20:37:29,470 		7056 of 10000 with 64.40% 	 Time used:  0.53 sec
2023-03-30 20:37:30,069 		7080 of 10000 with 64.41% 	 Time used:  0.60 sec
2023-03-30 20:37:30,642 		7104 of 10000 with 64.39% 	 Time used:  0.57 sec
2023-03-30 20:37:31,262 		7128 of 10000 with 64.32% 	 Time used:  0.62 sec
2023-03-30 20:37:31,901 		7152 of 10000 with 64.35% 	 Time used:  0.64 sec
2023-03-30 20:37:32,537 		7176 of 10000 with 64.41% 	 Time used:  0.64 sec
2023-03-30 20:37:33,106 		7200 of 10000 with 64.39% 	 Time used:  0.57 sec
2023-03-30 20:37:33,686 		7224 of 10000 with 64.38% 	 Time used:  0.58 sec
2023-03-30 20:37:34,342 		7248 of 10000 with 64.33% 	 Time used:  0.66 sec
2023-03-30 20:37:34,907 		7272 of 10000 with 64.37% 	 Time used:  0.56 sec
2023-03-30 20:37:35,476 		7296 of 10000 with 64.38% 	 Time used:  0.57 sec
2023-03-30 20:37:36,016 		7320 of 10000 with 64.39% 	 Time used:  0.54 sec
2023-03-30 20:37:36,647 		7344 of 10000 with 64.45% 	 Time used:  0.63 sec
2023-03-30 20:37:37,234 		7368 of 10000 with 64.50% 	 Time used:  0.59 sec
2023-03-30 20:37:37,814 		7392 of 10000 with 64.53% 	 Time used:  0.58 sec
2023-03-30 20:37:38,436 		7416 of 10000 with 64.48% 	 Time used:  0.62 sec
2023-03-30 20:37:39,034 		7440 of 10000 with 64.46% 	 Time used:  0.60 sec
2023-03-30 20:37:39,642 		7464 of 10000 with 64.42% 	 Time used:  0.61 sec
2023-03-30 20:37:40,217 		7488 of 10000 with 64.46% 	 Time used:  0.57 sec
2023-03-30 20:37:40,829 		7512 of 10000 with 64.47% 	 Time used:  0.61 sec
2023-03-30 20:37:41,409 		7536 of 10000 with 64.46% 	 Time used:  0.58 sec
2023-03-30 20:37:42,019 		7560 of 10000 with 64.43% 	 Time used:  0.61 sec
2023-03-30 20:37:42,595 		7584 of 10000 with 64.49% 	 Time used:  0.58 sec
2023-03-30 20:37:43,176 		7608 of 10000 with 64.50% 	 Time used:  0.58 sec
2023-03-30 20:37:43,720 		7632 of 10000 with 64.53% 	 Time used:  0.54 sec
2023-03-30 20:37:44,287 		7656 of 10000 with 64.55% 	 Time used:  0.57 sec
2023-03-30 20:37:44,859 		7680 of 10000 with 64.52% 	 Time used:  0.57 sec
2023-03-30 20:37:45,410 		7704 of 10000 with 64.54% 	 Time used:  0.55 sec
2023-03-30 20:37:46,026 		7728 of 10000 with 64.53% 	 Time used:  0.62 sec
2023-03-30 20:37:46,619 		7752 of 10000 with 64.50% 	 Time used:  0.59 sec
2023-03-30 20:37:47,223 		7776 of 10000 with 64.53% 	 Time used:  0.60 sec
2023-03-30 20:37:47,925 		7800 of 10000 with 64.51% 	 Time used:  0.70 sec
2023-03-30 20:37:48,458 		7824 of 10000 with 64.48% 	 Time used:  0.53 sec
2023-03-30 20:37:49,051 		7848 of 10000 with 64.50% 	 Time used:  0.59 sec
2023-03-30 20:37:49,736 		7872 of 10000 with 64.52% 	 Time used:  0.68 sec
2023-03-30 20:37:50,305 		7896 of 10000 with 64.53% 	 Time used:  0.57 sec
2023-03-30 20:37:50,896 		7920 of 10000 with 64.49% 	 Time used:  0.59 sec
2023-03-30 20:37:51,427 		7944 of 10000 with 64.49% 	 Time used:  0.53 sec
2023-03-30 20:37:51,984 		7968 of 10000 with 64.48% 	 Time used:  0.56 sec
2023-03-30 20:37:52,555 		7992 of 10000 with 64.46% 	 Time used:  0.57 sec
2023-03-30 20:37:53,137 		8016 of 10000 with 64.46% 	 Time used:  0.58 sec
2023-03-30 20:37:53,713 		8040 of 10000 with 64.47% 	 Time used:  0.58 sec
2023-03-30 20:37:54,293 		8064 of 10000 with 64.47% 	 Time used:  0.58 sec
2023-03-30 20:37:54,948 		8088 of 10000 with 64.43% 	 Time used:  0.65 sec
2023-03-30 20:37:55,563 		8112 of 10000 with 64.45% 	 Time used:  0.61 sec
2023-03-30 20:37:56,118 		8136 of 10000 with 64.38% 	 Time used:  0.55 sec
2023-03-30 20:37:56,681 		8160 of 10000 with 64.46% 	 Time used:  0.56 sec
2023-03-30 20:37:57,279 		8184 of 10000 with 64.44% 	 Time used:  0.60 sec
2023-03-30 20:37:57,837 		8208 of 10000 with 64.44% 	 Time used:  0.56 sec
2023-03-30 20:37:58,459 		8232 of 10000 with 64.43% 	 Time used:  0.62 sec
2023-03-30 20:37:59,176 		8256 of 10000 with 64.43% 	 Time used:  0.72 sec
2023-03-30 20:37:59,784 		8280 of 10000 with 64.37% 	 Time used:  0.61 sec
2023-03-30 20:38:00,380 		8304 of 10000 with 64.35% 	 Time used:  0.60 sec
2023-03-30 20:38:00,987 		8328 of 10000 with 64.31% 	 Time used:  0.61 sec
2023-03-30 20:38:01,618 		8352 of 10000 with 64.28% 	 Time used:  0.63 sec
2023-03-30 20:38:02,214 		8376 of 10000 with 64.26% 	 Time used:  0.60 sec
2023-03-30 20:38:02,844 		8400 of 10000 with 64.25% 	 Time used:  0.63 sec
2023-03-30 20:38:03,417 		8424 of 10000 with 64.27% 	 Time used:  0.57 sec
2023-03-30 20:38:04,008 		8448 of 10000 with 64.25% 	 Time used:  0.59 sec
2023-03-30 20:38:04,768 		8472 of 10000 with 64.24% 	 Time used:  0.76 sec
2023-03-30 20:38:05,373 		8496 of 10000 with 64.18% 	 Time used:  0.60 sec
2023-03-30 20:38:05,954 		8520 of 10000 with 64.24% 	 Time used:  0.58 sec
2023-03-30 20:38:06,565 		8544 of 10000 with 64.27% 	 Time used:  0.61 sec
2023-03-30 20:38:07,223 		8568 of 10000 with 64.27% 	 Time used:  0.66 sec
2023-03-30 20:38:07,808 		8592 of 10000 with 64.27% 	 Time used:  0.58 sec
2023-03-30 20:38:08,492 		8616 of 10000 with 64.29% 	 Time used:  0.68 sec
2023-03-30 20:38:09,090 		8640 of 10000 with 64.25% 	 Time used:  0.60 sec
2023-03-30 20:38:09,658 		8664 of 10000 with 64.25% 	 Time used:  0.57 sec
2023-03-30 20:38:10,256 		8688 of 10000 with 64.25% 	 Time used:  0.60 sec
2023-03-30 20:38:10,806 		8712 of 10000 with 64.26% 	 Time used:  0.55 sec
2023-03-30 20:38:11,457 		8736 of 10000 with 64.23% 	 Time used:  0.65 sec
2023-03-30 20:38:12,067 		8760 of 10000 with 64.21% 	 Time used:  0.61 sec
2023-03-30 20:38:12,696 		8784 of 10000 with 64.22% 	 Time used:  0.63 sec
2023-03-30 20:38:13,250 		8808 of 10000 with 64.23% 	 Time used:  0.55 sec
2023-03-30 20:38:13,848 		8832 of 10000 with 64.25% 	 Time used:  0.60 sec
2023-03-30 20:38:14,457 		8856 of 10000 with 64.26% 	 Time used:  0.61 sec
2023-03-30 20:38:14,966 		8880 of 10000 with 64.23% 	 Time used:  0.51 sec
2023-03-30 20:38:15,518 		8904 of 10000 with 64.23% 	 Time used:  0.55 sec
2023-03-30 20:38:16,073 		8928 of 10000 with 64.25% 	 Time used:  0.55 sec
2023-03-30 20:38:16,666 		8952 of 10000 with 64.23% 	 Time used:  0.59 sec
2023-03-30 20:38:17,224 		8976 of 10000 with 64.18% 	 Time used:  0.56 sec
2023-03-30 20:38:17,882 		9000 of 10000 with 64.21% 	 Time used:  0.66 sec
2023-03-30 20:38:18,441 		9024 of 10000 with 64.22% 	 Time used:  0.56 sec
2023-03-30 20:38:19,021 		9048 of 10000 with 64.18% 	 Time used:  0.58 sec
2023-03-30 20:38:19,614 		9072 of 10000 with 64.18% 	 Time used:  0.59 sec
2023-03-30 20:38:20,185 		9096 of 10000 with 64.22% 	 Time used:  0.57 sec
2023-03-30 20:38:20,739 		9120 of 10000 with 64.27% 	 Time used:  0.55 sec
2023-03-30 20:38:21,286 		9144 of 10000 with 64.27% 	 Time used:  0.55 sec
2023-03-30 20:38:21,819 		9168 of 10000 with 64.34% 	 Time used:  0.53 sec
2023-03-30 20:38:22,412 		9192 of 10000 with 64.37% 	 Time used:  0.59 sec
2023-03-30 20:38:23,055 		9216 of 10000 with 64.39% 	 Time used:  0.64 sec
2023-03-30 20:38:23,633 		9240 of 10000 with 64.37% 	 Time used:  0.58 sec
2023-03-30 20:38:24,483 		9264 of 10000 with 64.41% 	 Time used:  0.85 sec
2023-03-30 20:38:25,068 		9288 of 10000 with 64.43% 	 Time used:  0.58 sec
2023-03-30 20:38:25,710 		9312 of 10000 with 64.39% 	 Time used:  0.64 sec
2023-03-30 20:38:26,276 		9336 of 10000 with 64.44% 	 Time used:  0.57 sec
2023-03-30 20:38:26,911 		9360 of 10000 with 64.46% 	 Time used:  0.63 sec
2023-03-30 20:38:27,491 		9384 of 10000 with 64.42% 	 Time used:  0.58 sec
2023-03-30 20:38:28,215 		9408 of 10000 with 64.45% 	 Time used:  0.72 sec
2023-03-30 20:38:28,836 		9432 of 10000 with 64.41% 	 Time used:  0.62 sec
2023-03-30 20:38:29,448 		9456 of 10000 with 64.36% 	 Time used:  0.61 sec
2023-03-30 20:38:29,985 		9480 of 10000 with 64.36% 	 Time used:  0.54 sec
2023-03-30 20:38:30,536 		9504 of 10000 with 64.34% 	 Time used:  0.55 sec
2023-03-30 20:38:31,156 		9528 of 10000 with 64.34% 	 Time used:  0.62 sec
2023-03-30 20:38:31,674 		9552 of 10000 with 64.36% 	 Time used:  0.52 sec
2023-03-30 20:38:32,231 		9576 of 10000 with 64.38% 	 Time used:  0.56 sec
2023-03-30 20:38:32,850 		9600 of 10000 with 64.38% 	 Time used:  0.62 sec
2023-03-30 20:38:33,434 		9624 of 10000 with 64.37% 	 Time used:  0.58 sec
2023-03-30 20:38:34,011 		9648 of 10000 with 64.37% 	 Time used:  0.58 sec
2023-03-30 20:38:34,581 		9672 of 10000 with 64.39% 	 Time used:  0.57 sec
2023-03-30 20:38:35,218 		9696 of 10000 with 64.44% 	 Time used:  0.64 sec
2023-03-30 20:38:35,829 		9720 of 10000 with 64.43% 	 Time used:  0.61 sec
2023-03-30 20:38:36,428 		9744 of 10000 with 64.41% 	 Time used:  0.60 sec
2023-03-30 20:38:37,066 		9768 of 10000 with 64.42% 	 Time used:  0.64 sec
2023-03-30 20:38:37,667 		9792 of 10000 with 64.39% 	 Time used:  0.60 sec
2023-03-30 20:38:38,235 		9816 of 10000 with 64.42% 	 Time used:  0.57 sec
2023-03-30 20:38:38,812 		9840 of 10000 with 64.39% 	 Time used:  0.58 sec
2023-03-30 20:38:39,400 		9864 of 10000 with 64.37% 	 Time used:  0.59 sec
2023-03-30 20:38:39,973 		9888 of 10000 with 64.35% 	 Time used:  0.57 sec
2023-03-30 20:38:40,554 		9912 of 10000 with 64.38% 	 Time used:  0.58 sec
2023-03-30 20:38:41,102 		9936 of 10000 with 64.38% 	 Time used:  0.55 sec
2023-03-30 20:38:41,679 		9960 of 10000 with 64.41% 	 Time used:  0.58 sec
2023-03-30 20:38:42,250 		9984 of 10000 with 64.36% 	 Time used:  0.57 sec
2023-03-30 20:38:42,684 		10000 of 10000 with 64.37% 	 Time used:  0.43 sec
2023-03-30 20:38:42,685 
2023-03-30 20:38:42,686 			Learning rate: weights:   1.000e-02    
2023-03-30 20:38:42,686 			Last test performance: 64.37%
2023-03-30 20:38:42,686 ----------------
2023-03-30 20:38:54,735   18  =>  0    		Training 486 pattern with 62.50% 	Forward time: 	11.82 sec
2023-03-30 20:38:54,735 			Loss:    8.685e-01    			Backward time: 	 0.22 sec 
2023-03-30 20:38:54,736 ADAM: Layer 0 -> dw_min:9.9654e-01  dw_max:1.0040e+00 lr:1.0000e-02
2023-03-30 20:38:54,736 ADAM: Layer 1 -> dw_min:9.9389e-01  dw_max:1.0068e+00 lr:1.0000e-02
2023-03-30 20:38:54,736 ADAM: Layer 2 -> dw_min:9.8859e-01  dw_max:1.0092e+00 lr:1.0000e-02
2023-03-30 20:38:54,736 ADAM: Layer 3 -> dw_min:9.9508e-01  dw_max:1.0049e+00 lr:1.0000e-02
2023-03-30 20:38:54,760 			Learning rate: weights:   1.000e-02    
2023-03-30 20:38:54,761 			Last test performance: 64.37%
2023-03-30 20:38:54,761 ----------------
2023-03-30 20:39:06,722   18  =>  1    		Training 486 pattern with 60.62% 	Forward time: 	11.73 sec
2023-03-30 20:39:06,722 			Loss:    8.902e-01    			Backward time: 	 0.22 sec 
2023-03-30 20:39:06,723 ADAM: Layer 0 -> dw_min:9.9633e-01  dw_max:1.0044e+00 lr:1.0000e-02
2023-03-30 20:39:06,723 ADAM: Layer 1 -> dw_min:9.9364e-01  dw_max:1.0063e+00 lr:1.0000e-02
2023-03-30 20:39:06,723 ADAM: Layer 2 -> dw_min:9.8866e-01  dw_max:1.0096e+00 lr:1.0000e-02
2023-03-30 20:39:06,723 ADAM: Layer 3 -> dw_min:9.9498e-01  dw_max:1.0051e+00 lr:1.0000e-02
2023-03-30 20:39:06,779 			Learning rate: weights:   1.000e-02    
2023-03-30 20:39:06,779 			Last test performance: 64.37%
2023-03-30 20:39:06,779 ----------------
2023-03-30 20:39:18,932   18  =>  2    		Training 486 pattern with 64.38% 	Forward time: 	11.93 sec
2023-03-30 20:39:18,932 			Loss:    8.627e-01    			Backward time: 	 0.22 sec 
2023-03-30 20:39:18,933 ADAM: Layer 0 -> dw_min:9.9482e-01  dw_max:1.0051e+00 lr:1.0000e-02
2023-03-30 20:39:18,933 ADAM: Layer 1 -> dw_min:9.9249e-01  dw_max:1.0075e+00 lr:1.0000e-02
2023-03-30 20:39:18,933 ADAM: Layer 2 -> dw_min:9.8820e-01  dw_max:1.0092e+00 lr:1.0000e-02
2023-03-30 20:39:18,933 ADAM: Layer 3 -> dw_min:9.9591e-01  dw_max:1.0049e+00 lr:1.0000e-02
2023-03-30 20:39:19,013 			Learning rate: weights:   1.000e-02    
2023-03-30 20:39:19,013 			Last test performance: 64.37%
2023-03-30 20:39:19,013 ----------------
2023-03-30 20:39:31,196   18  =>  3    		Training 486 pattern with 62.29% 	Forward time: 	11.96 sec
2023-03-30 20:39:31,196 			Loss:    8.661e-01    			Backward time: 	 0.22 sec 
2023-03-30 20:39:31,196 ADAM: Layer 0 -> dw_min:9.9404e-01  dw_max:1.0046e+00 lr:1.0000e-02
2023-03-30 20:39:31,196 ADAM: Layer 1 -> dw_min:9.9193e-01  dw_max:1.0084e+00 lr:1.0000e-02
2023-03-30 20:39:31,196 ADAM: Layer 2 -> dw_min:9.8572e-01  dw_max:1.0136e+00 lr:1.0000e-02
2023-03-30 20:39:31,196 ADAM: Layer 3 -> dw_min:9.9591e-01  dw_max:1.0050e+00 lr:1.0000e-02
2023-03-30 20:39:31,230 			Learning rate: weights:   1.000e-02    
2023-03-30 20:39:31,230 			Last test performance: 64.37%
2023-03-30 20:39:31,230 ----------------
2023-03-30 20:39:43,470   18  =>  4    		Training 486 pattern with 66.46% 	Forward time: 	12.01 sec
2023-03-30 20:39:43,470 			Loss:    8.035e-01    			Backward time: 	 0.22 sec 
2023-03-30 20:39:43,471 ADAM: Layer 0 -> dw_min:9.9405e-01  dw_max:1.0043e+00 lr:1.0000e-02
2023-03-30 20:39:43,471 ADAM: Layer 1 -> dw_min:9.9129e-01  dw_max:1.0091e+00 lr:1.0000e-02
2023-03-30 20:39:43,471 ADAM: Layer 2 -> dw_min:9.8706e-01  dw_max:1.0122e+00 lr:1.0000e-02
2023-03-30 20:39:43,471 ADAM: Layer 3 -> dw_min:9.9579e-01  dw_max:1.0047e+00 lr:1.0000e-02
2023-03-30 20:39:43,498 			Learning rate: weights:   1.000e-02    
2023-03-30 20:39:43,499 			Last test performance: 64.37%
2023-03-30 20:39:43,499 ----------------
2023-03-30 20:39:55,331   18  =>  5    		Training 486 pattern with 60.00% 	Forward time: 	11.60 sec
2023-03-30 20:39:55,331 			Loss:    8.738e-01    			Backward time: 	 0.22 sec 
2023-03-30 20:39:55,331 ADAM: Layer 0 -> dw_min:9.9386e-01  dw_max:1.0039e+00 lr:1.0000e-02
2023-03-30 20:39:55,331 ADAM: Layer 1 -> dw_min:9.9171e-01  dw_max:1.0090e+00 lr:1.0000e-02
2023-03-30 20:39:55,331 ADAM: Layer 2 -> dw_min:9.8721e-01  dw_max:1.0112e+00 lr:1.0000e-02
2023-03-30 20:39:55,331 ADAM: Layer 3 -> dw_min:9.9335e-01  dw_max:1.0052e+00 lr:1.0000e-02
2023-03-30 20:39:55,414 			Learning rate: weights:   1.000e-02    
2023-03-30 20:39:55,414 			Last test performance: 64.37%
2023-03-30 20:39:55,414 ----------------
2023-03-30 20:40:07,546   18  =>  6    		Training 486 pattern with 65.42% 	Forward time: 	11.90 sec
2023-03-30 20:40:07,546 			Loss:    7.962e-01    			Backward time: 	 0.22 sec 
2023-03-30 20:40:07,546 ADAM: Layer 0 -> dw_min:9.9430e-01  dw_max:1.0040e+00 lr:1.0000e-02
2023-03-30 20:40:07,546 ADAM: Layer 1 -> dw_min:9.9143e-01  dw_max:1.0086e+00 lr:1.0000e-02
2023-03-30 20:40:07,546 ADAM: Layer 2 -> dw_min:9.8728e-01  dw_max:1.0113e+00 lr:1.0000e-02
2023-03-30 20:40:07,546 ADAM: Layer 3 -> dw_min:9.9277e-01  dw_max:1.0067e+00 lr:1.0000e-02
2023-03-30 20:40:07,607 			Learning rate: weights:   1.000e-02    
2023-03-30 20:40:07,607 			Last test performance: 64.37%
2023-03-30 20:40:07,607 ----------------
2023-03-30 20:40:19,680   18  =>  7    		Training 486 pattern with 66.67% 	Forward time: 	11.85 sec
2023-03-30 20:40:19,680 			Loss:    8.137e-01    			Backward time: 	 0.22 sec 
2023-03-30 20:40:19,680 ADAM: Layer 0 -> dw_min:9.9376e-01  dw_max:1.0048e+00 lr:1.0000e-02
2023-03-30 20:40:19,681 ADAM: Layer 1 -> dw_min:9.9249e-01  dw_max:1.0097e+00 lr:1.0000e-02
2023-03-30 20:40:19,681 ADAM: Layer 2 -> dw_min:9.8889e-01  dw_max:1.0103e+00 lr:1.0000e-02
2023-03-30 20:40:19,681 ADAM: Layer 3 -> dw_min:9.9275e-01  dw_max:1.0061e+00 lr:1.0000e-02
2023-03-30 20:40:19,771 			Learning rate: weights:   1.000e-02    
2023-03-30 20:40:19,771 			Last test performance: 64.37%
2023-03-30 20:40:19,771 ----------------
2023-03-30 20:40:31,504   18  =>  8    		Training 486 pattern with 68.33% 	Forward time: 	11.51 sec
2023-03-30 20:40:31,504 			Loss:    7.937e-01    			Backward time: 	 0.22 sec 
2023-03-30 20:40:31,505 ADAM: Layer 0 -> dw_min:9.9363e-01  dw_max:1.0054e+00 lr:1.0000e-02
2023-03-30 20:40:31,505 ADAM: Layer 1 -> dw_min:9.9233e-01  dw_max:1.0097e+00 lr:1.0000e-02
2023-03-30 20:40:31,505 ADAM: Layer 2 -> dw_min:9.8882e-01  dw_max:1.0111e+00 lr:1.0000e-02
2023-03-30 20:40:31,505 ADAM: Layer 3 -> dw_min:9.9157e-01  dw_max:1.0053e+00 lr:1.0000e-02
2023-03-30 20:40:31,589 			Learning rate: weights:   1.000e-02    
2023-03-30 20:40:31,589 			Last test performance: 64.37%
2023-03-30 20:40:31,589 ----------------
2023-03-30 20:40:43,083   18  =>  9    		Training 486 pattern with 61.88% 	Forward time: 	11.27 sec
2023-03-30 20:40:43,083 			Loss:    8.996e-01    			Backward time: 	 0.22 sec 
2023-03-30 20:40:43,083 ADAM: Layer 0 -> dw_min:9.9386e-01  dw_max:1.0049e+00 lr:1.0000e-02
2023-03-30 20:40:43,083 ADAM: Layer 1 -> dw_min:9.9139e-01  dw_max:1.0097e+00 lr:1.0000e-02
2023-03-30 20:40:43,083 ADAM: Layer 2 -> dw_min:9.8620e-01  dw_max:1.0099e+00 lr:1.0000e-02
2023-03-30 20:40:43,083 ADAM: Layer 3 -> dw_min:9.9218e-01  dw_max:1.0044e+00 lr:1.0000e-02
2023-03-30 20:40:43,170 			Learning rate: weights:   1.000e-02    
2023-03-30 20:40:43,170 			Last test performance: 64.37%
2023-03-30 20:40:43,170 ----------------
2023-03-30 20:40:55,469   18  =>  10   		Training 486 pattern with 64.38% 	Forward time: 	12.07 sec
2023-03-30 20:40:55,469 			Loss:    8.943e-01    			Backward time: 	 0.22 sec 
2023-03-30 20:40:55,469 ADAM: Layer 0 -> dw_min:9.9357e-01  dw_max:1.0049e+00 lr:1.0000e-02
2023-03-30 20:40:55,469 ADAM: Layer 1 -> dw_min:9.9096e-01  dw_max:1.0104e+00 lr:1.0000e-02
2023-03-30 20:40:55,469 ADAM: Layer 2 -> dw_min:9.8757e-01  dw_max:1.0089e+00 lr:1.0000e-02
2023-03-30 20:40:55,469 ADAM: Layer 3 -> dw_min:9.9425e-01  dw_max:1.0052e+00 lr:1.0000e-02
2023-03-30 20:40:55,510 			Learning rate: weights:   1.000e-02    
2023-03-30 20:40:55,510 			Last test performance: 64.37%
2023-03-30 20:40:55,510 ----------------
2023-03-30 20:41:07,758   18  =>  11   		Training 486 pattern with 66.67% 	Forward time: 	12.02 sec
2023-03-30 20:41:07,758 			Loss:    7.761e-01    			Backward time: 	 0.22 sec 
2023-03-30 20:41:07,758 ADAM: Layer 0 -> dw_min:9.9415e-01  dw_max:1.0047e+00 lr:1.0000e-02
2023-03-30 20:41:07,758 ADAM: Layer 1 -> dw_min:9.9188e-01  dw_max:1.0102e+00 lr:1.0000e-02
2023-03-30 20:41:07,758 ADAM: Layer 2 -> dw_min:9.8847e-01  dw_max:1.0098e+00 lr:1.0000e-02
2023-03-30 20:41:07,759 ADAM: Layer 3 -> dw_min:9.9571e-01  dw_max:1.0051e+00 lr:1.0000e-02
2023-03-30 20:41:07,897 			Learning rate: weights:   1.000e-02    
2023-03-30 20:41:07,897 			Last test performance: 64.37%
2023-03-30 20:41:07,897 ----------------
2023-03-30 20:41:19,919   18  =>  12   		Training 486 pattern with 64.38% 	Forward time: 	11.79 sec
2023-03-30 20:41:19,919 			Loss:    8.441e-01    			Backward time: 	 0.22 sec 
2023-03-30 20:41:19,919 ADAM: Layer 0 -> dw_min:9.9506e-01  dw_max:1.0046e+00 lr:1.0000e-02
2023-03-30 20:41:19,920 ADAM: Layer 1 -> dw_min:9.9251e-01  dw_max:1.0090e+00 lr:1.0000e-02
2023-03-30 20:41:19,920 ADAM: Layer 2 -> dw_min:9.8540e-01  dw_max:1.0116e+00 lr:1.0000e-02
2023-03-30 20:41:19,920 ADAM: Layer 3 -> dw_min:9.9651e-01  dw_max:1.0050e+00 lr:1.0000e-02
2023-03-30 20:41:20,004 			Learning rate: weights:   1.000e-02    
2023-03-30 20:41:20,004 			Last test performance: 64.37%
2023-03-30 20:41:20,004 ----------------
2023-03-30 20:41:32,530   18  =>  13   		Training 486 pattern with 63.33% 	Forward time: 	12.30 sec
2023-03-30 20:41:32,530 			Loss:    8.878e-01    			Backward time: 	 0.22 sec 
2023-03-30 20:41:32,530 ADAM: Layer 0 -> dw_min:9.9507e-01  dw_max:1.0050e+00 lr:1.0000e-02
2023-03-30 20:41:32,530 ADAM: Layer 1 -> dw_min:9.9241e-01  dw_max:1.0081e+00 lr:1.0000e-02
2023-03-30 20:41:32,531 ADAM: Layer 2 -> dw_min:9.8638e-01  dw_max:1.0105e+00 lr:1.0000e-02
2023-03-30 20:41:32,531 ADAM: Layer 3 -> dw_min:9.9650e-01  dw_max:1.0045e+00 lr:1.0000e-02
2023-03-30 20:41:32,634 			Learning rate: weights:   1.000e-02    
2023-03-30 20:41:32,634 			Last test performance: 64.37%
2023-03-30 20:41:32,634 ----------------
2023-03-30 20:41:44,837   18  =>  14   		Training 486 pattern with 67.08% 	Forward time: 	11.98 sec
2023-03-30 20:41:44,837 			Loss:    8.079e-01    			Backward time: 	 0.22 sec 
2023-03-30 20:41:44,837 ADAM: Layer 0 -> dw_min:9.9518e-01  dw_max:1.0050e+00 lr:1.0000e-02
2023-03-30 20:41:44,837 ADAM: Layer 1 -> dw_min:9.9216e-01  dw_max:1.0077e+00 lr:1.0000e-02
2023-03-30 20:41:44,838 ADAM: Layer 2 -> dw_min:9.8758e-01  dw_max:1.0104e+00 lr:1.0000e-02
2023-03-30 20:41:44,838 ADAM: Layer 3 -> dw_min:9.9614e-01  dw_max:1.0060e+00 lr:1.0000e-02
2023-03-30 20:41:44,974 			Learning rate: weights:   1.000e-02    
2023-03-30 20:41:44,974 			Last test performance: 64.37%
2023-03-30 20:41:44,974 ----------------
2023-03-30 20:41:56,869   18  =>  15   		Training 486 pattern with 66.67% 	Forward time: 	11.67 sec
2023-03-30 20:41:56,869 			Loss:    8.217e-01    			Backward time: 	 0.22 sec 
2023-03-30 20:41:56,870 ADAM: Layer 0 -> dw_min:9.9502e-01  dw_max:1.0049e+00 lr:1.0000e-02
2023-03-30 20:41:56,870 ADAM: Layer 1 -> dw_min:9.9300e-01  dw_max:1.0072e+00 lr:1.0000e-02
2023-03-30 20:41:56,870 ADAM: Layer 2 -> dw_min:9.8874e-01  dw_max:1.0097e+00 lr:1.0000e-02
2023-03-30 20:41:56,870 ADAM: Layer 3 -> dw_min:9.9606e-01  dw_max:1.0051e+00 lr:1.0000e-02
2023-03-30 20:41:56,975 			Learning rate: weights:   1.000e-02    
2023-03-30 20:41:56,975 			Last test performance: 64.37%
2023-03-30 20:41:56,975 ----------------
2023-03-30 20:42:08,717   18  =>  16   		Training 486 pattern with 65.42% 	Forward time: 	11.51 sec
2023-03-30 20:42:08,717 			Loss:    8.138e-01    			Backward time: 	 0.22 sec 
2023-03-30 20:42:08,717 ADAM: Layer 0 -> dw_min:9.9502e-01  dw_max:1.0048e+00 lr:1.0000e-02
2023-03-30 20:42:08,717 ADAM: Layer 1 -> dw_min:9.9351e-01  dw_max:1.0070e+00 lr:1.0000e-02
2023-03-30 20:42:08,717 ADAM: Layer 2 -> dw_min:9.8950e-01  dw_max:1.0091e+00 lr:1.0000e-02
2023-03-30 20:42:08,717 ADAM: Layer 3 -> dw_min:9.9644e-01  dw_max:1.0055e+00 lr:1.0000e-02
2023-03-30 20:42:08,796 			Learning rate: weights:   1.000e-02    
2023-03-30 20:42:08,796 			Last test performance: 64.37%
2023-03-30 20:42:08,796 ----------------
2023-03-30 20:42:20,787   18  =>  17   		Training 486 pattern with 64.58% 	Forward time: 	11.76 sec
2023-03-30 20:42:20,787 			Loss:    8.311e-01    			Backward time: 	 0.22 sec 
2023-03-30 20:42:20,787 ADAM: Layer 0 -> dw_min:9.9563e-01  dw_max:1.0046e+00 lr:1.0000e-02
2023-03-30 20:42:20,787 ADAM: Layer 1 -> dw_min:9.9380e-01  dw_max:1.0063e+00 lr:1.0000e-02
2023-03-30 20:42:20,787 ADAM: Layer 2 -> dw_min:9.8519e-01  dw_max:1.0087e+00 lr:1.0000e-02
2023-03-30 20:42:20,788 ADAM: Layer 3 -> dw_min:9.9545e-01  dw_max:1.0090e+00 lr:1.0000e-02
2023-03-30 20:42:20,883 			Learning rate: weights:   1.000e-02    
2023-03-30 20:42:20,883 			Last test performance: 64.37%
2023-03-30 20:42:20,883 ----------------
2023-03-30 20:42:32,448   18  =>  18   		Training 486 pattern with 63.12% 	Forward time: 	11.34 sec
2023-03-30 20:42:32,448 			Loss:    8.745e-01    			Backward time: 	 0.22 sec 
2023-03-30 20:42:32,449 ADAM: Layer 0 -> dw_min:9.9639e-01  dw_max:1.0044e+00 lr:1.0000e-02
2023-03-30 20:42:32,449 ADAM: Layer 1 -> dw_min:9.9400e-01  dw_max:1.0058e+00 lr:1.0000e-02
2023-03-30 20:42:32,449 ADAM: Layer 2 -> dw_min:9.8658e-01  dw_max:1.0099e+00 lr:1.0000e-02
2023-03-30 20:42:32,449 ADAM: Layer 3 -> dw_min:9.9594e-01  dw_max:1.0077e+00 lr:1.0000e-02
2023-03-30 20:42:32,530 			Learning rate: weights:   1.000e-02    
2023-03-30 20:42:32,530 			Last test performance: 64.37%
2023-03-30 20:42:32,530 ----------------
2023-03-30 20:42:44,301   18  =>  19   		Training 486 pattern with 66.04% 	Forward time: 	11.54 sec
2023-03-30 20:42:44,301 			Loss:    8.389e-01    			Backward time: 	 0.22 sec 
2023-03-30 20:42:44,302 ADAM: Layer 0 -> dw_min:9.9615e-01  dw_max:1.0052e+00 lr:1.0000e-02
2023-03-30 20:42:44,302 ADAM: Layer 1 -> dw_min:9.9331e-01  dw_max:1.0062e+00 lr:1.0000e-02
2023-03-30 20:42:44,302 ADAM: Layer 2 -> dw_min:9.8710e-01  dw_max:1.0093e+00 lr:1.0000e-02
2023-03-30 20:42:44,302 ADAM: Layer 3 -> dw_min:9.9609e-01  dw_max:1.0067e+00 lr:1.0000e-02
2023-03-30 20:42:44,384 			Learning rate: weights:   1.000e-02    
2023-03-30 20:42:44,384 			Last test performance: 64.37%
2023-03-30 20:42:44,384 ----------------
2023-03-30 20:42:56,566   18  =>  20   		Training 486 pattern with 68.75% 	Forward time: 	11.95 sec
2023-03-30 20:42:56,566 			Loss:    7.783e-01    			Backward time: 	 0.22 sec 
2023-03-30 20:42:56,567 ADAM: Layer 0 -> dw_min:9.9573e-01  dw_max:1.0054e+00 lr:1.0000e-02
2023-03-30 20:42:56,567 ADAM: Layer 1 -> dw_min:9.9165e-01  dw_max:1.0064e+00 lr:1.0000e-02
2023-03-30 20:42:56,567 ADAM: Layer 2 -> dw_min:9.8825e-01  dw_max:1.0089e+00 lr:1.0000e-02
2023-03-30 20:42:56,567 ADAM: Layer 3 -> dw_min:9.9622e-01  dw_max:1.0061e+00 lr:1.0000e-02
2023-03-30 20:42:56,624 			Learning rate: weights:   1.000e-02    
2023-03-30 20:42:56,625 			Last test performance: 64.37%
2023-03-30 20:42:56,625 ----------------
2023-03-30 20:43:08,637   18  =>  21   		Training 486 pattern with 65.62% 	Forward time: 	11.78 sec
2023-03-30 20:43:08,637 			Loss:    8.214e-01    			Backward time: 	 0.22 sec 
2023-03-30 20:43:08,637 ADAM: Layer 0 -> dw_min:9.9511e-01  dw_max:1.0054e+00 lr:1.0000e-02
2023-03-30 20:43:08,637 ADAM: Layer 1 -> dw_min:9.9290e-01  dw_max:1.0058e+00 lr:1.0000e-02
2023-03-30 20:43:08,638 ADAM: Layer 2 -> dw_min:9.8781e-01  dw_max:1.0087e+00 lr:1.0000e-02
2023-03-30 20:43:08,638 ADAM: Layer 3 -> dw_min:9.9624e-01  dw_max:1.0062e+00 lr:1.0000e-02
2023-03-30 20:43:08,716 			Learning rate: weights:   1.000e-02    
2023-03-30 20:43:08,716 			Last test performance: 64.37%
2023-03-30 20:43:08,716 ----------------
2023-03-30 20:43:20,788   18  =>  22   		Training 486 pattern with 65.83% 	Forward time: 	11.84 sec
2023-03-30 20:43:20,788 			Loss:    7.976e-01    			Backward time: 	 0.22 sec 
2023-03-30 20:43:20,788 ADAM: Layer 0 -> dw_min:9.9454e-01  dw_max:1.0057e+00 lr:1.0000e-02
2023-03-30 20:43:20,788 ADAM: Layer 1 -> dw_min:9.9231e-01  dw_max:1.0056e+00 lr:1.0000e-02
2023-03-30 20:43:20,788 ADAM: Layer 2 -> dw_min:9.8862e-01  dw_max:1.0092e+00 lr:1.0000e-02
2023-03-30 20:43:20,788 ADAM: Layer 3 -> dw_min:9.9604e-01  dw_max:1.0057e+00 lr:1.0000e-02
2023-03-30 20:43:20,813 			Learning rate: weights:   1.000e-02    
2023-03-30 20:43:20,813 			Last test performance: 64.37%
2023-03-30 20:43:20,813 ----------------
2023-03-30 20:43:32,870   18  =>  23   		Training 486 pattern with 61.88% 	Forward time: 	11.83 sec
2023-03-30 20:43:32,870 			Loss:    8.882e-01    			Backward time: 	 0.22 sec 
2023-03-30 20:43:32,870 ADAM: Layer 0 -> dw_min:9.9511e-01  dw_max:1.0057e+00 lr:1.0000e-02
2023-03-30 20:43:32,871 ADAM: Layer 1 -> dw_min:9.9195e-01  dw_max:1.0068e+00 lr:1.0000e-02
2023-03-30 20:43:32,871 ADAM: Layer 2 -> dw_min:9.8527e-01  dw_max:1.0086e+00 lr:1.0000e-02
2023-03-30 20:43:32,871 ADAM: Layer 3 -> dw_min:9.9592e-01  dw_max:1.0052e+00 lr:1.0000e-02
2023-03-30 20:43:32,995 			Learning rate: weights:   1.000e-02    
2023-03-30 20:43:32,996 			Last test performance: 64.37%
2023-03-30 20:43:32,996 ----------------
2023-03-30 20:43:45,064   18  =>  24   		Training 486 pattern with 61.46% 	Forward time: 	11.84 sec
2023-03-30 20:43:45,064 			Loss:    8.869e-01    			Backward time: 	 0.22 sec 
2023-03-30 20:43:45,065 ADAM: Layer 0 -> dw_min:9.9442e-01  dw_max:1.0062e+00 lr:1.0000e-02
2023-03-30 20:43:45,065 ADAM: Layer 1 -> dw_min:9.9032e-01  dw_max:1.0079e+00 lr:1.0000e-02
2023-03-30 20:43:45,065 ADAM: Layer 2 -> dw_min:9.8459e-01  dw_max:1.0090e+00 lr:1.0000e-02
2023-03-30 20:43:45,065 ADAM: Layer 3 -> dw_min:9.9562e-01  dw_max:1.0050e+00 lr:1.0000e-02
2023-03-30 20:43:45,147 			Learning rate: weights:   1.000e-02    
2023-03-30 20:43:45,147 			Last test performance: 64.37%
2023-03-30 20:43:45,147 ----------------
2023-03-30 20:43:57,234   18  =>  25   		Training 486 pattern with 68.33% 	Forward time: 	11.86 sec
2023-03-30 20:43:57,234 			Loss:    7.611e-01    			Backward time: 	 0.22 sec 
2023-03-30 20:43:57,235 ADAM: Layer 0 -> dw_min:9.9405e-01  dw_max:1.0059e+00 lr:1.0000e-02
2023-03-30 20:43:57,235 ADAM: Layer 1 -> dw_min:9.9011e-01  dw_max:1.0079e+00 lr:1.0000e-02
2023-03-30 20:43:57,235 ADAM: Layer 2 -> dw_min:9.8684e-01  dw_max:1.0115e+00 lr:1.0000e-02
2023-03-30 20:43:57,235 ADAM: Layer 3 -> dw_min:9.9546e-01  dw_max:1.0048e+00 lr:1.0000e-02
2023-03-30 20:43:57,317 			Learning rate: weights:   1.000e-02    
2023-03-30 20:43:57,317 			Last test performance: 64.37%
2023-03-30 20:43:57,317 ----------------
2023-03-30 20:44:09,556   18  =>  26   		Training 486 pattern with 63.33% 	Forward time: 	12.01 sec
2023-03-30 20:44:09,556 			Loss:    8.538e-01    			Backward time: 	 0.22 sec 
2023-03-30 20:44:09,556 ADAM: Layer 0 -> dw_min:9.9549e-01  dw_max:1.0052e+00 lr:1.0000e-02
2023-03-30 20:44:09,556 ADAM: Layer 1 -> dw_min:9.8991e-01  dw_max:1.0080e+00 lr:1.0000e-02
2023-03-30 20:44:09,556 ADAM: Layer 2 -> dw_min:9.8800e-01  dw_max:1.0108e+00 lr:1.0000e-02
2023-03-30 20:44:09,556 ADAM: Layer 3 -> dw_min:9.9535e-01  dw_max:1.0044e+00 lr:1.0000e-02
2023-03-30 20:44:09,639 			Learning rate: weights:   1.000e-02    
2023-03-30 20:44:09,639 			Last test performance: 64.37%
2023-03-30 20:44:09,639 ----------------
2023-03-30 20:44:22,175   18  =>  27   		Training 486 pattern with 67.29% 	Forward time: 	12.31 sec
2023-03-30 20:44:22,176 			Loss:    7.781e-01    			Backward time: 	 0.22 sec 
2023-03-30 20:44:22,176 ADAM: Layer 0 -> dw_min:9.9503e-01  dw_max:1.0043e+00 lr:1.0000e-02
2023-03-30 20:44:22,176 ADAM: Layer 1 -> dw_min:9.8955e-01  dw_max:1.0073e+00 lr:1.0000e-02
2023-03-30 20:44:22,176 ADAM: Layer 2 -> dw_min:9.8894e-01  dw_max:1.0092e+00 lr:1.0000e-02
2023-03-30 20:44:22,176 ADAM: Layer 3 -> dw_min:9.9464e-01  dw_max:1.0052e+00 lr:1.0000e-02
2023-03-30 20:44:22,218 			Learning rate: weights:   1.000e-02    
2023-03-30 20:44:22,218 			Last test performance: 64.37%
2023-03-30 20:44:22,218 ----------------
2023-03-30 20:44:34,232   18  =>  28   		Training 486 pattern with 66.46% 	Forward time: 	11.79 sec
2023-03-30 20:44:34,233 			Loss:    8.356e-01    			Backward time: 	 0.22 sec 
2023-03-30 20:44:34,233 ADAM: Layer 0 -> dw_min:9.9483e-01  dw_max:1.0038e+00 lr:1.0000e-02
2023-03-30 20:44:34,233 ADAM: Layer 1 -> dw_min:9.9017e-01  dw_max:1.0077e+00 lr:1.0000e-02
2023-03-30 20:44:34,233 ADAM: Layer 2 -> dw_min:9.8988e-01  dw_max:1.0102e+00 lr:1.0000e-02
2023-03-30 20:44:34,233 ADAM: Layer 3 -> dw_min:9.9449e-01  dw_max:1.0047e+00 lr:1.0000e-02
2023-03-30 20:44:34,271 			Learning rate: weights:   1.000e-02    
2023-03-30 20:44:34,271 			Last test performance: 64.37%
2023-03-30 20:44:34,272 ----------------
2023-03-30 20:44:46,641   18  =>  29   		Training 486 pattern with 65.00% 	Forward time: 	12.14 sec
2023-03-30 20:44:46,641 			Loss:    8.207e-01    			Backward time: 	 0.22 sec 
2023-03-30 20:44:46,641 ADAM: Layer 0 -> dw_min:9.9502e-01  dw_max:1.0037e+00 lr:1.0000e-02
2023-03-30 20:44:46,641 ADAM: Layer 1 -> dw_min:9.8976e-01  dw_max:1.0078e+00 lr:1.0000e-02
2023-03-30 20:44:46,641 ADAM: Layer 2 -> dw_min:9.8764e-01  dw_max:1.0091e+00 lr:1.0000e-02
2023-03-30 20:44:46,641 ADAM: Layer 3 -> dw_min:9.9464e-01  dw_max:1.0055e+00 lr:1.0000e-02
2023-03-30 20:44:46,664 			Learning rate: weights:   1.000e-02    
2023-03-30 20:44:46,664 			Last test performance: 64.37%
2023-03-30 20:44:46,664 ----------------
2023-03-30 20:44:58,851   18  =>  30   		Training 486 pattern with 59.17% 	Forward time: 	11.96 sec
2023-03-30 20:44:58,851 			Loss:    9.365e-01    			Backward time: 	 0.22 sec 
2023-03-30 20:44:58,851 ADAM: Layer 0 -> dw_min:9.9549e-01  dw_max:1.0033e+00 lr:1.0000e-02
2023-03-30 20:44:58,851 ADAM: Layer 1 -> dw_min:9.9113e-01  dw_max:1.0065e+00 lr:1.0000e-02
2023-03-30 20:44:58,851 ADAM: Layer 2 -> dw_min:9.8763e-01  dw_max:1.0079e+00 lr:1.0000e-02
2023-03-30 20:44:58,852 ADAM: Layer 3 -> dw_min:9.9491e-01  dw_max:1.0048e+00 lr:1.0000e-02
2023-03-30 20:44:58,937 			Learning rate: weights:   1.000e-02    
2023-03-30 20:44:58,937 			Last test performance: 64.37%
2023-03-30 20:44:58,937 ----------------
2023-03-30 20:45:11,243   18  =>  31   		Training 486 pattern with 67.50% 	Forward time: 	12.08 sec
2023-03-30 20:45:11,243 			Loss:    7.616e-01    			Backward time: 	 0.22 sec 
2023-03-30 20:45:11,243 ADAM: Layer 0 -> dw_min:9.9545e-01  dw_max:1.0033e+00 lr:1.0000e-02
2023-03-30 20:45:11,244 ADAM: Layer 1 -> dw_min:9.9088e-01  dw_max:1.0068e+00 lr:1.0000e-02
2023-03-30 20:45:11,244 ADAM: Layer 2 -> dw_min:9.8616e-01  dw_max:1.0081e+00 lr:1.0000e-02
2023-03-30 20:45:11,244 ADAM: Layer 3 -> dw_min:9.9446e-01  dw_max:1.0057e+00 lr:1.0000e-02
2023-03-30 20:45:11,327 			Learning rate: weights:   1.000e-02    
2023-03-30 20:45:11,327 			Last test performance: 64.37%
2023-03-30 20:45:11,327 ----------------
2023-03-30 20:45:23,189   18  =>  32   		Training 486 pattern with 67.08% 	Forward time: 	11.63 sec
2023-03-30 20:45:23,189 			Loss:    8.215e-01    			Backward time: 	 0.22 sec 
2023-03-30 20:45:23,189 ADAM: Layer 0 -> dw_min:9.9577e-01  dw_max:1.0035e+00 lr:1.0000e-02
2023-03-30 20:45:23,189 ADAM: Layer 1 -> dw_min:9.9084e-01  dw_max:1.0064e+00 lr:1.0000e-02
2023-03-30 20:45:23,189 ADAM: Layer 2 -> dw_min:9.8711e-01  dw_max:1.0104e+00 lr:1.0000e-02
2023-03-30 20:45:23,190 ADAM: Layer 3 -> dw_min:9.9557e-01  dw_max:1.0054e+00 lr:1.0000e-02
2023-03-30 20:45:23,272 			Learning rate: weights:   1.000e-02    
2023-03-30 20:45:23,272 			Last test performance: 64.37%
2023-03-30 20:45:23,272 ----------------
2023-03-30 20:45:35,441   18  =>  33   		Training 486 pattern with 67.71% 	Forward time: 	11.94 sec
2023-03-30 20:45:35,441 			Loss:    7.906e-01    			Backward time: 	 0.22 sec 
2023-03-30 20:45:35,441 ADAM: Layer 0 -> dw_min:9.9646e-01  dw_max:1.0032e+00 lr:1.0000e-02
2023-03-30 20:45:35,441 ADAM: Layer 1 -> dw_min:9.9163e-01  dw_max:1.0060e+00 lr:1.0000e-02
2023-03-30 20:45:35,441 ADAM: Layer 2 -> dw_min:9.8806e-01  dw_max:1.0094e+00 lr:1.0000e-02
2023-03-30 20:45:35,442 ADAM: Layer 3 -> dw_min:9.9584e-01  dw_max:1.0052e+00 lr:1.0000e-02
2023-03-30 20:45:35,524 			Learning rate: weights:   1.000e-02    
2023-03-30 20:45:35,524 			Last test performance: 64.37%
2023-03-30 20:45:35,524 ----------------
2023-03-30 20:45:47,409   18  =>  34   		Training 486 pattern with 62.71% 	Forward time: 	11.66 sec
2023-03-30 20:45:47,409 			Loss:    8.365e-01    			Backward time: 	 0.22 sec 
2023-03-30 20:45:47,409 ADAM: Layer 0 -> dw_min:9.9704e-01  dw_max:1.0035e+00 lr:1.0000e-02
2023-03-30 20:45:47,409 ADAM: Layer 1 -> dw_min:9.9112e-01  dw_max:1.0060e+00 lr:1.0000e-02
2023-03-30 20:45:47,409 ADAM: Layer 2 -> dw_min:9.8805e-01  dw_max:1.0101e+00 lr:1.0000e-02
2023-03-30 20:45:47,410 ADAM: Layer 3 -> dw_min:9.9536e-01  dw_max:1.0052e+00 lr:1.0000e-02
2023-03-30 20:45:47,503 			Learning rate: weights:   1.000e-02    
2023-03-30 20:45:47,503 			Last test performance: 64.37%
2023-03-30 20:45:47,504 ----------------
2023-03-30 20:45:59,441   18  =>  35   		Training 486 pattern with 65.42% 	Forward time: 	11.71 sec
2023-03-30 20:45:59,441 			Loss:    8.536e-01    			Backward time: 	 0.22 sec 
2023-03-30 20:45:59,441 ADAM: Layer 0 -> dw_min:9.9686e-01  dw_max:1.0041e+00 lr:1.0000e-02
2023-03-30 20:45:59,442 ADAM: Layer 1 -> dw_min:9.9136e-01  dw_max:1.0060e+00 lr:1.0000e-02
2023-03-30 20:45:59,442 ADAM: Layer 2 -> dw_min:9.8825e-01  dw_max:1.0114e+00 lr:1.0000e-02
2023-03-30 20:45:59,442 ADAM: Layer 3 -> dw_min:9.9572e-01  dw_max:1.0049e+00 lr:1.0000e-02
2023-03-30 20:45:59,470 			Learning rate: weights:   1.000e-02    
2023-03-30 20:45:59,470 			Last test performance: 64.37%
2023-03-30 20:45:59,470 ----------------
2023-03-30 20:46:11,667   18  =>  36   		Training 486 pattern with 61.88% 	Forward time: 	11.97 sec
2023-03-30 20:46:11,667 			Loss:    8.464e-01    			Backward time: 	 0.22 sec 
2023-03-30 20:46:11,667 ADAM: Layer 0 -> dw_min:9.9712e-01  dw_max:1.0042e+00 lr:1.0000e-02
2023-03-30 20:46:11,668 ADAM: Layer 1 -> dw_min:9.9229e-01  dw_max:1.0062e+00 lr:1.0000e-02
2023-03-30 20:46:11,668 ADAM: Layer 2 -> dw_min:9.8689e-01  dw_max:1.0108e+00 lr:1.0000e-02
2023-03-30 20:46:11,668 ADAM: Layer 3 -> dw_min:9.9457e-01  dw_max:1.0042e+00 lr:1.0000e-02
2023-03-30 20:46:11,750 			Learning rate: weights:   1.000e-02    
2023-03-30 20:46:11,750 			Last test performance: 64.37%
2023-03-30 20:46:11,750 ----------------
2023-03-30 20:46:24,161   18  =>  37   		Training 486 pattern with 63.75% 	Forward time: 	12.18 sec
2023-03-30 20:46:24,161 			Loss:    8.570e-01    			Backward time: 	 0.22 sec 
2023-03-30 20:46:24,161 ADAM: Layer 0 -> dw_min:9.9662e-01  dw_max:1.0036e+00 lr:1.0000e-02
2023-03-30 20:46:24,161 ADAM: Layer 1 -> dw_min:9.9342e-01  dw_max:1.0059e+00 lr:1.0000e-02
2023-03-30 20:46:24,161 ADAM: Layer 2 -> dw_min:9.8829e-01  dw_max:1.0102e+00 lr:1.0000e-02
2023-03-30 20:46:24,161 ADAM: Layer 3 -> dw_min:9.9511e-01  dw_max:1.0049e+00 lr:1.0000e-02
2023-03-30 20:46:24,244 			Learning rate: weights:   1.000e-02    
2023-03-30 20:46:24,244 			Last test performance: 64.37%
2023-03-30 20:46:24,244 ----------------
2023-03-30 20:46:36,243   18  =>  38   		Training 486 pattern with 61.88% 	Forward time: 	11.77 sec
2023-03-30 20:46:36,243 			Loss:    8.835e-01    			Backward time: 	 0.22 sec 
2023-03-30 20:46:36,243 ADAM: Layer 0 -> dw_min:9.9696e-01  dw_max:1.0033e+00 lr:1.0000e-02
2023-03-30 20:46:36,243 ADAM: Layer 1 -> dw_min:9.9411e-01  dw_max:1.0075e+00 lr:1.0000e-02
2023-03-30 20:46:36,244 ADAM: Layer 2 -> dw_min:9.8773e-01  dw_max:1.0137e+00 lr:1.0000e-02
2023-03-30 20:46:36,244 ADAM: Layer 3 -> dw_min:9.9545e-01  dw_max:1.0050e+00 lr:1.0000e-02
2023-03-30 20:46:36,276 			Learning rate: weights:   1.000e-02    
2023-03-30 20:46:36,276 			Last test performance: 64.37%
2023-03-30 20:46:36,276 ----------------
2023-03-30 20:46:48,348   18  =>  39   		Training 486 pattern with 65.00% 	Forward time: 	11.84 sec
2023-03-30 20:46:48,348 			Loss:    7.985e-01    			Backward time: 	 0.22 sec 
2023-03-30 20:46:48,348 ADAM: Layer 0 -> dw_min:9.9745e-01  dw_max:1.0025e+00 lr:1.0000e-02
2023-03-30 20:46:48,348 ADAM: Layer 1 -> dw_min:9.9354e-01  dw_max:1.0065e+00 lr:1.0000e-02
2023-03-30 20:46:48,348 ADAM: Layer 2 -> dw_min:9.8774e-01  dw_max:1.0121e+00 lr:1.0000e-02
2023-03-30 20:46:48,348 ADAM: Layer 3 -> dw_min:9.9548e-01  dw_max:1.0049e+00 lr:1.0000e-02
2023-03-30 20:46:48,405 			Learning rate: weights:   1.000e-02    
2023-03-30 20:46:48,405 			Last test performance: 64.37%
2023-03-30 20:46:48,405 ----------------
2023-03-30 20:47:00,756   18  =>  40   		Training 486 pattern with 63.33% 	Forward time: 	12.12 sec
2023-03-30 20:47:00,756 			Loss:    8.766e-01    			Backward time: 	 0.22 sec 
2023-03-30 20:47:00,757 ADAM: Layer 0 -> dw_min:9.9776e-01  dw_max:1.0022e+00 lr:1.0000e-02
2023-03-30 20:47:00,757 ADAM: Layer 1 -> dw_min:9.9262e-01  dw_max:1.0073e+00 lr:1.0000e-02
2023-03-30 20:47:00,757 ADAM: Layer 2 -> dw_min:9.8839e-01  dw_max:1.0105e+00 lr:1.0000e-02
2023-03-30 20:47:00,757 ADAM: Layer 3 -> dw_min:9.9481e-01  dw_max:1.0063e+00 lr:1.0000e-02
2023-03-30 20:47:00,854 			Learning rate: weights:   1.000e-02    
2023-03-30 20:47:00,854 			Last test performance: 64.37%
2023-03-30 20:47:00,854 ----------------
2023-03-30 20:47:13,009   18  =>  41   		Training 486 pattern with 61.67% 	Forward time: 	11.93 sec
2023-03-30 20:47:13,009 			Loss:    9.121e-01    			Backward time: 	 0.22 sec 
2023-03-30 20:47:13,009 ADAM: Layer 0 -> dw_min:9.9791e-01  dw_max:1.0019e+00 lr:1.0000e-02
2023-03-30 20:47:13,009 ADAM: Layer 1 -> dw_min:9.9346e-01  dw_max:1.0069e+00 lr:1.0000e-02
2023-03-30 20:47:13,009 ADAM: Layer 2 -> dw_min:9.8747e-01  dw_max:1.0103e+00 lr:1.0000e-02
2023-03-30 20:47:13,009 ADAM: Layer 3 -> dw_min:9.9520e-01  dw_max:1.0085e+00 lr:1.0000e-02
2023-03-30 20:47:13,054 			Learning rate: weights:   1.000e-02    
2023-03-30 20:47:13,054 			Last test performance: 64.37%
2023-03-30 20:47:13,055 ----------------
2023-03-30 20:47:24,964   18  =>  42   		Training 486 pattern with 62.29% 	Forward time: 	11.68 sec
2023-03-30 20:47:24,964 			Loss:    8.745e-01    			Backward time: 	 0.22 sec 
2023-03-30 20:47:24,965 ADAM: Layer 0 -> dw_min:9.9735e-01  dw_max:1.0027e+00 lr:1.0000e-02
2023-03-30 20:47:24,965 ADAM: Layer 1 -> dw_min:9.9251e-01  dw_max:1.0065e+00 lr:1.0000e-02
2023-03-30 20:47:24,965 ADAM: Layer 2 -> dw_min:9.8875e-01  dw_max:1.0102e+00 lr:1.0000e-02
2023-03-30 20:47:24,965 ADAM: Layer 3 -> dw_min:9.9639e-01  dw_max:1.0088e+00 lr:1.0000e-02
2023-03-30 20:47:24,987 			Learning rate: weights:   1.000e-02    
2023-03-30 20:47:24,987 			Last test performance: 64.37%
2023-03-30 20:47:24,987 ----------------
2023-03-30 20:47:36,922   18  =>  43   		Training 486 pattern with 62.92% 	Forward time: 	11.71 sec
2023-03-30 20:47:36,922 			Loss:    8.732e-01    			Backward time: 	 0.22 sec 
2023-03-30 20:47:36,923 ADAM: Layer 0 -> dw_min:9.9690e-01  dw_max:1.0037e+00 lr:1.0000e-02
2023-03-30 20:47:36,923 ADAM: Layer 1 -> dw_min:9.9371e-01  dw_max:1.0071e+00 lr:1.0000e-02
2023-03-30 20:47:36,923 ADAM: Layer 2 -> dw_min:9.8605e-01  dw_max:1.0091e+00 lr:1.0000e-02
2023-03-30 20:47:36,923 ADAM: Layer 3 -> dw_min:9.9539e-01  dw_max:1.0091e+00 lr:1.0000e-02
2023-03-30 20:47:36,999 			Learning rate: weights:   1.000e-02    
2023-03-30 20:47:36,999 			Last test performance: 64.37%
2023-03-30 20:47:36,999 ----------------
2023-03-30 20:47:49,004   18  =>  44   		Training 486 pattern with 63.12% 	Forward time: 	11.78 sec
2023-03-30 20:47:49,004 			Loss:    8.866e-01    			Backward time: 	 0.22 sec 
2023-03-30 20:47:49,004 ADAM: Layer 0 -> dw_min:9.9687e-01  dw_max:1.0033e+00 lr:1.0000e-02
2023-03-30 20:47:49,004 ADAM: Layer 1 -> dw_min:9.9268e-01  dw_max:1.0073e+00 lr:1.0000e-02
2023-03-30 20:47:49,004 ADAM: Layer 2 -> dw_min:9.8759e-01  dw_max:1.0097e+00 lr:1.0000e-02
2023-03-30 20:47:49,004 ADAM: Layer 3 -> dw_min:9.9392e-01  dw_max:1.0076e+00 lr:1.0000e-02
2023-03-30 20:47:49,033 			Learning rate: weights:   1.000e-02    
2023-03-30 20:47:49,034 			Last test performance: 64.37%
2023-03-30 20:47:49,034 ----------------
2023-03-30 20:48:00,815   18  =>  45   		Training 486 pattern with 58.96% 	Forward time: 	11.55 sec
2023-03-30 20:48:00,815 			Loss:    9.207e-01    			Backward time: 	 0.22 sec 
2023-03-30 20:48:00,815 ADAM: Layer 0 -> dw_min:9.9661e-01  dw_max:1.0035e+00 lr:1.0000e-02
2023-03-30 20:48:00,816 ADAM: Layer 1 -> dw_min:9.9421e-01  dw_max:1.0074e+00 lr:1.0000e-02
2023-03-30 20:48:00,816 ADAM: Layer 2 -> dw_min:9.8891e-01  dw_max:1.0098e+00 lr:1.0000e-02
2023-03-30 20:48:00,816 ADAM: Layer 3 -> dw_min:9.9518e-01  dw_max:1.0076e+00 lr:1.0000e-02
2023-03-30 20:48:00,897 			Learning rate: weights:   1.000e-02    
2023-03-30 20:48:00,897 			Last test performance: 64.37%
2023-03-30 20:48:00,898 ----------------
2023-03-30 20:48:12,715   18  =>  46   		Training 486 pattern with 63.75% 	Forward time: 	11.59 sec
2023-03-30 20:48:12,715 			Loss:    8.885e-01    			Backward time: 	 0.22 sec 
2023-03-30 20:48:12,715 ADAM: Layer 0 -> dw_min:9.9623e-01  dw_max:1.0039e+00 lr:1.0000e-02
2023-03-30 20:48:12,715 ADAM: Layer 1 -> dw_min:9.9398e-01  dw_max:1.0073e+00 lr:1.0000e-02
2023-03-30 20:48:12,716 ADAM: Layer 2 -> dw_min:9.8980e-01  dw_max:1.0122e+00 lr:1.0000e-02
2023-03-30 20:48:12,716 ADAM: Layer 3 -> dw_min:9.9350e-01  dw_max:1.0054e+00 lr:1.0000e-02
2023-03-30 20:48:12,797 			Learning rate: weights:   1.000e-02    
2023-03-30 20:48:12,797 			Last test performance: 64.37%
2023-03-30 20:48:12,797 ----------------
2023-03-30 20:48:24,637   18  =>  47   		Training 486 pattern with 63.12% 	Forward time: 	11.61 sec
2023-03-30 20:48:24,637 			Loss:    7.920e-01    			Backward time: 	 0.22 sec 
2023-03-30 20:48:24,638 ADAM: Layer 0 -> dw_min:9.9601e-01  dw_max:1.0047e+00 lr:1.0000e-02
2023-03-30 20:48:24,638 ADAM: Layer 1 -> dw_min:9.9390e-01  dw_max:1.0070e+00 lr:1.0000e-02
2023-03-30 20:48:24,638 ADAM: Layer 2 -> dw_min:9.8839e-01  dw_max:1.0110e+00 lr:1.0000e-02
2023-03-30 20:48:24,638 ADAM: Layer 3 -> dw_min:9.9348e-01  dw_max:1.0065e+00 lr:1.0000e-02
2023-03-30 20:48:24,720 			Learning rate: weights:   1.000e-02    
2023-03-30 20:48:24,720 			Last test performance: 64.37%
2023-03-30 20:48:24,720 ----------------
2023-03-30 20:48:37,021   18  =>  48   		Training 486 pattern with 62.50% 	Forward time: 	12.07 sec
2023-03-30 20:48:37,021 			Loss:    8.957e-01    			Backward time: 	 0.22 sec 
2023-03-30 20:48:37,021 ADAM: Layer 0 -> dw_min:9.9622e-01  dw_max:1.0049e+00 lr:1.0000e-02
2023-03-30 20:48:37,021 ADAM: Layer 1 -> dw_min:9.9385e-01  dw_max:1.0064e+00 lr:1.0000e-02
2023-03-30 20:48:37,021 ADAM: Layer 2 -> dw_min:9.8951e-01  dw_max:1.0101e+00 lr:1.0000e-02
2023-03-30 20:48:37,021 ADAM: Layer 3 -> dw_min:9.9449e-01  dw_max:1.0076e+00 lr:1.0000e-02
2023-03-30 20:48:37,080 			Learning rate: weights:   1.000e-02    
2023-03-30 20:48:37,080 			Last test performance: 64.37%
2023-03-30 20:48:37,080 ----------------
2023-03-30 20:48:48,951   18  =>  49   		Training 486 pattern with 64.38% 	Forward time: 	11.64 sec
2023-03-30 20:48:48,951 			Loss:    8.398e-01    			Backward time: 	 0.22 sec 
2023-03-30 20:48:48,952 ADAM: Layer 0 -> dw_min:9.9609e-01  dw_max:1.0052e+00 lr:1.0000e-02
2023-03-30 20:48:48,952 ADAM: Layer 1 -> dw_min:9.9359e-01  dw_max:1.0073e+00 lr:1.0000e-02
2023-03-30 20:48:48,952 ADAM: Layer 2 -> dw_min:9.8760e-01  dw_max:1.0091e+00 lr:1.0000e-02
2023-03-30 20:48:48,952 ADAM: Layer 3 -> dw_min:9.9509e-01  dw_max:1.0061e+00 lr:1.0000e-02
2023-03-30 20:48:48,987 			Learning rate: weights:   1.000e-02    
2023-03-30 20:48:48,987 			Last test performance: 64.37%
2023-03-30 20:48:48,987 ----------------
2023-03-30 20:49:00,833   18  =>  50   		Training 486 pattern with 64.58% 	Forward time: 	11.62 sec
2023-03-30 20:49:00,833 			Loss:    8.150e-01    			Backward time: 	 0.22 sec 
2023-03-30 20:49:00,834 ADAM: Layer 0 -> dw_min:9.9664e-01  dw_max:1.0044e+00 lr:1.0000e-02
2023-03-30 20:49:00,834 ADAM: Layer 1 -> dw_min:9.9410e-01  dw_max:1.0078e+00 lr:1.0000e-02
2023-03-30 20:49:00,834 ADAM: Layer 2 -> dw_min:9.8882e-01  dw_max:1.0102e+00 lr:1.0000e-02
2023-03-30 20:49:00,834 ADAM: Layer 3 -> dw_min:9.9495e-01  dw_max:1.0052e+00 lr:1.0000e-02
2023-03-30 20:49:00,936 			Learning rate: weights:   1.000e-02    
2023-03-30 20:49:00,937 			Last test performance: 64.37%
2023-03-30 20:49:00,937 ----------------
2023-03-30 20:49:12,863   18  =>  51   		Training 486 pattern with 63.33% 	Forward time: 	11.70 sec
2023-03-30 20:49:12,863 			Loss:    8.381e-01    			Backward time: 	 0.22 sec 
2023-03-30 20:49:12,863 ADAM: Layer 0 -> dw_min:9.9665e-01  dw_max:1.0043e+00 lr:1.0000e-02
2023-03-30 20:49:12,864 ADAM: Layer 1 -> dw_min:9.9363e-01  dw_max:1.0062e+00 lr:1.0000e-02
2023-03-30 20:49:12,864 ADAM: Layer 2 -> dw_min:9.8788e-01  dw_max:1.0097e+00 lr:1.0000e-02
2023-03-30 20:49:12,864 ADAM: Layer 3 -> dw_min:9.9504e-01  dw_max:1.0049e+00 lr:1.0000e-02
2023-03-30 20:49:12,899 			Learning rate: weights:   1.000e-02    
2023-03-30 20:49:12,899 			Last test performance: 64.37%
2023-03-30 20:49:12,899 ----------------
2023-03-30 20:49:25,487   18  =>  52   		Training 486 pattern with 65.21% 	Forward time: 	12.36 sec
2023-03-30 20:49:25,487 			Loss:    8.519e-01    			Backward time: 	 0.22 sec 
2023-03-30 20:49:25,488 ADAM: Layer 0 -> dw_min:9.9703e-01  dw_max:1.0039e+00 lr:1.0000e-02
2023-03-30 20:49:25,488 ADAM: Layer 1 -> dw_min:9.9372e-01  dw_max:1.0057e+00 lr:1.0000e-02
2023-03-30 20:49:25,488 ADAM: Layer 2 -> dw_min:9.8820e-01  dw_max:1.0088e+00 lr:1.0000e-02
2023-03-30 20:49:25,488 ADAM: Layer 3 -> dw_min:9.9569e-01  dw_max:1.0056e+00 lr:1.0000e-02
2023-03-30 20:49:25,590 			Learning rate: weights:   1.000e-02    
2023-03-30 20:49:25,590 			Last test performance: 64.37%
2023-03-30 20:49:25,590 ----------------
2023-03-30 20:49:37,729   18  =>  53   		Training 486 pattern with 65.42% 	Forward time: 	11.91 sec
2023-03-30 20:49:37,729 			Loss:    8.058e-01    			Backward time: 	 0.22 sec 
2023-03-30 20:49:37,729 ADAM: Layer 0 -> dw_min:9.9720e-01  dw_max:1.0037e+00 lr:1.0000e-02
2023-03-30 20:49:37,730 ADAM: Layer 1 -> dw_min:9.9403e-01  dw_max:1.0049e+00 lr:1.0000e-02
2023-03-30 20:49:37,730 ADAM: Layer 2 -> dw_min:9.8848e-01  dw_max:1.0095e+00 lr:1.0000e-02
2023-03-30 20:49:37,730 ADAM: Layer 3 -> dw_min:9.9546e-01  dw_max:1.0053e+00 lr:1.0000e-02
2023-03-30 20:49:37,814 			Learning rate: weights:   1.000e-02    
2023-03-30 20:49:37,814 			Last test performance: 64.37%
2023-03-30 20:49:37,814 ----------------
2023-03-30 20:49:49,629   18  =>  54   		Training 486 pattern with 65.21% 	Forward time: 	11.59 sec
2023-03-30 20:49:49,629 			Loss:    8.141e-01    			Backward time: 	 0.22 sec 
2023-03-30 20:49:49,630 ADAM: Layer 0 -> dw_min:9.9695e-01  dw_max:1.0038e+00 lr:1.0000e-02
2023-03-30 20:49:49,630 ADAM: Layer 1 -> dw_min:9.9385e-01  dw_max:1.0052e+00 lr:1.0000e-02
2023-03-30 20:49:49,630 ADAM: Layer 2 -> dw_min:9.8945e-01  dw_max:1.0099e+00 lr:1.0000e-02
2023-03-30 20:49:49,630 ADAM: Layer 3 -> dw_min:9.9544e-01  dw_max:1.0046e+00 lr:1.0000e-02
2023-03-30 20:49:49,689 			Learning rate: weights:   1.000e-02    
2023-03-30 20:49:49,689 			Last test performance: 64.37%
2023-03-30 20:49:49,690 ----------------
2023-03-30 20:50:01,484   18  =>  55   		Training 486 pattern with 62.92% 	Forward time: 	11.57 sec
2023-03-30 20:50:01,484 			Loss:    8.776e-01    			Backward time: 	 0.22 sec 
2023-03-30 20:50:01,484 ADAM: Layer 0 -> dw_min:9.9660e-01  dw_max:1.0031e+00 lr:1.0000e-02
2023-03-30 20:50:01,485 ADAM: Layer 1 -> dw_min:9.9399e-01  dw_max:1.0050e+00 lr:1.0000e-02
2023-03-30 20:50:01,485 ADAM: Layer 2 -> dw_min:9.8979e-01  dw_max:1.0087e+00 lr:1.0000e-02
2023-03-30 20:50:01,485 ADAM: Layer 3 -> dw_min:9.9507e-01  dw_max:1.0055e+00 lr:1.0000e-02
2023-03-30 20:50:01,570 			Learning rate: weights:   1.000e-02    
2023-03-30 20:50:01,570 			Last test performance: 64.37%
2023-03-30 20:50:01,570 ----------------
2023-03-30 20:50:13,392   18  =>  56   		Training 486 pattern with 66.88% 	Forward time: 	11.59 sec
2023-03-30 20:50:13,393 			Loss:    7.945e-01    			Backward time: 	 0.22 sec 
2023-03-30 20:50:13,393 ADAM: Layer 0 -> dw_min:9.9692e-01  dw_max:1.0027e+00 lr:1.0000e-02
2023-03-30 20:50:13,393 ADAM: Layer 1 -> dw_min:9.9360e-01  dw_max:1.0052e+00 lr:1.0000e-02
2023-03-30 20:50:13,393 ADAM: Layer 2 -> dw_min:9.9034e-01  dw_max:1.0085e+00 lr:1.0000e-02
2023-03-30 20:50:13,393 ADAM: Layer 3 -> dw_min:9.9517e-01  dw_max:1.0048e+00 lr:1.0000e-02
2023-03-30 20:50:13,494 			Learning rate: weights:   1.000e-02    
2023-03-30 20:50:13,494 			Last test performance: 64.37%
2023-03-30 20:50:13,494 ----------------
2023-03-30 20:50:25,527   18  =>  57   		Training 486 pattern with 63.54% 	Forward time: 	11.80 sec
2023-03-30 20:50:25,527 			Loss:    8.408e-01    			Backward time: 	 0.22 sec 
2023-03-30 20:50:25,527 ADAM: Layer 0 -> dw_min:9.9635e-01  dw_max:1.0026e+00 lr:1.0000e-02
2023-03-30 20:50:25,528 ADAM: Layer 1 -> dw_min:9.9184e-01  dw_max:1.0043e+00 lr:1.0000e-02
2023-03-30 20:50:25,528 ADAM: Layer 2 -> dw_min:9.8803e-01  dw_max:1.0082e+00 lr:1.0000e-02
2023-03-30 20:50:25,528 ADAM: Layer 3 -> dw_min:9.9513e-01  dw_max:1.0048e+00 lr:1.0000e-02
2023-03-30 20:50:25,585 			Learning rate: weights:   1.000e-02    
2023-03-30 20:50:25,585 			Last test performance: 64.37%
2023-03-30 20:50:25,585 ----------------
2023-03-30 20:50:37,555   18  =>  58   		Training 486 pattern with 59.58% 	Forward time: 	11.74 sec
2023-03-30 20:50:37,555 			Loss:    9.226e-01    			Backward time: 	 0.22 sec 
2023-03-30 20:50:37,555 ADAM: Layer 0 -> dw_min:9.9603e-01  dw_max:1.0030e+00 lr:1.0000e-02
2023-03-30 20:50:37,555 ADAM: Layer 1 -> dw_min:9.9273e-01  dw_max:1.0056e+00 lr:1.0000e-02
2023-03-30 20:50:37,555 ADAM: Layer 2 -> dw_min:9.8912e-01  dw_max:1.0099e+00 lr:1.0000e-02
2023-03-30 20:50:37,555 ADAM: Layer 3 -> dw_min:9.9376e-01  dw_max:1.0055e+00 lr:1.0000e-02
2023-03-30 20:50:37,627 			Learning rate: weights:   1.000e-02    
2023-03-30 20:50:37,627 			Last test performance: 64.37%
2023-03-30 20:50:37,627 ----------------
2023-03-30 20:50:50,330   18  =>  59   		Training 486 pattern with 61.88% 	Forward time: 	12.48 sec
2023-03-30 20:50:50,330 			Loss:    8.584e-01    			Backward time: 	 0.22 sec 
2023-03-30 20:50:50,330 ADAM: Layer 0 -> dw_min:9.9548e-01  dw_max:1.0031e+00 lr:1.0000e-02
2023-03-30 20:50:50,330 ADAM: Layer 1 -> dw_min:9.9316e-01  dw_max:1.0058e+00 lr:1.0000e-02
2023-03-30 20:50:50,330 ADAM: Layer 2 -> dw_min:9.9026e-01  dw_max:1.0090e+00 lr:1.0000e-02
2023-03-30 20:50:50,331 ADAM: Layer 3 -> dw_min:9.9410e-01  dw_max:1.0055e+00 lr:1.0000e-02
2023-03-30 20:50:50,411 			Learning rate: weights:   1.000e-02    
2023-03-30 20:50:50,411 			Last test performance: 64.37%
2023-03-30 20:50:50,411 ----------------
2023-03-30 20:51:02,112   18  =>  60   		Training 486 pattern with 65.42% 	Forward time: 	11.47 sec
2023-03-30 20:51:02,112 			Loss:    8.660e-01    			Backward time: 	 0.22 sec 
2023-03-30 20:51:02,112 ADAM: Layer 0 -> dw_min:9.9613e-01  dw_max:1.0041e+00 lr:1.0000e-02
2023-03-30 20:51:02,112 ADAM: Layer 1 -> dw_min:9.9389e-01  dw_max:1.0058e+00 lr:1.0000e-02
2023-03-30 20:51:02,113 ADAM: Layer 2 -> dw_min:9.9059e-01  dw_max:1.0145e+00 lr:1.0000e-02
2023-03-30 20:51:02,113 ADAM: Layer 3 -> dw_min:9.9469e-01  dw_max:1.0052e+00 lr:1.0000e-02
2023-03-30 20:51:02,198 			Learning rate: weights:   1.000e-02    
2023-03-30 20:51:02,198 			Last test performance: 64.37%
2023-03-30 20:51:02,198 ----------------
2023-03-30 20:51:14,352   18  =>  61   		Training 486 pattern with 67.08% 	Forward time: 	11.93 sec
2023-03-30 20:51:14,352 			Loss:    7.782e-01    			Backward time: 	 0.22 sec 
2023-03-30 20:51:14,352 ADAM: Layer 0 -> dw_min:9.9632e-01  dw_max:1.0047e+00 lr:1.0000e-02
2023-03-30 20:51:14,352 ADAM: Layer 1 -> dw_min:9.9373e-01  dw_max:1.0054e+00 lr:1.0000e-02
2023-03-30 20:51:14,353 ADAM: Layer 2 -> dw_min:9.8959e-01  dw_max:1.0129e+00 lr:1.0000e-02
2023-03-30 20:51:14,353 ADAM: Layer 3 -> dw_min:9.9419e-01  dw_max:1.0052e+00 lr:1.0000e-02
2023-03-30 20:51:14,434 			Learning rate: weights:   1.000e-02    
2023-03-30 20:51:14,434 			Last test performance: 64.37%
2023-03-30 20:51:14,434 ----------------
2023-03-30 20:51:26,504   18  =>  62   		Training 486 pattern with 67.92% 	Forward time: 	11.84 sec
2023-03-30 20:51:26,504 			Loss:    7.537e-01    			Backward time: 	 0.22 sec 
2023-03-30 20:51:26,504 ADAM: Layer 0 -> dw_min:9.9649e-01  dw_max:1.0046e+00 lr:1.0000e-02
2023-03-30 20:51:26,504 ADAM: Layer 1 -> dw_min:9.9310e-01  dw_max:1.0053e+00 lr:1.0000e-02
2023-03-30 20:51:26,505 ADAM: Layer 2 -> dw_min:9.8796e-01  dw_max:1.0119e+00 lr:1.0000e-02
2023-03-30 20:51:26,505 ADAM: Layer 3 -> dw_min:9.9525e-01  dw_max:1.0049e+00 lr:1.0000e-02
2023-03-30 20:51:26,606 			Learning rate: weights:   1.000e-02    
2023-03-30 20:51:26,606 			Last test performance: 64.37%
2023-03-30 20:51:26,606 ----------------
2023-03-30 20:51:39,188   18  =>  63   		Training 486 pattern with 63.75% 	Forward time: 	12.35 sec
2023-03-30 20:51:39,188 			Loss:    8.417e-01    			Backward time: 	 0.22 sec 
2023-03-30 20:51:39,189 ADAM: Layer 0 -> dw_min:9.9663e-01  dw_max:1.0042e+00 lr:1.0000e-02
2023-03-30 20:51:39,189 ADAM: Layer 1 -> dw_min:9.9383e-01  dw_max:1.0062e+00 lr:1.0000e-02
2023-03-30 20:51:39,189 ADAM: Layer 2 -> dw_min:9.8828e-01  dw_max:1.0112e+00 lr:1.0000e-02
2023-03-30 20:51:39,189 ADAM: Layer 3 -> dw_min:9.9513e-01  dw_max:1.0054e+00 lr:1.0000e-02
2023-03-30 20:51:39,215 			Learning rate: weights:   1.000e-02    
2023-03-30 20:51:39,215 			Last test performance: 64.37%
2023-03-30 20:51:39,215 ----------------
2023-03-30 20:51:51,241   18  =>  64   		Training 486 pattern with 62.92% 	Forward time: 	11.80 sec
2023-03-30 20:51:51,241 			Loss:    8.789e-01    			Backward time: 	 0.22 sec 
2023-03-30 20:51:51,242 ADAM: Layer 0 -> dw_min:9.9643e-01  dw_max:1.0043e+00 lr:1.0000e-02
2023-03-30 20:51:51,242 ADAM: Layer 1 -> dw_min:9.9301e-01  dw_max:1.0062e+00 lr:1.0000e-02
2023-03-30 20:51:51,242 ADAM: Layer 2 -> dw_min:9.8798e-01  dw_max:1.0102e+00 lr:1.0000e-02
2023-03-30 20:51:51,242 ADAM: Layer 3 -> dw_min:9.9567e-01  dw_max:1.0045e+00 lr:1.0000e-02
2023-03-30 20:51:51,349 			Learning rate: weights:   1.000e-02    
2023-03-30 20:51:51,349 			Last test performance: 64.37%
2023-03-30 20:51:51,349 ----------------
2023-03-30 20:52:03,162   18  =>  65   		Training 486 pattern with 67.92% 	Forward time: 	11.59 sec
2023-03-30 20:52:03,162 			Loss:    8.018e-01    			Backward time: 	 0.22 sec 
2023-03-30 20:52:03,163 ADAM: Layer 0 -> dw_min:9.9688e-01  dw_max:1.0041e+00 lr:1.0000e-02
2023-03-30 20:52:03,163 ADAM: Layer 1 -> dw_min:9.9343e-01  dw_max:1.0068e+00 lr:1.0000e-02
2023-03-30 20:52:03,163 ADAM: Layer 2 -> dw_min:9.8755e-01  dw_max:1.0092e+00 lr:1.0000e-02
2023-03-30 20:52:03,163 ADAM: Layer 3 -> dw_min:9.9606e-01  dw_max:1.0042e+00 lr:1.0000e-02
2023-03-30 20:52:03,192 			Learning rate: weights:   1.000e-02    
2023-03-30 20:52:03,192 			Last test performance: 64.37%
2023-03-30 20:52:03,192 ----------------
2023-03-30 20:52:15,033   18  =>  66   		Training 486 pattern with 65.00% 	Forward time: 	11.61 sec
2023-03-30 20:52:15,034 			Loss:    8.274e-01    			Backward time: 	 0.22 sec 
2023-03-30 20:52:15,034 ADAM: Layer 0 -> dw_min:9.9709e-01  dw_max:1.0037e+00 lr:1.0000e-02
2023-03-30 20:52:15,034 ADAM: Layer 1 -> dw_min:9.9295e-01  dw_max:1.0064e+00 lr:1.0000e-02
2023-03-30 20:52:15,034 ADAM: Layer 2 -> dw_min:9.8871e-01  dw_max:1.0105e+00 lr:1.0000e-02
2023-03-30 20:52:15,034 ADAM: Layer 3 -> dw_min:9.9576e-01  dw_max:1.0053e+00 lr:1.0000e-02
2023-03-30 20:52:15,117 			Learning rate: weights:   1.000e-02    
2023-03-30 20:52:15,117 			Last test performance: 64.37%
2023-03-30 20:52:15,117 ----------------
2023-03-30 20:52:27,152   18  =>  67   		Training 486 pattern with 66.88% 	Forward time: 	11.81 sec
2023-03-30 20:52:27,152 			Loss:    7.748e-01    			Backward time: 	 0.22 sec 
2023-03-30 20:52:27,152 ADAM: Layer 0 -> dw_min:9.9749e-01  dw_max:1.0030e+00 lr:1.0000e-02
2023-03-30 20:52:27,153 ADAM: Layer 1 -> dw_min:9.9412e-01  dw_max:1.0064e+00 lr:1.0000e-02
2023-03-30 20:52:27,153 ADAM: Layer 2 -> dw_min:9.8787e-01  dw_max:1.0095e+00 lr:1.0000e-02
2023-03-30 20:52:27,153 ADAM: Layer 3 -> dw_min:9.9597e-01  dw_max:1.0059e+00 lr:1.0000e-02
2023-03-30 20:52:27,193 			Learning rate: weights:   1.000e-02    
2023-03-30 20:52:27,193 			Last test performance: 64.37%
2023-03-30 20:52:27,193 ----------------
2023-03-30 20:52:39,349   18  =>  68   		Training 486 pattern with 61.04% 	Forward time: 	11.93 sec
2023-03-30 20:52:39,349 			Loss:    8.951e-01    			Backward time: 	 0.22 sec 
2023-03-30 20:52:39,349 ADAM: Layer 0 -> dw_min:9.9694e-01  dw_max:1.0037e+00 lr:1.0000e-02
2023-03-30 20:52:39,349 ADAM: Layer 1 -> dw_min:9.9369e-01  dw_max:1.0071e+00 lr:1.0000e-02
2023-03-30 20:52:39,349 ADAM: Layer 2 -> dw_min:9.8828e-01  dw_max:1.0110e+00 lr:1.0000e-02
2023-03-30 20:52:39,349 ADAM: Layer 3 -> dw_min:9.9516e-01  dw_max:1.0054e+00 lr:1.0000e-02
2023-03-30 20:52:39,447 			Learning rate: weights:   1.000e-02    
2023-03-30 20:52:39,447 			Last test performance: 64.37%
2023-03-30 20:52:39,447 ----------------
2023-03-30 20:52:51,547   18  =>  69   		Training 486 pattern with 62.29% 	Forward time: 	11.87 sec
2023-03-30 20:52:51,548 			Loss:    8.879e-01    			Backward time: 	 0.22 sec 
2023-03-30 20:52:51,548 ADAM: Layer 0 -> dw_min:9.9674e-01  dw_max:1.0043e+00 lr:1.0000e-02
2023-03-30 20:52:51,548 ADAM: Layer 1 -> dw_min:9.9292e-01  dw_max:1.0079e+00 lr:1.0000e-02
2023-03-30 20:52:51,548 ADAM: Layer 2 -> dw_min:9.8922e-01  dw_max:1.0105e+00 lr:1.0000e-02
2023-03-30 20:52:51,548 ADAM: Layer 3 -> dw_min:9.9537e-01  dw_max:1.0048e+00 lr:1.0000e-02
2023-03-30 20:52:51,600 			Learning rate: weights:   1.000e-02    
2023-03-30 20:52:51,600 			Last test performance: 64.37%
2023-03-30 20:52:51,601 ----------------
2023-03-30 20:53:03,479   18  =>  70   		Training 486 pattern with 66.46% 	Forward time: 	11.65 sec
2023-03-30 20:53:03,479 			Loss:    8.418e-01    			Backward time: 	 0.22 sec 
2023-03-30 20:53:03,480 ADAM: Layer 0 -> dw_min:9.9640e-01  dw_max:1.0056e+00 lr:1.0000e-02
2023-03-30 20:53:03,480 ADAM: Layer 1 -> dw_min:9.9290e-01  dw_max:1.0079e+00 lr:1.0000e-02
2023-03-30 20:53:03,480 ADAM: Layer 2 -> dw_min:9.8990e-01  dw_max:1.0126e+00 lr:1.0000e-02
2023-03-30 20:53:03,480 ADAM: Layer 3 -> dw_min:9.9568e-01  dw_max:1.0053e+00 lr:1.0000e-02
2023-03-30 20:53:03,600 			Learning rate: weights:   1.000e-02    
2023-03-30 20:53:03,600 			Last test performance: 64.37%
2023-03-30 20:53:03,600 ----------------
2023-03-30 20:53:15,630   18  =>  71   		Training 486 pattern with 63.75% 	Forward time: 	11.80 sec
2023-03-30 20:53:15,630 			Loss:    8.278e-01    			Backward time: 	 0.22 sec 
2023-03-30 20:53:15,631 ADAM: Layer 0 -> dw_min:9.9584e-01  dw_max:1.0055e+00 lr:1.0000e-02
2023-03-30 20:53:15,631 ADAM: Layer 1 -> dw_min:9.9237e-01  dw_max:1.0075e+00 lr:1.0000e-02
2023-03-30 20:53:15,631 ADAM: Layer 2 -> dw_min:9.8936e-01  dw_max:1.0114e+00 lr:1.0000e-02
2023-03-30 20:53:15,631 ADAM: Layer 3 -> dw_min:9.9450e-01  dw_max:1.0050e+00 lr:1.0000e-02
2023-03-30 20:53:15,679 			Learning rate: weights:   1.000e-02    
2023-03-30 20:53:15,679 			Last test performance: 64.37%
2023-03-30 20:53:15,679 ----------------
2023-03-30 20:53:27,654   18  =>  72   		Training 486 pattern with 65.00% 	Forward time: 	11.75 sec
2023-03-30 20:53:27,655 			Loss:    8.382e-01    			Backward time: 	 0.22 sec 
2023-03-30 20:53:27,655 ADAM: Layer 0 -> dw_min:9.9524e-01  dw_max:1.0062e+00 lr:1.0000e-02
2023-03-30 20:53:27,655 ADAM: Layer 1 -> dw_min:9.9196e-01  dw_max:1.0078e+00 lr:1.0000e-02
2023-03-30 20:53:27,655 ADAM: Layer 2 -> dw_min:9.8653e-01  dw_max:1.0103e+00 lr:1.0000e-02
2023-03-30 20:53:27,655 ADAM: Layer 3 -> dw_min:9.9453e-01  dw_max:1.0059e+00 lr:1.0000e-02
2023-03-30 20:53:27,739 			Learning rate: weights:   1.000e-02    
2023-03-30 20:53:27,739 			Last test performance: 64.37%
2023-03-30 20:53:27,739 ----------------
2023-03-30 20:53:39,929   18  =>  73   		Training 486 pattern with 62.92% 	Forward time: 	11.96 sec
2023-03-30 20:53:39,929 			Loss:    8.835e-01    			Backward time: 	 0.22 sec 
2023-03-30 20:53:39,929 ADAM: Layer 0 -> dw_min:9.9499e-01  dw_max:1.0064e+00 lr:1.0000e-02
2023-03-30 20:53:39,929 ADAM: Layer 1 -> dw_min:9.9223e-01  dw_max:1.0084e+00 lr:1.0000e-02
2023-03-30 20:53:39,930 ADAM: Layer 2 -> dw_min:9.8823e-01  dw_max:1.0106e+00 lr:1.0000e-02
2023-03-30 20:53:39,930 ADAM: Layer 3 -> dw_min:9.9478e-01  dw_max:1.0058e+00 lr:1.0000e-02
2023-03-30 20:53:39,957 			Learning rate: weights:   1.000e-02    
2023-03-30 20:53:39,957 			Last test performance: 64.37%
2023-03-30 20:53:39,957 ----------------
2023-03-30 20:53:52,368   18  =>  74   		Training 486 pattern with 65.83% 	Forward time: 	12.18 sec
2023-03-30 20:53:52,368 			Loss:    7.948e-01    			Backward time: 	 0.22 sec 
2023-03-30 20:53:52,368 ADAM: Layer 0 -> dw_min:9.9488e-01  dw_max:1.0059e+00 lr:1.0000e-02
2023-03-30 20:53:52,369 ADAM: Layer 1 -> dw_min:9.9260e-01  dw_max:1.0080e+00 lr:1.0000e-02
2023-03-30 20:53:52,369 ADAM: Layer 2 -> dw_min:9.8945e-01  dw_max:1.0099e+00 lr:1.0000e-02
2023-03-30 20:53:52,369 ADAM: Layer 3 -> dw_min:9.9412e-01  dw_max:1.0087e+00 lr:1.0000e-02
2023-03-30 20:53:52,407 			Learning rate: weights:   1.000e-02    
2023-03-30 20:53:52,407 			Last test performance: 64.37%
2023-03-30 20:53:52,407 ----------------
2023-03-30 20:54:04,344   18  =>  75   		Training 486 pattern with 63.75% 	Forward time: 	11.71 sec
2023-03-30 20:54:04,344 			Loss:    8.062e-01    			Backward time: 	 0.22 sec 
2023-03-30 20:54:04,344 ADAM: Layer 0 -> dw_min:9.9485e-01  dw_max:1.0071e+00 lr:1.0000e-02
2023-03-30 20:54:04,344 ADAM: Layer 1 -> dw_min:9.9340e-01  dw_max:1.0080e+00 lr:1.0000e-02
2023-03-30 20:54:04,344 ADAM: Layer 2 -> dw_min:9.8916e-01  dw_max:1.0110e+00 lr:1.0000e-02
2023-03-30 20:54:04,344 ADAM: Layer 3 -> dw_min:9.9472e-01  dw_max:1.0075e+00 lr:1.0000e-02
2023-03-30 20:54:04,402 			Learning rate: weights:   1.000e-02    
2023-03-30 20:54:04,402 			Last test performance: 64.37%
2023-03-30 20:54:04,402 ----------------
2023-03-30 20:54:16,500   18  =>  76   		Training 486 pattern with 69.17% 	Forward time: 	11.87 sec
2023-03-30 20:54:16,500 			Loss:    7.571e-01    			Backward time: 	 0.22 sec 
2023-03-30 20:54:16,500 ADAM: Layer 0 -> dw_min:9.9471e-01  dw_max:1.0069e+00 lr:1.0000e-02
2023-03-30 20:54:16,500 ADAM: Layer 1 -> dw_min:9.9341e-01  dw_max:1.0074e+00 lr:1.0000e-02
2023-03-30 20:54:16,500 ADAM: Layer 2 -> dw_min:9.8674e-01  dw_max:1.0101e+00 lr:1.0000e-02
2023-03-30 20:54:16,501 ADAM: Layer 3 -> dw_min:9.9452e-01  dw_max:1.0067e+00 lr:1.0000e-02
2023-03-30 20:54:16,540 			Learning rate: weights:   1.000e-02    
2023-03-30 20:54:16,540 			Last test performance: 64.37%
2023-03-30 20:54:16,540 ----------------
2023-03-30 20:54:28,817   18  =>  77   		Training 486 pattern with 62.29% 	Forward time: 	12.05 sec
2023-03-30 20:54:28,817 			Loss:    8.414e-01    			Backward time: 	 0.22 sec 
2023-03-30 20:54:28,817 ADAM: Layer 0 -> dw_min:9.9474e-01  dw_max:1.0069e+00 lr:1.0000e-02
2023-03-30 20:54:28,817 ADAM: Layer 1 -> dw_min:9.9328e-01  dw_max:1.0075e+00 lr:1.0000e-02
2023-03-30 20:54:28,817 ADAM: Layer 2 -> dw_min:9.8778e-01  dw_max:1.0093e+00 lr:1.0000e-02
2023-03-30 20:54:28,817 ADAM: Layer 3 -> dw_min:9.9548e-01  dw_max:1.0077e+00 lr:1.0000e-02
2023-03-30 20:54:28,917 			Learning rate: weights:   1.000e-02    
2023-03-30 20:54:28,917 			Last test performance: 64.37%
2023-03-30 20:54:28,917 ----------------
2023-03-30 20:54:40,583   18  =>  78   		Training 486 pattern with 61.04% 	Forward time: 	11.44 sec
2023-03-30 20:54:40,583 			Loss:    9.230e-01    			Backward time: 	 0.22 sec 
2023-03-30 20:54:40,583 ADAM: Layer 0 -> dw_min:9.9514e-01  dw_max:1.0083e+00 lr:1.0000e-02
2023-03-30 20:54:40,583 ADAM: Layer 1 -> dw_min:9.9124e-01  dw_max:1.0077e+00 lr:1.0000e-02
2023-03-30 20:54:40,584 ADAM: Layer 2 -> dw_min:9.8883e-01  dw_max:1.0093e+00 lr:1.0000e-02
2023-03-30 20:54:40,584 ADAM: Layer 3 -> dw_min:9.9422e-01  dw_max:1.0065e+00 lr:1.0000e-02
2023-03-30 20:54:40,665 			Learning rate: weights:   1.000e-02    
2023-03-30 20:54:40,665 			Last test performance: 64.37%
2023-03-30 20:54:40,665 ----------------
2023-03-30 20:54:52,645   18  =>  79   		Training 486 pattern with 62.50% 	Forward time: 	11.75 sec
2023-03-30 20:54:52,645 			Loss:    8.799e-01    			Backward time: 	 0.22 sec 
2023-03-30 20:54:52,645 ADAM: Layer 0 -> dw_min:9.9488e-01  dw_max:1.0087e+00 lr:1.0000e-02
2023-03-30 20:54:52,645 ADAM: Layer 1 -> dw_min:9.9143e-01  dw_max:1.0081e+00 lr:1.0000e-02
2023-03-30 20:54:52,646 ADAM: Layer 2 -> dw_min:9.8794e-01  dw_max:1.0086e+00 lr:1.0000e-02
2023-03-30 20:54:52,646 ADAM: Layer 3 -> dw_min:9.9408e-01  dw_max:1.0065e+00 lr:1.0000e-02
2023-03-30 20:54:52,728 			Learning rate: weights:   1.000e-02    
2023-03-30 20:54:52,728 			Last test performance: 64.37%
2023-03-30 20:54:52,728 ----------------
2023-03-30 20:55:04,931   18  =>  80   		Training 486 pattern with 63.75% 	Forward time: 	11.97 sec
2023-03-30 20:55:04,931 			Loss:    8.639e-01    			Backward time: 	 0.22 sec 
2023-03-30 20:55:04,931 ADAM: Layer 0 -> dw_min:9.9457e-01  dw_max:1.0085e+00 lr:1.0000e-02
2023-03-30 20:55:04,931 ADAM: Layer 1 -> dw_min:9.9159e-01  dw_max:1.0079e+00 lr:1.0000e-02
2023-03-30 20:55:04,932 ADAM: Layer 2 -> dw_min:9.8706e-01  dw_max:1.0102e+00 lr:1.0000e-02
2023-03-30 20:55:04,932 ADAM: Layer 3 -> dw_min:9.9460e-01  dw_max:1.0063e+00 lr:1.0000e-02
2023-03-30 20:55:04,965 			Learning rate: weights:   1.000e-02    
2023-03-30 20:55:04,965 			Last test performance: 64.37%
2023-03-30 20:55:04,965 ----------------
2023-03-30 20:55:17,107   18  =>  81   		Training 486 pattern with 70.83% 	Forward time: 	11.91 sec
2023-03-30 20:55:17,107 			Loss:    7.275e-01    			Backward time: 	 0.22 sec 
2023-03-30 20:55:17,108 ADAM: Layer 0 -> dw_min:9.9428e-01  dw_max:1.0080e+00 lr:1.0000e-02
2023-03-30 20:55:17,108 ADAM: Layer 1 -> dw_min:9.9180e-01  dw_max:1.0078e+00 lr:1.0000e-02
2023-03-30 20:55:17,108 ADAM: Layer 2 -> dw_min:9.8829e-01  dw_max:1.0100e+00 lr:1.0000e-02
2023-03-30 20:55:17,108 ADAM: Layer 3 -> dw_min:9.9511e-01  dw_max:1.0054e+00 lr:1.0000e-02
2023-03-30 20:55:17,212 			Learning rate: weights:   1.000e-02    
2023-03-30 20:55:17,212 			Last test performance: 64.37%
2023-03-30 20:55:17,212 ----------------
2023-03-30 20:55:29,424   18  =>  82   		Training 486 pattern with 61.88% 	Forward time: 	11.98 sec
2023-03-30 20:55:29,424 			Loss:    9.240e-01    			Backward time: 	 0.22 sec 
2023-03-30 20:55:29,424 ADAM: Layer 0 -> dw_min:9.9434e-01  dw_max:1.0083e+00 lr:1.0000e-02
2023-03-30 20:55:29,424 ADAM: Layer 1 -> dw_min:9.9029e-01  dw_max:1.0084e+00 lr:1.0000e-02
2023-03-30 20:55:29,424 ADAM: Layer 2 -> dw_min:9.8816e-01  dw_max:1.0102e+00 lr:1.0000e-02
2023-03-30 20:55:29,425 ADAM: Layer 3 -> dw_min:9.9534e-01  dw_max:1.0049e+00 lr:1.0000e-02
2023-03-30 20:55:29,512 			Learning rate: weights:   1.000e-02    
2023-03-30 20:55:29,512 			Last test performance: 64.37%
2023-03-30 20:55:29,512 ----------------
2023-03-30 20:55:41,357   18  =>  83   		Training 486 pattern with 65.83% 	Forward time: 	11.62 sec
2023-03-30 20:55:41,357 			Loss:    7.897e-01    			Backward time: 	 0.22 sec 
2023-03-30 20:55:41,357 ADAM: Layer 0 -> dw_min:9.9482e-01  dw_max:1.0079e+00 lr:1.0000e-02
2023-03-30 20:55:41,357 ADAM: Layer 1 -> dw_min:9.9124e-01  dw_max:1.0077e+00 lr:1.0000e-02
2023-03-30 20:55:41,357 ADAM: Layer 2 -> dw_min:9.8838e-01  dw_max:1.0099e+00 lr:1.0000e-02
2023-03-30 20:55:41,358 ADAM: Layer 3 -> dw_min:9.9531e-01  dw_max:1.0055e+00 lr:1.0000e-02
2023-03-30 20:55:41,417 			Learning rate: weights:   1.000e-02    
2023-03-30 20:55:41,417 			Last test performance: 64.37%
2023-03-30 20:55:41,417 ----------------
2023-03-30 20:55:54,202   18  =>  84   		Training 486 pattern with 61.25% 	Forward time: 	12.56 sec
2023-03-30 20:55:54,202 			Loss:    8.878e-01    			Backward time: 	 0.22 sec 
2023-03-30 20:55:54,202 ADAM: Layer 0 -> dw_min:9.9535e-01  dw_max:1.0080e+00 lr:1.0000e-02
2023-03-30 20:55:54,203 ADAM: Layer 1 -> dw_min:9.9051e-01  dw_max:1.0068e+00 lr:1.0000e-02
2023-03-30 20:55:54,203 ADAM: Layer 2 -> dw_min:9.8765e-01  dw_max:1.0097e+00 lr:1.0000e-02
2023-03-30 20:55:54,203 ADAM: Layer 3 -> dw_min:9.9560e-01  dw_max:1.0049e+00 lr:1.0000e-02
2023-03-30 20:55:54,259 			Learning rate: weights:   1.000e-02    
2023-03-30 20:55:54,260 			Last test performance: 64.37%
2023-03-30 20:55:54,260 ----------------
2023-03-30 20:56:06,001   18  =>  85   		Training 486 pattern with 62.71% 	Forward time: 	11.51 sec
2023-03-30 20:56:06,001 			Loss:    8.597e-01    			Backward time: 	 0.22 sec 
2023-03-30 20:56:06,002 ADAM: Layer 0 -> dw_min:9.9496e-01  dw_max:1.0066e+00 lr:1.0000e-02
2023-03-30 20:56:06,002 ADAM: Layer 1 -> dw_min:9.9108e-01  dw_max:1.0073e+00 lr:1.0000e-02
2023-03-30 20:56:06,002 ADAM: Layer 2 -> dw_min:9.8893e-01  dw_max:1.0116e+00 lr:1.0000e-02
2023-03-30 20:56:06,002 ADAM: Layer 3 -> dw_min:9.9585e-01  dw_max:1.0044e+00 lr:1.0000e-02
2023-03-30 20:56:06,086 			Learning rate: weights:   1.000e-02    
2023-03-30 20:56:06,086 			Last test performance: 64.37%
2023-03-30 20:56:06,086 ----------------
2023-03-30 20:56:18,020   18  =>  86   		Training 486 pattern with 66.88% 	Forward time: 	11.71 sec
2023-03-30 20:56:18,020 			Loss:    8.289e-01    			Backward time: 	 0.22 sec 
2023-03-30 20:56:18,020 ADAM: Layer 0 -> dw_min:9.9456e-01  dw_max:1.0070e+00 lr:1.0000e-02
2023-03-30 20:56:18,021 ADAM: Layer 1 -> dw_min:9.9152e-01  dw_max:1.0067e+00 lr:1.0000e-02
2023-03-30 20:56:18,021 ADAM: Layer 2 -> dw_min:9.9008e-01  dw_max:1.0118e+00 lr:1.0000e-02
2023-03-30 20:56:18,021 ADAM: Layer 3 -> dw_min:9.9565e-01  dw_max:1.0061e+00 lr:1.0000e-02
2023-03-30 20:56:18,103 			Learning rate: weights:   1.000e-02    
2023-03-30 20:56:18,103 			Last test performance: 64.37%
2023-03-30 20:56:18,103 ----------------
2023-03-30 20:56:30,221   18  =>  87   		Training 486 pattern with 64.79% 	Forward time: 	11.89 sec
2023-03-30 20:56:30,221 			Loss:    8.562e-01    			Backward time: 	 0.22 sec 
2023-03-30 20:56:30,222 ADAM: Layer 0 -> dw_min:9.9484e-01  dw_max:1.0073e+00 lr:1.0000e-02
2023-03-30 20:56:30,222 ADAM: Layer 1 -> dw_min:9.9109e-01  dw_max:1.0062e+00 lr:1.0000e-02
2023-03-30 20:56:30,222 ADAM: Layer 2 -> dw_min:9.8811e-01  dw_max:1.0106e+00 lr:1.0000e-02
2023-03-30 20:56:30,222 ADAM: Layer 3 -> dw_min:9.9546e-01  dw_max:1.0072e+00 lr:1.0000e-02
2023-03-30 20:56:30,248 			Learning rate: weights:   1.000e-02    
2023-03-30 20:56:30,249 			Last test performance: 64.37%
2023-03-30 20:56:30,249 ----------------
2023-03-30 20:56:42,584   18  =>  88   		Training 486 pattern with 63.33% 	Forward time: 	12.11 sec
2023-03-30 20:56:42,584 			Loss:    8.700e-01    			Backward time: 	 0.22 sec 
2023-03-30 20:56:42,584 ADAM: Layer 0 -> dw_min:9.9487e-01  dw_max:1.0077e+00 lr:1.0000e-02
2023-03-30 20:56:42,584 ADAM: Layer 1 -> dw_min:9.9106e-01  dw_max:1.0063e+00 lr:1.0000e-02
2023-03-30 20:56:42,585 ADAM: Layer 2 -> dw_min:9.8907e-01  dw_max:1.0106e+00 lr:1.0000e-02
2023-03-30 20:56:42,585 ADAM: Layer 3 -> dw_min:9.9509e-01  dw_max:1.0069e+00 lr:1.0000e-02
2023-03-30 20:56:42,615 			Learning rate: weights:   1.000e-02    
2023-03-30 20:56:42,615 			Last test performance: 64.37%
2023-03-30 20:56:42,615 ----------------
2023-03-30 20:56:54,709   18  =>  89   		Training 486 pattern with 66.88% 	Forward time: 	11.86 sec
2023-03-30 20:56:54,709 			Loss:    7.883e-01    			Backward time: 	 0.22 sec 
2023-03-30 20:56:54,709 ADAM: Layer 0 -> dw_min:9.9531e-01  dw_max:1.0068e+00 lr:1.0000e-02
2023-03-30 20:56:54,709 ADAM: Layer 1 -> dw_min:9.9010e-01  dw_max:1.0069e+00 lr:1.0000e-02
2023-03-30 20:56:54,709 ADAM: Layer 2 -> dw_min:9.8704e-01  dw_max:1.0118e+00 lr:1.0000e-02
2023-03-30 20:56:54,709 ADAM: Layer 3 -> dw_min:9.9519e-01  dw_max:1.0064e+00 lr:1.0000e-02
2023-03-30 20:56:54,739 			Learning rate: weights:   1.000e-02    
2023-03-30 20:56:54,739 			Last test performance: 64.37%
2023-03-30 20:56:54,739 ----------------
2023-03-30 20:57:06,725   18  =>  90   		Training 486 pattern with 63.12% 	Forward time: 	11.76 sec
2023-03-30 20:57:06,725 			Loss:    8.866e-01    			Backward time: 	 0.22 sec 
2023-03-30 20:57:06,725 ADAM: Layer 0 -> dw_min:9.9539e-01  dw_max:1.0069e+00 lr:1.0000e-02
2023-03-30 20:57:06,725 ADAM: Layer 1 -> dw_min:9.9072e-01  dw_max:1.0062e+00 lr:1.0000e-02
2023-03-30 20:57:06,725 ADAM: Layer 2 -> dw_min:9.8772e-01  dw_max:1.0108e+00 lr:1.0000e-02
2023-03-30 20:57:06,725 ADAM: Layer 3 -> dw_min:9.9497e-01  dw_max:1.0062e+00 lr:1.0000e-02
2023-03-30 20:57:06,832 			Learning rate: weights:   1.000e-02    
2023-03-30 20:57:06,832 			Last test performance: 64.37%
2023-03-30 20:57:06,833 ----------------
2023-03-30 20:57:18,856   18  =>  91   		Training 486 pattern with 67.08% 	Forward time: 	11.80 sec
2023-03-30 20:57:18,856 			Loss:    7.866e-01    			Backward time: 	 0.22 sec 
2023-03-30 20:57:18,856 ADAM: Layer 0 -> dw_min:9.9623e-01  dw_max:1.0068e+00 lr:1.0000e-02
2023-03-30 20:57:18,856 ADAM: Layer 1 -> dw_min:9.9060e-01  dw_max:1.0071e+00 lr:1.0000e-02
2023-03-30 20:57:18,856 ADAM: Layer 2 -> dw_min:9.8911e-01  dw_max:1.0098e+00 lr:1.0000e-02
2023-03-30 20:57:18,857 ADAM: Layer 3 -> dw_min:9.9493e-01  dw_max:1.0067e+00 lr:1.0000e-02
2023-03-30 20:57:18,933 			Learning rate: weights:   1.000e-02    
2023-03-30 20:57:18,933 			Last test performance: 64.37%
2023-03-30 20:57:18,933 ----------------
2023-03-30 20:57:31,340   18  =>  92   		Training 486 pattern with 66.88% 	Forward time: 	12.18 sec
2023-03-30 20:57:31,340 			Loss:    7.763e-01    			Backward time: 	 0.22 sec 
2023-03-30 20:57:31,341 ADAM: Layer 0 -> dw_min:9.9646e-01  dw_max:1.0064e+00 lr:1.0000e-02
2023-03-30 20:57:31,341 ADAM: Layer 1 -> dw_min:9.9068e-01  dw_max:1.0066e+00 lr:1.0000e-02
2023-03-30 20:57:31,341 ADAM: Layer 2 -> dw_min:9.8792e-01  dw_max:1.0088e+00 lr:1.0000e-02
2023-03-30 20:57:31,341 ADAM: Layer 3 -> dw_min:9.9512e-01  dw_max:1.0076e+00 lr:1.0000e-02
2023-03-30 20:57:31,409 			Learning rate: weights:   1.000e-02    
2023-03-30 20:57:31,409 			Last test performance: 64.37%
2023-03-30 20:57:31,409 ----------------
2023-03-30 20:57:43,633   18  =>  93   		Training 486 pattern with 64.17% 	Forward time: 	12.00 sec
2023-03-30 20:57:43,633 			Loss:    8.534e-01    			Backward time: 	 0.22 sec 
2023-03-30 20:57:43,633 ADAM: Layer 0 -> dw_min:9.9554e-01  dw_max:1.0055e+00 lr:1.0000e-02
2023-03-30 20:57:43,633 ADAM: Layer 1 -> dw_min:9.9054e-01  dw_max:1.0067e+00 lr:1.0000e-02
2023-03-30 20:57:43,633 ADAM: Layer 2 -> dw_min:9.8722e-01  dw_max:1.0121e+00 lr:1.0000e-02
2023-03-30 20:57:43,634 ADAM: Layer 3 -> dw_min:9.9504e-01  dw_max:1.0061e+00 lr:1.0000e-02
2023-03-30 20:57:43,709 			Learning rate: weights:   1.000e-02    
2023-03-30 20:57:43,710 			Last test performance: 64.37%
2023-03-30 20:57:43,710 ----------------
2023-03-30 20:57:56,177   18  =>  94   		Training 486 pattern with 64.58% 	Forward time: 	12.24 sec
2023-03-30 20:57:56,177 			Loss:    8.709e-01    			Backward time: 	 0.22 sec 
2023-03-30 20:57:56,177 ADAM: Layer 0 -> dw_min:9.9532e-01  dw_max:1.0056e+00 lr:1.0000e-02
2023-03-30 20:57:56,177 ADAM: Layer 1 -> dw_min:9.9165e-01  dw_max:1.0072e+00 lr:1.0000e-02
2023-03-30 20:57:56,177 ADAM: Layer 2 -> dw_min:9.8816e-01  dw_max:1.0115e+00 lr:1.0000e-02
2023-03-30 20:57:56,177 ADAM: Layer 3 -> dw_min:9.9490e-01  dw_max:1.0056e+00 lr:1.0000e-02
2023-03-30 20:57:56,233 			Learning rate: weights:   1.000e-02    
2023-03-30 20:57:56,233 			Last test performance: 64.37%
2023-03-30 20:57:56,233 ----------------
2023-03-30 20:58:08,258   18  =>  95   		Training 486 pattern with 68.12% 	Forward time: 	11.80 sec
2023-03-30 20:58:08,258 			Loss:    7.750e-01    			Backward time: 	 0.22 sec 
2023-03-30 20:58:08,258 ADAM: Layer 0 -> dw_min:9.9526e-01  dw_max:1.0059e+00 lr:1.0000e-02
2023-03-30 20:58:08,258 ADAM: Layer 1 -> dw_min:9.9088e-01  dw_max:1.0075e+00 lr:1.0000e-02
2023-03-30 20:58:08,258 ADAM: Layer 2 -> dw_min:9.8860e-01  dw_max:1.0093e+00 lr:1.0000e-02
2023-03-30 20:58:08,258 ADAM: Layer 3 -> dw_min:9.9491e-01  dw_max:1.0062e+00 lr:1.0000e-02
2023-03-30 20:58:08,339 			Learning rate: weights:   1.000e-02    
2023-03-30 20:58:08,339 			Last test performance: 64.37%
2023-03-30 20:58:08,339 ----------------
2023-03-30 20:58:19,973   18  =>  96   		Training 486 pattern with 69.17% 	Forward time: 	11.41 sec
2023-03-30 20:58:19,973 			Loss:    7.794e-01    			Backward time: 	 0.22 sec 
2023-03-30 20:58:19,973 ADAM: Layer 0 -> dw_min:9.9575e-01  dw_max:1.0056e+00 lr:1.0000e-02
2023-03-30 20:58:19,973 ADAM: Layer 1 -> dw_min:9.9024e-01  dw_max:1.0076e+00 lr:1.0000e-02
2023-03-30 20:58:19,974 ADAM: Layer 2 -> dw_min:9.8974e-01  dw_max:1.0085e+00 lr:1.0000e-02
2023-03-30 20:58:19,974 ADAM: Layer 3 -> dw_min:9.9574e-01  dw_max:1.0062e+00 lr:1.0000e-02
2023-03-30 20:58:20,030 			Learning rate: weights:   1.000e-02    
2023-03-30 20:58:20,030 			Last test performance: 64.37%
2023-03-30 20:58:20,030 ----------------
2023-03-30 20:58:31,934   18  =>  97   		Training 486 pattern with 61.25% 	Forward time: 	11.68 sec
2023-03-30 20:58:31,934 			Loss:    9.326e-01    			Backward time: 	 0.22 sec 
2023-03-30 20:58:31,934 ADAM: Layer 0 -> dw_min:9.9544e-01  dw_max:1.0057e+00 lr:1.0000e-02
2023-03-30 20:58:31,934 ADAM: Layer 1 -> dw_min:9.8987e-01  dw_max:1.0069e+00 lr:1.0000e-02
2023-03-30 20:58:31,934 ADAM: Layer 2 -> dw_min:9.8688e-01  dw_max:1.0098e+00 lr:1.0000e-02
2023-03-30 20:58:31,934 ADAM: Layer 3 -> dw_min:9.9585e-01  dw_max:1.0060e+00 lr:1.0000e-02
2023-03-30 20:58:31,963 			Learning rate: weights:   1.000e-02    
2023-03-30 20:58:31,963 			Last test performance: 64.37%
2023-03-30 20:58:31,963 ----------------
2023-03-30 20:58:44,241   18  =>  98   		Training 486 pattern with 64.38% 	Forward time: 	12.05 sec
2023-03-30 20:58:44,241 			Loss:    8.266e-01    			Backward time: 	 0.22 sec 
2023-03-30 20:58:44,242 ADAM: Layer 0 -> dw_min:9.9557e-01  dw_max:1.0051e+00 lr:1.0000e-02
2023-03-30 20:58:44,242 ADAM: Layer 1 -> dw_min:9.8992e-01  dw_max:1.0075e+00 lr:1.0000e-02
2023-03-30 20:58:44,242 ADAM: Layer 2 -> dw_min:9.8774e-01  dw_max:1.0090e+00 lr:1.0000e-02
2023-03-30 20:58:44,242 ADAM: Layer 3 -> dw_min:9.9591e-01  dw_max:1.0063e+00 lr:1.0000e-02
2023-03-30 20:58:44,273 			Learning rate: weights:   1.000e-02    
2023-03-30 20:58:44,273 			Last test performance: 64.37%
2023-03-30 20:58:44,273 ----------------
2023-03-30 20:58:56,079   18  =>  99   		Training 486 pattern with 63.96% 	Forward time: 	11.58 sec
2023-03-30 20:58:56,079 			Loss:    8.222e-01    			Backward time: 	 0.22 sec 
2023-03-30 20:58:56,079 ADAM: Layer 0 -> dw_min:9.9531e-01  dw_max:1.0054e+00 lr:1.0000e-02
2023-03-30 20:58:56,079 ADAM: Layer 1 -> dw_min:9.9138e-01  dw_max:1.0077e+00 lr:1.0000e-02
2023-03-30 20:58:56,080 ADAM: Layer 2 -> dw_min:9.8875e-01  dw_max:1.0118e+00 lr:1.0000e-02
2023-03-30 20:58:56,080 ADAM: Layer 3 -> dw_min:9.9429e-01  dw_max:1.0064e+00 lr:1.0000e-02
2023-03-30 20:58:56,162 			Learning rate: weights:   1.000e-02    
2023-03-30 20:58:56,162 			Last test performance: 64.37%
2023-03-30 20:58:56,162 ----------------
2023-03-30 20:59:08,064   18  => 100   		Training 486 pattern with 62.50% 	Forward time: 	11.67 sec
2023-03-30 20:59:08,064 			Loss:    9.160e-01    			Backward time: 	 0.22 sec 
2023-03-30 20:59:08,064 ADAM: Layer 0 -> dw_min:9.9425e-01  dw_max:1.0067e+00 lr:1.0000e-02
2023-03-30 20:59:08,064 ADAM: Layer 1 -> dw_min:9.9040e-01  dw_max:1.0082e+00 lr:1.0000e-02
2023-03-30 20:59:08,064 ADAM: Layer 2 -> dw_min:9.8733e-01  dw_max:1.0108e+00 lr:1.0000e-02
2023-03-30 20:59:08,065 ADAM: Layer 3 -> dw_min:9.9403e-01  dw_max:1.0056e+00 lr:1.0000e-02
2023-03-30 20:59:08,140 			Learning rate: weights:   1.000e-02    
2023-03-30 20:59:08,140 			Last test performance: 64.37%
2023-03-30 20:59:08,140 ----------------
2023-03-30 20:59:20,162   18  => 101   		Training 486 pattern with 66.25% 	Forward time: 	11.79 sec
2023-03-30 20:59:20,162 			Loss:    8.085e-01    			Backward time: 	 0.22 sec 
2023-03-30 20:59:20,163 ADAM: Layer 0 -> dw_min:9.9502e-01  dw_max:1.0062e+00 lr:1.0000e-02
2023-03-30 20:59:20,163 ADAM: Layer 1 -> dw_min:9.9061e-01  dw_max:1.0076e+00 lr:1.0000e-02
2023-03-30 20:59:20,163 ADAM: Layer 2 -> dw_min:9.8881e-01  dw_max:1.0125e+00 lr:1.0000e-02
2023-03-30 20:59:20,163 ADAM: Layer 3 -> dw_min:9.9485e-01  dw_max:1.0065e+00 lr:1.0000e-02
2023-03-30 20:59:20,220 			Learning rate: weights:   1.000e-02    
2023-03-30 20:59:20,220 			Last test performance: 64.37%
2023-03-30 20:59:20,220 ----------------
2023-03-30 20:59:32,334   18  => 102   		Training 486 pattern with 63.75% 	Forward time: 	11.89 sec
2023-03-30 20:59:32,335 			Loss:    8.418e-01    			Backward time: 	 0.22 sec 
2023-03-30 20:59:32,335 ADAM: Layer 0 -> dw_min:9.9501e-01  dw_max:1.0060e+00 lr:1.0000e-02
2023-03-30 20:59:32,335 ADAM: Layer 1 -> dw_min:9.9033e-01  dw_max:1.0077e+00 lr:1.0000e-02
2023-03-30 20:59:32,335 ADAM: Layer 2 -> dw_min:9.8951e-01  dw_max:1.0118e+00 lr:1.0000e-02
2023-03-30 20:59:32,335 ADAM: Layer 3 -> dw_min:9.9449e-01  dw_max:1.0058e+00 lr:1.0000e-02
2023-03-30 20:59:32,375 			Learning rate: weights:   1.000e-02    
2023-03-30 20:59:32,375 			Last test performance: 64.37%
2023-03-30 20:59:32,375 ----------------
2023-03-30 20:59:44,706   18  => 103   		Training 486 pattern with 65.42% 	Forward time: 	12.10 sec
2023-03-30 20:59:44,706 			Loss:    8.397e-01    			Backward time: 	 0.22 sec 
2023-03-30 20:59:44,706 ADAM: Layer 0 -> dw_min:9.9506e-01  dw_max:1.0057e+00 lr:1.0000e-02
2023-03-30 20:59:44,706 ADAM: Layer 1 -> dw_min:9.9046e-01  dw_max:1.0074e+00 lr:1.0000e-02
2023-03-30 20:59:44,706 ADAM: Layer 2 -> dw_min:9.8796e-01  dw_max:1.0100e+00 lr:1.0000e-02
2023-03-30 20:59:44,706 ADAM: Layer 3 -> dw_min:9.9462e-01  dw_max:1.0056e+00 lr:1.0000e-02
2023-03-30 20:59:44,837 			Learning rate: weights:   1.000e-02    
2023-03-30 20:59:44,837 			Last test performance: 64.37%
2023-03-30 20:59:44,837 ----------------
2023-03-30 20:59:46,849 
2023-03-30 20:59:46,849 Testing:
2023-03-30 20:59:47,485 		24 of 10000 with 87.50% 	 Time used:  0.64 sec
2023-03-30 20:59:48,075 		48 of 10000 with 72.92% 	 Time used:  0.59 sec
2023-03-30 20:59:48,739 		72 of 10000 with 66.67% 	 Time used:  0.66 sec
2023-03-30 20:59:49,341 		96 of 10000 with 66.67% 	 Time used:  0.60 sec
2023-03-30 20:59:49,995 		120 of 10000 with 69.17% 	 Time used:  0.65 sec
2023-03-30 20:59:50,523 		144 of 10000 with 70.83% 	 Time used:  0.53 sec
2023-03-30 20:59:51,137 		168 of 10000 with 69.05% 	 Time used:  0.61 sec
2023-03-30 20:59:51,713 		192 of 10000 with 68.23% 	 Time used:  0.58 sec
2023-03-30 20:59:52,310 		216 of 10000 with 68.06% 	 Time used:  0.60 sec
2023-03-30 20:59:52,874 		240 of 10000 with 65.00% 	 Time used:  0.56 sec
2023-03-30 20:59:53,577 		264 of 10000 with 63.64% 	 Time used:  0.70 sec
2023-03-30 20:59:54,252 		288 of 10000 with 62.15% 	 Time used:  0.67 sec
2023-03-30 20:59:54,815 		312 of 10000 with 62.18% 	 Time used:  0.56 sec
2023-03-30 20:59:55,421 		336 of 10000 with 62.20% 	 Time used:  0.61 sec
2023-03-30 20:59:55,977 		360 of 10000 with 63.06% 	 Time used:  0.56 sec
2023-03-30 20:59:56,493 		384 of 10000 with 63.54% 	 Time used:  0.52 sec
2023-03-30 20:59:57,103 		408 of 10000 with 63.97% 	 Time used:  0.61 sec
2023-03-30 20:59:57,723 		432 of 10000 with 64.12% 	 Time used:  0.62 sec
2023-03-30 20:59:58,323 		456 of 10000 with 63.60% 	 Time used:  0.60 sec
2023-03-30 20:59:58,950 		480 of 10000 with 63.54% 	 Time used:  0.63 sec
2023-03-30 20:59:59,495 		504 of 10000 with 63.49% 	 Time used:  0.54 sec
2023-03-30 21:00:00,129 		528 of 10000 with 64.02% 	 Time used:  0.63 sec
2023-03-30 21:00:00,696 		552 of 10000 with 63.95% 	 Time used:  0.57 sec
2023-03-30 21:00:01,323 		576 of 10000 with 64.06% 	 Time used:  0.63 sec
2023-03-30 21:00:01,931 		600 of 10000 with 64.00% 	 Time used:  0.61 sec
2023-03-30 21:00:02,530 		624 of 10000 with 64.74% 	 Time used:  0.60 sec
2023-03-30 21:00:03,116 		648 of 10000 with 64.66% 	 Time used:  0.59 sec
2023-03-30 21:00:03,780 		672 of 10000 with 64.88% 	 Time used:  0.66 sec
2023-03-30 21:00:04,422 		696 of 10000 with 64.51% 	 Time used:  0.64 sec
2023-03-30 21:00:05,035 		720 of 10000 with 64.44% 	 Time used:  0.61 sec
2023-03-30 21:00:05,670 		744 of 10000 with 64.52% 	 Time used:  0.63 sec
2023-03-30 21:00:06,234 		768 of 10000 with 64.84% 	 Time used:  0.56 sec
2023-03-30 21:00:06,851 		792 of 10000 with 65.03% 	 Time used:  0.62 sec
2023-03-30 21:00:07,409 		816 of 10000 with 65.07% 	 Time used:  0.56 sec
2023-03-30 21:00:08,000 		840 of 10000 with 65.48% 	 Time used:  0.59 sec
2023-03-30 21:00:08,638 		864 of 10000 with 65.51% 	 Time used:  0.64 sec
2023-03-30 21:00:09,307 		888 of 10000 with 65.77% 	 Time used:  0.67 sec
2023-03-30 21:00:10,002 		912 of 10000 with 65.79% 	 Time used:  0.69 sec
2023-03-30 21:00:10,650 		936 of 10000 with 65.60% 	 Time used:  0.65 sec
2023-03-30 21:00:11,323 		960 of 10000 with 65.73% 	 Time used:  0.67 sec
2023-03-30 21:00:11,934 		984 of 10000 with 65.96% 	 Time used:  0.61 sec
2023-03-30 21:00:12,549 		1008 of 10000 with 66.67% 	 Time used:  0.61 sec
2023-03-30 21:00:13,075 		1032 of 10000 with 67.05% 	 Time used:  0.53 sec
2023-03-30 21:00:13,671 		1056 of 10000 with 66.67% 	 Time used:  0.60 sec
2023-03-30 21:00:14,309 		1080 of 10000 with 66.85% 	 Time used:  0.64 sec
2023-03-30 21:00:14,893 		1104 of 10000 with 66.76% 	 Time used:  0.58 sec
2023-03-30 21:00:15,519 		1128 of 10000 with 66.67% 	 Time used:  0.63 sec
2023-03-30 21:00:16,075 		1152 of 10000 with 66.06% 	 Time used:  0.56 sec
2023-03-30 21:00:16,642 		1176 of 10000 with 66.16% 	 Time used:  0.57 sec
2023-03-30 21:00:17,224 		1200 of 10000 with 66.50% 	 Time used:  0.58 sec
2023-03-30 21:00:17,803 		1224 of 10000 with 66.50% 	 Time used:  0.58 sec
2023-03-30 21:00:18,439 		1248 of 10000 with 66.35% 	 Time used:  0.64 sec
2023-03-30 21:00:18,992 		1272 of 10000 with 65.96% 	 Time used:  0.55 sec
2023-03-30 21:00:19,554 		1296 of 10000 with 65.90% 	 Time used:  0.56 sec
2023-03-30 21:00:20,115 		1320 of 10000 with 65.98% 	 Time used:  0.56 sec
2023-03-30 21:00:20,660 		1344 of 10000 with 66.00% 	 Time used:  0.54 sec
2023-03-30 21:00:21,213 		1368 of 10000 with 66.30% 	 Time used:  0.55 sec
2023-03-30 21:00:21,839 		1392 of 10000 with 66.45% 	 Time used:  0.63 sec
2023-03-30 21:00:22,412 		1416 of 10000 with 66.53% 	 Time used:  0.57 sec
2023-03-30 21:00:22,943 		1440 of 10000 with 66.53% 	 Time used:  0.53 sec
2023-03-30 21:00:23,510 		1464 of 10000 with 66.73% 	 Time used:  0.57 sec
2023-03-30 21:00:24,101 		1488 of 10000 with 66.73% 	 Time used:  0.59 sec
2023-03-30 21:00:24,687 		1512 of 10000 with 66.73% 	 Time used:  0.59 sec
2023-03-30 21:00:25,238 		1536 of 10000 with 66.73% 	 Time used:  0.55 sec
2023-03-30 21:00:25,795 		1560 of 10000 with 66.54% 	 Time used:  0.56 sec
2023-03-30 21:00:26,440 		1584 of 10000 with 66.48% 	 Time used:  0.65 sec
2023-03-30 21:00:27,026 		1608 of 10000 with 66.23% 	 Time used:  0.58 sec
2023-03-30 21:00:27,616 		1632 of 10000 with 66.36% 	 Time used:  0.59 sec
2023-03-30 21:00:28,206 		1656 of 10000 with 66.55% 	 Time used:  0.59 sec
2023-03-30 21:00:28,778 		1680 of 10000 with 66.67% 	 Time used:  0.57 sec
2023-03-30 21:00:29,352 		1704 of 10000 with 66.61% 	 Time used:  0.57 sec
2023-03-30 21:00:29,967 		1728 of 10000 with 66.49% 	 Time used:  0.61 sec
2023-03-30 21:00:30,568 		1752 of 10000 with 66.44% 	 Time used:  0.60 sec
2023-03-30 21:00:31,219 		1776 of 10000 with 66.39% 	 Time used:  0.65 sec
2023-03-30 21:00:31,808 		1800 of 10000 with 66.44% 	 Time used:  0.59 sec
2023-03-30 21:00:32,401 		1824 of 10000 with 66.34% 	 Time used:  0.59 sec
2023-03-30 21:00:32,948 		1848 of 10000 with 66.29% 	 Time used:  0.55 sec
2023-03-30 21:00:33,550 		1872 of 10000 with 66.35% 	 Time used:  0.60 sec
2023-03-30 21:00:34,128 		1896 of 10000 with 66.46% 	 Time used:  0.58 sec
2023-03-30 21:00:34,691 		1920 of 10000 with 66.41% 	 Time used:  0.56 sec
2023-03-30 21:00:35,244 		1944 of 10000 with 66.20% 	 Time used:  0.55 sec
2023-03-30 21:00:35,803 		1968 of 10000 with 66.21% 	 Time used:  0.56 sec
2023-03-30 21:00:36,399 		1992 of 10000 with 66.16% 	 Time used:  0.60 sec
2023-03-30 21:00:37,045 		2016 of 10000 with 66.22% 	 Time used:  0.65 sec
2023-03-30 21:00:37,622 		2040 of 10000 with 66.03% 	 Time used:  0.58 sec
2023-03-30 21:00:38,232 		2064 of 10000 with 66.04% 	 Time used:  0.61 sec
2023-03-30 21:00:38,739 		2088 of 10000 with 65.85% 	 Time used:  0.51 sec
2023-03-30 21:00:39,375 		2112 of 10000 with 65.86% 	 Time used:  0.64 sec
2023-03-30 21:00:39,901 		2136 of 10000 with 65.82% 	 Time used:  0.53 sec
2023-03-30 21:00:40,478 		2160 of 10000 with 65.79% 	 Time used:  0.58 sec
2023-03-30 21:00:41,058 		2184 of 10000 with 65.84% 	 Time used:  0.58 sec
2023-03-30 21:00:41,609 		2208 of 10000 with 65.81% 	 Time used:  0.55 sec
2023-03-30 21:00:42,182 		2232 of 10000 with 65.64% 	 Time used:  0.57 sec
2023-03-30 21:00:42,810 		2256 of 10000 with 65.51% 	 Time used:  0.63 sec
2023-03-30 21:00:43,412 		2280 of 10000 with 65.70% 	 Time used:  0.60 sec
2023-03-30 21:00:43,978 		2304 of 10000 with 65.80% 	 Time used:  0.57 sec
2023-03-30 21:00:44,584 		2328 of 10000 with 65.64% 	 Time used:  0.61 sec
2023-03-30 21:00:45,190 		2352 of 10000 with 65.82% 	 Time used:  0.61 sec
2023-03-30 21:00:45,729 		2376 of 10000 with 65.70% 	 Time used:  0.54 sec
2023-03-30 21:00:46,376 		2400 of 10000 with 65.58% 	 Time used:  0.65 sec
2023-03-30 21:00:46,920 		2424 of 10000 with 65.64% 	 Time used:  0.54 sec
2023-03-30 21:00:47,494 		2448 of 10000 with 65.69% 	 Time used:  0.57 sec
2023-03-30 21:00:48,135 		2472 of 10000 with 65.74% 	 Time used:  0.64 sec
2023-03-30 21:00:48,710 		2496 of 10000 with 65.83% 	 Time used:  0.57 sec
2023-03-30 21:00:49,297 		2520 of 10000 with 65.63% 	 Time used:  0.59 sec
2023-03-30 21:00:49,906 		2544 of 10000 with 65.45% 	 Time used:  0.61 sec
2023-03-30 21:00:50,453 		2568 of 10000 with 65.54% 	 Time used:  0.55 sec
2023-03-30 21:00:51,008 		2592 of 10000 with 65.55% 	 Time used:  0.55 sec
2023-03-30 21:00:51,514 		2616 of 10000 with 65.52% 	 Time used:  0.51 sec
2023-03-30 21:00:52,054 		2640 of 10000 with 65.49% 	 Time used:  0.54 sec
2023-03-30 21:00:52,676 		2664 of 10000 with 65.28% 	 Time used:  0.62 sec
2023-03-30 21:00:53,228 		2688 of 10000 with 65.22% 	 Time used:  0.55 sec
2023-03-30 21:00:53,798 		2712 of 10000 with 65.01% 	 Time used:  0.57 sec
2023-03-30 21:00:54,354 		2736 of 10000 with 64.99% 	 Time used:  0.56 sec
2023-03-30 21:00:55,079 		2760 of 10000 with 64.96% 	 Time used:  0.72 sec
2023-03-30 21:00:55,644 		2784 of 10000 with 64.94% 	 Time used:  0.56 sec
2023-03-30 21:00:56,221 		2808 of 10000 with 64.96% 	 Time used:  0.58 sec
2023-03-30 21:00:56,736 		2832 of 10000 with 65.04% 	 Time used:  0.51 sec
2023-03-30 21:00:57,365 		2856 of 10000 with 64.95% 	 Time used:  0.63 sec
2023-03-30 21:00:57,898 		2880 of 10000 with 65.03% 	 Time used:  0.53 sec
2023-03-30 21:00:58,532 		2904 of 10000 with 65.08% 	 Time used:  0.63 sec
2023-03-30 21:00:59,075 		2928 of 10000 with 65.10% 	 Time used:  0.54 sec
2023-03-30 21:00:59,766 		2952 of 10000 with 65.04% 	 Time used:  0.69 sec
2023-03-30 21:01:00,346 		2976 of 10000 with 64.92% 	 Time used:  0.58 sec
2023-03-30 21:01:00,990 		3000 of 10000 with 64.83% 	 Time used:  0.64 sec
2023-03-30 21:01:01,586 		3024 of 10000 with 64.88% 	 Time used:  0.60 sec
2023-03-30 21:01:02,173 		3048 of 10000 with 64.86% 	 Time used:  0.59 sec
2023-03-30 21:01:02,735 		3072 of 10000 with 64.81% 	 Time used:  0.56 sec
2023-03-30 21:01:03,264 		3096 of 10000 with 64.76% 	 Time used:  0.53 sec
2023-03-30 21:01:03,854 		3120 of 10000 with 64.71% 	 Time used:  0.59 sec
2023-03-30 21:01:04,476 		3144 of 10000 with 64.82% 	 Time used:  0.62 sec
2023-03-30 21:01:05,029 		3168 of 10000 with 64.80% 	 Time used:  0.55 sec
2023-03-30 21:01:05,569 		3192 of 10000 with 64.85% 	 Time used:  0.54 sec
2023-03-30 21:01:06,207 		3216 of 10000 with 64.74% 	 Time used:  0.64 sec
2023-03-30 21:01:06,741 		3240 of 10000 with 64.66% 	 Time used:  0.53 sec
2023-03-30 21:01:07,298 		3264 of 10000 with 64.61% 	 Time used:  0.56 sec
2023-03-30 21:01:07,863 		3288 of 10000 with 64.66% 	 Time used:  0.56 sec
2023-03-30 21:01:08,430 		3312 of 10000 with 64.58% 	 Time used:  0.57 sec
2023-03-30 21:01:09,022 		3336 of 10000 with 64.57% 	 Time used:  0.59 sec
2023-03-30 21:01:09,623 		3360 of 10000 with 64.55% 	 Time used:  0.60 sec
2023-03-30 21:01:10,228 		3384 of 10000 with 64.63% 	 Time used:  0.60 sec
2023-03-30 21:01:10,841 		3408 of 10000 with 64.61% 	 Time used:  0.61 sec
2023-03-30 21:01:11,411 		3432 of 10000 with 64.54% 	 Time used:  0.57 sec
2023-03-30 21:01:11,963 		3456 of 10000 with 64.53% 	 Time used:  0.55 sec
2023-03-30 21:01:12,530 		3480 of 10000 with 64.54% 	 Time used:  0.57 sec
2023-03-30 21:01:13,089 		3504 of 10000 with 64.53% 	 Time used:  0.56 sec
2023-03-30 21:01:13,651 		3528 of 10000 with 64.51% 	 Time used:  0.56 sec
2023-03-30 21:01:14,194 		3552 of 10000 with 64.56% 	 Time used:  0.54 sec
2023-03-30 21:01:14,786 		3576 of 10000 with 64.57% 	 Time used:  0.59 sec
2023-03-30 21:01:15,501 		3600 of 10000 with 64.61% 	 Time used:  0.71 sec
2023-03-30 21:01:16,100 		3624 of 10000 with 64.57% 	 Time used:  0.60 sec
2023-03-30 21:01:16,669 		3648 of 10000 with 64.50% 	 Time used:  0.57 sec
2023-03-30 21:01:17,233 		3672 of 10000 with 64.52% 	 Time used:  0.56 sec
2023-03-30 21:01:17,774 		3696 of 10000 with 64.53% 	 Time used:  0.54 sec
2023-03-30 21:01:18,383 		3720 of 10000 with 64.52% 	 Time used:  0.61 sec
2023-03-30 21:01:19,090 		3744 of 10000 with 64.53% 	 Time used:  0.71 sec
2023-03-30 21:01:19,774 		3768 of 10000 with 64.52% 	 Time used:  0.68 sec
2023-03-30 21:01:20,410 		3792 of 10000 with 64.53% 	 Time used:  0.63 sec
2023-03-30 21:01:20,990 		3816 of 10000 with 64.57% 	 Time used:  0.58 sec
2023-03-30 21:01:21,581 		3840 of 10000 with 64.61% 	 Time used:  0.59 sec
2023-03-30 21:01:22,106 		3864 of 10000 with 64.70% 	 Time used:  0.53 sec
2023-03-30 21:01:22,711 		3888 of 10000 with 64.66% 	 Time used:  0.60 sec
2023-03-30 21:01:23,289 		3912 of 10000 with 64.67% 	 Time used:  0.58 sec
2023-03-30 21:01:23,821 		3936 of 10000 with 64.56% 	 Time used:  0.53 sec
2023-03-30 21:01:24,356 		3960 of 10000 with 64.60% 	 Time used:  0.53 sec
2023-03-30 21:01:24,956 		3984 of 10000 with 64.63% 	 Time used:  0.60 sec
2023-03-30 21:01:25,595 		4008 of 10000 with 64.55% 	 Time used:  0.64 sec
2023-03-30 21:01:26,142 		4032 of 10000 with 64.53% 	 Time used:  0.55 sec
2023-03-30 21:01:26,797 		4056 of 10000 with 64.47% 	 Time used:  0.65 sec
2023-03-30 21:01:27,413 		4080 of 10000 with 64.49% 	 Time used:  0.62 sec
2023-03-30 21:01:27,953 		4104 of 10000 with 64.40% 	 Time used:  0.54 sec
2023-03-30 21:01:28,543 		4128 of 10000 with 64.37% 	 Time used:  0.59 sec
2023-03-30 21:01:29,142 		4152 of 10000 with 64.38% 	 Time used:  0.60 sec
2023-03-30 21:01:29,820 		4176 of 10000 with 64.44% 	 Time used:  0.68 sec
2023-03-30 21:01:30,341 		4200 of 10000 with 64.55% 	 Time used:  0.52 sec
2023-03-30 21:01:30,917 		4224 of 10000 with 64.56% 	 Time used:  0.58 sec
2023-03-30 21:01:31,479 		4248 of 10000 with 64.69% 	 Time used:  0.56 sec
2023-03-30 21:01:32,091 		4272 of 10000 with 64.79% 	 Time used:  0.61 sec
2023-03-30 21:01:32,655 		4296 of 10000 with 64.71% 	 Time used:  0.56 sec
2023-03-30 21:01:33,215 		4320 of 10000 with 64.61% 	 Time used:  0.56 sec
2023-03-30 21:01:33,789 		4344 of 10000 with 64.64% 	 Time used:  0.57 sec
2023-03-30 21:01:34,385 		4368 of 10000 with 64.67% 	 Time used:  0.60 sec
2023-03-30 21:01:34,940 		4392 of 10000 with 64.75% 	 Time used:  0.55 sec
2023-03-30 21:01:35,537 		4416 of 10000 with 64.79% 	 Time used:  0.60 sec
2023-03-30 21:01:36,138 		4440 of 10000 with 64.89% 	 Time used:  0.60 sec
2023-03-30 21:01:36,746 		4464 of 10000 with 64.87% 	 Time used:  0.61 sec
2023-03-30 21:01:37,456 		4488 of 10000 with 64.84% 	 Time used:  0.71 sec
2023-03-30 21:01:38,029 		4512 of 10000 with 64.87% 	 Time used:  0.57 sec
2023-03-30 21:01:38,589 		4536 of 10000 with 64.86% 	 Time used:  0.56 sec
2023-03-30 21:01:39,219 		4560 of 10000 with 64.85% 	 Time used:  0.63 sec
2023-03-30 21:01:39,798 		4584 of 10000 with 64.86% 	 Time used:  0.58 sec
2023-03-30 21:01:40,400 		4608 of 10000 with 64.76% 	 Time used:  0.60 sec
2023-03-30 21:01:40,994 		4632 of 10000 with 64.75% 	 Time used:  0.59 sec
2023-03-30 21:01:41,594 		4656 of 10000 with 64.69% 	 Time used:  0.60 sec
2023-03-30 21:01:42,186 		4680 of 10000 with 64.76% 	 Time used:  0.59 sec
2023-03-30 21:01:42,799 		4704 of 10000 with 64.80% 	 Time used:  0.61 sec
2023-03-30 21:01:43,368 		4728 of 10000 with 64.78% 	 Time used:  0.57 sec
2023-03-30 21:01:43,903 		4752 of 10000 with 64.75% 	 Time used:  0.54 sec
2023-03-30 21:01:44,467 		4776 of 10000 with 64.78% 	 Time used:  0.56 sec
2023-03-30 21:01:45,035 		4800 of 10000 with 64.81% 	 Time used:  0.57 sec
2023-03-30 21:01:45,626 		4824 of 10000 with 64.84% 	 Time used:  0.59 sec
2023-03-30 21:01:46,233 		4848 of 10000 with 64.87% 	 Time used:  0.61 sec
2023-03-30 21:01:46,793 		4872 of 10000 with 64.86% 	 Time used:  0.56 sec
2023-03-30 21:01:47,398 		4896 of 10000 with 64.83% 	 Time used:  0.61 sec
2023-03-30 21:01:48,075 		4920 of 10000 with 64.92% 	 Time used:  0.68 sec
2023-03-30 21:01:48,699 		4944 of 10000 with 64.85% 	 Time used:  0.62 sec
2023-03-30 21:01:49,224 		4968 of 10000 with 64.83% 	 Time used:  0.52 sec
2023-03-30 21:01:49,862 		4992 of 10000 with 64.82% 	 Time used:  0.64 sec
2023-03-30 21:01:50,437 		5016 of 10000 with 64.83% 	 Time used:  0.57 sec
2023-03-30 21:01:50,989 		5040 of 10000 with 64.88% 	 Time used:  0.55 sec
2023-03-30 21:01:51,527 		5064 of 10000 with 64.83% 	 Time used:  0.54 sec
2023-03-30 21:01:52,124 		5088 of 10000 with 64.84% 	 Time used:  0.60 sec
2023-03-30 21:01:52,695 		5112 of 10000 with 64.81% 	 Time used:  0.57 sec
2023-03-30 21:01:53,388 		5136 of 10000 with 64.80% 	 Time used:  0.69 sec
2023-03-30 21:01:53,981 		5160 of 10000 with 64.79% 	 Time used:  0.59 sec
2023-03-30 21:01:54,559 		5184 of 10000 with 64.80% 	 Time used:  0.58 sec
2023-03-30 21:01:55,118 		5208 of 10000 with 64.69% 	 Time used:  0.56 sec
2023-03-30 21:01:55,767 		5232 of 10000 with 64.68% 	 Time used:  0.65 sec
2023-03-30 21:01:56,315 		5256 of 10000 with 64.73% 	 Time used:  0.55 sec
2023-03-30 21:01:56,955 		5280 of 10000 with 64.72% 	 Time used:  0.64 sec
2023-03-30 21:01:57,551 		5304 of 10000 with 64.74% 	 Time used:  0.60 sec
2023-03-30 21:01:58,090 		5328 of 10000 with 64.75% 	 Time used:  0.54 sec
2023-03-30 21:01:58,719 		5352 of 10000 with 64.69% 	 Time used:  0.63 sec
2023-03-30 21:01:59,307 		5376 of 10000 with 64.62% 	 Time used:  0.59 sec
2023-03-30 21:01:59,925 		5400 of 10000 with 64.57% 	 Time used:  0.62 sec
2023-03-30 21:02:00,480 		5424 of 10000 with 64.53% 	 Time used:  0.55 sec
2023-03-30 21:02:01,134 		5448 of 10000 with 64.46% 	 Time used:  0.65 sec
2023-03-30 21:02:01,859 		5472 of 10000 with 64.51% 	 Time used:  0.72 sec
2023-03-30 21:02:02,526 		5496 of 10000 with 64.47% 	 Time used:  0.67 sec
2023-03-30 21:02:03,068 		5520 of 10000 with 64.51% 	 Time used:  0.54 sec
2023-03-30 21:02:03,647 		5544 of 10000 with 64.52% 	 Time used:  0.58 sec
2023-03-30 21:02:04,275 		5568 of 10000 with 64.44% 	 Time used:  0.63 sec
2023-03-30 21:02:04,914 		5592 of 10000 with 64.48% 	 Time used:  0.64 sec
2023-03-30 21:02:05,499 		5616 of 10000 with 64.55% 	 Time used:  0.58 sec
2023-03-30 21:02:06,112 		5640 of 10000 with 64.57% 	 Time used:  0.61 sec
2023-03-30 21:02:06,752 		5664 of 10000 with 64.55% 	 Time used:  0.64 sec
2023-03-30 21:02:07,418 		5688 of 10000 with 64.54% 	 Time used:  0.67 sec
2023-03-30 21:02:08,014 		5712 of 10000 with 64.57% 	 Time used:  0.60 sec
2023-03-30 21:02:08,648 		5736 of 10000 with 64.61% 	 Time used:  0.63 sec
2023-03-30 21:02:09,271 		5760 of 10000 with 64.60% 	 Time used:  0.62 sec
2023-03-30 21:02:09,840 		5784 of 10000 with 64.59% 	 Time used:  0.57 sec
2023-03-30 21:02:10,418 		5808 of 10000 with 64.62% 	 Time used:  0.58 sec
2023-03-30 21:02:11,063 		5832 of 10000 with 64.64% 	 Time used:  0.64 sec
2023-03-30 21:02:11,749 		5856 of 10000 with 64.57% 	 Time used:  0.69 sec
2023-03-30 21:02:12,354 		5880 of 10000 with 64.57% 	 Time used:  0.60 sec
2023-03-30 21:02:12,925 		5904 of 10000 with 64.60% 	 Time used:  0.57 sec
2023-03-30 21:02:13,573 		5928 of 10000 with 64.59% 	 Time used:  0.65 sec
2023-03-30 21:02:14,160 		5952 of 10000 with 64.63% 	 Time used:  0.59 sec
2023-03-30 21:02:14,749 		5976 of 10000 with 64.63% 	 Time used:  0.59 sec
2023-03-30 21:02:15,342 		6000 of 10000 with 64.60% 	 Time used:  0.59 sec
2023-03-30 21:02:15,937 		6024 of 10000 with 64.59% 	 Time used:  0.59 sec
2023-03-30 21:02:16,511 		6048 of 10000 with 64.57% 	 Time used:  0.57 sec
2023-03-30 21:02:17,084 		6072 of 10000 with 64.58% 	 Time used:  0.57 sec
2023-03-30 21:02:17,654 		6096 of 10000 with 64.63% 	 Time used:  0.57 sec
2023-03-30 21:02:18,269 		6120 of 10000 with 64.71% 	 Time used:  0.62 sec
2023-03-30 21:02:18,860 		6144 of 10000 with 64.68% 	 Time used:  0.59 sec
2023-03-30 21:02:19,479 		6168 of 10000 with 64.64% 	 Time used:  0.62 sec
2023-03-30 21:02:20,088 		6192 of 10000 with 64.63% 	 Time used:  0.61 sec
2023-03-30 21:02:20,710 		6216 of 10000 with 64.66% 	 Time used:  0.62 sec
2023-03-30 21:02:21,425 		6240 of 10000 with 64.68% 	 Time used:  0.71 sec
2023-03-30 21:02:21,966 		6264 of 10000 with 64.69% 	 Time used:  0.54 sec
2023-03-30 21:02:22,528 		6288 of 10000 with 64.69% 	 Time used:  0.56 sec
2023-03-30 21:02:23,114 		6312 of 10000 with 64.78% 	 Time used:  0.59 sec
2023-03-30 21:02:23,730 		6336 of 10000 with 64.84% 	 Time used:  0.62 sec
2023-03-30 21:02:24,270 		6360 of 10000 with 64.92% 	 Time used:  0.54 sec
2023-03-30 21:02:24,885 		6384 of 10000 with 64.90% 	 Time used:  0.62 sec
2023-03-30 21:02:25,431 		6408 of 10000 with 64.89% 	 Time used:  0.55 sec
2023-03-30 21:02:25,988 		6432 of 10000 with 64.89% 	 Time used:  0.56 sec
2023-03-30 21:02:26,553 		6456 of 10000 with 64.90% 	 Time used:  0.56 sec
2023-03-30 21:02:27,213 		6480 of 10000 with 64.89% 	 Time used:  0.66 sec
2023-03-30 21:02:27,757 		6504 of 10000 with 64.87% 	 Time used:  0.54 sec
2023-03-30 21:02:28,359 		6528 of 10000 with 64.91% 	 Time used:  0.60 sec
2023-03-30 21:02:28,940 		6552 of 10000 with 64.93% 	 Time used:  0.58 sec
2023-03-30 21:02:29,661 		6576 of 10000 with 64.92% 	 Time used:  0.72 sec
2023-03-30 21:02:30,264 		6600 of 10000 with 64.95% 	 Time used:  0.60 sec
2023-03-30 21:02:30,826 		6624 of 10000 with 64.98% 	 Time used:  0.56 sec
2023-03-30 21:02:31,442 		6648 of 10000 with 65.01% 	 Time used:  0.62 sec
2023-03-30 21:02:31,973 		6672 of 10000 with 65.00% 	 Time used:  0.53 sec
2023-03-30 21:02:32,612 		6696 of 10000 with 64.95% 	 Time used:  0.64 sec
2023-03-30 21:02:33,223 		6720 of 10000 with 64.97% 	 Time used:  0.61 sec
2023-03-30 21:02:33,789 		6744 of 10000 with 64.96% 	 Time used:  0.56 sec
2023-03-30 21:02:34,375 		6768 of 10000 with 65.00% 	 Time used:  0.59 sec
2023-03-30 21:02:34,950 		6792 of 10000 with 64.97% 	 Time used:  0.57 sec
2023-03-30 21:02:35,492 		6816 of 10000 with 65.05% 	 Time used:  0.54 sec
2023-03-30 21:02:36,136 		6840 of 10000 with 65.04% 	 Time used:  0.64 sec
2023-03-30 21:02:36,693 		6864 of 10000 with 65.03% 	 Time used:  0.56 sec
2023-03-30 21:02:37,497 		6888 of 10000 with 65.03% 	 Time used:  0.80 sec
2023-03-30 21:02:38,128 		6912 of 10000 with 65.00% 	 Time used:  0.63 sec
2023-03-30 21:02:38,698 		6936 of 10000 with 64.95% 	 Time used:  0.57 sec
2023-03-30 21:02:39,350 		6960 of 10000 with 64.90% 	 Time used:  0.65 sec
2023-03-30 21:02:39,933 		6984 of 10000 with 64.88% 	 Time used:  0.58 sec
2023-03-30 21:02:40,540 		7008 of 10000 with 64.83% 	 Time used:  0.61 sec
2023-03-30 21:02:41,079 		7032 of 10000 with 64.82% 	 Time used:  0.54 sec
2023-03-30 21:02:41,650 		7056 of 10000 with 64.81% 	 Time used:  0.57 sec
2023-03-30 21:02:42,219 		7080 of 10000 with 64.86% 	 Time used:  0.57 sec
2023-03-30 21:02:42,792 		7104 of 10000 with 64.85% 	 Time used:  0.57 sec
2023-03-30 21:02:43,367 		7128 of 10000 with 64.86% 	 Time used:  0.57 sec
2023-03-30 21:02:43,968 		7152 of 10000 with 64.88% 	 Time used:  0.60 sec
2023-03-30 21:02:44,586 		7176 of 10000 with 64.90% 	 Time used:  0.62 sec
2023-03-30 21:02:45,162 		7200 of 10000 with 64.89% 	 Time used:  0.58 sec
2023-03-30 21:02:45,749 		7224 of 10000 with 64.85% 	 Time used:  0.59 sec
2023-03-30 21:02:46,422 		7248 of 10000 with 64.83% 	 Time used:  0.67 sec
2023-03-30 21:02:47,010 		7272 of 10000 with 64.81% 	 Time used:  0.59 sec
2023-03-30 21:02:47,593 		7296 of 10000 with 64.83% 	 Time used:  0.58 sec
2023-03-30 21:02:48,101 		7320 of 10000 with 64.84% 	 Time used:  0.51 sec
2023-03-30 21:02:48,702 		7344 of 10000 with 64.90% 	 Time used:  0.60 sec
2023-03-30 21:02:49,294 		7368 of 10000 with 64.88% 	 Time used:  0.59 sec
2023-03-30 21:02:49,939 		7392 of 10000 with 64.89% 	 Time used:  0.64 sec
2023-03-30 21:02:50,590 		7416 of 10000 with 64.83% 	 Time used:  0.65 sec
2023-03-30 21:02:51,182 		7440 of 10000 with 64.84% 	 Time used:  0.59 sec
2023-03-30 21:02:51,791 		7464 of 10000 with 64.82% 	 Time used:  0.61 sec
2023-03-30 21:02:52,414 		7488 of 10000 with 64.88% 	 Time used:  0.62 sec
2023-03-30 21:02:53,008 		7512 of 10000 with 64.88% 	 Time used:  0.59 sec
2023-03-30 21:02:53,600 		7536 of 10000 with 64.90% 	 Time used:  0.59 sec
2023-03-30 21:02:54,207 		7560 of 10000 with 64.87% 	 Time used:  0.61 sec
2023-03-30 21:02:54,803 		7584 of 10000 with 64.87% 	 Time used:  0.60 sec
2023-03-30 21:02:55,365 		7608 of 10000 with 64.89% 	 Time used:  0.56 sec
2023-03-30 21:02:55,913 		7632 of 10000 with 64.90% 	 Time used:  0.55 sec
2023-03-30 21:02:56,506 		7656 of 10000 with 64.90% 	 Time used:  0.59 sec
2023-03-30 21:02:57,049 		7680 of 10000 with 64.87% 	 Time used:  0.54 sec
```
