## Supplementary material for "Competitive performance and superior noise robustness of a non-negative deep convolutional spiking network": Source Code: log_2023_03_30_13_06_17_100.0.txt (part 3 of 11)

```
2023-03-30 21:02:57,642 		7704 of 10000 with 64.90% 	 Time used:  0.59 sec
2023-03-30 21:02:58,230 		7728 of 10000 with 64.92% 	 Time used:  0.59 sec
2023-03-30 21:02:58,794 		7752 of 10000 with 64.90% 	 Time used:  0.56 sec
2023-03-30 21:02:59,425 		7776 of 10000 with 64.90% 	 Time used:  0.63 sec
2023-03-30 21:03:00,157 		7800 of 10000 with 64.88% 	 Time used:  0.73 sec
2023-03-30 21:03:00,675 		7824 of 10000 with 64.90% 	 Time used:  0.52 sec
2023-03-30 21:03:01,283 		7848 of 10000 with 64.90% 	 Time used:  0.61 sec
2023-03-30 21:03:01,931 		7872 of 10000 with 64.91% 	 Time used:  0.65 sec
2023-03-30 21:03:02,454 		7896 of 10000 with 64.93% 	 Time used:  0.52 sec
2023-03-30 21:03:03,032 		7920 of 10000 with 64.91% 	 Time used:  0.58 sec
2023-03-30 21:03:03,577 		7944 of 10000 with 64.84% 	 Time used:  0.54 sec
2023-03-30 21:03:04,125 		7968 of 10000 with 64.85% 	 Time used:  0.55 sec
2023-03-30 21:03:04,694 		7992 of 10000 with 64.84% 	 Time used:  0.57 sec
2023-03-30 21:03:05,230 		8016 of 10000 with 64.86% 	 Time used:  0.54 sec
2023-03-30 21:03:05,816 		8040 of 10000 with 64.85% 	 Time used:  0.59 sec
2023-03-30 21:03:06,406 		8064 of 10000 with 64.86% 	 Time used:  0.59 sec
2023-03-30 21:03:07,020 		8088 of 10000 with 64.81% 	 Time used:  0.61 sec
2023-03-30 21:03:07,698 		8112 of 10000 with 64.84% 	 Time used:  0.68 sec
2023-03-30 21:03:08,240 		8136 of 10000 with 64.80% 	 Time used:  0.54 sec
2023-03-30 21:03:08,823 		8160 of 10000 with 64.87% 	 Time used:  0.58 sec
2023-03-30 21:03:09,457 		8184 of 10000 with 64.83% 	 Time used:  0.63 sec
2023-03-30 21:03:10,017 		8208 of 10000 with 64.81% 	 Time used:  0.56 sec
2023-03-30 21:03:10,613 		8232 of 10000 with 64.82% 	 Time used:  0.60 sec
2023-03-30 21:03:11,299 		8256 of 10000 with 64.85% 	 Time used:  0.69 sec
2023-03-30 21:03:11,843 		8280 of 10000 with 64.81% 	 Time used:  0.54 sec
2023-03-30 21:03:12,438 		8304 of 10000 with 64.80% 	 Time used:  0.59 sec
2023-03-30 21:03:13,032 		8328 of 10000 with 64.73% 	 Time used:  0.59 sec
2023-03-30 21:03:13,650 		8352 of 10000 with 64.73% 	 Time used:  0.62 sec
2023-03-30 21:03:14,209 		8376 of 10000 with 64.74% 	 Time used:  0.56 sec
2023-03-30 21:03:14,908 		8400 of 10000 with 64.73% 	 Time used:  0.70 sec
2023-03-30 21:03:15,526 		8424 of 10000 with 64.73% 	 Time used:  0.62 sec
2023-03-30 21:03:16,090 		8448 of 10000 with 64.77% 	 Time used:  0.56 sec
2023-03-30 21:03:16,815 		8472 of 10000 with 64.71% 	 Time used:  0.72 sec
2023-03-30 21:03:17,367 		8496 of 10000 with 64.68% 	 Time used:  0.55 sec
2023-03-30 21:03:17,938 		8520 of 10000 with 64.68% 	 Time used:  0.57 sec
2023-03-30 21:03:18,616 		8544 of 10000 with 64.68% 	 Time used:  0.68 sec
2023-03-30 21:03:19,242 		8568 of 10000 with 64.69% 	 Time used:  0.63 sec
2023-03-30 21:03:19,802 		8592 of 10000 with 64.69% 	 Time used:  0.56 sec
2023-03-30 21:03:20,473 		8616 of 10000 with 64.73% 	 Time used:  0.67 sec
2023-03-30 21:03:21,078 		8640 of 10000 with 64.69% 	 Time used:  0.60 sec
2023-03-30 21:03:21,691 		8664 of 10000 with 64.67% 	 Time used:  0.61 sec
2023-03-30 21:03:22,287 		8688 of 10000 with 64.65% 	 Time used:  0.60 sec
2023-03-30 21:03:22,805 		8712 of 10000 with 64.68% 	 Time used:  0.52 sec
2023-03-30 21:03:23,460 		8736 of 10000 with 64.66% 	 Time used:  0.65 sec
2023-03-30 21:03:24,077 		8760 of 10000 with 64.63% 	 Time used:  0.62 sec
2023-03-30 21:03:24,693 		8784 of 10000 with 64.64% 	 Time used:  0.62 sec
2023-03-30 21:03:25,238 		8808 of 10000 with 64.69% 	 Time used:  0.55 sec
2023-03-30 21:03:25,845 		8832 of 10000 with 64.69% 	 Time used:  0.61 sec
2023-03-30 21:03:26,505 		8856 of 10000 with 64.67% 	 Time used:  0.66 sec
2023-03-30 21:03:27,086 		8880 of 10000 with 64.65% 	 Time used:  0.58 sec
2023-03-30 21:03:27,706 		8904 of 10000 with 64.66% 	 Time used:  0.62 sec
2023-03-30 21:03:28,293 		8928 of 10000 with 64.71% 	 Time used:  0.59 sec
2023-03-30 21:03:28,893 		8952 of 10000 with 64.71% 	 Time used:  0.60 sec
2023-03-30 21:03:29,462 		8976 of 10000 with 64.69% 	 Time used:  0.57 sec
2023-03-30 21:03:30,081 		9000 of 10000 with 64.71% 	 Time used:  0.62 sec
2023-03-30 21:03:30,648 		9024 of 10000 with 64.72% 	 Time used:  0.57 sec
2023-03-30 21:03:31,233 		9048 of 10000 with 64.69% 	 Time used:  0.58 sec
2023-03-30 21:03:31,820 		9072 of 10000 with 64.74% 	 Time used:  0.59 sec
2023-03-30 21:03:32,368 		9096 of 10000 with 64.79% 	 Time used:  0.55 sec
2023-03-30 21:03:32,969 		9120 of 10000 with 64.84% 	 Time used:  0.60 sec
2023-03-30 21:03:33,568 		9144 of 10000 with 64.82% 	 Time used:  0.60 sec
2023-03-30 21:03:34,174 		9168 of 10000 with 64.86% 	 Time used:  0.61 sec
2023-03-30 21:03:34,806 		9192 of 10000 with 64.89% 	 Time used:  0.63 sec
2023-03-30 21:03:35,405 		9216 of 10000 with 64.90% 	 Time used:  0.60 sec
2023-03-30 21:03:35,981 		9240 of 10000 with 64.90% 	 Time used:  0.58 sec
2023-03-30 21:03:36,821 		9264 of 10000 with 64.92% 	 Time used:  0.84 sec
2023-03-30 21:03:37,428 		9288 of 10000 with 64.89% 	 Time used:  0.61 sec
2023-03-30 21:03:38,064 		9312 of 10000 with 64.85% 	 Time used:  0.63 sec
2023-03-30 21:03:38,625 		9336 of 10000 with 64.90% 	 Time used:  0.56 sec
2023-03-30 21:03:39,275 		9360 of 10000 with 64.90% 	 Time used:  0.65 sec
2023-03-30 21:03:39,862 		9384 of 10000 with 64.88% 	 Time used:  0.59 sec
2023-03-30 21:03:40,540 		9408 of 10000 with 64.88% 	 Time used:  0.68 sec
2023-03-30 21:03:41,101 		9432 of 10000 with 64.84% 	 Time used:  0.56 sec
2023-03-30 21:03:41,689 		9456 of 10000 with 64.78% 	 Time used:  0.59 sec
2023-03-30 21:03:42,205 		9480 of 10000 with 64.80% 	 Time used:  0.52 sec
2023-03-30 21:03:42,779 		9504 of 10000 with 64.77% 	 Time used:  0.57 sec
2023-03-30 21:03:43,362 		9528 of 10000 with 64.77% 	 Time used:  0.58 sec
2023-03-30 21:03:43,895 		9552 of 10000 with 64.77% 	 Time used:  0.53 sec
2023-03-30 21:03:44,459 		9576 of 10000 with 64.80% 	 Time used:  0.56 sec
2023-03-30 21:03:45,040 		9600 of 10000 with 64.79% 	 Time used:  0.58 sec
2023-03-30 21:03:45,631 		9624 of 10000 with 64.81% 	 Time used:  0.59 sec
2023-03-30 21:03:46,212 		9648 of 10000 with 64.79% 	 Time used:  0.58 sec
2023-03-30 21:03:46,773 		9672 of 10000 with 64.83% 	 Time used:  0.56 sec
2023-03-30 21:03:47,411 		9696 of 10000 with 64.85% 	 Time used:  0.64 sec
2023-03-30 21:03:48,023 		9720 of 10000 with 64.88% 	 Time used:  0.61 sec
2023-03-30 21:03:48,614 		9744 of 10000 with 64.88% 	 Time used:  0.59 sec
2023-03-30 21:03:49,262 		9768 of 10000 with 64.86% 	 Time used:  0.65 sec
2023-03-30 21:03:49,879 		9792 of 10000 with 64.84% 	 Time used:  0.62 sec
2023-03-30 21:03:50,482 		9816 of 10000 with 64.87% 	 Time used:  0.60 sec
2023-03-30 21:03:51,050 		9840 of 10000 with 64.86% 	 Time used:  0.57 sec
2023-03-30 21:03:51,604 		9864 of 10000 with 64.82% 	 Time used:  0.55 sec
2023-03-30 21:03:52,178 		9888 of 10000 with 64.83% 	 Time used:  0.57 sec
2023-03-30 21:03:52,772 		9912 of 10000 with 64.86% 	 Time used:  0.59 sec
2023-03-30 21:03:53,330 		9936 of 10000 with 64.85% 	 Time used:  0.56 sec
2023-03-30 21:03:53,958 		9960 of 10000 with 64.85% 	 Time used:  0.63 sec
2023-03-30 21:03:54,500 		9984 of 10000 with 64.80% 	 Time used:  0.54 sec
2023-03-30 21:03:54,913 		10000 of 10000 with 64.81% 	 Time used:  0.41 sec
2023-03-30 21:03:54,913 
2023-03-30 21:03:54,915 			Learning rate: weights:   1.000e-02    
2023-03-30 21:03:54,915 			Last test performance: 64.81%
2023-03-30 21:03:54,915 ----------------
2023-03-30 21:04:07,075   19  =>  0    		Training 486 pattern with 68.54% 	Forward time: 	11.93 sec
2023-03-30 21:04:07,076 			Loss:    7.786e-01    			Backward time: 	 0.22 sec 
2023-03-30 21:04:07,076 ADAM: Layer 0 -> dw_min:9.9551e-01  dw_max:1.0052e+00 lr:1.0000e-02
2023-03-30 21:04:07,076 ADAM: Layer 1 -> dw_min:9.9136e-01  dw_max:1.0067e+00 lr:1.0000e-02
2023-03-30 21:04:07,076 ADAM: Layer 2 -> dw_min:9.8910e-01  dw_max:1.0090e+00 lr:1.0000e-02
2023-03-30 21:04:07,076 ADAM: Layer 3 -> dw_min:9.9513e-01  dw_max:1.0051e+00 lr:1.0000e-02
2023-03-30 21:04:07,115 			Learning rate: weights:   1.000e-02    
2023-03-30 21:04:07,115 			Last test performance: 64.81%
2023-03-30 21:04:07,115 ----------------
2023-03-30 21:04:19,044   19  =>  1    		Training 486 pattern with 62.50% 	Forward time: 	11.70 sec
2023-03-30 21:04:19,045 			Loss:    8.436e-01    			Backward time: 	 0.22 sec 
2023-03-30 21:04:19,045 ADAM: Layer 0 -> dw_min:9.9563e-01  dw_max:1.0052e+00 lr:1.0000e-02
2023-03-30 21:04:19,045 ADAM: Layer 1 -> dw_min:9.9115e-01  dw_max:1.0062e+00 lr:1.0000e-02
2023-03-30 21:04:19,045 ADAM: Layer 2 -> dw_min:9.8885e-01  dw_max:1.0101e+00 lr:1.0000e-02
2023-03-30 21:04:19,045 ADAM: Layer 3 -> dw_min:9.9501e-01  dw_max:1.0043e+00 lr:1.0000e-02
2023-03-30 21:04:19,111 			Learning rate: weights:   1.000e-02    
2023-03-30 21:04:19,111 			Last test performance: 64.81%
2023-03-30 21:04:19,111 ----------------
2023-03-30 21:04:31,238   19  =>  2    		Training 486 pattern with 62.08% 	Forward time: 	11.90 sec
2023-03-30 21:04:31,239 			Loss:    8.726e-01    			Backward time: 	 0.22 sec 
2023-03-30 21:04:31,239 ADAM: Layer 0 -> dw_min:9.9618e-01  dw_max:1.0044e+00 lr:1.0000e-02
2023-03-30 21:04:31,239 ADAM: Layer 1 -> dw_min:9.9202e-01  dw_max:1.0077e+00 lr:1.0000e-02
2023-03-30 21:04:31,239 ADAM: Layer 2 -> dw_min:9.8879e-01  dw_max:1.0101e+00 lr:1.0000e-02
2023-03-30 21:04:31,239 ADAM: Layer 3 -> dw_min:9.9502e-01  dw_max:1.0071e+00 lr:1.0000e-02
2023-03-30 21:04:31,273 			Learning rate: weights:   1.000e-02    
2023-03-30 21:04:31,273 			Last test performance: 64.81%
2023-03-30 21:04:31,273 ----------------
2023-03-30 21:04:43,168   19  =>  3    		Training 486 pattern with 67.29% 	Forward time: 	11.67 sec
2023-03-30 21:04:43,169 			Loss:    8.214e-01    			Backward time: 	 0.22 sec 
2023-03-30 21:04:43,169 ADAM: Layer 0 -> dw_min:9.9613e-01  dw_max:1.0045e+00 lr:1.0000e-02
2023-03-30 21:04:43,169 ADAM: Layer 1 -> dw_min:9.9259e-01  dw_max:1.0075e+00 lr:1.0000e-02
2023-03-30 21:04:43,169 ADAM: Layer 2 -> dw_min:9.9008e-01  dw_max:1.0094e+00 lr:1.0000e-02
2023-03-30 21:04:43,169 ADAM: Layer 3 -> dw_min:9.9482e-01  dw_max:1.0070e+00 lr:1.0000e-02
2023-03-30 21:04:43,251 			Learning rate: weights:   1.000e-02    
2023-03-30 21:04:43,251 			Last test performance: 64.81%
2023-03-30 21:04:43,251 ----------------
2023-03-30 21:04:55,123   19  =>  4    		Training 486 pattern with 62.50% 	Forward time: 	11.64 sec
2023-03-30 21:04:55,123 			Loss:    8.887e-01    			Backward time: 	 0.22 sec 
2023-03-30 21:04:55,123 ADAM: Layer 0 -> dw_min:9.9623e-01  dw_max:1.0041e+00 lr:1.0000e-02
2023-03-30 21:04:55,123 ADAM: Layer 1 -> dw_min:9.9219e-01  dw_max:1.0065e+00 lr:1.0000e-02
2023-03-30 21:04:55,123 ADAM: Layer 2 -> dw_min:9.8812e-01  dw_max:1.0092e+00 lr:1.0000e-02
2023-03-30 21:04:55,123 ADAM: Layer 3 -> dw_min:9.9459e-01  dw_max:1.0060e+00 lr:1.0000e-02
2023-03-30 21:04:55,226 			Learning rate: weights:   1.000e-02    
2023-03-30 21:04:55,226 			Last test performance: 64.81%
2023-03-30 21:04:55,226 ----------------
2023-03-30 21:05:07,064   19  =>  5    		Training 486 pattern with 67.29% 	Forward time: 	11.61 sec
2023-03-30 21:05:07,064 			Loss:    7.426e-01    			Backward time: 	 0.22 sec 
2023-03-30 21:05:07,064 ADAM: Layer 0 -> dw_min:9.9670e-01  dw_max:1.0031e+00 lr:1.0000e-02
2023-03-30 21:05:07,064 ADAM: Layer 1 -> dw_min:9.9288e-01  dw_max:1.0063e+00 lr:1.0000e-02
2023-03-30 21:05:07,064 ADAM: Layer 2 -> dw_min:9.8915e-01  dw_max:1.0092e+00 lr:1.0000e-02
2023-03-30 21:05:07,065 ADAM: Layer 3 -> dw_min:9.9485e-01  dw_max:1.0049e+00 lr:1.0000e-02
2023-03-30 21:05:07,149 			Learning rate: weights:   1.000e-02    
2023-03-30 21:05:07,150 			Last test performance: 64.81%
2023-03-30 21:05:07,150 ----------------
2023-03-30 21:05:19,355   19  =>  6    		Training 486 pattern with 60.83% 	Forward time: 	11.98 sec
2023-03-30 21:05:19,355 			Loss:    8.738e-01    			Backward time: 	 0.22 sec 
2023-03-30 21:05:19,355 ADAM: Layer 0 -> dw_min:9.9587e-01  dw_max:1.0031e+00 lr:1.0000e-02
2023-03-30 21:05:19,356 ADAM: Layer 1 -> dw_min:9.9254e-01  dw_max:1.0063e+00 lr:1.0000e-02
2023-03-30 21:05:19,356 ADAM: Layer 2 -> dw_min:9.9026e-01  dw_max:1.0116e+00 lr:1.0000e-02
2023-03-30 21:05:19,356 ADAM: Layer 3 -> dw_min:9.9431e-01  dw_max:1.0051e+00 lr:1.0000e-02
2023-03-30 21:05:19,391 			Learning rate: weights:   1.000e-02    
2023-03-30 21:05:19,391 			Last test performance: 64.81%
2023-03-30 21:05:19,391 ----------------
2023-03-30 21:05:31,013   19  =>  7    		Training 486 pattern with 67.08% 	Forward time: 	11.39 sec
2023-03-30 21:05:31,013 			Loss:    8.033e-01    			Backward time: 	 0.22 sec 
2023-03-30 21:05:31,013 ADAM: Layer 0 -> dw_min:9.9605e-01  dw_max:1.0032e+00 lr:1.0000e-02
2023-03-30 21:05:31,013 ADAM: Layer 1 -> dw_min:9.9222e-01  dw_max:1.0064e+00 lr:1.0000e-02
2023-03-30 21:05:31,014 ADAM: Layer 2 -> dw_min:9.9046e-01  dw_max:1.0108e+00 lr:1.0000e-02
2023-03-30 21:05:31,014 ADAM: Layer 3 -> dw_min:9.9522e-01  dw_max:1.0048e+00 lr:1.0000e-02
2023-03-30 21:05:31,082 			Learning rate: weights:   1.000e-02    
2023-03-30 21:05:31,082 			Last test performance: 64.81%
2023-03-30 21:05:31,082 ----------------
2023-03-30 21:05:43,073   19  =>  8    		Training 486 pattern with 58.75% 	Forward time: 	11.76 sec
2023-03-30 21:05:43,073 			Loss:    9.109e-01    			Backward time: 	 0.22 sec 
2023-03-30 21:05:43,073 ADAM: Layer 0 -> dw_min:9.9604e-01  dw_max:1.0033e+00 lr:1.0000e-02
2023-03-30 21:05:43,073 ADAM: Layer 1 -> dw_min:9.9284e-01  dw_max:1.0058e+00 lr:1.0000e-02
2023-03-30 21:05:43,073 ADAM: Layer 2 -> dw_min:9.8996e-01  dw_max:1.0103e+00 lr:1.0000e-02
2023-03-30 21:05:43,073 ADAM: Layer 3 -> dw_min:9.9532e-01  dw_max:1.0049e+00 lr:1.0000e-02
2023-03-30 21:05:43,157 			Learning rate: weights:   1.000e-02    
2023-03-30 21:05:43,157 			Last test performance: 64.81%
2023-03-30 21:05:43,157 ----------------
2023-03-30 21:05:55,011   19  =>  9    		Training 486 pattern with 63.33% 	Forward time: 	11.63 sec
2023-03-30 21:05:55,011 			Loss:    9.010e-01    			Backward time: 	 0.22 sec 
2023-03-30 21:05:55,011 ADAM: Layer 0 -> dw_min:9.9616e-01  dw_max:1.0028e+00 lr:1.0000e-02
2023-03-30 21:05:55,011 ADAM: Layer 1 -> dw_min:9.9232e-01  dw_max:1.0068e+00 lr:1.0000e-02
2023-03-30 21:05:55,011 ADAM: Layer 2 -> dw_min:9.8759e-01  dw_max:1.0107e+00 lr:1.0000e-02
2023-03-30 21:05:55,012 ADAM: Layer 3 -> dw_min:9.9590e-01  dw_max:1.0061e+00 lr:1.0000e-02
2023-03-30 21:05:55,057 			Learning rate: weights:   1.000e-02    
2023-03-30 21:05:55,057 			Last test performance: 64.81%
2023-03-30 21:05:55,057 ----------------
2023-03-30 21:06:07,043   19  =>  10   		Training 486 pattern with 65.21% 	Forward time: 	11.76 sec
2023-03-30 21:06:07,043 			Loss:    8.039e-01    			Backward time: 	 0.22 sec 
2023-03-30 21:06:07,043 ADAM: Layer 0 -> dw_min:9.9567e-01  dw_max:1.0029e+00 lr:1.0000e-02
2023-03-30 21:06:07,043 ADAM: Layer 1 -> dw_min:9.9201e-01  dw_max:1.0074e+00 lr:1.0000e-02
2023-03-30 21:06:07,043 ADAM: Layer 2 -> dw_min:9.8888e-01  dw_max:1.0098e+00 lr:1.0000e-02
2023-03-30 21:06:07,043 ADAM: Layer 3 -> dw_min:9.9556e-01  dw_max:1.0054e+00 lr:1.0000e-02
2023-03-30 21:06:07,124 			Learning rate: weights:   1.000e-02    
2023-03-30 21:06:07,124 			Last test performance: 64.81%
2023-03-30 21:06:07,124 ----------------
2023-03-30 21:06:18,975   19  =>  11   		Training 486 pattern with 65.21% 	Forward time: 	11.62 sec
2023-03-30 21:06:18,975 			Loss:    8.174e-01    			Backward time: 	 0.22 sec 
2023-03-30 21:06:18,975 ADAM: Layer 0 -> dw_min:9.9580e-01  dw_max:1.0032e+00 lr:1.0000e-02
2023-03-30 21:06:18,975 ADAM: Layer 1 -> dw_min:9.9296e-01  dw_max:1.0072e+00 lr:1.0000e-02
2023-03-30 21:06:18,975 ADAM: Layer 2 -> dw_min:9.9009e-01  dw_max:1.0101e+00 lr:1.0000e-02
2023-03-30 21:06:18,975 ADAM: Layer 3 -> dw_min:9.9613e-01  dw_max:1.0049e+00 lr:1.0000e-02
2023-03-30 21:06:19,102 			Learning rate: weights:   1.000e-02    
2023-03-30 21:06:19,102 			Last test performance: 64.81%
2023-03-30 21:06:19,102 ----------------
2023-03-30 21:06:30,822   19  =>  12   		Training 486 pattern with 65.62% 	Forward time: 	11.49 sec
2023-03-30 21:06:30,822 			Loss:    8.472e-01    			Backward time: 	 0.22 sec 
2023-03-30 21:06:30,822 ADAM: Layer 0 -> dw_min:9.9584e-01  dw_max:1.0028e+00 lr:1.0000e-02
2023-03-30 21:06:30,822 ADAM: Layer 1 -> dw_min:9.9281e-01  dw_max:1.0063e+00 lr:1.0000e-02
2023-03-30 21:06:30,822 ADAM: Layer 2 -> dw_min:9.9076e-01  dw_max:1.0088e+00 lr:1.0000e-02
2023-03-30 21:06:30,822 ADAM: Layer 3 -> dw_min:9.9594e-01  dw_max:1.0048e+00 lr:1.0000e-02
2023-03-30 21:06:30,849 			Learning rate: weights:   1.000e-02    
2023-03-30 21:06:30,850 			Last test performance: 64.81%
2023-03-30 21:06:30,850 ----------------
2023-03-30 21:06:42,818   19  =>  13   		Training 486 pattern with 65.83% 	Forward time: 	11.74 sec
2023-03-30 21:06:42,818 			Loss:    8.142e-01    			Backward time: 	 0.22 sec 
2023-03-30 21:06:42,818 ADAM: Layer 0 -> dw_min:9.9517e-01  dw_max:1.0032e+00 lr:1.0000e-02
2023-03-30 21:06:42,818 ADAM: Layer 1 -> dw_min:9.9290e-01  dw_max:1.0063e+00 lr:1.0000e-02
2023-03-30 21:06:42,818 ADAM: Layer 2 -> dw_min:9.8862e-01  dw_max:1.0098e+00 lr:1.0000e-02
2023-03-30 21:06:42,818 ADAM: Layer 3 -> dw_min:9.9502e-01  dw_max:1.0053e+00 lr:1.0000e-02
2023-03-30 21:06:42,901 			Learning rate: weights:   1.000e-02    
2023-03-30 21:06:42,901 			Last test performance: 64.81%
2023-03-30 21:06:42,901 ----------------
2023-03-30 21:06:55,164   19  =>  14   		Training 486 pattern with 62.71% 	Forward time: 	12.04 sec
2023-03-30 21:06:55,164 			Loss:    8.858e-01    			Backward time: 	 0.22 sec 
2023-03-30 21:06:55,164 ADAM: Layer 0 -> dw_min:9.9481e-01  dw_max:1.0031e+00 lr:1.0000e-02
2023-03-30 21:06:55,164 ADAM: Layer 1 -> dw_min:9.9266e-01  dw_max:1.0066e+00 lr:1.0000e-02
2023-03-30 21:06:55,165 ADAM: Layer 2 -> dw_min:9.8888e-01  dw_max:1.0076e+00 lr:1.0000e-02
2023-03-30 21:06:55,165 ADAM: Layer 3 -> dw_min:9.9517e-01  dw_max:1.0048e+00 lr:1.0000e-02
2023-03-30 21:06:55,248 			Learning rate: weights:   1.000e-02    
2023-03-30 21:06:55,248 			Last test performance: 64.81%
2023-03-30 21:06:55,248 ----------------
2023-03-30 21:07:07,350   19  =>  15   		Training 486 pattern with 67.50% 	Forward time: 	11.87 sec
2023-03-30 21:07:07,350 			Loss:    7.863e-01    			Backward time: 	 0.22 sec 
2023-03-30 21:07:07,351 ADAM: Layer 0 -> dw_min:9.9428e-01  dw_max:1.0036e+00 lr:1.0000e-02
2023-03-30 21:07:07,351 ADAM: Layer 1 -> dw_min:9.9284e-01  dw_max:1.0068e+00 lr:1.0000e-02
2023-03-30 21:07:07,351 ADAM: Layer 2 -> dw_min:9.8759e-01  dw_max:1.0082e+00 lr:1.0000e-02
2023-03-30 21:07:07,351 ADAM: Layer 3 -> dw_min:9.9529e-01  dw_max:1.0047e+00 lr:1.0000e-02
2023-03-30 21:07:07,433 			Learning rate: weights:   1.000e-02    
2023-03-30 21:07:07,433 			Last test performance: 64.81%
2023-03-30 21:07:07,433 ----------------
2023-03-30 21:07:19,451   19  =>  16   		Training 486 pattern with 62.71% 	Forward time: 	11.79 sec
2023-03-30 21:07:19,451 			Loss:    9.062e-01    			Backward time: 	 0.22 sec 
2023-03-30 21:07:19,452 ADAM: Layer 0 -> dw_min:9.9462e-01  dw_max:1.0040e+00 lr:1.0000e-02
2023-03-30 21:07:19,452 ADAM: Layer 1 -> dw_min:9.9289e-01  dw_max:1.0074e+00 lr:1.0000e-02
2023-03-30 21:07:19,452 ADAM: Layer 2 -> dw_min:9.8867e-01  dw_max:1.0085e+00 lr:1.0000e-02
2023-03-30 21:07:19,452 ADAM: Layer 3 -> dw_min:9.9494e-01  dw_max:1.0050e+00 lr:1.0000e-02
2023-03-30 21:07:19,482 			Learning rate: weights:   1.000e-02    
2023-03-30 21:07:19,482 			Last test performance: 64.81%
2023-03-30 21:07:19,482 ----------------
2023-03-30 21:07:31,628   19  =>  17   		Training 486 pattern with 67.71% 	Forward time: 	11.92 sec
2023-03-30 21:07:31,628 			Loss:    8.246e-01    			Backward time: 	 0.22 sec 
2023-03-30 21:07:31,629 ADAM: Layer 0 -> dw_min:9.9417e-01  dw_max:1.0045e+00 lr:1.0000e-02
2023-03-30 21:07:31,629 ADAM: Layer 1 -> dw_min:9.9278e-01  dw_max:1.0074e+00 lr:1.0000e-02
2023-03-30 21:07:31,629 ADAM: Layer 2 -> dw_min:9.8894e-01  dw_max:1.0094e+00 lr:1.0000e-02
2023-03-30 21:07:31,629 ADAM: Layer 3 -> dw_min:9.9520e-01  dw_max:1.0061e+00 lr:1.0000e-02
2023-03-30 21:07:31,715 			Learning rate: weights:   1.000e-02    
2023-03-30 21:07:31,716 			Last test performance: 64.81%
2023-03-30 21:07:31,716 ----------------
2023-03-30 21:07:43,360   19  =>  18   		Training 486 pattern with 66.46% 	Forward time: 	11.42 sec
2023-03-30 21:07:43,360 			Loss:    8.167e-01    			Backward time: 	 0.22 sec 
2023-03-30 21:07:43,360 ADAM: Layer 0 -> dw_min:9.9433e-01  dw_max:1.0045e+00 lr:1.0000e-02
2023-03-30 21:07:43,360 ADAM: Layer 1 -> dw_min:9.9294e-01  dw_max:1.0071e+00 lr:1.0000e-02
2023-03-30 21:07:43,360 ADAM: Layer 2 -> dw_min:9.8946e-01  dw_max:1.0106e+00 lr:1.0000e-02
2023-03-30 21:07:43,361 ADAM: Layer 3 -> dw_min:9.9526e-01  dw_max:1.0058e+00 lr:1.0000e-02
2023-03-30 21:07:43,390 			Learning rate: weights:   1.000e-02    
2023-03-30 21:07:43,390 			Last test performance: 64.81%
2023-03-30 21:07:43,390 ----------------
2023-03-30 21:07:55,436   19  =>  19   		Training 486 pattern with 61.88% 	Forward time: 	11.82 sec
2023-03-30 21:07:55,436 			Loss:    8.898e-01    			Backward time: 	 0.22 sec 
2023-03-30 21:07:55,437 ADAM: Layer 0 -> dw_min:9.9388e-01  dw_max:1.0051e+00 lr:1.0000e-02
2023-03-30 21:07:55,437 ADAM: Layer 1 -> dw_min:9.9366e-01  dw_max:1.0082e+00 lr:1.0000e-02
2023-03-30 21:07:55,437 ADAM: Layer 2 -> dw_min:9.8709e-01  dw_max:1.0104e+00 lr:1.0000e-02
2023-03-30 21:07:55,437 ADAM: Layer 3 -> dw_min:9.9550e-01  dw_max:1.0052e+00 lr:1.0000e-02
2023-03-30 21:07:55,570 			Learning rate: weights:   1.000e-02    
2023-03-30 21:07:55,570 			Last test performance: 64.81%
2023-03-30 21:07:55,570 ----------------
2023-03-30 21:08:07,595   19  =>  20   		Training 486 pattern with 62.50% 	Forward time: 	11.80 sec
2023-03-30 21:08:07,595 			Loss:    9.229e-01    			Backward time: 	 0.22 sec 
2023-03-30 21:08:07,595 ADAM: Layer 0 -> dw_min:9.9369e-01  dw_max:1.0051e+00 lr:1.0000e-02
2023-03-30 21:08:07,595 ADAM: Layer 1 -> dw_min:9.9317e-01  dw_max:1.0084e+00 lr:1.0000e-02
2023-03-30 21:08:07,595 ADAM: Layer 2 -> dw_min:9.8764e-01  dw_max:1.0113e+00 lr:1.0000e-02
2023-03-30 21:08:07,596 ADAM: Layer 3 -> dw_min:9.9578e-01  dw_max:1.0047e+00 lr:1.0000e-02
2023-03-30 21:08:07,721 			Learning rate: weights:   1.000e-02    
2023-03-30 21:08:07,721 			Last test performance: 64.81%
2023-03-30 21:08:07,721 ----------------
2023-03-30 21:08:20,120   19  =>  21   		Training 486 pattern with 66.25% 	Forward time: 	12.17 sec
2023-03-30 21:08:20,120 			Loss:    8.124e-01    			Backward time: 	 0.22 sec 
2023-03-30 21:08:20,121 ADAM: Layer 0 -> dw_min:9.9345e-01  dw_max:1.0054e+00 lr:1.0000e-02
2023-03-30 21:08:20,121 ADAM: Layer 1 -> dw_min:9.9243e-01  dw_max:1.0091e+00 lr:1.0000e-02
2023-03-30 21:08:20,121 ADAM: Layer 2 -> dw_min:9.8906e-01  dw_max:1.0141e+00 lr:1.0000e-02
2023-03-30 21:08:20,121 ADAM: Layer 3 -> dw_min:9.9599e-01  dw_max:1.0053e+00 lr:1.0000e-02
2023-03-30 21:08:20,151 			Learning rate: weights:   1.000e-02    
2023-03-30 21:08:20,151 			Last test performance: 64.81%
2023-03-30 21:08:20,151 ----------------
2023-03-30 21:08:32,451   19  =>  22   		Training 486 pattern with 65.42% 	Forward time: 	12.07 sec
2023-03-30 21:08:32,451 			Loss:    7.906e-01    			Backward time: 	 0.22 sec 
2023-03-30 21:08:32,452 ADAM: Layer 0 -> dw_min:9.9316e-01  dw_max:1.0059e+00 lr:1.0000e-02
2023-03-30 21:08:32,452 ADAM: Layer 1 -> dw_min:9.9348e-01  dw_max:1.0084e+00 lr:1.0000e-02
2023-03-30 21:08:32,452 ADAM: Layer 2 -> dw_min:9.8998e-01  dw_max:1.0136e+00 lr:1.0000e-02
2023-03-30 21:08:32,452 ADAM: Layer 3 -> dw_min:9.9591e-01  dw_max:1.0043e+00 lr:1.0000e-02
2023-03-30 21:08:32,536 			Learning rate: weights:   1.000e-02    
2023-03-30 21:08:32,536 			Last test performance: 64.81%
2023-03-30 21:08:32,536 ----------------
2023-03-30 21:08:44,601   19  =>  23   		Training 486 pattern with 68.33% 	Forward time: 	11.84 sec
2023-03-30 21:08:44,601 			Loss:    7.902e-01    			Backward time: 	 0.22 sec 
2023-03-30 21:08:44,601 ADAM: Layer 0 -> dw_min:9.9300e-01  dw_max:1.0051e+00 lr:1.0000e-02
2023-03-30 21:08:44,601 ADAM: Layer 1 -> dw_min:9.9229e-01  dw_max:1.0087e+00 lr:1.0000e-02
2023-03-30 21:08:44,601 ADAM: Layer 2 -> dw_min:9.8792e-01  dw_max:1.0122e+00 lr:1.0000e-02
2023-03-30 21:08:44,602 ADAM: Layer 3 -> dw_min:9.9504e-01  dw_max:1.0043e+00 lr:1.0000e-02
2023-03-30 21:08:44,684 			Learning rate: weights:   1.000e-02    
2023-03-30 21:08:44,684 			Last test performance: 64.81%
2023-03-30 21:08:44,684 ----------------
2023-03-30 21:08:56,504   19  =>  24   		Training 486 pattern with 65.62% 	Forward time: 	11.59 sec
2023-03-30 21:08:56,504 			Loss:    8.028e-01    			Backward time: 	 0.22 sec 
2023-03-30 21:08:56,504 ADAM: Layer 0 -> dw_min:9.9322e-01  dw_max:1.0051e+00 lr:1.0000e-02
2023-03-30 21:08:56,505 ADAM: Layer 1 -> dw_min:9.9241e-01  dw_max:1.0085e+00 lr:1.0000e-02
2023-03-30 21:08:56,505 ADAM: Layer 2 -> dw_min:9.8919e-01  dw_max:1.0123e+00 lr:1.0000e-02
2023-03-30 21:08:56,505 ADAM: Layer 3 -> dw_min:9.9596e-01  dw_max:1.0044e+00 lr:1.0000e-02
2023-03-30 21:08:56,586 			Learning rate: weights:   1.000e-02    
2023-03-30 21:08:56,586 			Last test performance: 64.81%
2023-03-30 21:08:56,586 ----------------
2023-03-30 21:09:08,641   19  =>  25   		Training 486 pattern with 65.00% 	Forward time: 	11.83 sec
2023-03-30 21:09:08,642 			Loss:    8.261e-01    			Backward time: 	 0.22 sec 
2023-03-30 21:09:08,642 ADAM: Layer 0 -> dw_min:9.9297e-01  dw_max:1.0054e+00 lr:1.0000e-02
2023-03-30 21:09:08,642 ADAM: Layer 1 -> dw_min:9.9187e-01  dw_max:1.0087e+00 lr:1.0000e-02
2023-03-30 21:09:08,642 ADAM: Layer 2 -> dw_min:9.9005e-01  dw_max:1.0118e+00 lr:1.0000e-02
2023-03-30 21:09:08,642 ADAM: Layer 3 -> dw_min:9.9600e-01  dw_max:1.0046e+00 lr:1.0000e-02
2023-03-30 21:09:08,723 			Learning rate: weights:   1.000e-02    
2023-03-30 21:09:08,723 			Last test performance: 64.81%
2023-03-30 21:09:08,723 ----------------
2023-03-30 21:09:20,829   19  =>  26   		Training 486 pattern with 68.12% 	Forward time: 	11.88 sec
2023-03-30 21:09:20,829 			Loss:    7.857e-01    			Backward time: 	 0.22 sec 
2023-03-30 21:09:20,829 ADAM: Layer 0 -> dw_min:9.9259e-01  dw_max:1.0059e+00 lr:1.0000e-02
2023-03-30 21:09:20,829 ADAM: Layer 1 -> dw_min:9.9114e-01  dw_max:1.0086e+00 lr:1.0000e-02
2023-03-30 21:09:20,829 ADAM: Layer 2 -> dw_min:9.8659e-01  dw_max:1.0110e+00 lr:1.0000e-02
2023-03-30 21:09:20,829 ADAM: Layer 3 -> dw_min:9.9577e-01  dw_max:1.0041e+00 lr:1.0000e-02
2023-03-30 21:09:20,854 			Learning rate: weights:   1.000e-02    
2023-03-30 21:09:20,855 			Last test performance: 64.81%
2023-03-30 21:09:20,855 ----------------
2023-03-30 21:09:32,992   19  =>  27   		Training 486 pattern with 65.00% 	Forward time: 	11.91 sec
2023-03-30 21:09:32,992 			Loss:    8.501e-01    			Backward time: 	 0.22 sec 
2023-03-30 21:09:32,992 ADAM: Layer 0 -> dw_min:9.9225e-01  dw_max:1.0059e+00 lr:1.0000e-02
2023-03-30 21:09:32,992 ADAM: Layer 1 -> dw_min:9.9065e-01  dw_max:1.0084e+00 lr:1.0000e-02
2023-03-30 21:09:32,992 ADAM: Layer 2 -> dw_min:9.8523e-01  dw_max:1.0099e+00 lr:1.0000e-02
2023-03-30 21:09:32,992 ADAM: Layer 3 -> dw_min:9.9521e-01  dw_max:1.0038e+00 lr:1.0000e-02
2023-03-30 21:09:33,029 			Learning rate: weights:   1.000e-02    
2023-03-30 21:09:33,029 			Last test performance: 64.81%
2023-03-30 21:09:33,029 ----------------
2023-03-30 21:09:45,193   19  =>  28   		Training 486 pattern with 64.79% 	Forward time: 	11.94 sec
2023-03-30 21:09:45,193 			Loss:    8.293e-01    			Backward time: 	 0.22 sec 
2023-03-30 21:09:45,194 ADAM: Layer 0 -> dw_min:9.9231e-01  dw_max:1.0056e+00 lr:1.0000e-02
2023-03-30 21:09:45,194 ADAM: Layer 1 -> dw_min:9.9107e-01  dw_max:1.0081e+00 lr:1.0000e-02
2023-03-30 21:09:45,194 ADAM: Layer 2 -> dw_min:9.8635e-01  dw_max:1.0091e+00 lr:1.0000e-02
2023-03-30 21:09:45,194 ADAM: Layer 3 -> dw_min:9.9559e-01  dw_max:1.0050e+00 lr:1.0000e-02
2023-03-30 21:09:45,278 			Learning rate: weights:   1.000e-02    
2023-03-30 21:09:45,278 			Last test performance: 64.81%
2023-03-30 21:09:45,278 ----------------
2023-03-30 21:09:57,427   19  =>  29   		Training 486 pattern with 60.83% 	Forward time: 	11.92 sec
2023-03-30 21:09:57,427 			Loss:    8.746e-01    			Backward time: 	 0.22 sec 
2023-03-30 21:09:57,427 ADAM: Layer 0 -> dw_min:9.9253e-01  dw_max:1.0058e+00 lr:1.0000e-02
2023-03-30 21:09:57,428 ADAM: Layer 1 -> dw_min:9.9055e-01  dw_max:1.0088e+00 lr:1.0000e-02
2023-03-30 21:09:57,428 ADAM: Layer 2 -> dw_min:9.8632e-01  dw_max:1.0111e+00 lr:1.0000e-02
2023-03-30 21:09:57,428 ADAM: Layer 3 -> dw_min:9.9565e-01  dw_max:1.0054e+00 lr:1.0000e-02
2023-03-30 21:09:57,453 			Learning rate: weights:   1.000e-02    
2023-03-30 21:09:57,453 			Last test performance: 64.81%
2023-03-30 21:09:57,453 ----------------
2023-03-30 21:10:09,487   19  =>  30   		Training 486 pattern with 61.46% 	Forward time: 	11.81 sec
2023-03-30 21:10:09,487 			Loss:    8.677e-01    			Backward time: 	 0.22 sec 
2023-03-30 21:10:09,487 ADAM: Layer 0 -> dw_min:9.9280e-01  dw_max:1.0052e+00 lr:1.0000e-02
2023-03-30 21:10:09,488 ADAM: Layer 1 -> dw_min:9.9012e-01  dw_max:1.0086e+00 lr:1.0000e-02
2023-03-30 21:10:09,488 ADAM: Layer 2 -> dw_min:9.8740e-01  dw_max:1.0101e+00 lr:1.0000e-02
2023-03-30 21:10:09,488 ADAM: Layer 3 -> dw_min:9.9597e-01  dw_max:1.0051e+00 lr:1.0000e-02
2023-03-30 21:10:09,520 			Learning rate: weights:   1.000e-02    
2023-03-30 21:10:09,520 			Last test performance: 64.81%
2023-03-30 21:10:09,520 ----------------
2023-03-30 21:10:21,751   19  =>  31   		Training 486 pattern with 63.54% 	Forward time: 	12.00 sec
2023-03-30 21:10:21,751 			Loss:    8.183e-01    			Backward time: 	 0.22 sec 
2023-03-30 21:10:21,751 ADAM: Layer 0 -> dw_min:9.9340e-01  dw_max:1.0046e+00 lr:1.0000e-02
2023-03-30 21:10:21,751 ADAM: Layer 1 -> dw_min:9.8935e-01  dw_max:1.0090e+00 lr:1.0000e-02
2023-03-30 21:10:21,752 ADAM: Layer 2 -> dw_min:9.8776e-01  dw_max:1.0088e+00 lr:1.0000e-02
2023-03-30 21:10:21,752 ADAM: Layer 3 -> dw_min:9.9616e-01  dw_max:1.0052e+00 lr:1.0000e-02
2023-03-30 21:10:21,776 			Learning rate: weights:   1.000e-02    
2023-03-30 21:10:21,776 			Last test performance: 64.81%
2023-03-30 21:10:21,776 ----------------
2023-03-30 21:10:34,226   19  =>  32   		Training 486 pattern with 64.38% 	Forward time: 	12.22 sec
2023-03-30 21:10:34,226 			Loss:    8.389e-01    			Backward time: 	 0.22 sec 
2023-03-30 21:10:34,226 ADAM: Layer 0 -> dw_min:9.9349e-01  dw_max:1.0044e+00 lr:1.0000e-02
2023-03-30 21:10:34,227 ADAM: Layer 1 -> dw_min:9.8868e-01  dw_max:1.0084e+00 lr:1.0000e-02
2023-03-30 21:10:34,227 ADAM: Layer 2 -> dw_min:9.8878e-01  dw_max:1.0105e+00 lr:1.0000e-02
2023-03-30 21:10:34,227 ADAM: Layer 3 -> dw_min:9.9572e-01  dw_max:1.0053e+00 lr:1.0000e-02
2023-03-30 21:10:34,285 			Learning rate: weights:   1.000e-02    
2023-03-30 21:10:34,285 			Last test performance: 64.81%
2023-03-30 21:10:34,285 ----------------
2023-03-30 21:10:46,431   19  =>  33   		Training 486 pattern with 64.38% 	Forward time: 	11.92 sec
2023-03-30 21:10:46,431 			Loss:    8.186e-01    			Backward time: 	 0.22 sec 
2023-03-30 21:10:46,431 ADAM: Layer 0 -> dw_min:9.9322e-01  dw_max:1.0044e+00 lr:1.0000e-02
2023-03-30 21:10:46,431 ADAM: Layer 1 -> dw_min:9.8836e-01  dw_max:1.0089e+00 lr:1.0000e-02
2023-03-30 21:10:46,431 ADAM: Layer 2 -> dw_min:9.8534e-01  dw_max:1.0099e+00 lr:1.0000e-02
2023-03-30 21:10:46,432 ADAM: Layer 3 -> dw_min:9.9615e-01  dw_max:1.0051e+00 lr:1.0000e-02
2023-03-30 21:10:46,515 			Learning rate: weights:   1.000e-02    
2023-03-30 21:10:46,515 			Last test performance: 64.81%
2023-03-30 21:10:46,515 ----------------
2023-03-30 21:10:58,492   19  =>  34   		Training 486 pattern with 71.04% 	Forward time: 	11.75 sec
2023-03-30 21:10:58,492 			Loss:    7.564e-01    			Backward time: 	 0.22 sec 
2023-03-30 21:10:58,492 ADAM: Layer 0 -> dw_min:9.9299e-01  dw_max:1.0048e+00 lr:1.0000e-02
2023-03-30 21:10:58,493 ADAM: Layer 1 -> dw_min:9.8769e-01  dw_max:1.0091e+00 lr:1.0000e-02
2023-03-30 21:10:58,493 ADAM: Layer 2 -> dw_min:9.8697e-01  dw_max:1.0096e+00 lr:1.0000e-02
2023-03-30 21:10:58,493 ADAM: Layer 3 -> dw_min:9.9628e-01  dw_max:1.0054e+00 lr:1.0000e-02
2023-03-30 21:10:58,519 			Learning rate: weights:   1.000e-02    
2023-03-30 21:10:58,519 			Last test performance: 64.81%
2023-03-30 21:10:58,519 ----------------
2023-03-30 21:11:10,421   19  =>  35   		Training 486 pattern with 64.38% 	Forward time: 	11.67 sec
2023-03-30 21:11:10,421 			Loss:    8.487e-01    			Backward time: 	 0.22 sec 
2023-03-30 21:11:10,421 ADAM: Layer 0 -> dw_min:9.9316e-01  dw_max:1.0050e+00 lr:1.0000e-02
2023-03-30 21:11:10,421 ADAM: Layer 1 -> dw_min:9.8917e-01  dw_max:1.0088e+00 lr:1.0000e-02
2023-03-30 21:11:10,422 ADAM: Layer 2 -> dw_min:9.8804e-01  dw_max:1.0108e+00 lr:1.0000e-02
2023-03-30 21:11:10,422 ADAM: Layer 3 -> dw_min:9.9604e-01  dw_max:1.0058e+00 lr:1.0000e-02
2023-03-30 21:11:10,446 			Learning rate: weights:   1.000e-02    
2023-03-30 21:11:10,446 			Last test performance: 64.81%
2023-03-30 21:11:10,446 ----------------
2023-03-30 21:11:22,260   19  =>  36   		Training 486 pattern with 67.29% 	Forward time: 	11.59 sec
2023-03-30 21:11:22,260 			Loss:    7.891e-01    			Backward time: 	 0.22 sec 
2023-03-30 21:11:22,261 ADAM: Layer 0 -> dw_min:9.9297e-01  dw_max:1.0050e+00 lr:1.0000e-02
2023-03-30 21:11:22,261 ADAM: Layer 1 -> dw_min:9.8952e-01  dw_max:1.0092e+00 lr:1.0000e-02
2023-03-30 21:11:22,261 ADAM: Layer 2 -> dw_min:9.8788e-01  dw_max:1.0100e+00 lr:1.0000e-02
2023-03-30 21:11:22,261 ADAM: Layer 3 -> dw_min:9.9571e-01  dw_max:1.0055e+00 lr:1.0000e-02
2023-03-30 21:11:22,344 			Learning rate: weights:   1.000e-02    
2023-03-30 21:11:22,344 			Last test performance: 64.81%
2023-03-30 21:11:22,344 ----------------
2023-03-30 21:11:34,429   19  =>  37   		Training 486 pattern with 63.96% 	Forward time: 	11.86 sec
2023-03-30 21:11:34,429 			Loss:    8.248e-01    			Backward time: 	 0.22 sec 
2023-03-30 21:11:34,430 ADAM: Layer 0 -> dw_min:9.9315e-01  dw_max:1.0047e+00 lr:1.0000e-02
2023-03-30 21:11:34,430 ADAM: Layer 1 -> dw_min:9.8889e-01  dw_max:1.0088e+00 lr:1.0000e-02
2023-03-30 21:11:34,430 ADAM: Layer 2 -> dw_min:9.8965e-01  dw_max:1.0087e+00 lr:1.0000e-02
2023-03-30 21:11:34,430 ADAM: Layer 3 -> dw_min:9.9584e-01  dw_max:1.0069e+00 lr:1.0000e-02
2023-03-30 21:11:34,511 			Learning rate: weights:   1.000e-02    
2023-03-30 21:11:34,511 			Last test performance: 64.81%
2023-03-30 21:11:34,511 ----------------
2023-03-30 21:11:46,426   19  =>  38   		Training 486 pattern with 59.38% 	Forward time: 	11.69 sec
2023-03-30 21:11:46,426 			Loss:    8.883e-01    			Backward time: 	 0.22 sec 
2023-03-30 21:11:46,426 ADAM: Layer 0 -> dw_min:9.9321e-01  dw_max:1.0042e+00 lr:1.0000e-02
2023-03-30 21:11:46,426 ADAM: Layer 1 -> dw_min:9.9069e-01  dw_max:1.0079e+00 lr:1.0000e-02
2023-03-30 21:11:46,426 ADAM: Layer 2 -> dw_min:9.9016e-01  dw_max:1.0084e+00 lr:1.0000e-02
2023-03-30 21:11:46,426 ADAM: Layer 3 -> dw_min:9.9515e-01  dw_max:1.0081e+00 lr:1.0000e-02
2023-03-30 21:11:46,550 			Learning rate: weights:   1.000e-02    
2023-03-30 21:11:46,550 			Last test performance: 64.81%
2023-03-30 21:11:46,550 ----------------
2023-03-30 21:11:58,404   19  =>  39   		Training 486 pattern with 69.58% 	Forward time: 	11.63 sec
2023-03-30 21:11:58,404 			Loss:    7.546e-01    			Backward time: 	 0.22 sec 
2023-03-30 21:11:58,404 ADAM: Layer 0 -> dw_min:9.9335e-01  dw_max:1.0043e+00 lr:1.0000e-02
2023-03-30 21:11:58,404 ADAM: Layer 1 -> dw_min:9.9063e-01  dw_max:1.0080e+00 lr:1.0000e-02
2023-03-30 21:11:58,404 ADAM: Layer 2 -> dw_min:9.8847e-01  dw_max:1.0098e+00 lr:1.0000e-02
2023-03-30 21:11:58,404 ADAM: Layer 3 -> dw_min:9.9475e-01  dw_max:1.0089e+00 lr:1.0000e-02
2023-03-30 21:11:58,486 			Learning rate: weights:   1.000e-02    
2023-03-30 21:11:58,486 			Last test performance: 64.81%
2023-03-30 21:11:58,486 ----------------
2023-03-30 21:12:10,804   19  =>  40   		Training 486 pattern with 62.08% 	Forward time: 	12.09 sec
2023-03-30 21:12:10,804 			Loss:    8.764e-01    			Backward time: 	 0.22 sec 
2023-03-30 21:12:10,805 ADAM: Layer 0 -> dw_min:9.9377e-01  dw_max:1.0037e+00 lr:1.0000e-02
2023-03-30 21:12:10,805 ADAM: Layer 1 -> dw_min:9.9014e-01  dw_max:1.0073e+00 lr:1.0000e-02
2023-03-30 21:12:10,805 ADAM: Layer 2 -> dw_min:9.8956e-01  dw_max:1.0112e+00 lr:1.0000e-02
2023-03-30 21:12:10,805 ADAM: Layer 3 -> dw_min:9.9524e-01  dw_max:1.0086e+00 lr:1.0000e-02
2023-03-30 21:12:10,829 			Learning rate: weights:   1.000e-02    
2023-03-30 21:12:10,829 			Last test performance: 64.81%
2023-03-30 21:12:10,829 ----------------
2023-03-30 21:12:23,037   19  =>  41   		Training 486 pattern with 66.25% 	Forward time: 	11.98 sec
2023-03-30 21:12:23,038 			Loss:    8.346e-01    			Backward time: 	 0.22 sec 
2023-03-30 21:12:23,038 ADAM: Layer 0 -> dw_min:9.9319e-01  dw_max:1.0034e+00 lr:1.0000e-02
2023-03-30 21:12:23,038 ADAM: Layer 1 -> dw_min:9.9083e-01  dw_max:1.0083e+00 lr:1.0000e-02
2023-03-30 21:12:23,038 ADAM: Layer 2 -> dw_min:9.8687e-01  dw_max:1.0103e+00 lr:1.0000e-02
2023-03-30 21:12:23,038 ADAM: Layer 3 -> dw_min:9.9565e-01  dw_max:1.0079e+00 lr:1.0000e-02
2023-03-30 21:12:23,120 			Learning rate: weights:   1.000e-02    
2023-03-30 21:12:23,120 			Last test performance: 64.81%
2023-03-30 21:12:23,120 ----------------
2023-03-30 21:12:35,120   19  =>  42   		Training 486 pattern with 65.00% 	Forward time: 	11.77 sec
2023-03-30 21:12:35,120 			Loss:    8.344e-01    			Backward time: 	 0.22 sec 
2023-03-30 21:12:35,120 ADAM: Layer 0 -> dw_min:9.9291e-01  dw_max:1.0033e+00 lr:1.0000e-02
2023-03-30 21:12:35,120 ADAM: Layer 1 -> dw_min:9.9160e-01  dw_max:1.0077e+00 lr:1.0000e-02
2023-03-30 21:12:35,120 ADAM: Layer 2 -> dw_min:9.8826e-01  dw_max:1.0109e+00 lr:1.0000e-02
2023-03-30 21:12:35,120 ADAM: Layer 3 -> dw_min:9.9503e-01  dw_max:1.0077e+00 lr:1.0000e-02
2023-03-30 21:12:35,203 			Learning rate: weights:   1.000e-02    
2023-03-30 21:12:35,203 			Last test performance: 64.81%
2023-03-30 21:12:35,203 ----------------
2023-03-30 21:12:47,423   19  =>  43   		Training 486 pattern with 63.96% 	Forward time: 	11.99 sec
2023-03-30 21:12:47,424 			Loss:    8.686e-01    			Backward time: 	 0.22 sec 
2023-03-30 21:12:47,424 ADAM: Layer 0 -> dw_min:9.9391e-01  dw_max:1.0035e+00 lr:1.0000e-02
2023-03-30 21:12:47,424 ADAM: Layer 1 -> dw_min:9.9060e-01  dw_max:1.0068e+00 lr:1.0000e-02
2023-03-30 21:12:47,424 ADAM: Layer 2 -> dw_min:9.8936e-01  dw_max:1.0117e+00 lr:1.0000e-02
2023-03-30 21:12:47,424 ADAM: Layer 3 -> dw_min:9.9488e-01  dw_max:1.0073e+00 lr:1.0000e-02
2023-03-30 21:12:47,448 			Learning rate: weights:   1.000e-02    
2023-03-30 21:12:47,448 			Last test performance: 64.81%
2023-03-30 21:12:47,448 ----------------
2023-03-30 21:12:59,937   19  =>  44   		Training 486 pattern with 62.92% 	Forward time: 	12.26 sec
2023-03-30 21:12:59,937 			Loss:    8.699e-01    			Backward time: 	 0.22 sec 
2023-03-30 21:12:59,937 ADAM: Layer 0 -> dw_min:9.9540e-01  dw_max:1.0040e+00 lr:1.0000e-02
2023-03-30 21:12:59,937 ADAM: Layer 1 -> dw_min:9.9209e-01  dw_max:1.0076e+00 lr:1.0000e-02
2023-03-30 21:12:59,938 ADAM: Layer 2 -> dw_min:9.8979e-01  dw_max:1.0096e+00 lr:1.0000e-02
2023-03-30 21:12:59,938 ADAM: Layer 3 -> dw_min:9.9418e-01  dw_max:1.0079e+00 lr:1.0000e-02
2023-03-30 21:13:00,023 			Learning rate: weights:   1.000e-02    
2023-03-30 21:13:00,023 			Last test performance: 64.81%
2023-03-30 21:13:00,023 ----------------
2023-03-30 21:13:12,043   19  =>  45   		Training 486 pattern with 61.46% 	Forward time: 	11.79 sec
2023-03-30 21:13:12,043 			Loss:    8.883e-01    			Backward time: 	 0.22 sec 
2023-03-30 21:13:12,043 ADAM: Layer 0 -> dw_min:9.9591e-01  dw_max:1.0029e+00 lr:1.0000e-02
2023-03-30 21:13:12,043 ADAM: Layer 1 -> dw_min:9.9339e-01  dw_max:1.0062e+00 lr:1.0000e-02
2023-03-30 21:13:12,043 ADAM: Layer 2 -> dw_min:9.8990e-01  dw_max:1.0094e+00 lr:1.0000e-02
2023-03-30 21:13:12,044 ADAM: Layer 3 -> dw_min:9.9402e-01  dw_max:1.0068e+00 lr:1.0000e-02
2023-03-30 21:13:12,130 			Learning rate: weights:   1.000e-02    
2023-03-30 21:13:12,130 			Last test performance: 64.81%
2023-03-30 21:13:12,130 ----------------
2023-03-30 21:13:24,186   19  =>  46   		Training 486 pattern with 67.92% 	Forward time: 	11.83 sec
2023-03-30 21:13:24,186 			Loss:    7.981e-01    			Backward time: 	 0.22 sec 
2023-03-30 21:13:24,186 ADAM: Layer 0 -> dw_min:9.9600e-01  dw_max:1.0027e+00 lr:1.0000e-02
2023-03-30 21:13:24,187 ADAM: Layer 1 -> dw_min:9.9359e-01  dw_max:1.0054e+00 lr:1.0000e-02
2023-03-30 21:13:24,187 ADAM: Layer 2 -> dw_min:9.8934e-01  dw_max:1.0100e+00 lr:1.0000e-02
2023-03-30 21:13:24,187 ADAM: Layer 3 -> dw_min:9.9444e-01  dw_max:1.0066e+00 lr:1.0000e-02
2023-03-30 21:13:24,272 			Learning rate: weights:   1.000e-02    
2023-03-30 21:13:24,272 			Last test performance: 64.81%
2023-03-30 21:13:24,272 ----------------
2023-03-30 21:13:36,460   19  =>  47   		Training 486 pattern with 69.17% 	Forward time: 	11.96 sec
2023-03-30 21:13:36,460 			Loss:    7.571e-01    			Backward time: 	 0.22 sec 
2023-03-30 21:13:36,460 ADAM: Layer 0 -> dw_min:9.9654e-01  dw_max:1.0019e+00 lr:1.0000e-02
2023-03-30 21:13:36,461 ADAM: Layer 1 -> dw_min:9.9302e-01  dw_max:1.0050e+00 lr:1.0000e-02
2023-03-30 21:13:36,461 ADAM: Layer 2 -> dw_min:9.9034e-01  dw_max:1.0090e+00 lr:1.0000e-02
2023-03-30 21:13:36,461 ADAM: Layer 3 -> dw_min:9.9401e-01  dw_max:1.0064e+00 lr:1.0000e-02
2023-03-30 21:13:36,564 			Learning rate: weights:   1.000e-02    
2023-03-30 21:13:36,564 			Last test performance: 64.81%
2023-03-30 21:13:36,564 ----------------
2023-03-30 21:13:48,696   19  =>  48   		Training 486 pattern with 67.29% 	Forward time: 	11.90 sec
2023-03-30 21:13:48,696 			Loss:    7.714e-01    			Backward time: 	 0.22 sec 
2023-03-30 21:13:48,696 ADAM: Layer 0 -> dw_min:9.9740e-01  dw_max:1.0029e+00 lr:1.0000e-02
2023-03-30 21:13:48,697 ADAM: Layer 1 -> dw_min:9.9319e-01  dw_max:1.0049e+00 lr:1.0000e-02
2023-03-30 21:13:48,697 ADAM: Layer 2 -> dw_min:9.9058e-01  dw_max:1.0092e+00 lr:1.0000e-02
2023-03-30 21:13:48,697 ADAM: Layer 3 -> dw_min:9.9442e-01  dw_max:1.0053e+00 lr:1.0000e-02
2023-03-30 21:13:48,778 			Learning rate: weights:   1.000e-02    
2023-03-30 21:13:48,778 			Last test performance: 64.81%
2023-03-30 21:13:48,778 ----------------
2023-03-30 21:14:00,800   19  =>  49   		Training 486 pattern with 62.71% 	Forward time: 	11.79 sec
2023-03-30 21:14:00,800 			Loss:    8.695e-01    			Backward time: 	 0.22 sec 
2023-03-30 21:14:00,800 ADAM: Layer 0 -> dw_min:9.9699e-01  dw_max:1.0042e+00 lr:1.0000e-02
2023-03-30 21:14:00,800 ADAM: Layer 1 -> dw_min:9.9228e-01  dw_max:1.0053e+00 lr:1.0000e-02
2023-03-30 21:14:00,800 ADAM: Layer 2 -> dw_min:9.8885e-01  dw_max:1.0113e+00 lr:1.0000e-02
2023-03-30 21:14:00,801 ADAM: Layer 3 -> dw_min:9.9498e-01  dw_max:1.0066e+00 lr:1.0000e-02
2023-03-30 21:14:00,887 			Learning rate: weights:   1.000e-02    
2023-03-30 21:14:00,887 			Last test performance: 64.81%
2023-03-30 21:14:00,887 ----------------
2023-03-30 21:14:12,899   19  =>  50   		Training 486 pattern with 65.62% 	Forward time: 	11.78 sec
2023-03-30 21:14:12,899 			Loss:    8.360e-01    			Backward time: 	 0.22 sec 
2023-03-30 21:14:12,899 ADAM: Layer 0 -> dw_min:9.9700e-01  dw_max:1.0045e+00 lr:1.0000e-02
2023-03-30 21:14:12,899 ADAM: Layer 1 -> dw_min:9.9211e-01  dw_max:1.0062e+00 lr:1.0000e-02
2023-03-30 21:14:12,900 ADAM: Layer 2 -> dw_min:9.8685e-01  dw_max:1.0104e+00 lr:1.0000e-02
2023-03-30 21:14:12,900 ADAM: Layer 3 -> dw_min:9.9411e-01  dw_max:1.0056e+00 lr:1.0000e-02
2023-03-30 21:14:12,957 			Learning rate: weights:   1.000e-02    
2023-03-30 21:14:12,957 			Last test performance: 64.81%
2023-03-30 21:14:12,957 ----------------
2023-03-30 21:14:24,806   19  =>  51   		Training 486 pattern with 63.75% 	Forward time: 	11.62 sec
2023-03-30 21:14:24,806 			Loss:    8.488e-01    			Backward time: 	 0.22 sec 
2023-03-30 21:14:24,806 ADAM: Layer 0 -> dw_min:9.9579e-01  dw_max:1.0054e+00 lr:1.0000e-02
2023-03-30 21:14:24,806 ADAM: Layer 1 -> dw_min:9.9248e-01  dw_max:1.0061e+00 lr:1.0000e-02
2023-03-30 21:14:24,806 ADAM: Layer 2 -> dw_min:9.8810e-01  dw_max:1.0105e+00 lr:1.0000e-02
2023-03-30 21:14:24,807 ADAM: Layer 3 -> dw_min:9.9463e-01  dw_max:1.0062e+00 lr:1.0000e-02
2023-03-30 21:14:24,833 			Learning rate: weights:   1.000e-02    
2023-03-30 21:14:24,833 			Last test performance: 64.81%
2023-03-30 21:14:24,833 ----------------
2023-03-30 21:14:37,251   19  =>  52   		Training 486 pattern with 63.54% 	Forward time: 	12.19 sec
2023-03-30 21:14:37,251 			Loss:    8.373e-01    			Backward time: 	 0.22 sec 
2023-03-30 21:14:37,251 ADAM: Layer 0 -> dw_min:9.9493e-01  dw_max:1.0058e+00 lr:1.0000e-02
2023-03-30 21:14:37,251 ADAM: Layer 1 -> dw_min:9.9167e-01  dw_max:1.0056e+00 lr:1.0000e-02
2023-03-30 21:14:37,252 ADAM: Layer 2 -> dw_min:9.8975e-01  dw_max:1.0114e+00 lr:1.0000e-02
2023-03-30 21:14:37,252 ADAM: Layer 3 -> dw_min:9.9366e-01  dw_max:1.0063e+00 lr:1.0000e-02
2023-03-30 21:14:37,285 			Learning rate: weights:   1.000e-02    
2023-03-30 21:14:37,285 			Last test performance: 64.81%
2023-03-30 21:14:37,285 ----------------
2023-03-30 21:14:48,955   19  =>  53   		Training 486 pattern with 64.17% 	Forward time: 	11.44 sec
2023-03-30 21:14:48,956 			Loss:    8.926e-01    			Backward time: 	 0.22 sec 
2023-03-30 21:14:48,956 ADAM: Layer 0 -> dw_min:9.9349e-01  dw_max:1.0061e+00 lr:1.0000e-02
2023-03-30 21:14:48,956 ADAM: Layer 1 -> dw_min:9.9065e-01  dw_max:1.0063e+00 lr:1.0000e-02
2023-03-30 21:14:48,956 ADAM: Layer 2 -> dw_min:9.8813e-01  dw_max:1.0113e+00 lr:1.0000e-02
2023-03-30 21:14:48,956 ADAM: Layer 3 -> dw_min:9.9314e-01  dw_max:1.0059e+00 lr:1.0000e-02
2023-03-30 21:14:49,040 			Learning rate: weights:   1.000e-02    
2023-03-30 21:14:49,040 			Last test performance: 64.81%
2023-03-30 21:14:49,040 ----------------
2023-03-30 21:15:01,163   19  =>  54   		Training 486 pattern with 65.42% 	Forward time: 	11.90 sec
2023-03-30 21:15:01,163 			Loss:    8.387e-01    			Backward time: 	 0.22 sec 
2023-03-30 21:15:01,164 ADAM: Layer 0 -> dw_min:9.9319e-01  dw_max:1.0069e+00 lr:1.0000e-02
2023-03-30 21:15:01,164 ADAM: Layer 1 -> dw_min:9.9123e-01  dw_max:1.0071e+00 lr:1.0000e-02
2023-03-30 21:15:01,164 ADAM: Layer 2 -> dw_min:9.8850e-01  dw_max:1.0110e+00 lr:1.0000e-02
2023-03-30 21:15:01,164 ADAM: Layer 3 -> dw_min:9.9283e-01  dw_max:1.0063e+00 lr:1.0000e-02
2023-03-30 21:15:01,249 			Learning rate: weights:   1.000e-02    
2023-03-30 21:15:01,249 			Last test performance: 64.81%
2023-03-30 21:15:01,249 ----------------
2023-03-30 21:15:13,309   19  =>  55   		Training 486 pattern with 65.21% 	Forward time: 	11.82 sec
2023-03-30 21:15:13,309 			Loss:    8.074e-01    			Backward time: 	 0.23 sec 
2023-03-30 21:15:13,310 ADAM: Layer 0 -> dw_min:9.9274e-01  dw_max:1.0057e+00 lr:1.0000e-02
2023-03-30 21:15:13,310 ADAM: Layer 1 -> dw_min:9.9006e-01  dw_max:1.0068e+00 lr:1.0000e-02
2023-03-30 21:15:13,310 ADAM: Layer 2 -> dw_min:9.8979e-01  dw_max:1.0102e+00 lr:1.0000e-02
2023-03-30 21:15:13,310 ADAM: Layer 3 -> dw_min:9.9310e-01  dw_max:1.0057e+00 lr:1.0000e-02
2023-03-30 21:15:13,339 			Learning rate: weights:   1.000e-02    
2023-03-30 21:15:13,339 			Last test performance: 64.81%
2023-03-30 21:15:13,339 ----------------
2023-03-30 21:15:25,732   19  =>  56   		Training 486 pattern with 61.46% 	Forward time: 	12.17 sec
2023-03-30 21:15:25,732 			Loss:    8.839e-01    			Backward time: 	 0.22 sec 
2023-03-30 21:15:25,732 ADAM: Layer 0 -> dw_min:9.9262e-01  dw_max:1.0052e+00 lr:1.0000e-02
2023-03-30 21:15:25,732 ADAM: Layer 1 -> dw_min:9.8962e-01  dw_max:1.0068e+00 lr:1.0000e-02
2023-03-30 21:15:25,733 ADAM: Layer 2 -> dw_min:9.8906e-01  dw_max:1.0104e+00 lr:1.0000e-02
2023-03-30 21:15:25,733 ADAM: Layer 3 -> dw_min:9.9416e-01  dw_max:1.0053e+00 lr:1.0000e-02
2023-03-30 21:15:25,818 			Learning rate: weights:   1.000e-02    
2023-03-30 21:15:25,819 			Last test performance: 64.81%
2023-03-30 21:15:25,819 ----------------
2023-03-30 21:15:37,801   19  =>  57   		Training 486 pattern with 65.83% 	Forward time: 	11.75 sec
2023-03-30 21:15:37,801 			Loss:    8.089e-01    			Backward time: 	 0.22 sec 
2023-03-30 21:15:37,801 ADAM: Layer 0 -> dw_min:9.9237e-01  dw_max:1.0051e+00 lr:1.0000e-02
2023-03-30 21:15:37,801 ADAM: Layer 1 -> dw_min:9.9027e-01  dw_max:1.0069e+00 lr:1.0000e-02
2023-03-30 21:15:37,802 ADAM: Layer 2 -> dw_min:9.8705e-01  dw_max:1.0097e+00 lr:1.0000e-02
2023-03-30 21:15:37,802 ADAM: Layer 3 -> dw_min:9.9426e-01  dw_max:1.0063e+00 lr:1.0000e-02
2023-03-30 21:15:37,927 			Learning rate: weights:   1.000e-02    
2023-03-30 21:15:37,927 			Last test performance: 64.81%
2023-03-30 21:15:37,927 ----------------
2023-03-30 21:15:50,130   19  =>  58   		Training 486 pattern with 63.75% 	Forward time: 	11.98 sec
2023-03-30 21:15:50,130 			Loss:    8.818e-01    			Backward time: 	 0.22 sec 
2023-03-30 21:15:50,131 ADAM: Layer 0 -> dw_min:9.9191e-01  dw_max:1.0055e+00 lr:1.0000e-02
2023-03-30 21:15:50,131 ADAM: Layer 1 -> dw_min:9.9029e-01  dw_max:1.0078e+00 lr:1.0000e-02
2023-03-30 21:15:50,131 ADAM: Layer 2 -> dw_min:9.8836e-01  dw_max:1.0104e+00 lr:1.0000e-02
2023-03-30 21:15:50,131 ADAM: Layer 3 -> dw_min:9.9382e-01  dw_max:1.0061e+00 lr:1.0000e-02
2023-03-30 21:15:50,236 			Learning rate: weights:   1.000e-02    
2023-03-30 21:15:50,236 			Last test performance: 64.81%
2023-03-30 21:15:50,236 ----------------
2023-03-30 21:16:02,298   19  =>  59   		Training 486 pattern with 65.00% 	Forward time: 	11.83 sec
2023-03-30 21:16:02,298 			Loss:    8.481e-01    			Backward time: 	 0.22 sec 
2023-03-30 21:16:02,298 ADAM: Layer 0 -> dw_min:9.9209e-01  dw_max:1.0059e+00 lr:1.0000e-02
2023-03-30 21:16:02,298 ADAM: Layer 1 -> dw_min:9.9084e-01  dw_max:1.0077e+00 lr:1.0000e-02
2023-03-30 21:16:02,298 ADAM: Layer 2 -> dw_min:9.8747e-01  dw_max:1.0116e+00 lr:1.0000e-02
2023-03-30 21:16:02,298 ADAM: Layer 3 -> dw_min:9.9391e-01  dw_max:1.0058e+00 lr:1.0000e-02
2023-03-30 21:16:02,332 			Learning rate: weights:   1.000e-02    
2023-03-30 21:16:02,332 			Last test performance: 64.81%
2023-03-30 21:16:02,332 ----------------
2023-03-30 21:16:14,508   19  =>  60   		Training 486 pattern with 63.54% 	Forward time: 	11.95 sec
2023-03-30 21:16:14,508 			Loss:    8.977e-01    			Backward time: 	 0.22 sec 
2023-03-30 21:16:14,508 ADAM: Layer 0 -> dw_min:9.9187e-01  dw_max:1.0065e+00 lr:1.0000e-02
2023-03-30 21:16:14,508 ADAM: Layer 1 -> dw_min:9.9143e-01  dw_max:1.0077e+00 lr:1.0000e-02
2023-03-30 21:16:14,508 ADAM: Layer 2 -> dw_min:9.8813e-01  dw_max:1.0114e+00 lr:1.0000e-02
2023-03-30 21:16:14,508 ADAM: Layer 3 -> dw_min:9.9385e-01  dw_max:1.0068e+00 lr:1.0000e-02
2023-03-30 21:16:14,542 			Learning rate: weights:   1.000e-02    
2023-03-30 21:16:14,542 			Last test performance: 64.81%
2023-03-30 21:16:14,542 ----------------
2023-03-30 21:16:26,590   19  =>  61   		Training 486 pattern with 66.46% 	Forward time: 	11.82 sec
2023-03-30 21:16:26,590 			Loss:    8.191e-01    			Backward time: 	 0.22 sec 
2023-03-30 21:16:26,590 ADAM: Layer 0 -> dw_min:9.9161e-01  dw_max:1.0066e+00 lr:1.0000e-02
2023-03-30 21:16:26,591 ADAM: Layer 1 -> dw_min:9.8967e-01  dw_max:1.0074e+00 lr:1.0000e-02
2023-03-30 21:16:26,591 ADAM: Layer 2 -> dw_min:9.8892e-01  dw_max:1.0106e+00 lr:1.0000e-02
2023-03-30 21:16:26,591 ADAM: Layer 3 -> dw_min:9.9405e-01  dw_max:1.0075e+00 lr:1.0000e-02
2023-03-30 21:16:26,681 			Learning rate: weights:   1.000e-02    
2023-03-30 21:16:26,681 			Last test performance: 64.81%
2023-03-30 21:16:26,681 ----------------
2023-03-30 21:16:39,034   19  =>  62   		Training 486 pattern with 63.75% 	Forward time: 	12.13 sec
2023-03-30 21:16:39,034 			Loss:    8.928e-01    			Backward time: 	 0.22 sec 
2023-03-30 21:16:39,034 ADAM: Layer 0 -> dw_min:9.9227e-01  dw_max:1.0071e+00 lr:1.0000e-02
2023-03-30 21:16:39,034 ADAM: Layer 1 -> dw_min:9.8824e-01  dw_max:1.0080e+00 lr:1.0000e-02
2023-03-30 21:16:39,034 ADAM: Layer 2 -> dw_min:9.8965e-01  dw_max:1.0102e+00 lr:1.0000e-02
2023-03-30 21:16:39,035 ADAM: Layer 3 -> dw_min:9.9415e-01  dw_max:1.0075e+00 lr:1.0000e-02
2023-03-30 21:16:39,084 			Learning rate: weights:   1.000e-02    
2023-03-30 21:16:39,085 			Last test performance: 64.81%
2023-03-30 21:16:39,085 ----------------
2023-03-30 21:16:51,103   19  =>  63   		Training 486 pattern with 67.08% 	Forward time: 	11.79 sec
2023-03-30 21:16:51,103 			Loss:    8.297e-01    			Backward time: 	 0.22 sec 
2023-03-30 21:16:51,103 ADAM: Layer 0 -> dw_min:9.9287e-01  dw_max:1.0066e+00 lr:1.0000e-02
2023-03-30 21:16:51,104 ADAM: Layer 1 -> dw_min:9.8854e-01  dw_max:1.0075e+00 lr:1.0000e-02
2023-03-30 21:16:51,104 ADAM: Layer 2 -> dw_min:9.9074e-01  dw_max:1.0107e+00 lr:1.0000e-02
2023-03-30 21:16:51,104 ADAM: Layer 3 -> dw_min:9.9487e-01  dw_max:1.0059e+00 lr:1.0000e-02
2023-03-30 21:16:51,185 			Learning rate: weights:   1.000e-02    
2023-03-30 21:16:51,185 			Last test performance: 64.81%
2023-03-30 21:16:51,185 ----------------
2023-03-30 21:17:03,344   19  =>  64   		Training 486 pattern with 62.92% 	Forward time: 	11.93 sec
2023-03-30 21:17:03,344 			Loss:    9.152e-01    			Backward time: 	 0.22 sec 
2023-03-30 21:17:03,344 ADAM: Layer 0 -> dw_min:9.9369e-01  dw_max:1.0059e+00 lr:1.0000e-02
2023-03-30 21:17:03,344 ADAM: Layer 1 -> dw_min:9.9057e-01  dw_max:1.0071e+00 lr:1.0000e-02
2023-03-30 21:17:03,344 ADAM: Layer 2 -> dw_min:9.9025e-01  dw_max:1.0090e+00 lr:1.0000e-02
2023-03-30 21:17:03,345 ADAM: Layer 3 -> dw_min:9.9540e-01  dw_max:1.0063e+00 lr:1.0000e-02
2023-03-30 21:17:03,447 			Learning rate: weights:   1.000e-02    
2023-03-30 21:17:03,447 			Last test performance: 64.81%
2023-03-30 21:17:03,447 ----------------
2023-03-30 21:17:15,174   19  =>  65   		Training 486 pattern with 66.25% 	Forward time: 	11.50 sec
2023-03-30 21:17:15,174 			Loss:    7.935e-01    			Backward time: 	 0.22 sec 
2023-03-30 21:17:15,174 ADAM: Layer 0 -> dw_min:9.9397e-01  dw_max:1.0057e+00 lr:1.0000e-02
2023-03-30 21:17:15,174 ADAM: Layer 1 -> dw_min:9.9082e-01  dw_max:1.0069e+00 lr:1.0000e-02
2023-03-30 21:17:15,174 ADAM: Layer 2 -> dw_min:9.8534e-01  dw_max:1.0115e+00 lr:1.0000e-02
2023-03-30 21:17:15,174 ADAM: Layer 3 -> dw_min:9.9535e-01  dw_max:1.0059e+00 lr:1.0000e-02
2023-03-30 21:17:15,268 			Learning rate: weights:   1.000e-02    
2023-03-30 21:17:15,268 			Last test performance: 64.81%
2023-03-30 21:17:15,268 ----------------
2023-03-30 21:17:27,584   19  =>  66   		Training 486 pattern with 64.38% 	Forward time: 	12.09 sec
2023-03-30 21:17:27,584 			Loss:    8.341e-01    			Backward time: 	 0.22 sec 
2023-03-30 21:17:27,584 ADAM: Layer 0 -> dw_min:9.9482e-01  dw_max:1.0046e+00 lr:1.0000e-02
2023-03-30 21:17:27,584 ADAM: Layer 1 -> dw_min:9.9093e-01  dw_max:1.0075e+00 lr:1.0000e-02
2023-03-30 21:17:27,584 ADAM: Layer 2 -> dw_min:9.8638e-01  dw_max:1.0107e+00 lr:1.0000e-02
2023-03-30 21:17:27,585 ADAM: Layer 3 -> dw_min:9.9554e-01  dw_max:1.0064e+00 lr:1.0000e-02
2023-03-30 21:17:27,698 			Learning rate: weights:   1.000e-02    
2023-03-30 21:17:27,698 			Last test performance: 64.81%
2023-03-30 21:17:27,698 ----------------
2023-03-30 21:17:39,736   19  =>  67   		Training 486 pattern with 63.96% 	Forward time: 	11.81 sec
2023-03-30 21:17:39,736 			Loss:    8.575e-01    			Backward time: 	 0.22 sec 
2023-03-30 21:17:39,736 ADAM: Layer 0 -> dw_min:9.9568e-01  dw_max:1.0038e+00 lr:1.0000e-02
2023-03-30 21:17:39,736 ADAM: Layer 1 -> dw_min:9.9121e-01  dw_max:1.0072e+00 lr:1.0000e-02
2023-03-30 21:17:39,736 ADAM: Layer 2 -> dw_min:9.8665e-01  dw_max:1.0133e+00 lr:1.0000e-02
2023-03-30 21:17:39,736 ADAM: Layer 3 -> dw_min:9.9501e-01  dw_max:1.0064e+00 lr:1.0000e-02
2023-03-30 21:17:39,816 			Learning rate: weights:   1.000e-02    
2023-03-30 21:17:39,816 			Last test performance: 64.81%
2023-03-30 21:17:39,816 ----------------
2023-03-30 21:17:51,629   19  =>  68   		Training 486 pattern with 63.33% 	Forward time: 	11.58 sec
2023-03-30 21:17:51,629 			Loss:    8.678e-01    			Backward time: 	 0.22 sec 
2023-03-30 21:17:51,629 ADAM: Layer 0 -> dw_min:9.9571e-01  dw_max:1.0036e+00 lr:1.0000e-02
2023-03-30 21:17:51,630 ADAM: Layer 1 -> dw_min:9.9221e-01  dw_max:1.0079e+00 lr:1.0000e-02
2023-03-30 21:17:51,630 ADAM: Layer 2 -> dw_min:9.8813e-01  dw_max:1.0120e+00 lr:1.0000e-02
2023-03-30 21:17:51,630 ADAM: Layer 3 -> dw_min:9.9440e-01  dw_max:1.0055e+00 lr:1.0000e-02
2023-03-30 21:17:51,711 			Learning rate: weights:   1.000e-02    
2023-03-30 21:17:51,711 			Last test performance: 64.81%
2023-03-30 21:17:51,712 ----------------
2023-03-30 21:18:04,085   19  =>  69   		Training 486 pattern with 63.54% 	Forward time: 	12.15 sec
2023-03-30 21:18:04,085 			Loss:    8.260e-01    			Backward time: 	 0.22 sec 
2023-03-30 21:18:04,085 ADAM: Layer 0 -> dw_min:9.9577e-01  dw_max:1.0032e+00 lr:1.0000e-02
2023-03-30 21:18:04,086 ADAM: Layer 1 -> dw_min:9.9232e-01  dw_max:1.0067e+00 lr:1.0000e-02
2023-03-30 21:18:04,086 ADAM: Layer 2 -> dw_min:9.8727e-01  dw_max:1.0117e+00 lr:1.0000e-02
2023-03-30 21:18:04,086 ADAM: Layer 3 -> dw_min:9.9468e-01  dw_max:1.0063e+00 lr:1.0000e-02
2023-03-30 21:18:04,113 			Learning rate: weights:   1.000e-02    
2023-03-30 21:18:04,113 			Last test performance: 64.81%
2023-03-30 21:18:04,113 ----------------
2023-03-30 21:18:16,538   19  =>  70   		Training 486 pattern with 61.46% 	Forward time: 	12.20 sec
2023-03-30 21:18:16,539 			Loss:    9.368e-01    			Backward time: 	 0.22 sec 
2023-03-30 21:18:16,539 ADAM: Layer 0 -> dw_min:9.9606e-01  dw_max:1.0028e+00 lr:1.0000e-02
2023-03-30 21:18:16,539 ADAM: Layer 1 -> dw_min:9.9331e-01  dw_max:1.0068e+00 lr:1.0000e-02
2023-03-30 21:18:16,539 ADAM: Layer 2 -> dw_min:9.8635e-01  dw_max:1.0098e+00 lr:1.0000e-02
2023-03-30 21:18:16,539 ADAM: Layer 3 -> dw_min:9.9404e-01  dw_max:1.0085e+00 lr:1.0000e-02
2023-03-30 21:18:16,644 			Learning rate: weights:   1.000e-02    
2023-03-30 21:18:16,644 			Last test performance: 64.81%
2023-03-30 21:18:16,644 ----------------
2023-03-30 21:18:29,017   19  =>  71   		Training 486 pattern with 62.92% 	Forward time: 	12.14 sec
2023-03-30 21:18:29,017 			Loss:    8.629e-01    			Backward time: 	 0.22 sec 
2023-03-30 21:18:29,017 ADAM: Layer 0 -> dw_min:9.9570e-01  dw_max:1.0027e+00 lr:1.0000e-02
2023-03-30 21:18:29,018 ADAM: Layer 1 -> dw_min:9.9339e-01  dw_max:1.0058e+00 lr:1.0000e-02
2023-03-30 21:18:29,018 ADAM: Layer 2 -> dw_min:9.8457e-01  dw_max:1.0092e+00 lr:1.0000e-02
2023-03-30 21:18:29,018 ADAM: Layer 3 -> dw_min:9.9463e-01  dw_max:1.0078e+00 lr:1.0000e-02
2023-03-30 21:18:29,109 			Learning rate: weights:   1.000e-02    
2023-03-30 21:18:29,109 			Last test performance: 64.81%
2023-03-30 21:18:29,109 ----------------
2023-03-30 21:18:41,330   19  =>  72   		Training 486 pattern with 62.71% 	Forward time: 	11.99 sec
2023-03-30 21:18:41,330 			Loss:    8.360e-01    			Backward time: 	 0.22 sec 
2023-03-30 21:18:41,331 ADAM: Layer 0 -> dw_min:9.9641e-01  dw_max:1.0029e+00 lr:1.0000e-02
2023-03-30 21:18:41,331 ADAM: Layer 1 -> dw_min:9.9269e-01  dw_max:1.0058e+00 lr:1.0000e-02
2023-03-30 21:18:41,331 ADAM: Layer 2 -> dw_min:9.8628e-01  dw_max:1.0097e+00 lr:1.0000e-02
2023-03-30 21:18:41,331 ADAM: Layer 3 -> dw_min:9.9477e-01  dw_max:1.0081e+00 lr:1.0000e-02
2023-03-30 21:18:41,367 			Learning rate: weights:   1.000e-02    
2023-03-30 21:18:41,367 			Last test performance: 64.81%
2023-03-30 21:18:41,367 ----------------
2023-03-30 21:18:53,275   19  =>  73   		Training 486 pattern with 63.96% 	Forward time: 	11.68 sec
2023-03-30 21:18:53,275 			Loss:    8.532e-01    			Backward time: 	 0.22 sec 
2023-03-30 21:18:53,275 ADAM: Layer 0 -> dw_min:9.9662e-01  dw_max:1.0025e+00 lr:1.0000e-02
2023-03-30 21:18:53,275 ADAM: Layer 1 -> dw_min:9.9345e-01  dw_max:1.0051e+00 lr:1.0000e-02
2023-03-30 21:18:53,275 ADAM: Layer 2 -> dw_min:9.8768e-01  dw_max:1.0122e+00 lr:1.0000e-02
2023-03-30 21:18:53,276 ADAM: Layer 3 -> dw_min:9.9459e-01  dw_max:1.0071e+00 lr:1.0000e-02
2023-03-30 21:18:53,406 			Learning rate: weights:   1.000e-02    
2023-03-30 21:18:53,406 			Last test performance: 64.81%
2023-03-30 21:18:53,406 ----------------
2023-03-30 21:19:05,385   19  =>  74   		Training 486 pattern with 64.17% 	Forward time: 	11.75 sec
2023-03-30 21:19:05,385 			Loss:    8.023e-01    			Backward time: 	 0.22 sec 
2023-03-30 21:19:05,386 ADAM: Layer 0 -> dw_min:9.9578e-01  dw_max:1.0026e+00 lr:1.0000e-02
2023-03-30 21:19:05,386 ADAM: Layer 1 -> dw_min:9.9276e-01  dw_max:1.0052e+00 lr:1.0000e-02
2023-03-30 21:19:05,386 ADAM: Layer 2 -> dw_min:9.8668e-01  dw_max:1.0108e+00 lr:1.0000e-02
2023-03-30 21:19:05,386 ADAM: Layer 3 -> dw_min:9.9293e-01  dw_max:1.0063e+00 lr:1.0000e-02
2023-03-30 21:19:05,522 			Learning rate: weights:   1.000e-02    
2023-03-30 21:19:05,522 			Last test performance: 64.81%
2023-03-30 21:19:05,522 ----------------
2023-03-30 21:19:17,775   19  =>  75   		Training 486 pattern with 66.25% 	Forward time: 	12.02 sec
2023-03-30 21:19:17,775 			Loss:    8.413e-01    			Backward time: 	 0.22 sec 
2023-03-30 21:19:17,776 ADAM: Layer 0 -> dw_min:9.9672e-01  dw_max:1.0023e+00 lr:1.0000e-02
2023-03-30 21:19:17,776 ADAM: Layer 1 -> dw_min:9.9288e-01  dw_max:1.0063e+00 lr:1.0000e-02
2023-03-30 21:19:17,776 ADAM: Layer 2 -> dw_min:9.8806e-01  dw_max:1.0099e+00 lr:1.0000e-02
2023-03-30 21:19:17,776 ADAM: Layer 3 -> dw_min:9.9362e-01  dw_max:1.0055e+00 lr:1.0000e-02
2023-03-30 21:19:17,856 			Learning rate: weights:   1.000e-02    
2023-03-30 21:19:17,856 			Last test performance: 64.81%
2023-03-30 21:19:17,857 ----------------
2023-03-30 21:19:29,506   19  =>  76   		Training 486 pattern with 63.96% 	Forward time: 	11.42 sec
2023-03-30 21:19:29,506 			Loss:    8.771e-01    			Backward time: 	 0.22 sec 
2023-03-30 21:19:29,506 ADAM: Layer 0 -> dw_min:9.9675e-01  dw_max:1.0026e+00 lr:1.0000e-02
2023-03-30 21:19:29,506 ADAM: Layer 1 -> dw_min:9.9293e-01  dw_max:1.0056e+00 lr:1.0000e-02
2023-03-30 21:19:29,507 ADAM: Layer 2 -> dw_min:9.8934e-01  dw_max:1.0132e+00 lr:1.0000e-02
2023-03-30 21:19:29,507 ADAM: Layer 3 -> dw_min:9.9358e-01  dw_max:1.0076e+00 lr:1.0000e-02
2023-03-30 21:19:29,608 			Learning rate: weights:   1.000e-02    
2023-03-30 21:19:29,609 			Last test performance: 64.81%
2023-03-30 21:19:29,610 ----------------
2023-03-30 21:19:41,693   19  =>  77   		Training 486 pattern with 60.83% 	Forward time: 	11.86 sec
2023-03-30 21:19:41,694 			Loss:    8.962e-01    			Backward time: 	 0.22 sec 
2023-03-30 21:19:41,694 ADAM: Layer 0 -> dw_min:9.9723e-01  dw_max:1.0023e+00 lr:1.0000e-02
2023-03-30 21:19:41,694 ADAM: Layer 1 -> dw_min:9.9364e-01  dw_max:1.0062e+00 lr:1.0000e-02
2023-03-30 21:19:41,694 ADAM: Layer 2 -> dw_min:9.8706e-01  dw_max:1.0105e+00 lr:1.0000e-02
2023-03-30 21:19:41,694 ADAM: Layer 3 -> dw_min:9.9426e-01  dw_max:1.0073e+00 lr:1.0000e-02
2023-03-30 21:19:41,728 			Learning rate: weights:   1.000e-02    
2023-03-30 21:19:41,728 			Last test performance: 64.81%
2023-03-30 21:19:41,728 ----------------
2023-03-30 21:19:53,412   19  =>  78   		Training 486 pattern with 67.29% 	Forward time: 	11.46 sec
2023-03-30 21:19:53,412 			Loss:    8.014e-01    			Backward time: 	 0.22 sec 
2023-03-30 21:19:53,413 ADAM: Layer 0 -> dw_min:9.9734e-01  dw_max:1.0020e+00 lr:1.0000e-02
2023-03-30 21:19:53,413 ADAM: Layer 1 -> dw_min:9.9333e-01  dw_max:1.0052e+00 lr:1.0000e-02
2023-03-30 21:19:53,413 ADAM: Layer 2 -> dw_min:9.8766e-01  dw_max:1.0119e+00 lr:1.0000e-02
2023-03-30 21:19:53,413 ADAM: Layer 3 -> dw_min:9.9598e-01  dw_max:1.0084e+00 lr:1.0000e-02
2023-03-30 21:19:53,479 			Learning rate: weights:   1.000e-02    
2023-03-30 21:19:53,480 			Last test performance: 64.81%
2023-03-30 21:19:53,480 ----------------
2023-03-30 21:20:05,582   19  =>  79   		Training 486 pattern with 64.79% 	Forward time: 	11.88 sec
2023-03-30 21:20:05,582 			Loss:    8.499e-01    			Backward time: 	 0.22 sec 
2023-03-30 21:20:05,582 ADAM: Layer 0 -> dw_min:9.9758e-01  dw_max:1.0025e+00 lr:1.0000e-02
2023-03-30 21:20:05,583 ADAM: Layer 1 -> dw_min:9.9215e-01  dw_max:1.0055e+00 lr:1.0000e-02
2023-03-30 21:20:05,583 ADAM: Layer 2 -> dw_min:9.8782e-01  dw_max:1.0095e+00 lr:1.0000e-02
2023-03-30 21:20:05,583 ADAM: Layer 3 -> dw_min:9.9285e-01  dw_max:1.0094e+00 lr:1.0000e-02
2023-03-30 21:20:05,726 			Learning rate: weights:   1.000e-02    
2023-03-30 21:20:05,726 			Last test performance: 64.81%
2023-03-30 21:20:05,726 ----------------
2023-03-30 21:20:17,989   19  =>  80   		Training 486 pattern with 68.96% 	Forward time: 	12.04 sec
2023-03-30 21:20:17,989 			Loss:    7.765e-01    			Backward time: 	 0.22 sec 
2023-03-30 21:20:17,990 ADAM: Layer 0 -> dw_min:9.9713e-01  dw_max:1.0032e+00 lr:1.0000e-02
2023-03-30 21:20:17,990 ADAM: Layer 1 -> dw_min:9.9337e-01  dw_max:1.0061e+00 lr:1.0000e-02
2023-03-30 21:20:17,990 ADAM: Layer 2 -> dw_min:9.8885e-01  dw_max:1.0133e+00 lr:1.0000e-02
2023-03-30 21:20:17,990 ADAM: Layer 3 -> dw_min:9.9325e-01  dw_max:1.0088e+00 lr:1.0000e-02
2023-03-30 21:20:18,093 			Learning rate: weights:   1.000e-02    
2023-03-30 21:20:18,093 			Last test performance: 64.81%
2023-03-30 21:20:18,093 ----------------
2023-03-30 21:20:30,318   19  =>  81   		Training 486 pattern with 62.08% 	Forward time: 	12.00 sec
2023-03-30 21:20:30,318 			Loss:    9.162e-01    			Backward time: 	 0.22 sec 
2023-03-30 21:20:30,318 ADAM: Layer 0 -> dw_min:9.9773e-01  dw_max:1.0028e+00 lr:1.0000e-02
2023-03-30 21:20:30,318 ADAM: Layer 1 -> dw_min:9.9344e-01  dw_max:1.0056e+00 lr:1.0000e-02
2023-03-30 21:20:30,318 ADAM: Layer 2 -> dw_min:9.8750e-01  dw_max:1.0116e+00 lr:1.0000e-02
2023-03-30 21:20:30,319 ADAM: Layer 3 -> dw_min:9.9422e-01  dw_max:1.0072e+00 lr:1.0000e-02
2023-03-30 21:20:30,403 			Learning rate: weights:   1.000e-02    
2023-03-30 21:20:30,403 			Last test performance: 64.81%
2023-03-30 21:20:30,403 ----------------
2023-03-30 21:20:42,652   19  =>  82   		Training 486 pattern with 65.83% 	Forward time: 	12.02 sec
2023-03-30 21:20:42,653 			Loss:    8.799e-01    			Backward time: 	 0.22 sec 
2023-03-30 21:20:42,653 ADAM: Layer 0 -> dw_min:9.9689e-01  dw_max:1.0026e+00 lr:1.0000e-02
2023-03-30 21:20:42,653 ADAM: Layer 1 -> dw_min:9.9362e-01  dw_max:1.0053e+00 lr:1.0000e-02
2023-03-30 21:20:42,653 ADAM: Layer 2 -> dw_min:9.8338e-01  dw_max:1.0098e+00 lr:1.0000e-02
2023-03-30 21:20:42,653 ADAM: Layer 3 -> dw_min:9.9506e-01  dw_max:1.0102e+00 lr:1.0000e-02
2023-03-30 21:20:42,748 			Learning rate: weights:   1.000e-02    
2023-03-30 21:20:42,748 			Last test performance: 64.81%
2023-03-30 21:20:42,748 ----------------
2023-03-30 21:20:54,912   19  =>  83   		Training 486 pattern with 63.54% 	Forward time: 	11.94 sec
2023-03-30 21:20:54,912 			Loss:    8.298e-01    			Backward time: 	 0.22 sec 
2023-03-30 21:20:54,912 ADAM: Layer 0 -> dw_min:9.9768e-01  dw_max:1.0030e+00 lr:1.0000e-02
2023-03-30 21:20:54,912 ADAM: Layer 1 -> dw_min:9.9370e-01  dw_max:1.0053e+00 lr:1.0000e-02
2023-03-30 21:20:54,912 ADAM: Layer 2 -> dw_min:9.8487e-01  dw_max:1.0088e+00 lr:1.0000e-02
2023-03-30 21:20:54,912 ADAM: Layer 3 -> dw_min:9.9476e-01  dw_max:1.0092e+00 lr:1.0000e-02
2023-03-30 21:20:54,995 			Learning rate: weights:   1.000e-02    
2023-03-30 21:20:54,995 			Last test performance: 64.81%
2023-03-30 21:20:54,995 ----------------
2023-03-30 21:21:06,945   19  =>  84   		Training 486 pattern with 63.12% 	Forward time: 	11.72 sec
2023-03-30 21:21:06,945 			Loss:    8.550e-01    			Backward time: 	 0.22 sec 
2023-03-30 21:21:06,946 ADAM: Layer 0 -> dw_min:9.9765e-01  dw_max:1.0032e+00 lr:1.0000e-02
2023-03-30 21:21:06,946 ADAM: Layer 1 -> dw_min:9.9185e-01  dw_max:1.0053e+00 lr:1.0000e-02
2023-03-30 21:21:06,946 ADAM: Layer 2 -> dw_min:9.8585e-01  dw_max:1.0090e+00 lr:1.0000e-02
2023-03-30 21:21:06,946 ADAM: Layer 3 -> dw_min:9.9470e-01  dw_max:1.0091e+00 lr:1.0000e-02
2023-03-30 21:21:07,049 			Learning rate: weights:   1.000e-02    
2023-03-30 21:21:07,049 			Last test performance: 64.81%
2023-03-30 21:21:07,049 ----------------
2023-03-30 21:21:19,153   19  =>  85   		Training 486 pattern with 67.50% 	Forward time: 	11.88 sec
2023-03-30 21:21:19,153 			Loss:    8.166e-01    			Backward time: 	 0.22 sec 
2023-03-30 21:21:19,153 ADAM: Layer 0 -> dw_min:9.9781e-01  dw_max:1.0033e+00 lr:1.0000e-02
2023-03-30 21:21:19,153 ADAM: Layer 1 -> dw_min:9.9203e-01  dw_max:1.0052e+00 lr:1.0000e-02
2023-03-30 21:21:19,153 ADAM: Layer 2 -> dw_min:9.8713e-01  dw_max:1.0090e+00 lr:1.0000e-02
2023-03-30 21:21:19,154 ADAM: Layer 3 -> dw_min:9.9511e-01  dw_max:1.0084e+00 lr:1.0000e-02
2023-03-30 21:21:19,243 			Learning rate: weights:   1.000e-02    
2023-03-30 21:21:19,243 			Last test performance: 64.81%
2023-03-30 21:21:19,243 ----------------
2023-03-30 21:21:31,139   19  =>  86   		Training 486 pattern with 63.33% 	Forward time: 	11.67 sec
2023-03-30 21:21:31,139 			Loss:    8.188e-01    			Backward time: 	 0.22 sec 
2023-03-30 21:21:31,139 ADAM: Layer 0 -> dw_min:9.9789e-01  dw_max:1.0028e+00 lr:1.0000e-02
2023-03-30 21:21:31,139 ADAM: Layer 1 -> dw_min:9.9325e-01  dw_max:1.0052e+00 lr:1.0000e-02
2023-03-30 21:21:31,139 ADAM: Layer 2 -> dw_min:9.8769e-01  dw_max:1.0105e+00 lr:1.0000e-02
2023-03-30 21:21:31,139 ADAM: Layer 3 -> dw_min:9.9510e-01  dw_max:1.0074e+00 lr:1.0000e-02
2023-03-30 21:21:31,176 			Learning rate: weights:   1.000e-02    
2023-03-30 21:21:31,176 			Last test performance: 64.81%
2023-03-30 21:21:31,176 ----------------
2023-03-30 21:21:43,216   19  =>  87   		Training 486 pattern with 61.88% 	Forward time: 	11.81 sec
2023-03-30 21:21:43,216 			Loss:    8.740e-01    			Backward time: 	 0.22 sec 
2023-03-30 21:21:43,216 ADAM: Layer 0 -> dw_min:9.9766e-01  dw_max:1.0026e+00 lr:1.0000e-02
2023-03-30 21:21:43,216 ADAM: Layer 1 -> dw_min:9.9412e-01  dw_max:1.0053e+00 lr:1.0000e-02
2023-03-30 21:21:43,216 ADAM: Layer 2 -> dw_min:9.8881e-01  dw_max:1.0095e+00 lr:1.0000e-02
2023-03-30 21:21:43,216 ADAM: Layer 3 -> dw_min:9.9543e-01  dw_max:1.0063e+00 lr:1.0000e-02
2023-03-30 21:21:43,296 			Learning rate: weights:   1.000e-02    
2023-03-30 21:21:43,296 			Last test performance: 64.81%
2023-03-30 21:21:43,296 ----------------
2023-03-30 21:21:55,454   19  =>  88   		Training 486 pattern with 67.50% 	Forward time: 	11.93 sec
2023-03-30 21:21:55,454 			Loss:    7.600e-01    			Backward time: 	 0.22 sec 
2023-03-30 21:21:55,454 ADAM: Layer 0 -> dw_min:9.9784e-01  dw_max:1.0024e+00 lr:1.0000e-02
2023-03-30 21:21:55,454 ADAM: Layer 1 -> dw_min:9.9429e-01  dw_max:1.0063e+00 lr:1.0000e-02
2023-03-30 21:21:55,454 ADAM: Layer 2 -> dw_min:9.8986e-01  dw_max:1.0105e+00 lr:1.0000e-02
2023-03-30 21:21:55,454 ADAM: Layer 3 -> dw_min:9.9510e-01  dw_max:1.0055e+00 lr:1.0000e-02
2023-03-30 21:21:55,517 			Learning rate: weights:   1.000e-02    
2023-03-30 21:21:55,517 			Last test performance: 64.81%
2023-03-30 21:21:55,517 ----------------
2023-03-30 21:22:07,678   19  =>  89   		Training 486 pattern with 63.96% 	Forward time: 	11.93 sec
2023-03-30 21:22:07,678 			Loss:    8.393e-01    			Backward time: 	 0.22 sec 
2023-03-30 21:22:07,678 ADAM: Layer 0 -> dw_min:9.9720e-01  dw_max:1.0033e+00 lr:1.0000e-02
2023-03-30 21:22:07,679 ADAM: Layer 1 -> dw_min:9.9264e-01  dw_max:1.0063e+00 lr:1.0000e-02
2023-03-30 21:22:07,679 ADAM: Layer 2 -> dw_min:9.8968e-01  dw_max:1.0089e+00 lr:1.0000e-02
2023-03-30 21:22:07,679 ADAM: Layer 3 -> dw_min:9.9541e-01  dw_max:1.0045e+00 lr:1.0000e-02
2023-03-30 21:22:07,761 			Learning rate: weights:   1.000e-02    
2023-03-30 21:22:07,761 			Last test performance: 64.81%
2023-03-30 21:22:07,761 ----------------
2023-03-30 21:22:19,543   19  =>  90   		Training 486 pattern with 63.54% 	Forward time: 	11.55 sec
2023-03-30 21:22:19,543 			Loss:    9.157e-01    			Backward time: 	 0.22 sec 
2023-03-30 21:22:19,543 ADAM: Layer 0 -> dw_min:9.9795e-01  dw_max:1.0025e+00 lr:1.0000e-02
2023-03-30 21:22:19,543 ADAM: Layer 1 -> dw_min:9.9333e-01  dw_max:1.0061e+00 lr:1.0000e-02
2023-03-30 21:22:19,544 ADAM: Layer 2 -> dw_min:9.9117e-01  dw_max:1.0090e+00 lr:1.0000e-02
2023-03-30 21:22:19,544 ADAM: Layer 3 -> dw_min:9.9496e-01  dw_max:1.0059e+00 lr:1.0000e-02
2023-03-30 21:22:19,625 			Learning rate: weights:   1.000e-02    
2023-03-30 21:22:19,625 			Last test performance: 64.81%
2023-03-30 21:22:19,625 ----------------
2023-03-30 21:22:31,642   19  =>  91   		Training 486 pattern with 65.42% 	Forward time: 	11.79 sec
2023-03-30 21:22:31,642 			Loss:    8.083e-01    			Backward time: 	 0.22 sec 
2023-03-30 21:22:31,642 ADAM: Layer 0 -> dw_min:9.9738e-01  dw_max:1.0042e+00 lr:1.0000e-02
2023-03-30 21:22:31,642 ADAM: Layer 1 -> dw_min:9.9364e-01  dw_max:1.0064e+00 lr:1.0000e-02
2023-03-30 21:22:31,642 ADAM: Layer 2 -> dw_min:9.8814e-01  dw_max:1.0120e+00 lr:1.0000e-02
2023-03-30 21:22:31,642 ADAM: Layer 3 -> dw_min:9.9557e-01  dw_max:1.0082e+00 lr:1.0000e-02
2023-03-30 21:22:31,726 			Learning rate: weights:   1.000e-02    
2023-03-30 21:22:31,726 			Last test performance: 64.81%
2023-03-30 21:22:31,726 ----------------
2023-03-30 21:22:43,583   19  =>  92   		Training 486 pattern with 65.21% 	Forward time: 	11.63 sec
2023-03-30 21:22:43,583 			Loss:    8.177e-01    			Backward time: 	 0.22 sec 
2023-03-30 21:22:43,583 ADAM: Layer 0 -> dw_min:9.9676e-01  dw_max:1.0050e+00 lr:1.0000e-02
2023-03-30 21:22:43,583 ADAM: Layer 1 -> dw_min:9.9246e-01  dw_max:1.0057e+00 lr:1.0000e-02
2023-03-30 21:22:43,583 ADAM: Layer 2 -> dw_min:9.8830e-01  dw_max:1.0112e+00 lr:1.0000e-02
2023-03-30 21:22:43,583 ADAM: Layer 3 -> dw_min:9.9540e-01  dw_max:1.0085e+00 lr:1.0000e-02
2023-03-30 21:22:43,671 			Learning rate: weights:   1.000e-02    
2023-03-30 21:22:43,671 			Last test performance: 64.81%
2023-03-30 21:22:43,671 ----------------
2023-03-30 21:22:55,565   19  =>  93   		Training 486 pattern with 60.62% 	Forward time: 	11.67 sec
2023-03-30 21:22:55,565 			Loss:    8.992e-01    			Backward time: 	 0.22 sec 
2023-03-30 21:22:55,566 ADAM: Layer 0 -> dw_min:9.9607e-01  dw_max:1.0058e+00 lr:1.0000e-02
2023-03-30 21:22:55,566 ADAM: Layer 1 -> dw_min:9.9134e-01  dw_max:1.0056e+00 lr:1.0000e-02
2023-03-30 21:22:55,566 ADAM: Layer 2 -> dw_min:9.8957e-01  dw_max:1.0131e+00 lr:1.0000e-02
2023-03-30 21:22:55,566 ADAM: Layer 3 -> dw_min:9.9565e-01  dw_max:1.0079e+00 lr:1.0000e-02
2023-03-30 21:22:55,591 			Learning rate: weights:   1.000e-02    
2023-03-30 21:22:55,591 			Last test performance: 64.81%
2023-03-30 21:22:55,591 ----------------
2023-03-30 21:23:07,731   19  =>  94   		Training 486 pattern with 62.71% 	Forward time: 	11.91 sec
2023-03-30 21:23:07,731 			Loss:    8.309e-01    			Backward time: 	 0.22 sec 
2023-03-30 21:23:07,731 ADAM: Layer 0 -> dw_min:9.9562e-01  dw_max:1.0055e+00 lr:1.0000e-02
2023-03-30 21:23:07,731 ADAM: Layer 1 -> dw_min:9.9054e-01  dw_max:1.0060e+00 lr:1.0000e-02
2023-03-30 21:23:07,732 ADAM: Layer 2 -> dw_min:9.8944e-01  dw_max:1.0117e+00 lr:1.0000e-02
2023-03-30 21:23:07,732 ADAM: Layer 3 -> dw_min:9.9507e-01  dw_max:1.0073e+00 lr:1.0000e-02
2023-03-30 21:23:07,754 			Learning rate: weights:   1.000e-02    
2023-03-30 21:23:07,754 			Last test performance: 64.81%
2023-03-30 21:23:07,754 ----------------
2023-03-30 21:23:19,574   19  =>  95   		Training 486 pattern with 65.83% 	Forward time: 	11.59 sec
2023-03-30 21:23:19,574 			Loss:    7.763e-01    			Backward time: 	 0.22 sec 
2023-03-30 21:23:19,575 ADAM: Layer 0 -> dw_min:9.9575e-01  dw_max:1.0055e+00 lr:1.0000e-02
2023-03-30 21:23:19,575 ADAM: Layer 1 -> dw_min:9.9145e-01  dw_max:1.0069e+00 lr:1.0000e-02
2023-03-30 21:23:19,575 ADAM: Layer 2 -> dw_min:9.8997e-01  dw_max:1.0117e+00 lr:1.0000e-02
2023-03-30 21:23:19,575 ADAM: Layer 3 -> dw_min:9.9511e-01  dw_max:1.0056e+00 lr:1.0000e-02
2023-03-30 21:23:19,676 			Learning rate: weights:   1.000e-02    
2023-03-30 21:23:19,676 			Last test performance: 64.81%
2023-03-30 21:23:19,676 ----------------
2023-03-30 21:23:31,707   19  =>  96   		Training 486 pattern with 63.75% 	Forward time: 	11.80 sec
2023-03-30 21:23:31,707 			Loss:    8.560e-01    			Backward time: 	 0.22 sec 
2023-03-30 21:23:31,708 ADAM: Layer 0 -> dw_min:9.9535e-01  dw_max:1.0052e+00 lr:1.0000e-02
2023-03-30 21:23:31,708 ADAM: Layer 1 -> dw_min:9.9118e-01  dw_max:1.0069e+00 lr:1.0000e-02
2023-03-30 21:23:31,708 ADAM: Layer 2 -> dw_min:9.8757e-01  dw_max:1.0111e+00 lr:1.0000e-02
2023-03-30 21:23:31,708 ADAM: Layer 3 -> dw_min:9.9575e-01  dw_max:1.0048e+00 lr:1.0000e-02
2023-03-30 21:23:31,776 			Learning rate: weights:   1.000e-02    
2023-03-30 21:23:31,776 			Last test performance: 64.81%
2023-03-30 21:23:31,776 ----------------
2023-03-30 21:23:43,641   19  =>  97   		Training 486 pattern with 67.92% 	Forward time: 	11.64 sec
2023-03-30 21:23:43,641 			Loss:    8.417e-01    			Backward time: 	 0.22 sec 
2023-03-30 21:23:43,641 ADAM: Layer 0 -> dw_min:9.9533e-01  dw_max:1.0041e+00 lr:1.0000e-02
2023-03-30 21:23:43,641 ADAM: Layer 1 -> dw_min:9.9171e-01  dw_max:1.0089e+00 lr:1.0000e-02
2023-03-30 21:23:43,641 ADAM: Layer 2 -> dw_min:9.8542e-01  dw_max:1.0133e+00 lr:1.0000e-02
2023-03-30 21:23:43,641 ADAM: Layer 3 -> dw_min:9.9500e-01  dw_max:1.0046e+00 lr:1.0000e-02
2023-03-30 21:23:43,746 			Learning rate: weights:   1.000e-02    
2023-03-30 21:23:43,746 			Last test performance: 64.81%
2023-03-30 21:23:43,747 ----------------
2023-03-30 21:23:55,668   19  =>  98   		Training 486 pattern with 66.46% 	Forward time: 	11.69 sec
2023-03-30 21:23:55,668 			Loss:    8.091e-01    			Backward time: 	 0.22 sec 
2023-03-30 21:23:55,668 ADAM: Layer 0 -> dw_min:9.9552e-01  dw_max:1.0042e+00 lr:1.0000e-02
2023-03-30 21:23:55,668 ADAM: Layer 1 -> dw_min:9.9202e-01  dw_max:1.0077e+00 lr:1.0000e-02
2023-03-30 21:23:55,668 ADAM: Layer 2 -> dw_min:9.8665e-01  dw_max:1.0098e+00 lr:1.0000e-02
2023-03-30 21:23:55,668 ADAM: Layer 3 -> dw_min:9.9539e-01  dw_max:1.0042e+00 lr:1.0000e-02
2023-03-30 21:23:55,750 			Learning rate: weights:   1.000e-02    
2023-03-30 21:23:55,750 			Last test performance: 64.81%
2023-03-30 21:23:55,750 ----------------
2023-03-30 21:24:07,956   19  =>  99   		Training 486 pattern with 66.88% 	Forward time: 	11.98 sec
2023-03-30 21:24:07,957 			Loss:    8.279e-01    			Backward time: 	 0.22 sec 
2023-03-30 21:24:07,957 ADAM: Layer 0 -> dw_min:9.9535e-01  dw_max:1.0045e+00 lr:1.0000e-02
2023-03-30 21:24:07,957 ADAM: Layer 1 -> dw_min:9.9212e-01  dw_max:1.0076e+00 lr:1.0000e-02
2023-03-30 21:24:07,957 ADAM: Layer 2 -> dw_min:9.8818e-01  dw_max:1.0089e+00 lr:1.0000e-02
2023-03-30 21:24:07,957 ADAM: Layer 3 -> dw_min:9.9548e-01  dw_max:1.0044e+00 lr:1.0000e-02
2023-03-30 21:24:08,106 			Learning rate: weights:   1.000e-02    
2023-03-30 21:24:08,107 			Last test performance: 64.81%
2023-03-30 21:24:08,107 ----------------
2023-03-30 21:24:20,245   19  => 100   		Training 486 pattern with 64.17% 	Forward time: 	11.91 sec
2023-03-30 21:24:20,245 			Loss:    8.984e-01    			Backward time: 	 0.22 sec 
2023-03-30 21:24:20,245 ADAM: Layer 0 -> dw_min:9.9531e-01  dw_max:1.0051e+00 lr:1.0000e-02
2023-03-30 21:24:20,246 ADAM: Layer 1 -> dw_min:9.9172e-01  dw_max:1.0064e+00 lr:1.0000e-02
2023-03-30 21:24:20,246 ADAM: Layer 2 -> dw_min:9.8929e-01  dw_max:1.0119e+00 lr:1.0000e-02
2023-03-30 21:24:20,246 ADAM: Layer 3 -> dw_min:9.9562e-01  dw_max:1.0058e+00 lr:1.0000e-02
2023-03-30 21:24:20,330 			Learning rate: weights:   1.000e-02    
2023-03-30 21:24:20,331 			Last test performance: 64.81%
2023-03-30 21:24:20,331 ----------------
2023-03-30 21:24:32,370   19  => 101   		Training 486 pattern with 68.33% 	Forward time: 	11.81 sec
2023-03-30 21:24:32,371 			Loss:    8.236e-01    			Backward time: 	 0.22 sec 
2023-03-30 21:24:32,371 ADAM: Layer 0 -> dw_min:9.9476e-01  dw_max:1.0053e+00 lr:1.0000e-02
2023-03-30 21:24:32,371 ADAM: Layer 1 -> dw_min:9.9153e-01  dw_max:1.0064e+00 lr:1.0000e-02
2023-03-30 21:24:32,371 ADAM: Layer 2 -> dw_min:9.8338e-01  dw_max:1.0120e+00 lr:1.0000e-02
2023-03-30 21:24:32,371 ADAM: Layer 3 -> dw_min:9.9559e-01  dw_max:1.0081e+00 lr:1.0000e-02
2023-03-30 21:24:32,398 			Learning rate: weights:   1.000e-02    
2023-03-30 21:24:32,398 			Last test performance: 64.81%
2023-03-30 21:24:32,399 ----------------
2023-03-30 21:24:44,546   19  => 102   		Training 486 pattern with 65.83% 	Forward time: 	11.92 sec
2023-03-30 21:24:44,546 			Loss:    7.960e-01    			Backward time: 	 0.22 sec 
2023-03-30 21:24:44,546 ADAM: Layer 0 -> dw_min:9.9455e-01  dw_max:1.0050e+00 lr:1.0000e-02
2023-03-30 21:24:44,546 ADAM: Layer 1 -> dw_min:9.8997e-01  dw_max:1.0058e+00 lr:1.0000e-02
2023-03-30 21:24:44,547 ADAM: Layer 2 -> dw_min:9.8464e-01  dw_max:1.0110e+00 lr:1.0000e-02
2023-03-30 21:24:44,547 ADAM: Layer 3 -> dw_min:9.9615e-01  dw_max:1.0077e+00 lr:1.0000e-02
2023-03-30 21:24:44,649 			Learning rate: weights:   1.000e-02    
2023-03-30 21:24:44,649 			Last test performance: 64.81%
2023-03-30 21:24:44,649 ----------------
2023-03-30 21:24:56,487   19  => 103   		Training 486 pattern with 65.83% 	Forward time: 	11.61 sec
2023-03-30 21:24:56,487 			Loss:    8.135e-01    			Backward time: 	 0.22 sec 
2023-03-30 21:24:56,487 ADAM: Layer 0 -> dw_min:9.9410e-01  dw_max:1.0056e+00 lr:1.0000e-02
2023-03-30 21:24:56,487 ADAM: Layer 1 -> dw_min:9.9046e-01  dw_max:1.0060e+00 lr:1.0000e-02
2023-03-30 21:24:56,487 ADAM: Layer 2 -> dw_min:9.8629e-01  dw_max:1.0119e+00 lr:1.0000e-02
2023-03-30 21:24:56,487 ADAM: Layer 3 -> dw_min:9.9608e-01  dw_max:1.0076e+00 lr:1.0000e-02
2023-03-30 21:24:56,554 			Learning rate: weights:   1.000e-02    
2023-03-30 21:24:56,555 			Last test performance: 64.81%
2023-03-30 21:24:56,555 ----------------
2023-03-30 21:24:58,643 
2023-03-30 21:24:58,643 Testing:
2023-03-30 21:24:59,257 		24 of 10000 with 66.67% 	 Time used:  0.61 sec
2023-03-30 21:24:59,884 		48 of 10000 with 66.67% 	 Time used:  0.63 sec
2023-03-30 21:25:00,500 		72 of 10000 with 63.89% 	 Time used:  0.62 sec
2023-03-30 21:25:01,103 		96 of 10000 with 68.75% 	 Time used:  0.60 sec
2023-03-30 21:25:01,744 		120 of 10000 with 69.17% 	 Time used:  0.64 sec
2023-03-30 21:25:02,325 		144 of 10000 with 68.75% 	 Time used:  0.58 sec
2023-03-30 21:25:02,952 		168 of 10000 with 67.86% 	 Time used:  0.63 sec
2023-03-30 21:25:03,525 		192 of 10000 with 65.62% 	 Time used:  0.57 sec
2023-03-30 21:25:04,115 		216 of 10000 with 65.28% 	 Time used:  0.59 sec
2023-03-30 21:25:04,670 		240 of 10000 with 63.33% 	 Time used:  0.55 sec
2023-03-30 21:25:05,375 		264 of 10000 with 62.50% 	 Time used:  0.70 sec
2023-03-30 21:25:06,007 		288 of 10000 with 62.15% 	 Time used:  0.63 sec
2023-03-30 21:25:06,538 		312 of 10000 with 62.50% 	 Time used:  0.53 sec
2023-03-30 21:25:07,154 		336 of 10000 with 62.50% 	 Time used:  0.62 sec
2023-03-30 21:25:07,738 		360 of 10000 with 63.06% 	 Time used:  0.58 sec
2023-03-30 21:25:08,294 		384 of 10000 with 63.02% 	 Time used:  0.56 sec
2023-03-30 21:25:08,891 		408 of 10000 with 63.48% 	 Time used:  0.60 sec
2023-03-30 21:25:09,547 		432 of 10000 with 62.96% 	 Time used:  0.66 sec
2023-03-30 21:25:10,129 		456 of 10000 with 62.06% 	 Time used:  0.58 sec
2023-03-30 21:25:10,728 		480 of 10000 with 62.08% 	 Time used:  0.60 sec
2023-03-30 21:25:11,281 		504 of 10000 with 62.30% 	 Time used:  0.55 sec
2023-03-30 21:25:11,837 		528 of 10000 with 62.69% 	 Time used:  0.56 sec
2023-03-30 21:25:12,432 		552 of 10000 with 62.86% 	 Time used:  0.60 sec
2023-03-30 21:25:13,050 		576 of 10000 with 63.37% 	 Time used:  0.62 sec
2023-03-30 21:25:13,591 		600 of 10000 with 63.17% 	 Time used:  0.54 sec
2023-03-30 21:25:14,186 		624 of 10000 with 63.62% 	 Time used:  0.60 sec
2023-03-30 21:25:14,743 		648 of 10000 with 63.73% 	 Time used:  0.56 sec
2023-03-30 21:25:15,381 		672 of 10000 with 64.14% 	 Time used:  0.64 sec
2023-03-30 21:25:16,020 		696 of 10000 with 63.94% 	 Time used:  0.64 sec
2023-03-30 21:25:16,559 		720 of 10000 with 64.31% 	 Time used:  0.54 sec
2023-03-30 21:25:17,129 		744 of 10000 with 64.25% 	 Time used:  0.57 sec
2023-03-30 21:25:17,670 		768 of 10000 with 64.45% 	 Time used:  0.54 sec
2023-03-30 21:25:18,262 		792 of 10000 with 64.27% 	 Time used:  0.59 sec
2023-03-30 21:25:18,801 		816 of 10000 with 64.46% 	 Time used:  0.54 sec
2023-03-30 21:25:19,391 		840 of 10000 with 64.76% 	 Time used:  0.59 sec
2023-03-30 21:25:19,989 		864 of 10000 with 64.81% 	 Time used:  0.60 sec
2023-03-30 21:25:20,615 		888 of 10000 with 64.75% 	 Time used:  0.63 sec
2023-03-30 21:25:21,223 		912 of 10000 with 64.58% 	 Time used:  0.61 sec
2023-03-30 21:25:21,852 		936 of 10000 with 64.64% 	 Time used:  0.63 sec
2023-03-30 21:25:22,498 		960 of 10000 with 64.79% 	 Time used:  0.65 sec
2023-03-30 21:25:23,075 		984 of 10000 with 65.04% 	 Time used:  0.58 sec
2023-03-30 21:25:23,725 		1008 of 10000 with 65.48% 	 Time used:  0.65 sec
2023-03-30 21:25:24,286 		1032 of 10000 with 65.70% 	 Time used:  0.56 sec
2023-03-30 21:25:24,907 		1056 of 10000 with 65.34% 	 Time used:  0.62 sec
2023-03-30 21:25:25,498 		1080 of 10000 with 65.56% 	 Time used:  0.59 sec
2023-03-30 21:25:26,131 		1104 of 10000 with 65.58% 	 Time used:  0.63 sec
2023-03-30 21:25:26,767 		1128 of 10000 with 65.78% 	 Time used:  0.64 sec
2023-03-30 21:25:27,312 		1152 of 10000 with 65.45% 	 Time used:  0.54 sec
2023-03-30 21:25:27,918 		1176 of 10000 with 65.73% 	 Time used:  0.61 sec
2023-03-30 21:25:28,477 		1200 of 10000 with 65.83% 	 Time used:  0.56 sec
2023-03-30 21:25:29,092 		1224 of 10000 with 65.85% 	 Time used:  0.61 sec
2023-03-30 21:25:29,739 		1248 of 10000 with 65.54% 	 Time used:  0.65 sec
2023-03-30 21:25:30,294 		1272 of 10000 with 65.57% 	 Time used:  0.55 sec
2023-03-30 21:25:30,865 		1296 of 10000 with 65.74% 	 Time used:  0.57 sec
2023-03-30 21:25:31,435 		1320 of 10000 with 65.68% 	 Time used:  0.57 sec
2023-03-30 21:25:31,994 		1344 of 10000 with 65.55% 	 Time used:  0.56 sec
2023-03-30 21:25:32,523 		1368 of 10000 with 65.94% 	 Time used:  0.53 sec
2023-03-30 21:25:33,122 		1392 of 10000 with 65.88% 	 Time used:  0.60 sec
2023-03-30 21:25:33,717 		1416 of 10000 with 65.89% 	 Time used:  0.59 sec
2023-03-30 21:25:34,270 		1440 of 10000 with 66.04% 	 Time used:  0.55 sec
2023-03-30 21:25:34,852 		1464 of 10000 with 66.19% 	 Time used:  0.58 sec
2023-03-30 21:25:35,444 		1488 of 10000 with 66.20% 	 Time used:  0.59 sec
2023-03-30 21:25:36,046 		1512 of 10000 with 66.01% 	 Time used:  0.60 sec
2023-03-30 21:25:36,595 		1536 of 10000 with 65.82% 	 Time used:  0.55 sec
2023-03-30 21:25:37,114 		1560 of 10000 with 65.77% 	 Time used:  0.52 sec
2023-03-30 21:25:37,733 		1584 of 10000 with 65.66% 	 Time used:  0.62 sec
2023-03-30 21:25:38,364 		1608 of 10000 with 65.67% 	 Time used:  0.63 sec
2023-03-30 21:25:38,956 		1632 of 10000 with 65.62% 	 Time used:  0.59 sec
2023-03-30 21:25:39,551 		1656 of 10000 with 65.82% 	 Time used:  0.60 sec
2023-03-30 21:25:40,182 		1680 of 10000 with 65.83% 	 Time used:  0.63 sec
2023-03-30 21:25:40,735 		1704 of 10000 with 65.73% 	 Time used:  0.55 sec
2023-03-30 21:25:41,308 		1728 of 10000 with 65.86% 	 Time used:  0.57 sec
2023-03-30 21:25:41,961 		1752 of 10000 with 65.81% 	 Time used:  0.65 sec
2023-03-30 21:25:42,552 		1776 of 10000 with 65.71% 	 Time used:  0.59 sec
2023-03-30 21:25:43,160 		1800 of 10000 with 65.72% 	 Time used:  0.61 sec
2023-03-30 21:25:43,728 		1824 of 10000 with 65.79% 	 Time used:  0.57 sec
2023-03-30 21:25:44,294 		1848 of 10000 with 65.80% 	 Time used:  0.56 sec
2023-03-30 21:25:44,940 		1872 of 10000 with 65.81% 	 Time used:  0.65 sec
2023-03-30 21:25:45,547 		1896 of 10000 with 65.98% 	 Time used:  0.61 sec
2023-03-30 21:25:46,156 		1920 of 10000 with 66.04% 	 Time used:  0.61 sec
2023-03-30 21:25:46,734 		1944 of 10000 with 65.69% 	 Time used:  0.58 sec
2023-03-30 21:25:47,267 		1968 of 10000 with 65.70% 	 Time used:  0.53 sec
2023-03-30 21:25:47,890 		1992 of 10000 with 65.81% 	 Time used:  0.62 sec
2023-03-30 21:25:48,504 		2016 of 10000 with 65.87% 	 Time used:  0.61 sec
2023-03-30 21:25:49,078 		2040 of 10000 with 65.64% 	 Time used:  0.57 sec
2023-03-30 21:25:49,684 		2064 of 10000 with 65.70% 	 Time used:  0.61 sec
2023-03-30 21:25:50,199 		2088 of 10000 with 65.52% 	 Time used:  0.51 sec
2023-03-30 21:25:50,807 		2112 of 10000 with 65.67% 	 Time used:  0.61 sec
2023-03-30 21:25:51,347 		2136 of 10000 with 65.59% 	 Time used:  0.54 sec
2023-03-30 21:25:51,933 		2160 of 10000 with 65.65% 	 Time used:  0.59 sec
2023-03-30 21:25:52,494 		2184 of 10000 with 65.66% 	 Time used:  0.56 sec
2023-03-30 21:25:53,070 		2208 of 10000 with 65.72% 	 Time used:  0.57 sec
2023-03-30 21:25:53,575 		2232 of 10000 with 65.68% 	 Time used:  0.51 sec
2023-03-30 21:25:54,169 		2256 of 10000 with 65.60% 	 Time used:  0.59 sec
2023-03-30 21:25:54,806 		2280 of 10000 with 65.79% 	 Time used:  0.64 sec
2023-03-30 21:25:55,367 		2304 of 10000 with 65.80% 	 Time used:  0.56 sec
2023-03-30 21:25:56,033 		2328 of 10000 with 65.64% 	 Time used:  0.67 sec
2023-03-30 21:25:56,626 		2352 of 10000 with 65.69% 	 Time used:  0.59 sec
2023-03-30 21:25:57,161 		2376 of 10000 with 65.66% 	 Time used:  0.53 sec
2023-03-30 21:25:57,802 		2400 of 10000 with 65.67% 	 Time used:  0.64 sec
2023-03-30 21:25:58,371 		2424 of 10000 with 65.64% 	 Time used:  0.57 sec
2023-03-30 21:25:58,972 		2448 of 10000 with 65.73% 	 Time used:  0.60 sec
2023-03-30 21:25:59,574 		2472 of 10000 with 65.90% 	 Time used:  0.60 sec
2023-03-30 21:26:00,155 		2496 of 10000 with 65.91% 	 Time used:  0.58 sec
2023-03-30 21:26:00,735 		2520 of 10000 with 65.83% 	 Time used:  0.58 sec
2023-03-30 21:26:01,325 		2544 of 10000 with 65.64% 	 Time used:  0.59 sec
2023-03-30 21:26:01,891 		2568 of 10000 with 65.69% 	 Time used:  0.57 sec
2023-03-30 21:26:02,481 		2592 of 10000 with 65.66% 	 Time used:  0.59 sec
2023-03-30 21:26:03,012 		2616 of 10000 with 65.67% 	 Time used:  0.53 sec
2023-03-30 21:26:03,586 		2640 of 10000 with 65.61% 	 Time used:  0.57 sec
2023-03-30 21:26:04,157 		2664 of 10000 with 65.43% 	 Time used:  0.57 sec
2023-03-30 21:26:04,720 		2688 of 10000 with 65.55% 	 Time used:  0.56 sec
2023-03-30 21:26:05,328 		2712 of 10000 with 65.41% 	 Time used:  0.61 sec
2023-03-30 21:26:05,929 		2736 of 10000 with 65.50% 	 Time used:  0.60 sec
2023-03-30 21:26:06,604 		2760 of 10000 with 65.43% 	 Time used:  0.67 sec
2023-03-30 21:26:07,184 		2784 of 10000 with 65.30% 	 Time used:  0.58 sec
2023-03-30 21:26:07,787 		2808 of 10000 with 65.38% 	 Time used:  0.60 sec
2023-03-30 21:26:08,361 		2832 of 10000 with 65.47% 	 Time used:  0.57 sec
2023-03-30 21:26:08,984 		2856 of 10000 with 65.48% 	 Time used:  0.62 sec
2023-03-30 21:26:09,567 		2880 of 10000 with 65.59% 	 Time used:  0.58 sec
2023-03-30 21:26:10,170 		2904 of 10000 with 65.60% 	 Time used:  0.60 sec
2023-03-30 21:26:10,761 		2928 of 10000 with 65.64% 	 Time used:  0.59 sec
2023-03-30 21:26:11,461 		2952 of 10000 with 65.68% 	 Time used:  0.70 sec
2023-03-30 21:26:12,050 		2976 of 10000 with 65.69% 	 Time used:  0.59 sec
2023-03-30 21:26:12,695 		3000 of 10000 with 65.60% 	 Time used:  0.64 sec
2023-03-30 21:26:13,316 		3024 of 10000 with 65.71% 	 Time used:  0.62 sec
2023-03-30 21:26:13,884 		3048 of 10000 with 65.65% 	 Time used:  0.57 sec
2023-03-30 21:26:14,426 		3072 of 10000 with 65.59% 	 Time used:  0.54 sec
2023-03-30 21:26:14,977 		3096 of 10000 with 65.44% 	 Time used:  0.55 sec
2023-03-30 21:26:15,581 		3120 of 10000 with 65.38% 	 Time used:  0.60 sec
2023-03-30 21:26:16,178 		3144 of 10000 with 65.49% 	 Time used:  0.60 sec
2023-03-30 21:26:16,762 		3168 of 10000 with 65.50% 	 Time used:  0.58 sec
2023-03-30 21:26:17,316 		3192 of 10000 with 65.41% 	 Time used:  0.55 sec
2023-03-30 21:26:17,888 		3216 of 10000 with 65.30% 	 Time used:  0.57 sec
2023-03-30 21:26:18,446 		3240 of 10000 with 65.22% 	 Time used:  0.56 sec
2023-03-30 21:26:18,974 		3264 of 10000 with 65.20% 	 Time used:  0.53 sec
2023-03-30 21:26:19,583 		3288 of 10000 with 65.24% 	 Time used:  0.61 sec
2023-03-30 21:26:20,163 		3312 of 10000 with 65.28% 	 Time used:  0.58 sec
2023-03-30 21:26:20,723 		3336 of 10000 with 65.20% 	 Time used:  0.56 sec
2023-03-30 21:26:21,335 		3360 of 10000 with 65.09% 	 Time used:  0.61 sec
2023-03-30 21:26:21,961 		3384 of 10000 with 65.10% 	 Time used:  0.63 sec
2023-03-30 21:26:22,582 		3408 of 10000 with 65.08% 	 Time used:  0.62 sec
2023-03-30 21:26:23,144 		3432 of 10000 with 64.95% 	 Time used:  0.56 sec
2023-03-30 21:26:23,734 		3456 of 10000 with 64.99% 	 Time used:  0.59 sec
2023-03-30 21:26:24,300 		3480 of 10000 with 64.89% 	 Time used:  0.57 sec
2023-03-30 21:26:24,882 		3504 of 10000 with 64.75% 	 Time used:  0.58 sec
2023-03-30 21:26:25,470 		3528 of 10000 with 64.71% 	 Time used:  0.59 sec
2023-03-30 21:26:26,047 		3552 of 10000 with 64.72% 	 Time used:  0.58 sec
2023-03-30 21:26:26,654 		3576 of 10000 with 64.71% 	 Time used:  0.61 sec
2023-03-30 21:26:27,398 		3600 of 10000 with 64.72% 	 Time used:  0.74 sec
2023-03-30 21:26:28,010 		3624 of 10000 with 64.60% 	 Time used:  0.61 sec
2023-03-30 21:26:28,595 		3648 of 10000 with 64.61% 	 Time used:  0.58 sec
2023-03-30 21:26:29,175 		3672 of 10000 with 64.60% 	 Time used:  0.58 sec
2023-03-30 21:26:29,746 		3696 of 10000 with 64.61% 	 Time used:  0.57 sec
2023-03-30 21:26:30,397 		3720 of 10000 with 64.54% 	 Time used:  0.65 sec
2023-03-30 21:26:31,113 		3744 of 10000 with 64.56% 	 Time used:  0.72 sec
2023-03-30 21:26:31,806 		3768 of 10000 with 64.54% 	 Time used:  0.69 sec
2023-03-30 21:26:32,423 		3792 of 10000 with 64.58% 	 Time used:  0.62 sec
2023-03-30 21:26:32,979 		3816 of 10000 with 64.60% 	 Time used:  0.56 sec
2023-03-30 21:26:33,570 		3840 of 10000 with 64.64% 	 Time used:  0.59 sec
2023-03-30 21:26:34,115 		3864 of 10000 with 64.70% 	 Time used:  0.54 sec
2023-03-30 21:26:34,716 		3888 of 10000 with 64.61% 	 Time used:  0.60 sec
2023-03-30 21:26:35,279 		3912 of 10000 with 64.54% 	 Time used:  0.56 sec
2023-03-30 21:26:35,886 		3936 of 10000 with 64.53% 	 Time used:  0.61 sec
2023-03-30 21:26:36,455 		3960 of 10000 with 64.52% 	 Time used:  0.57 sec
2023-03-30 21:26:37,048 		3984 of 10000 with 64.48% 	 Time used:  0.59 sec
2023-03-30 21:26:37,672 		4008 of 10000 with 64.50% 	 Time used:  0.62 sec
2023-03-30 21:26:38,209 		4032 of 10000 with 64.53% 	 Time used:  0.54 sec
2023-03-30 21:26:38,881 		4056 of 10000 with 64.45% 	 Time used:  0.67 sec
2023-03-30 21:26:39,462 		4080 of 10000 with 64.49% 	 Time used:  0.58 sec
2023-03-30 21:26:40,017 		4104 of 10000 with 64.52% 	 Time used:  0.55 sec
2023-03-30 21:26:40,663 		4128 of 10000 with 64.49% 	 Time used:  0.65 sec
2023-03-30 21:26:41,319 		4152 of 10000 with 64.50% 	 Time used:  0.66 sec
2023-03-30 21:26:41,982 		4176 of 10000 with 64.49% 	 Time used:  0.66 sec
2023-03-30 21:26:42,538 		4200 of 10000 with 64.62% 	 Time used:  0.56 sec
2023-03-30 21:26:43,113 		4224 of 10000 with 64.65% 	 Time used:  0.58 sec
2023-03-30 21:26:43,677 		4248 of 10000 with 64.69% 	 Time used:  0.56 sec
2023-03-30 21:26:44,272 		4272 of 10000 with 64.82% 	 Time used:  0.59 sec
2023-03-30 21:26:44,833 		4296 of 10000 with 64.80% 	 Time used:  0.56 sec
2023-03-30 21:26:45,382 		4320 of 10000 with 64.72% 	 Time used:  0.55 sec
2023-03-30 21:26:45,937 		4344 of 10000 with 64.71% 	 Time used:  0.56 sec
2023-03-30 21:26:46,523 		4368 of 10000 with 64.77% 	 Time used:  0.59 sec
2023-03-30 21:26:47,178 		4392 of 10000 with 64.82% 	 Time used:  0.65 sec
2023-03-30 21:26:47,787 		4416 of 10000 with 64.88% 	 Time used:  0.61 sec
2023-03-30 21:26:48,399 		4440 of 10000 with 65.00% 	 Time used:  0.61 sec
2023-03-30 21:26:48,992 		4464 of 10000 with 64.96% 	 Time used:  0.59 sec
2023-03-30 21:26:49,650 		4488 of 10000 with 64.91% 	 Time used:  0.66 sec
2023-03-30 21:26:50,188 		4512 of 10000 with 64.92% 	 Time used:  0.54 sec
2023-03-30 21:26:50,737 		4536 of 10000 with 64.93% 	 Time used:  0.55 sec
2023-03-30 21:26:51,368 		4560 of 10000 with 64.87% 	 Time used:  0.63 sec
2023-03-30 21:26:51,914 		4584 of 10000 with 64.92% 	 Time used:  0.54 sec
2023-03-30 21:26:52,508 		4608 of 10000 with 64.87% 	 Time used:  0.59 sec
2023-03-30 21:26:53,089 		4632 of 10000 with 64.72% 	 Time used:  0.58 sec
2023-03-30 21:26:53,706 		4656 of 10000 with 64.67% 	 Time used:  0.62 sec
2023-03-30 21:26:54,297 		4680 of 10000 with 64.68% 	 Time used:  0.59 sec
2023-03-30 21:26:54,921 		4704 of 10000 with 64.65% 	 Time used:  0.62 sec
2023-03-30 21:26:55,486 		4728 of 10000 with 64.62% 	 Time used:  0.56 sec
2023-03-30 21:26:56,069 		4752 of 10000 with 64.56% 	 Time used:  0.58 sec
2023-03-30 21:26:56,643 		4776 of 10000 with 64.57% 	 Time used:  0.57 sec
2023-03-30 21:26:57,226 		4800 of 10000 with 64.62% 	 Time used:  0.58 sec
2023-03-30 21:26:57,870 		4824 of 10000 with 64.64% 	 Time used:  0.64 sec
2023-03-30 21:26:58,470 		4848 of 10000 with 64.65% 	 Time used:  0.60 sec
2023-03-30 21:26:59,030 		4872 of 10000 with 64.72% 	 Time used:  0.56 sec
2023-03-30 21:26:59,628 		4896 of 10000 with 64.69% 	 Time used:  0.60 sec
2023-03-30 21:27:00,289 		4920 of 10000 with 64.78% 	 Time used:  0.66 sec
2023-03-30 21:27:00,903 		4944 of 10000 with 64.72% 	 Time used:  0.61 sec
2023-03-30 21:27:01,481 		4968 of 10000 with 64.67% 	 Time used:  0.58 sec
2023-03-30 21:27:02,131 		4992 of 10000 with 64.72% 	 Time used:  0.65 sec
2023-03-30 21:27:02,714 		5016 of 10000 with 64.77% 	 Time used:  0.58 sec
2023-03-30 21:27:03,242 		5040 of 10000 with 64.86% 	 Time used:  0.53 sec
2023-03-30 21:27:03,815 		5064 of 10000 with 64.79% 	 Time used:  0.57 sec
2023-03-30 21:27:04,421 		5088 of 10000 with 64.82% 	 Time used:  0.61 sec
2023-03-30 21:27:04,996 		5112 of 10000 with 64.77% 	 Time used:  0.58 sec
2023-03-30 21:27:05,647 		5136 of 10000 with 64.74% 	 Time used:  0.65 sec
2023-03-30 21:27:06,230 		5160 of 10000 with 64.75% 	 Time used:  0.58 sec
2023-03-30 21:27:06,825 		5184 of 10000 with 64.74% 	 Time used:  0.59 sec
2023-03-30 21:27:07,385 		5208 of 10000 with 64.65% 	 Time used:  0.56 sec
2023-03-30 21:27:07,985 		5232 of 10000 with 64.62% 	 Time used:  0.60 sec
2023-03-30 21:27:08,538 		5256 of 10000 with 64.67% 	 Time used:  0.55 sec
2023-03-30 21:27:09,145 		5280 of 10000 with 64.75% 	 Time used:  0.61 sec
2023-03-30 21:27:09,734 		5304 of 10000 with 64.76% 	 Time used:  0.59 sec
2023-03-30 21:27:10,336 		5328 of 10000 with 64.73% 	 Time used:  0.60 sec
2023-03-30 21:27:10,981 		5352 of 10000 with 64.69% 	 Time used:  0.64 sec
2023-03-30 21:27:11,562 		5376 of 10000 with 64.68% 	 Time used:  0.58 sec
2023-03-30 21:27:12,212 		5400 of 10000 with 64.63% 	 Time used:  0.65 sec
2023-03-30 21:27:12,792 		5424 of 10000 with 64.62% 	 Time used:  0.58 sec
2023-03-30 21:27:13,391 		5448 of 10000 with 64.54% 	 Time used:  0.60 sec
2023-03-30 21:27:14,114 		5472 of 10000 with 64.53% 	 Time used:  0.72 sec
2023-03-30 21:27:14,823 		5496 of 10000 with 64.54% 	 Time used:  0.71 sec
2023-03-30 21:27:15,376 		5520 of 10000 with 64.57% 	 Time used:  0.55 sec
2023-03-30 21:27:15,985 		5544 of 10000 with 64.56% 	 Time used:  0.61 sec
2023-03-30 21:27:16,594 		5568 of 10000 with 64.51% 	 Time used:  0.61 sec
2023-03-30 21:27:17,157 		5592 of 10000 with 64.54% 	 Time used:  0.56 sec
2023-03-30 21:27:17,738 		5616 of 10000 with 64.57% 	 Time used:  0.58 sec
2023-03-30 21:27:18,318 		5640 of 10000 with 64.59% 	 Time used:  0.58 sec
2023-03-30 21:27:18,951 		5664 of 10000 with 64.51% 	 Time used:  0.63 sec
2023-03-30 21:27:19,661 		5688 of 10000 with 64.56% 	 Time used:  0.71 sec
2023-03-30 21:27:20,272 		5712 of 10000 with 64.62% 	 Time used:  0.61 sec
2023-03-30 21:27:20,871 		5736 of 10000 with 64.68% 	 Time used:  0.60 sec
2023-03-30 21:27:21,484 		5760 of 10000 with 64.65% 	 Time used:  0.61 sec
2023-03-30 21:27:22,064 		5784 of 10000 with 64.64% 	 Time used:  0.58 sec
2023-03-30 21:27:22,618 		5808 of 10000 with 64.67% 	 Time used:  0.55 sec
2023-03-30 21:27:23,278 		5832 of 10000 with 64.66% 	 Time used:  0.66 sec
2023-03-30 21:27:23,970 		5856 of 10000 with 64.62% 	 Time used:  0.69 sec
2023-03-30 21:27:24,569 		5880 of 10000 with 64.64% 	 Time used:  0.60 sec
2023-03-30 21:27:25,212 		5904 of 10000 with 64.60% 	 Time used:  0.64 sec
2023-03-30 21:27:25,868 		5928 of 10000 with 64.56% 	 Time used:  0.66 sec
2023-03-30 21:27:26,406 		5952 of 10000 with 64.60% 	 Time used:  0.54 sec
2023-03-30 21:27:26,984 		5976 of 10000 with 64.63% 	 Time used:  0.58 sec
2023-03-30 21:27:27,548 		6000 of 10000 with 64.55% 	 Time used:  0.56 sec
2023-03-30 21:27:28,162 		6024 of 10000 with 64.53% 	 Time used:  0.61 sec
2023-03-30 21:27:28,761 		6048 of 10000 with 64.55% 	 Time used:  0.60 sec
2023-03-30 21:27:29,335 		6072 of 10000 with 64.51% 	 Time used:  0.57 sec
2023-03-30 21:27:29,916 		6096 of 10000 with 64.50% 	 Time used:  0.58 sec
2023-03-30 21:27:30,515 		6120 of 10000 with 64.58% 	 Time used:  0.60 sec
2023-03-30 21:27:31,036 		6144 of 10000 with 64.47% 	 Time used:  0.52 sec
2023-03-30 21:27:31,617 		6168 of 10000 with 64.43% 	 Time used:  0.58 sec
2023-03-30 21:27:32,228 		6192 of 10000 with 64.44% 	 Time used:  0.61 sec
2023-03-30 21:27:32,817 		6216 of 10000 with 64.43% 	 Time used:  0.59 sec
2023-03-30 21:27:33,575 		6240 of 10000 with 64.42% 	 Time used:  0.76 sec
2023-03-30 21:27:34,139 		6264 of 10000 with 64.43% 	 Time used:  0.56 sec
2023-03-30 21:27:34,751 		6288 of 10000 with 64.42% 	 Time used:  0.61 sec
2023-03-30 21:27:35,353 		6312 of 10000 with 64.40% 	 Time used:  0.60 sec
2023-03-30 21:27:35,921 		6336 of 10000 with 64.41% 	 Time used:  0.57 sec
2023-03-30 21:27:36,469 		6360 of 10000 with 64.47% 	 Time used:  0.55 sec
2023-03-30 21:27:37,097 		6384 of 10000 with 64.41% 	 Time used:  0.63 sec
2023-03-30 21:27:37,675 		6408 of 10000 with 64.40% 	 Time used:  0.58 sec
2023-03-30 21:27:38,230 		6432 of 10000 with 64.38% 	 Time used:  0.56 sec
2023-03-30 21:27:38,798 		6456 of 10000 with 64.36% 	 Time used:  0.57 sec
2023-03-30 21:27:39,480 		6480 of 10000 with 64.37% 	 Time used:  0.68 sec
2023-03-30 21:27:40,045 		6504 of 10000 with 64.38% 	 Time used:  0.56 sec
2023-03-30 21:27:40,608 		6528 of 10000 with 64.43% 	 Time used:  0.56 sec
2023-03-30 21:27:41,213 		6552 of 10000 with 64.45% 	 Time used:  0.61 sec
2023-03-30 21:27:41,864 		6576 of 10000 with 64.46% 	 Time used:  0.65 sec
2023-03-30 21:27:42,477 		6600 of 10000 with 64.47% 	 Time used:  0.61 sec
2023-03-30 21:27:43,094 		6624 of 10000 with 64.46% 	 Time used:  0.62 sec
2023-03-30 21:27:43,703 		6648 of 10000 with 64.47% 	 Time used:  0.61 sec
2023-03-30 21:27:44,226 		6672 of 10000 with 64.46% 	 Time used:  0.52 sec
2023-03-30 21:27:44,838 		6696 of 10000 with 64.38% 	 Time used:  0.61 sec
2023-03-30 21:27:45,478 		6720 of 10000 with 64.40% 	 Time used:  0.64 sec
2023-03-30 21:27:46,044 		6744 of 10000 with 64.40% 	 Time used:  0.56 sec
2023-03-30 21:27:46,663 		6768 of 10000 with 64.38% 	 Time used:  0.62 sec
2023-03-30 21:27:47,237 		6792 of 10000 with 64.38% 	 Time used:  0.57 sec
2023-03-30 21:27:47,832 		6816 of 10000 with 64.45% 	 Time used:  0.59 sec
2023-03-30 21:27:48,413 		6840 of 10000 with 64.43% 	 Time used:  0.58 sec
2023-03-30 21:27:48,954 		6864 of 10000 with 64.45% 	 Time used:  0.54 sec
2023-03-30 21:27:49,739 		6888 of 10000 with 64.42% 	 Time used:  0.78 sec
2023-03-30 21:27:50,416 		6912 of 10000 with 64.41% 	 Time used:  0.68 sec
2023-03-30 21:27:50,991 		6936 of 10000 with 64.36% 	 Time used:  0.57 sec
2023-03-30 21:27:51,589 		6960 of 10000 with 64.35% 	 Time used:  0.60 sec
2023-03-30 21:27:52,152 		6984 of 10000 with 64.30% 	 Time used:  0.56 sec
2023-03-30 21:27:52,774 		7008 of 10000 with 64.27% 	 Time used:  0.62 sec
2023-03-30 21:27:53,355 		7032 of 10000 with 64.29% 	 Time used:  0.58 sec
2023-03-30 21:27:53,896 		7056 of 10000 with 64.26% 	 Time used:  0.54 sec
2023-03-30 21:27:54,471 		7080 of 10000 with 64.29% 	 Time used:  0.57 sec
2023-03-30 21:27:55,028 		7104 of 10000 with 64.25% 	 Time used:  0.56 sec
2023-03-30 21:27:55,619 		7128 of 10000 with 64.21% 	 Time used:  0.59 sec
2023-03-30 21:27:56,213 		7152 of 10000 with 64.22% 	 Time used:  0.59 sec
2023-03-30 21:27:56,860 		7176 of 10000 with 64.27% 	 Time used:  0.65 sec
2023-03-30 21:27:57,412 		7200 of 10000 with 64.26% 	 Time used:  0.55 sec
2023-03-30 21:27:57,986 		7224 of 10000 with 64.26% 	 Time used:  0.57 sec
2023-03-30 21:27:58,599 		7248 of 10000 with 64.25% 	 Time used:  0.61 sec
2023-03-30 21:27:59,197 		7272 of 10000 with 64.29% 	 Time used:  0.60 sec
2023-03-30 21:27:59,772 		7296 of 10000 with 64.28% 	 Time used:  0.58 sec
2023-03-30 21:28:00,313 		7320 of 10000 with 64.29% 	 Time used:  0.54 sec
2023-03-30 21:28:00,916 		7344 of 10000 with 64.35% 	 Time used:  0.60 sec
2023-03-30 21:28:01,551 		7368 of 10000 with 64.39% 	 Time used:  0.63 sec
2023-03-30 21:28:02,161 		7392 of 10000 with 64.38% 	 Time used:  0.61 sec
2023-03-30 21:28:02,828 		7416 of 10000 with 64.39% 	 Time used:  0.67 sec
2023-03-30 21:28:03,390 		7440 of 10000 with 64.40% 	 Time used:  0.56 sec
2023-03-30 21:28:03,963 		7464 of 10000 with 64.38% 	 Time used:  0.57 sec
2023-03-30 21:28:04,529 		7488 of 10000 with 64.46% 	 Time used:  0.57 sec
2023-03-30 21:28:05,115 		7512 of 10000 with 64.47% 	 Time used:  0.59 sec
2023-03-30 21:28:05,693 		7536 of 10000 with 64.45% 	 Time used:  0.58 sec
2023-03-30 21:28:06,273 		7560 of 10000 with 64.39% 	 Time used:  0.58 sec
2023-03-30 21:28:06,853 		7584 of 10000 with 64.44% 	 Time used:  0.58 sec
2023-03-30 21:28:07,426 		7608 of 10000 with 64.47% 	 Time used:  0.57 sec
2023-03-30 21:28:07,941 		7632 of 10000 with 64.50% 	 Time used:  0.51 sec
2023-03-30 21:28:08,491 		7656 of 10000 with 64.54% 	 Time used:  0.55 sec
2023-03-30 21:28:09,068 		7680 of 10000 with 64.54% 	 Time used:  0.58 sec
2023-03-30 21:28:09,607 		7704 of 10000 with 64.58% 	 Time used:  0.54 sec
2023-03-30 21:28:10,197 		7728 of 10000 with 64.60% 	 Time used:  0.59 sec
2023-03-30 21:28:10,816 		7752 of 10000 with 64.58% 	 Time used:  0.62 sec
2023-03-30 21:28:11,451 		7776 of 10000 with 64.60% 	 Time used:  0.64 sec
2023-03-30 21:28:12,160 		7800 of 10000 with 64.62% 	 Time used:  0.71 sec
2023-03-30 21:28:12,744 		7824 of 10000 with 64.65% 	 Time used:  0.58 sec
2023-03-30 21:28:13,358 		7848 of 10000 with 64.67% 	 Time used:  0.61 sec
2023-03-30 21:28:14,029 		7872 of 10000 with 64.68% 	 Time used:  0.67 sec
2023-03-30 21:28:14,557 		7896 of 10000 with 64.69% 	 Time used:  0.53 sec
2023-03-30 21:28:15,137 		7920 of 10000 with 64.63% 	 Time used:  0.58 sec
2023-03-30 21:28:15,685 		7944 of 10000 with 64.59% 	 Time used:  0.55 sec
2023-03-30 21:28:16,240 		7968 of 10000 with 64.61% 	 Time used:  0.55 sec
2023-03-30 21:28:16,843 		7992 of 10000 with 64.58% 	 Time used:  0.60 sec
2023-03-30 21:28:17,385 		8016 of 10000 with 64.58% 	 Time used:  0.54 sec
2023-03-30 21:28:17,956 		8040 of 10000 with 64.61% 	 Time used:  0.57 sec
2023-03-30 21:28:18,551 		8064 of 10000 with 64.60% 	 Time used:  0.59 sec
2023-03-30 21:28:19,163 		8088 of 10000 with 64.55% 	 Time used:  0.61 sec
2023-03-30 21:28:19,796 		8112 of 10000 with 64.60% 	 Time used:  0.63 sec
2023-03-30 21:28:20,317 		8136 of 10000 with 64.56% 	 Time used:  0.52 sec
2023-03-30 21:28:20,894 		8160 of 10000 with 64.58% 	 Time used:  0.58 sec
2023-03-30 21:28:21,509 		8184 of 10000 with 64.60% 	 Time used:  0.61 sec
2023-03-30 21:28:22,070 		8208 of 10000 with 64.60% 	 Time used:  0.56 sec
2023-03-30 21:28:22,633 		8232 of 10000 with 64.59% 	 Time used:  0.56 sec
2023-03-30 21:28:23,347 		8256 of 10000 with 64.62% 	 Time used:  0.71 sec
2023-03-30 21:28:23,907 		8280 of 10000 with 64.60% 	 Time used:  0.56 sec
2023-03-30 21:28:24,514 		8304 of 10000 with 64.57% 	 Time used:  0.61 sec
2023-03-30 21:28:25,160 		8328 of 10000 with 64.51% 	 Time used:  0.65 sec
2023-03-30 21:28:25,757 		8352 of 10000 with 64.51% 	 Time used:  0.60 sec
2023-03-30 21:28:26,381 		8376 of 10000 with 64.52% 	 Time used:  0.62 sec
2023-03-30 21:28:27,023 		8400 of 10000 with 64.50% 	 Time used:  0.64 sec
2023-03-30 21:28:27,632 		8424 of 10000 with 64.48% 	 Time used:  0.61 sec
2023-03-30 21:28:28,193 		8448 of 10000 with 64.48% 	 Time used:  0.56 sec
2023-03-30 21:28:28,949 		8472 of 10000 with 64.46% 	 Time used:  0.75 sec
2023-03-30 21:28:29,520 		8496 of 10000 with 64.41% 	 Time used:  0.57 sec
2023-03-30 21:28:30,082 		8520 of 10000 with 64.42% 	 Time used:  0.56 sec
2023-03-30 21:28:30,683 		8544 of 10000 with 64.43% 	 Time used:  0.60 sec
2023-03-30 21:28:31,322 		8568 of 10000 with 64.44% 	 Time used:  0.64 sec
2023-03-30 21:28:31,886 		8592 of 10000 with 64.44% 	 Time used:  0.56 sec
2023-03-30 21:28:32,550 		8616 of 10000 with 64.46% 	 Time used:  0.66 sec
2023-03-30 21:28:33,193 		8640 of 10000 with 64.42% 	 Time used:  0.64 sec
2023-03-30 21:28:33,779 		8664 of 10000 with 64.38% 	 Time used:  0.59 sec
2023-03-30 21:28:34,376 		8688 of 10000 with 64.34% 	 Time used:  0.60 sec
2023-03-30 21:28:34,960 		8712 of 10000 with 64.36% 	 Time used:  0.58 sec
2023-03-30 21:28:35,599 		8736 of 10000 with 64.34% 	 Time used:  0.64 sec
2023-03-30 21:28:36,220 		8760 of 10000 with 64.30% 	 Time used:  0.62 sec
2023-03-30 21:28:36,850 		8784 of 10000 with 64.31% 	 Time used:  0.63 sec
2023-03-30 21:28:37,430 		8808 of 10000 with 64.31% 	 Time used:  0.58 sec
2023-03-30 21:28:38,036 		8832 of 10000 with 64.33% 	 Time used:  0.61 sec
2023-03-30 21:28:38,665 		8856 of 10000 with 64.31% 	 Time used:  0.63 sec
2023-03-30 21:28:39,180 		8880 of 10000 with 64.31% 	 Time used:  0.51 sec
2023-03-30 21:28:39,759 		8904 of 10000 with 64.34% 	 Time used:  0.58 sec
2023-03-30 21:28:40,315 		8928 of 10000 with 64.35% 	 Time used:  0.56 sec
2023-03-30 21:28:40,916 		8952 of 10000 with 64.32% 	 Time used:  0.60 sec
2023-03-30 21:28:41,487 		8976 of 10000 with 64.27% 	 Time used:  0.57 sec
2023-03-30 21:28:42,160 		9000 of 10000 with 64.29% 	 Time used:  0.67 sec
2023-03-30 21:28:42,745 		9024 of 10000 with 64.27% 	 Time used:  0.58 sec
2023-03-30 21:28:43,316 		9048 of 10000 with 64.26% 	 Time used:  0.57 sec
2023-03-30 21:28:43,916 		9072 of 10000 with 64.25% 	 Time used:  0.60 sec
2023-03-30 21:28:44,512 		9096 of 10000 with 64.31% 	 Time used:  0.59 sec
2023-03-30 21:28:45,090 		9120 of 10000 with 64.35% 	 Time used:  0.58 sec
2023-03-30 21:28:45,708 		9144 of 10000 with 64.36% 	 Time used:  0.62 sec
2023-03-30 21:28:46,270 		9168 of 10000 with 64.40% 	 Time used:  0.56 sec
2023-03-30 21:28:46,860 		9192 of 10000 with 64.45% 	 Time used:  0.59 sec
2023-03-30 21:28:47,488 		9216 of 10000 with 64.47% 	 Time used:  0.63 sec
2023-03-30 21:28:48,081 		9240 of 10000 with 64.49% 	 Time used:  0.59 sec
2023-03-30 21:28:48,899 		9264 of 10000 with 64.52% 	 Time used:  0.82 sec
2023-03-30 21:28:49,481 		9288 of 10000 with 64.50% 	 Time used:  0.58 sec
2023-03-30 21:28:50,124 		9312 of 10000 with 64.47% 	 Time used:  0.64 sec
2023-03-30 21:28:50,696 		9336 of 10000 with 64.54% 	 Time used:  0.57 sec
2023-03-30 21:28:51,363 		9360 of 10000 with 64.52% 	 Time used:  0.67 sec
2023-03-30 21:28:51,945 		9384 of 10000 with 64.48% 	 Time used:  0.58 sec
2023-03-30 21:28:52,588 		9408 of 10000 with 64.52% 	 Time used:  0.64 sec
2023-03-30 21:28:53,167 		9432 of 10000 with 64.47% 	 Time used:  0.58 sec
2023-03-30 21:28:53,743 		9456 of 10000 with 64.44% 	 Time used:  0.58 sec
2023-03-30 21:28:54,260 		9480 of 10000 with 64.45% 	 Time used:  0.52 sec
2023-03-30 21:28:54,811 		9504 of 10000 with 64.40% 	 Time used:  0.55 sec
2023-03-30 21:28:55,405 		9528 of 10000 with 64.41% 	 Time used:  0.59 sec
2023-03-30 21:28:55,948 		9552 of 10000 with 64.43% 	 Time used:  0.54 sec
2023-03-30 21:28:56,486 		9576 of 10000 with 64.46% 	 Time used:  0.54 sec
2023-03-30 21:28:57,064 		9600 of 10000 with 64.46% 	 Time used:  0.58 sec
2023-03-30 21:28:57,637 		9624 of 10000 with 64.44% 	 Time used:  0.57 sec
2023-03-30 21:28:58,179 		9648 of 10000 with 64.45% 	 Time used:  0.54 sec
2023-03-30 21:28:58,712 		9672 of 10000 with 64.46% 	 Time used:  0.53 sec
2023-03-30 21:28:59,332 		9696 of 10000 with 64.49% 	 Time used:  0.62 sec
2023-03-30 21:28:59,948 		9720 of 10000 with 64.51% 	 Time used:  0.62 sec
2023-03-30 21:29:00,506 		9744 of 10000 with 64.51% 	 Time used:  0.56 sec
2023-03-30 21:29:01,174 		9768 of 10000 with 64.49% 	 Time used:  0.67 sec
2023-03-30 21:29:01,786 		9792 of 10000 with 64.45% 	 Time used:  0.61 sec
2023-03-30 21:29:02,334 		9816 of 10000 with 64.46% 	 Time used:  0.55 sec
2023-03-30 21:29:02,907 		9840 of 10000 with 64.44% 	 Time used:  0.57 sec
2023-03-30 21:29:03,463 		9864 of 10000 with 64.43% 	 Time used:  0.56 sec
2023-03-30 21:29:04,030 		9888 of 10000 with 64.41% 	 Time used:  0.57 sec
2023-03-30 21:29:04,625 		9912 of 10000 with 64.45% 	 Time used:  0.59 sec
2023-03-30 21:29:05,218 		9936 of 10000 with 64.42% 	 Time used:  0.59 sec
2023-03-30 21:29:05,843 		9960 of 10000 with 64.42% 	 Time used:  0.62 sec
2023-03-30 21:29:06,390 		9984 of 10000 with 64.38% 	 Time used:  0.55 sec
2023-03-30 21:29:06,798 		10000 of 10000 with 64.39% 	 Time used:  0.41 sec
2023-03-30 21:29:06,798 
2023-03-30 21:29:06,802 			Learning rate: weights:   1.000e-02    
2023-03-30 21:29:06,802 			Last test performance: 64.39%
2023-03-30 21:29:06,802 ----------------
2023-03-30 21:29:18,492   20  =>  0    		Training 486 pattern with 64.17% 	Forward time: 	11.46 sec
2023-03-30 21:29:18,492 			Loss:    8.398e-01    			Backward time: 	 0.22 sec 
2023-03-30 21:29:18,493 ADAM: Layer 0 -> dw_min:9.9469e-01  dw_max:1.0051e+00 lr:1.0000e-02
2023-03-30 21:29:18,493 ADAM: Layer 1 -> dw_min:9.9139e-01  dw_max:1.0054e+00 lr:1.0000e-02
2023-03-30 21:29:18,493 ADAM: Layer 2 -> dw_min:9.8766e-01  dw_max:1.0108e+00 lr:1.0000e-02
2023-03-30 21:29:18,493 ADAM: Layer 3 -> dw_min:9.9646e-01  dw_max:1.0069e+00 lr:1.0000e-02
2023-03-30 21:29:18,516 			Learning rate: weights:   1.000e-02    
2023-03-30 21:29:18,516 			Last test performance: 64.39%
2023-03-30 21:29:18,516 ----------------
2023-03-30 21:29:30,448   20  =>  1    		Training 486 pattern with 64.17% 	Forward time: 	11.70 sec
2023-03-30 21:29:30,448 			Loss:    8.152e-01    			Backward time: 	 0.22 sec 
2023-03-30 21:29:30,448 ADAM: Layer 0 -> dw_min:9.9477e-01  dw_max:1.0047e+00 lr:1.0000e-02
2023-03-30 21:29:30,448 ADAM: Layer 1 -> dw_min:9.9077e-01  dw_max:1.0052e+00 lr:1.0000e-02
2023-03-30 21:29:30,448 ADAM: Layer 2 -> dw_min:9.8480e-01  dw_max:1.0138e+00 lr:1.0000e-02
2023-03-30 21:29:30,448 ADAM: Layer 3 -> dw_min:9.9542e-01  dw_max:1.0055e+00 lr:1.0000e-02
2023-03-30 21:29:30,534 			Learning rate: weights:   1.000e-02    
2023-03-30 21:29:30,534 			Last test performance: 64.39%
2023-03-30 21:29:30,534 ----------------
2023-03-30 21:29:42,372   20  =>  2    		Training 486 pattern with 65.00% 	Forward time: 	11.61 sec
2023-03-30 21:29:42,372 			Loss:    8.746e-01    			Backward time: 	 0.22 sec 
2023-03-30 21:29:42,372 ADAM: Layer 0 -> dw_min:9.9495e-01  dw_max:1.0040e+00 lr:1.0000e-02
2023-03-30 21:29:42,372 ADAM: Layer 1 -> dw_min:9.9128e-01  dw_max:1.0056e+00 lr:1.0000e-02
2023-03-30 21:29:42,373 ADAM: Layer 2 -> dw_min:9.8605e-01  dw_max:1.0127e+00 lr:1.0000e-02
2023-03-30 21:29:42,373 ADAM: Layer 3 -> dw_min:9.9535e-01  dw_max:1.0068e+00 lr:1.0000e-02
2023-03-30 21:29:42,403 			Learning rate: weights:   1.000e-02    
2023-03-30 21:29:42,403 			Last test performance: 64.39%
2023-03-30 21:29:42,403 ----------------
2023-03-30 21:29:54,515   20  =>  3    		Training 486 pattern with 66.25% 	Forward time: 	11.88 sec
2023-03-30 21:29:54,515 			Loss:    7.818e-01    			Backward time: 	 0.22 sec 
2023-03-30 21:29:54,516 ADAM: Layer 0 -> dw_min:9.9572e-01  dw_max:1.0030e+00 lr:1.0000e-02
2023-03-30 21:29:54,516 ADAM: Layer 1 -> dw_min:9.9215e-01  dw_max:1.0058e+00 lr:1.0000e-02
2023-03-30 21:29:54,516 ADAM: Layer 2 -> dw_min:9.8729e-01  dw_max:1.0106e+00 lr:1.0000e-02
2023-03-30 21:29:54,516 ADAM: Layer 3 -> dw_min:9.9546e-01  dw_max:1.0059e+00 lr:1.0000e-02
2023-03-30 21:29:54,574 			Learning rate: weights:   1.000e-02    
2023-03-30 21:29:54,574 			Last test performance: 64.39%
2023-03-30 21:29:54,574 ----------------
2023-03-30 21:30:06,642   20  =>  4    		Training 486 pattern with 64.17% 	Forward time: 	11.84 sec
2023-03-30 21:30:06,642 			Loss:    8.433e-01    			Backward time: 	 0.22 sec 
2023-03-30 21:30:06,643 ADAM: Layer 0 -> dw_min:9.9591e-01  dw_max:1.0037e+00 lr:1.0000e-02
2023-03-30 21:30:06,643 ADAM: Layer 1 -> dw_min:9.9171e-01  dw_max:1.0056e+00 lr:1.0000e-02
2023-03-30 21:30:06,643 ADAM: Layer 2 -> dw_min:9.8752e-01  dw_max:1.0094e+00 lr:1.0000e-02
2023-03-30 21:30:06,643 ADAM: Layer 3 -> dw_min:9.9540e-01  dw_max:1.0056e+00 lr:1.0000e-02
2023-03-30 21:30:06,724 			Learning rate: weights:   1.000e-02    
2023-03-30 21:30:06,724 			Last test performance: 64.39%
2023-03-30 21:30:06,724 ----------------
2023-03-30 21:30:19,205   20  =>  5    		Training 486 pattern with 63.54% 	Forward time: 	12.25 sec
2023-03-30 21:30:19,205 			Loss:    8.811e-01    			Backward time: 	 0.22 sec 
2023-03-30 21:30:19,205 ADAM: Layer 0 -> dw_min:9.9543e-01  dw_max:1.0043e+00 lr:1.0000e-02
2023-03-30 21:30:19,205 ADAM: Layer 1 -> dw_min:9.9138e-01  dw_max:1.0067e+00 lr:1.0000e-02
2023-03-30 21:30:19,206 ADAM: Layer 2 -> dw_min:9.8859e-01  dw_max:1.0089e+00 lr:1.0000e-02
2023-03-30 21:30:19,206 ADAM: Layer 3 -> dw_min:9.9596e-01  dw_max:1.0050e+00 lr:1.0000e-02
2023-03-30 21:30:19,285 			Learning rate: weights:   1.000e-02    
2023-03-30 21:30:19,285 			Last test performance: 64.39%
2023-03-30 21:30:19,285 ----------------
2023-03-30 21:30:31,287   20  =>  6    		Training 486 pattern with 66.67% 	Forward time: 	11.77 sec
2023-03-30 21:30:31,287 			Loss:    8.237e-01    			Backward time: 	 0.22 sec 
2023-03-30 21:30:31,287 ADAM: Layer 0 -> dw_min:9.9619e-01  dw_max:1.0025e+00 lr:1.0000e-02
2023-03-30 21:30:31,288 ADAM: Layer 1 -> dw_min:9.9264e-01  dw_max:1.0054e+00 lr:1.0000e-02
2023-03-30 21:30:31,288 ADAM: Layer 2 -> dw_min:9.8760e-01  dw_max:1.0104e+00 lr:1.0000e-02
2023-03-30 21:30:31,288 ADAM: Layer 3 -> dw_min:9.9575e-01  dw_max:1.0058e+00 lr:1.0000e-02
2023-03-30 21:30:31,371 			Learning rate: weights:   1.000e-02    
2023-03-30 21:30:31,371 			Last test performance: 64.39%
2023-03-30 21:30:31,372 ----------------
2023-03-30 21:30:43,257   20  =>  7    		Training 486 pattern with 70.62% 	Forward time: 	11.66 sec
2023-03-30 21:30:43,257 			Loss:    7.301e-01    			Backward time: 	 0.22 sec 
2023-03-30 21:30:43,258 ADAM: Layer 0 -> dw_min:9.9643e-01  dw_max:1.0022e+00 lr:1.0000e-02
2023-03-30 21:30:43,258 ADAM: Layer 1 -> dw_min:9.9259e-01  dw_max:1.0057e+00 lr:1.0000e-02
2023-03-30 21:30:43,258 ADAM: Layer 2 -> dw_min:9.8859e-01  dw_max:1.0111e+00 lr:1.0000e-02
2023-03-30 21:30:43,258 ADAM: Layer 3 -> dw_min:9.9512e-01  dw_max:1.0051e+00 lr:1.0000e-02
2023-03-30 21:30:43,341 			Learning rate: weights:   1.000e-02    
2023-03-30 21:30:43,341 			Last test performance: 64.39%
2023-03-30 21:30:43,341 ----------------
2023-03-30 21:30:55,214   20  =>  8    		Training 486 pattern with 62.50% 	Forward time: 	11.65 sec
2023-03-30 21:30:55,214 			Loss:    8.626e-01    			Backward time: 	 0.22 sec 
2023-03-30 21:30:55,214 ADAM: Layer 0 -> dw_min:9.9730e-01  dw_max:1.0034e+00 lr:1.0000e-02
2023-03-30 21:30:55,214 ADAM: Layer 1 -> dw_min:9.9223e-01  dw_max:1.0052e+00 lr:1.0000e-02
2023-03-30 21:30:55,214 ADAM: Layer 2 -> dw_min:9.8694e-01  dw_max:1.0108e+00 lr:1.0000e-02
2023-03-30 21:30:55,214 ADAM: Layer 3 -> dw_min:9.9593e-01  dw_max:1.0049e+00 lr:1.0000e-02
2023-03-30 21:30:55,273 			Learning rate: weights:   1.000e-02    
2023-03-30 21:30:55,273 			Last test performance: 64.39%
2023-03-30 21:30:55,273 ----------------
2023-03-30 21:31:07,822   20  =>  9    		Training 486 pattern with 66.88% 	Forward time: 	12.32 sec
2023-03-30 21:31:07,822 			Loss:    7.929e-01    			Backward time: 	 0.22 sec 
2023-03-30 21:31:07,823 ADAM: Layer 0 -> dw_min:9.9683e-01  dw_max:1.0036e+00 lr:1.0000e-02
2023-03-30 21:31:07,823 ADAM: Layer 1 -> dw_min:9.9454e-01  dw_max:1.0048e+00 lr:1.0000e-02
2023-03-30 21:31:07,823 ADAM: Layer 2 -> dw_min:9.8692e-01  dw_max:1.0092e+00 lr:1.0000e-02
2023-03-30 21:31:07,823 ADAM: Layer 3 -> dw_min:9.9578e-01  dw_max:1.0057e+00 lr:1.0000e-02
2023-03-30 21:31:07,864 			Learning rate: weights:   1.000e-02    
2023-03-30 21:31:07,864 			Last test performance: 64.39%
2023-03-30 21:31:07,864 ----------------
2023-03-30 21:31:19,853   20  =>  10   		Training 486 pattern with 65.00% 	Forward time: 	11.76 sec
2023-03-30 21:31:19,853 			Loss:    8.055e-01    			Backward time: 	 0.22 sec 
2023-03-30 21:31:19,853 ADAM: Layer 0 -> dw_min:9.9595e-01  dw_max:1.0047e+00 lr:1.0000e-02
2023-03-30 21:31:19,853 ADAM: Layer 1 -> dw_min:9.9329e-01  dw_max:1.0055e+00 lr:1.0000e-02
2023-03-30 21:31:19,853 ADAM: Layer 2 -> dw_min:9.8838e-01  dw_max:1.0131e+00 lr:1.0000e-02
2023-03-30 21:31:19,853 ADAM: Layer 3 -> dw_min:9.9616e-01  dw_max:1.0047e+00 lr:1.0000e-02
2023-03-30 21:31:19,900 			Learning rate: weights:   1.000e-02    
2023-03-30 21:31:19,900 			Last test performance: 64.39%
2023-03-30 21:31:19,900 ----------------
2023-03-30 21:31:32,209   20  =>  11   		Training 486 pattern with 63.54% 	Forward time: 	12.08 sec
2023-03-30 21:31:32,209 			Loss:    9.039e-01    			Backward time: 	 0.22 sec 
2023-03-30 21:31:32,209 ADAM: Layer 0 -> dw_min:9.9509e-01  dw_max:1.0054e+00 lr:1.0000e-02
2023-03-30 21:31:32,209 ADAM: Layer 1 -> dw_min:9.9394e-01  dw_max:1.0065e+00 lr:1.0000e-02
2023-03-30 21:31:32,209 ADAM: Layer 2 -> dw_min:9.8888e-01  dw_max:1.0117e+00 lr:1.0000e-02
2023-03-30 21:31:32,210 ADAM: Layer 3 -> dw_min:9.9626e-01  dw_max:1.0048e+00 lr:1.0000e-02
2023-03-30 21:31:32,246 			Learning rate: weights:   1.000e-02    
2023-03-30 21:31:32,246 			Last test performance: 64.39%
2023-03-30 21:31:32,246 ----------------
2023-03-30 21:31:44,214   20  =>  12   		Training 486 pattern with 66.04% 	Forward time: 	11.74 sec
2023-03-30 21:31:44,214 			Loss:    8.192e-01    			Backward time: 	 0.22 sec 
2023-03-30 21:31:44,215 ADAM: Layer 0 -> dw_min:9.9528e-01  dw_max:1.0053e+00 lr:1.0000e-02
2023-03-30 21:31:44,215 ADAM: Layer 1 -> dw_min:9.9390e-01  dw_max:1.0060e+00 lr:1.0000e-02
2023-03-30 21:31:44,215 ADAM: Layer 2 -> dw_min:9.8846e-01  dw_max:1.0108e+00 lr:1.0000e-02
2023-03-30 21:31:44,215 ADAM: Layer 3 -> dw_min:9.9609e-01  dw_max:1.0054e+00 lr:1.0000e-02
2023-03-30 21:31:44,273 			Learning rate: weights:   1.000e-02    
2023-03-30 21:31:44,273 			Last test performance: 64.39%
2023-03-30 21:31:44,273 ----------------
2023-03-30 21:31:56,039   20  =>  13   		Training 486 pattern with 66.04% 	Forward time: 	11.54 sec
2023-03-30 21:31:56,039 			Loss:    8.215e-01    			Backward time: 	 0.22 sec 
2023-03-30 21:31:56,039 ADAM: Layer 0 -> dw_min:9.9476e-01  dw_max:1.0058e+00 lr:1.0000e-02
2023-03-30 21:31:56,039 ADAM: Layer 1 -> dw_min:9.9353e-01  dw_max:1.0068e+00 lr:1.0000e-02
2023-03-30 21:31:56,039 ADAM: Layer 2 -> dw_min:9.8908e-01  dw_max:1.0098e+00 lr:1.0000e-02
2023-03-30 21:31:56,040 ADAM: Layer 3 -> dw_min:9.9639e-01  dw_max:1.0052e+00 lr:1.0000e-02
2023-03-30 21:31:56,068 			Learning rate: weights:   1.000e-02    
2023-03-30 21:31:56,068 			Last test performance: 64.39%
2023-03-30 21:31:56,068 ----------------
2023-03-30 21:32:08,284   20  =>  14   		Training 486 pattern with 65.83% 	Forward time: 	11.99 sec
2023-03-30 21:32:08,284 			Loss:    8.388e-01    			Backward time: 	 0.22 sec 
2023-03-30 21:32:08,284 ADAM: Layer 0 -> dw_min:9.9497e-01  dw_max:1.0059e+00 lr:1.0000e-02
2023-03-30 21:32:08,285 ADAM: Layer 1 -> dw_min:9.9430e-01  dw_max:1.0069e+00 lr:1.0000e-02
2023-03-30 21:32:08,285 ADAM: Layer 2 -> dw_min:9.8893e-01  dw_max:1.0091e+00 lr:1.0000e-02
2023-03-30 21:32:08,285 ADAM: Layer 3 -> dw_min:9.9581e-01  dw_max:1.0049e+00 lr:1.0000e-02
2023-03-30 21:32:08,368 			Learning rate: weights:   1.000e-02    
2023-03-30 21:32:08,368 			Last test performance: 64.39%
2023-03-30 21:32:08,368 ----------------
2023-03-30 21:32:20,747   20  =>  15   		Training 486 pattern with 68.75% 	Forward time: 	12.15 sec
2023-03-30 21:32:20,747 			Loss:    7.808e-01    			Backward time: 	 0.22 sec 
2023-03-30 21:32:20,747 ADAM: Layer 0 -> dw_min:9.9496e-01  dw_max:1.0063e+00 lr:1.0000e-02
2023-03-30 21:32:20,747 ADAM: Layer 1 -> dw_min:9.9393e-01  dw_max:1.0072e+00 lr:1.0000e-02
2023-03-30 21:32:20,747 ADAM: Layer 2 -> dw_min:9.8747e-01  dw_max:1.0089e+00 lr:1.0000e-02
2023-03-30 21:32:20,747 ADAM: Layer 3 -> dw_min:9.9645e-01  dw_max:1.0042e+00 lr:1.0000e-02
2023-03-30 21:32:20,830 			Learning rate: weights:   1.000e-02    
2023-03-30 21:32:20,830 			Last test performance: 64.39%
2023-03-30 21:32:20,830 ----------------
2023-03-30 21:32:32,586   20  =>  16   		Training 486 pattern with 66.46% 	Forward time: 	11.53 sec
2023-03-30 21:32:32,586 			Loss:    8.217e-01    			Backward time: 	 0.22 sec 
2023-03-30 21:32:32,586 ADAM: Layer 0 -> dw_min:9.9497e-01  dw_max:1.0062e+00 lr:1.0000e-02
2023-03-30 21:32:32,586 ADAM: Layer 1 -> dw_min:9.9332e-01  dw_max:1.0070e+00 lr:1.0000e-02
2023-03-30 21:32:32,586 ADAM: Layer 2 -> dw_min:9.8866e-01  dw_max:1.0098e+00 lr:1.0000e-02
2023-03-30 21:32:32,586 ADAM: Layer 3 -> dw_min:9.9559e-01  dw_max:1.0045e+00 lr:1.0000e-02
2023-03-30 21:32:32,616 			Learning rate: weights:   1.000e-02    
2023-03-30 21:32:32,617 			Last test performance: 64.39%
2023-03-30 21:32:32,617 ----------------
2023-03-30 21:32:44,957   20  =>  17   		Training 486 pattern with 65.00% 	Forward time: 	12.11 sec
2023-03-30 21:32:44,957 			Loss:    8.104e-01    			Backward time: 	 0.22 sec 
2023-03-30 21:32:44,957 ADAM: Layer 0 -> dw_min:9.9419e-01  dw_max:1.0066e+00 lr:1.0000e-02
2023-03-30 21:32:44,957 ADAM: Layer 1 -> dw_min:9.9312e-01  dw_max:1.0071e+00 lr:1.0000e-02
2023-03-30 21:32:44,957 ADAM: Layer 2 -> dw_min:9.8969e-01  dw_max:1.0112e+00 lr:1.0000e-02
2023-03-30 21:32:44,958 ADAM: Layer 3 -> dw_min:9.9546e-01  dw_max:1.0054e+00 lr:1.0000e-02
2023-03-30 21:32:45,024 			Learning rate: weights:   1.000e-02    
2023-03-30 21:32:45,024 			Last test performance: 64.39%
2023-03-30 21:32:45,024 ----------------
2023-03-30 21:32:56,918   20  =>  18   		Training 486 pattern with 64.79% 	Forward time: 	11.66 sec
2023-03-30 21:32:56,918 			Loss:    8.419e-01    			Backward time: 	 0.22 sec 
2023-03-30 21:32:56,918 ADAM: Layer 0 -> dw_min:9.9360e-01  dw_max:1.0060e+00 lr:1.0000e-02
2023-03-30 21:32:56,918 ADAM: Layer 1 -> dw_min:9.9350e-01  dw_max:1.0068e+00 lr:1.0000e-02
2023-03-30 21:32:56,918 ADAM: Layer 2 -> dw_min:9.8740e-01  dw_max:1.0106e+00 lr:1.0000e-02
2023-03-30 21:32:56,918 ADAM: Layer 3 -> dw_min:9.9564e-01  dw_max:1.0056e+00 lr:1.0000e-02
2023-03-30 21:32:56,979 			Learning rate: weights:   1.000e-02    
2023-03-30 21:32:56,979 			Last test performance: 64.39%
2023-03-30 21:32:56,979 ----------------
2023-03-30 21:33:09,387   20  =>  19   		Training 486 pattern with 67.92% 	Forward time: 	12.18 sec
2023-03-30 21:33:09,387 			Loss:    7.863e-01    			Backward time: 	 0.22 sec 
2023-03-30 21:33:09,387 ADAM: Layer 0 -> dw_min:9.9429e-01  dw_max:1.0055e+00 lr:1.0000e-02
2023-03-30 21:33:09,387 ADAM: Layer 1 -> dw_min:9.9295e-01  dw_max:1.0060e+00 lr:1.0000e-02
2023-03-30 21:33:09,388 ADAM: Layer 2 -> dw_min:9.8902e-01  dw_max:1.0097e+00 lr:1.0000e-02
2023-03-30 21:33:09,388 ADAM: Layer 3 -> dw_min:9.9594e-01  dw_max:1.0053e+00 lr:1.0000e-02
2023-03-30 21:33:09,500 			Learning rate: weights:   1.000e-02    
2023-03-30 21:33:09,500 			Last test performance: 64.39%
2023-03-30 21:33:09,500 ----------------
2023-03-30 21:33:21,335   20  =>  20   		Training 486 pattern with 67.29% 	Forward time: 	11.61 sec
2023-03-30 21:33:21,336 			Loss:    7.963e-01    			Backward time: 	 0.22 sec 
2023-03-30 21:33:21,336 ADAM: Layer 0 -> dw_min:9.9394e-01  dw_max:1.0052e+00 lr:1.0000e-02
2023-03-30 21:33:21,336 ADAM: Layer 1 -> dw_min:9.9366e-01  dw_max:1.0066e+00 lr:1.0000e-02
2023-03-30 21:33:21,336 ADAM: Layer 2 -> dw_min:9.9022e-01  dw_max:1.0090e+00 lr:1.0000e-02
2023-03-30 21:33:21,336 ADAM: Layer 3 -> dw_min:9.9568e-01  dw_max:1.0049e+00 lr:1.0000e-02
2023-03-30 21:33:21,418 			Learning rate: weights:   1.000e-02    
2023-03-30 21:33:21,418 			Last test performance: 64.39%
2023-03-30 21:33:21,418 ----------------
2023-03-30 21:33:33,713   20  =>  21   		Training 486 pattern with 65.00% 	Forward time: 	12.07 sec
2023-03-30 21:33:33,713 			Loss:    8.302e-01    			Backward time: 	 0.22 sec 
2023-03-30 21:33:33,714 ADAM: Layer 0 -> dw_min:9.9504e-01  dw_max:1.0039e+00 lr:1.0000e-02
2023-03-30 21:33:33,714 ADAM: Layer 1 -> dw_min:9.9410e-01  dw_max:1.0078e+00 lr:1.0000e-02
2023-03-30 21:33:33,714 ADAM: Layer 2 -> dw_min:9.9131e-01  dw_max:1.0112e+00 lr:1.0000e-02
2023-03-30 21:33:33,714 ADAM: Layer 3 -> dw_min:9.9598e-01  dw_max:1.0049e+00 lr:1.0000e-02
2023-03-30 21:33:33,881 			Learning rate: weights:   1.000e-02    
2023-03-30 21:33:33,881 			Last test performance: 64.39%
2023-03-30 21:33:33,881 ----------------
2023-03-30 21:33:45,792   20  =>  22   		Training 486 pattern with 68.54% 	Forward time: 	11.68 sec
2023-03-30 21:33:45,792 			Loss:    7.069e-01    			Backward time: 	 0.22 sec 
2023-03-30 21:33:45,792 ADAM: Layer 0 -> dw_min:9.9487e-01  dw_max:1.0040e+00 lr:1.0000e-02
2023-03-30 21:33:45,792 ADAM: Layer 1 -> dw_min:9.9355e-01  dw_max:1.0078e+00 lr:1.0000e-02
2023-03-30 21:33:45,793 ADAM: Layer 2 -> dw_min:9.8912e-01  dw_max:1.0101e+00 lr:1.0000e-02
2023-03-30 21:33:45,793 ADAM: Layer 3 -> dw_min:9.9541e-01  dw_max:1.0045e+00 lr:1.0000e-02
2023-03-30 21:33:45,828 			Learning rate: weights:   1.000e-02    
2023-03-30 21:33:45,828 			Last test performance: 64.39%
2023-03-30 21:33:45,829 ----------------
2023-03-30 21:33:57,851   20  =>  23   		Training 486 pattern with 67.71% 	Forward time: 	11.80 sec
2023-03-30 21:33:57,851 			Loss:    7.958e-01    			Backward time: 	 0.22 sec 
2023-03-30 21:33:57,851 ADAM: Layer 0 -> dw_min:9.9435e-01  dw_max:1.0037e+00 lr:1.0000e-02
2023-03-30 21:33:57,852 ADAM: Layer 1 -> dw_min:9.9191e-01  dw_max:1.0069e+00 lr:1.0000e-02
2023-03-30 21:33:57,852 ADAM: Layer 2 -> dw_min:9.8671e-01  dw_max:1.0097e+00 lr:1.0000e-02
2023-03-30 21:33:57,852 ADAM: Layer 3 -> dw_min:9.9375e-01  dw_max:1.0041e+00 lr:1.0000e-02
2023-03-30 21:33:58,107 			Learning rate: weights:   1.000e-02    
2023-03-30 21:33:58,107 			Last test performance: 64.39%
2023-03-30 21:33:58,107 ----------------
2023-03-30 21:34:10,142   20  =>  24   		Training 486 pattern with 62.71% 	Forward time: 	11.81 sec
2023-03-30 21:34:10,143 			Loss:    8.458e-01    			Backward time: 	 0.22 sec 
2023-03-30 21:34:10,143 ADAM: Layer 0 -> dw_min:9.9452e-01  dw_max:1.0039e+00 lr:1.0000e-02
2023-03-30 21:34:10,143 ADAM: Layer 1 -> dw_min:9.9147e-01  dw_max:1.0070e+00 lr:1.0000e-02
2023-03-30 21:34:10,143 ADAM: Layer 2 -> dw_min:9.8631e-01  dw_max:1.0108e+00 lr:1.0000e-02
2023-03-30 21:34:10,143 ADAM: Layer 3 -> dw_min:9.9305e-01  dw_max:1.0052e+00 lr:1.0000e-02
2023-03-30 21:34:10,237 			Learning rate: weights:   1.000e-02    
2023-03-30 21:34:10,237 			Last test performance: 64.39%
2023-03-30 21:34:10,237 ----------------
2023-03-30 21:34:22,343   20  =>  25   		Training 486 pattern with 70.62% 	Forward time: 	11.88 sec
2023-03-30 21:34:22,343 			Loss:    6.995e-01    			Backward time: 	 0.22 sec 
2023-03-30 21:34:22,343 ADAM: Layer 0 -> dw_min:9.9486e-01  dw_max:1.0052e+00 lr:1.0000e-02
2023-03-30 21:34:22,343 ADAM: Layer 1 -> dw_min:9.9163e-01  dw_max:1.0060e+00 lr:1.0000e-02
2023-03-30 21:34:22,343 ADAM: Layer 2 -> dw_min:9.8761e-01  dw_max:1.0097e+00 lr:1.0000e-02
2023-03-30 21:34:22,343 ADAM: Layer 3 -> dw_min:9.9279e-01  dw_max:1.0061e+00 lr:1.0000e-02
2023-03-30 21:34:22,422 			Learning rate: weights:   1.000e-02    
2023-03-30 21:34:22,422 			Last test performance: 64.39%
2023-03-30 21:34:22,422 ----------------
2023-03-30 21:34:34,781   20  =>  26   		Training 486 pattern with 60.83% 	Forward time: 	12.13 sec
2023-03-30 21:34:34,781 			Loss:    9.314e-01    			Backward time: 	 0.22 sec 
2023-03-30 21:34:34,781 ADAM: Layer 0 -> dw_min:9.9439e-01  dw_max:1.0055e+00 lr:1.0000e-02
2023-03-30 21:34:34,782 ADAM: Layer 1 -> dw_min:9.9058e-01  dw_max:1.0061e+00 lr:1.0000e-02
2023-03-30 21:34:34,782 ADAM: Layer 2 -> dw_min:9.8864e-01  dw_max:1.0089e+00 lr:1.0000e-02
2023-03-30 21:34:34,782 ADAM: Layer 3 -> dw_min:9.9302e-01  dw_max:1.0057e+00 lr:1.0000e-02
2023-03-30 21:34:34,864 			Learning rate: weights:   1.000e-02    
2023-03-30 21:34:34,864 			Last test performance: 64.39%
2023-03-30 21:34:34,864 ----------------
2023-03-30 21:34:46,879   20  =>  27   		Training 486 pattern with 67.29% 	Forward time: 	11.79 sec
2023-03-30 21:34:46,879 			Loss:    8.054e-01    			Backward time: 	 0.22 sec 
2023-03-30 21:34:46,879 ADAM: Layer 0 -> dw_min:9.9402e-01  dw_max:1.0064e+00 lr:1.0000e-02
2023-03-30 21:34:46,879 ADAM: Layer 1 -> dw_min:9.8965e-01  dw_max:1.0071e+00 lr:1.0000e-02
2023-03-30 21:34:46,879 ADAM: Layer 2 -> dw_min:9.8705e-01  dw_max:1.0083e+00 lr:1.0000e-02
2023-03-30 21:34:46,879 ADAM: Layer 3 -> dw_min:9.9413e-01  dw_max:1.0050e+00 lr:1.0000e-02
2023-03-30 21:34:46,964 			Learning rate: weights:   1.000e-02    
2023-03-30 21:34:46,964 			Last test performance: 64.39%
2023-03-30 21:34:46,965 ----------------
2023-03-30 21:34:59,139   20  =>  28   		Training 486 pattern with 66.46% 	Forward time: 	11.95 sec
2023-03-30 21:34:59,139 			Loss:    8.627e-01    			Backward time: 	 0.22 sec 
2023-03-30 21:34:59,139 ADAM: Layer 0 -> dw_min:9.9420e-01  dw_max:1.0068e+00 lr:1.0000e-02
2023-03-30 21:34:59,139 ADAM: Layer 1 -> dw_min:9.9049e-01  dw_max:1.0071e+00 lr:1.0000e-02
2023-03-30 21:34:59,140 ADAM: Layer 2 -> dw_min:9.8851e-01  dw_max:1.0087e+00 lr:1.0000e-02
2023-03-30 21:34:59,140 ADAM: Layer 3 -> dw_min:9.9386e-01  dw_max:1.0047e+00 lr:1.0000e-02
2023-03-30 21:34:59,171 			Learning rate: weights:   1.000e-02    
2023-03-30 21:34:59,171 			Last test performance: 64.39%
2023-03-30 21:34:59,171 ----------------
2023-03-30 21:35:10,933   20  =>  29   		Training 486 pattern with 64.17% 	Forward time: 	11.53 sec
2023-03-30 21:35:10,933 			Loss:    8.849e-01    			Backward time: 	 0.22 sec 
2023-03-30 21:35:10,934 ADAM: Layer 0 -> dw_min:9.9400e-01  dw_max:1.0068e+00 lr:1.0000e-02
2023-03-30 21:35:10,934 ADAM: Layer 1 -> dw_min:9.9057e-01  dw_max:1.0073e+00 lr:1.0000e-02
2023-03-30 21:35:10,934 ADAM: Layer 2 -> dw_min:9.8869e-01  dw_max:1.0104e+00 lr:1.0000e-02
2023-03-30 21:35:10,934 ADAM: Layer 3 -> dw_min:9.9509e-01  dw_max:1.0055e+00 lr:1.0000e-02
2023-03-30 21:35:11,021 			Learning rate: weights:   1.000e-02    
2023-03-30 21:35:11,021 			Last test performance: 64.39%
2023-03-30 21:35:11,022 ----------------
2023-03-30 21:35:22,891   20  =>  30   		Training 486 pattern with 62.71% 	Forward time: 	11.64 sec
2023-03-30 21:35:22,891 			Loss:    8.454e-01    			Backward time: 	 0.22 sec 
2023-03-30 21:35:22,891 ADAM: Layer 0 -> dw_min:9.9315e-01  dw_max:1.0079e+00 lr:1.0000e-02
2023-03-30 21:35:22,891 ADAM: Layer 1 -> dw_min:9.9021e-01  dw_max:1.0095e+00 lr:1.0000e-02
2023-03-30 21:35:22,891 ADAM: Layer 2 -> dw_min:9.8957e-01  dw_max:1.0102e+00 lr:1.0000e-02
2023-03-30 21:35:22,891 ADAM: Layer 3 -> dw_min:9.9467e-01  dw_max:1.0060e+00 lr:1.0000e-02
2023-03-30 21:35:23,007 			Learning rate: weights:   1.000e-02    
2023-03-30 21:35:23,007 			Last test performance: 64.39%
2023-03-30 21:35:23,007 ----------------
2023-03-30 21:35:34,924   20  =>  31   		Training 486 pattern with 63.33% 	Forward time: 	11.69 sec
2023-03-30 21:35:34,924 			Loss:    8.393e-01    			Backward time: 	 0.22 sec 
2023-03-30 21:35:34,924 ADAM: Layer 0 -> dw_min:9.9304e-01  dw_max:1.0076e+00 lr:1.0000e-02
2023-03-30 21:35:34,924 ADAM: Layer 1 -> dw_min:9.9119e-01  dw_max:1.0091e+00 lr:1.0000e-02
2023-03-30 21:35:34,924 ADAM: Layer 2 -> dw_min:9.8912e-01  dw_max:1.0094e+00 lr:1.0000e-02
2023-03-30 21:35:34,924 ADAM: Layer 3 -> dw_min:9.9377e-01  dw_max:1.0057e+00 lr:1.0000e-02
2023-03-30 21:35:34,983 			Learning rate: weights:   1.000e-02    
2023-03-30 21:35:34,983 			Last test performance: 64.39%
2023-03-30 21:35:34,983 ----------------
2023-03-30 21:35:47,037   20  =>  32   		Training 486 pattern with 64.38% 	Forward time: 	11.83 sec
2023-03-30 21:35:47,037 			Loss:    8.512e-01    			Backward time: 	 0.22 sec 
2023-03-30 21:35:47,037 ADAM: Layer 0 -> dw_min:9.9216e-01  dw_max:1.0074e+00 lr:1.0000e-02
2023-03-30 21:35:47,037 ADAM: Layer 1 -> dw_min:9.8966e-01  dw_max:1.0099e+00 lr:1.0000e-02
2023-03-30 21:35:47,038 ADAM: Layer 2 -> dw_min:9.8898e-01  dw_max:1.0116e+00 lr:1.0000e-02
2023-03-30 21:35:47,038 ADAM: Layer 3 -> dw_min:9.9419e-01  dw_max:1.0075e+00 lr:1.0000e-02
2023-03-30 21:35:47,121 			Learning rate: weights:   1.000e-02    
2023-03-30 21:35:47,121 			Last test performance: 64.39%
2023-03-30 21:35:47,121 ----------------
2023-03-30 21:35:59,134   20  =>  33   		Training 486 pattern with 64.17% 	Forward time: 	11.79 sec
2023-03-30 21:35:59,134 			Loss:    8.783e-01    			Backward time: 	 0.22 sec 
2023-03-30 21:35:59,134 ADAM: Layer 0 -> dw_min:9.9262e-01  dw_max:1.0071e+00 lr:1.0000e-02
2023-03-30 21:35:59,134 ADAM: Layer 1 -> dw_min:9.8958e-01  dw_max:1.0099e+00 lr:1.0000e-02
2023-03-30 21:35:59,135 ADAM: Layer 2 -> dw_min:9.8911e-01  dw_max:1.0108e+00 lr:1.0000e-02
2023-03-30 21:35:59,135 ADAM: Layer 3 -> dw_min:9.9421e-01  dw_max:1.0066e+00 lr:1.0000e-02
2023-03-30 21:35:59,281 			Learning rate: weights:   1.000e-02    
2023-03-30 21:35:59,281 			Last test performance: 64.39%
2023-03-30 21:35:59,281 ----------------
2023-03-30 21:36:11,701   20  =>  34   		Training 486 pattern with 67.08% 	Forward time: 	12.19 sec
2023-03-30 21:36:11,701 			Loss:    8.228e-01    			Backward time: 	 0.22 sec 
2023-03-30 21:36:11,702 ADAM: Layer 0 -> dw_min:9.9285e-01  dw_max:1.0070e+00 lr:1.0000e-02
2023-03-30 21:36:11,702 ADAM: Layer 1 -> dw_min:9.8946e-01  dw_max:1.0096e+00 lr:1.0000e-02
2023-03-30 21:36:11,702 ADAM: Layer 2 -> dw_min:9.8528e-01  dw_max:1.0113e+00 lr:1.0000e-02
2023-03-30 21:36:11,702 ADAM: Layer 3 -> dw_min:9.9490e-01  dw_max:1.0065e+00 lr:1.0000e-02
2023-03-30 21:36:11,790 			Learning rate: weights:   1.000e-02    
2023-03-30 21:36:11,790 			Last test performance: 64.39%
2023-03-30 21:36:11,790 ----------------
2023-03-30 21:36:23,622   20  =>  35   		Training 486 pattern with 66.04% 	Forward time: 	11.61 sec
2023-03-30 21:36:23,623 			Loss:    7.931e-01    			Backward time: 	 0.22 sec 
2023-03-30 21:36:23,623 ADAM: Layer 0 -> dw_min:9.9269e-01  dw_max:1.0072e+00 lr:1.0000e-02
2023-03-30 21:36:23,623 ADAM: Layer 1 -> dw_min:9.8850e-01  dw_max:1.0106e+00 lr:1.0000e-02
2023-03-30 21:36:23,623 ADAM: Layer 2 -> dw_min:9.8586e-01  dw_max:1.0107e+00 lr:1.0000e-02
2023-03-30 21:36:23,623 ADAM: Layer 3 -> dw_min:9.9505e-01  dw_max:1.0080e+00 lr:1.0000e-02
2023-03-30 21:36:23,704 			Learning rate: weights:   1.000e-02    
2023-03-30 21:36:23,704 			Last test performance: 64.39%
2023-03-30 21:36:23,704 ----------------
2023-03-30 21:36:35,836   20  =>  36   		Training 486 pattern with 61.67% 	Forward time: 	11.90 sec
2023-03-30 21:36:35,836 			Loss:    8.990e-01    			Backward time: 	 0.22 sec 
2023-03-30 21:36:35,836 ADAM: Layer 0 -> dw_min:9.9301e-01  dw_max:1.0075e+00 lr:1.0000e-02
2023-03-30 21:36:35,837 ADAM: Layer 1 -> dw_min:9.8873e-01  dw_max:1.0102e+00 lr:1.0000e-02
2023-03-30 21:36:35,837 ADAM: Layer 2 -> dw_min:9.8697e-01  dw_max:1.0098e+00 lr:1.0000e-02
2023-03-30 21:36:35,837 ADAM: Layer 3 -> dw_min:9.9507e-01  dw_max:1.0077e+00 lr:1.0000e-02
2023-03-30 21:36:35,886 			Learning rate: weights:   1.000e-02    
2023-03-30 21:36:35,886 			Last test performance: 64.39%
2023-03-30 21:36:35,886 ----------------
2023-03-30 21:36:47,848   20  =>  37   		Training 486 pattern with 66.67% 	Forward time: 	11.73 sec
2023-03-30 21:36:47,848 			Loss:    8.126e-01    			Backward time: 	 0.22 sec 
2023-03-30 21:36:47,848 ADAM: Layer 0 -> dw_min:9.9180e-01  dw_max:1.0085e+00 lr:1.0000e-02
2023-03-30 21:36:47,849 ADAM: Layer 1 -> dw_min:9.8796e-01  dw_max:1.0111e+00 lr:1.0000e-02
2023-03-30 21:36:47,849 ADAM: Layer 2 -> dw_min:9.8706e-01  dw_max:1.0099e+00 lr:1.0000e-02
2023-03-30 21:36:47,849 ADAM: Layer 3 -> dw_min:9.9502e-01  dw_max:1.0080e+00 lr:1.0000e-02
2023-03-30 21:36:47,929 			Learning rate: weights:   1.000e-02    
2023-03-30 21:36:47,929 			Last test performance: 64.39%
2023-03-30 21:36:47,929 ----------------
2023-03-30 21:37:00,266   20  =>  38   		Training 486 pattern with 62.29% 	Forward time: 	12.11 sec
2023-03-30 21:37:00,266 			Loss:    8.624e-01    			Backward time: 	 0.22 sec 
2023-03-30 21:37:00,266 ADAM: Layer 0 -> dw_min:9.9184e-01  dw_max:1.0087e+00 lr:1.0000e-02
2023-03-30 21:37:00,266 ADAM: Layer 1 -> dw_min:9.8885e-01  dw_max:1.0101e+00 lr:1.0000e-02
2023-03-30 21:37:00,266 ADAM: Layer 2 -> dw_min:9.8687e-01  dw_max:1.0105e+00 lr:1.0000e-02
2023-03-30 21:37:00,266 ADAM: Layer 3 -> dw_min:9.9460e-01  dw_max:1.0076e+00 lr:1.0000e-02
2023-03-30 21:37:00,342 			Learning rate: weights:   1.000e-02    
2023-03-30 21:37:00,342 			Last test performance: 64.39%
2023-03-30 21:37:00,342 ----------------
2023-03-30 21:37:12,461   20  =>  39   		Training 486 pattern with 69.58% 	Forward time: 	11.89 sec
2023-03-30 21:37:12,461 			Loss:    7.677e-01    			Backward time: 	 0.22 sec 
2023-03-30 21:37:12,462 ADAM: Layer 0 -> dw_min:9.9222e-01  dw_max:1.0078e+00 lr:1.0000e-02
2023-03-30 21:37:12,462 ADAM: Layer 1 -> dw_min:9.8996e-01  dw_max:1.0094e+00 lr:1.0000e-02
2023-03-30 21:37:12,462 ADAM: Layer 2 -> dw_min:9.8798e-01  dw_max:1.0121e+00 lr:1.0000e-02
2023-03-30 21:37:12,462 ADAM: Layer 3 -> dw_min:9.9529e-01  dw_max:1.0067e+00 lr:1.0000e-02
2023-03-30 21:37:12,545 			Learning rate: weights:   1.000e-02    
2023-03-30 21:37:12,545 			Last test performance: 64.39%
2023-03-30 21:37:12,545 ----------------
2023-03-30 21:37:24,249   20  =>  40   		Training 486 pattern with 63.54% 	Forward time: 	11.48 sec
2023-03-30 21:37:24,249 			Loss:    8.824e-01    			Backward time: 	 0.22 sec 
2023-03-30 21:37:24,249 ADAM: Layer 0 -> dw_min:9.9249e-01  dw_max:1.0075e+00 lr:1.0000e-02
2023-03-30 21:37:24,249 ADAM: Layer 1 -> dw_min:9.9087e-01  dw_max:1.0087e+00 lr:1.0000e-02
2023-03-30 21:37:24,250 ADAM: Layer 2 -> dw_min:9.8802e-01  dw_max:1.0134e+00 lr:1.0000e-02
2023-03-30 21:37:24,250 ADAM: Layer 3 -> dw_min:9.9570e-01  dw_max:1.0073e+00 lr:1.0000e-02
2023-03-30 21:37:24,328 			Learning rate: weights:   1.000e-02    
2023-03-30 21:37:24,328 			Last test performance: 64.39%
2023-03-30 21:37:24,328 ----------------
2023-03-30 21:37:36,627   20  =>  41   		Training 486 pattern with 66.67% 	Forward time: 	12.07 sec
2023-03-30 21:37:36,627 			Loss:    8.395e-01    			Backward time: 	 0.22 sec 
2023-03-30 21:37:36,628 ADAM: Layer 0 -> dw_min:9.9255e-01  dw_max:1.0069e+00 lr:1.0000e-02
2023-03-30 21:37:36,628 ADAM: Layer 1 -> dw_min:9.8999e-01  dw_max:1.0083e+00 lr:1.0000e-02
2023-03-30 21:37:36,628 ADAM: Layer 2 -> dw_min:9.8855e-01  dw_max:1.0126e+00 lr:1.0000e-02
2023-03-30 21:37:36,628 ADAM: Layer 3 -> dw_min:9.9620e-01  dw_max:1.0085e+00 lr:1.0000e-02
2023-03-30 21:37:36,687 			Learning rate: weights:   1.000e-02    
2023-03-30 21:37:36,687 			Last test performance: 64.39%
2023-03-30 21:37:36,687 ----------------
2023-03-30 21:37:48,695   20  =>  42   		Training 486 pattern with 67.71% 	Forward time: 	11.78 sec
2023-03-30 21:37:48,695 			Loss:    8.003e-01    			Backward time: 	 0.22 sec 
2023-03-30 21:37:48,695 ADAM: Layer 0 -> dw_min:9.9233e-01  dw_max:1.0069e+00 lr:1.0000e-02
2023-03-30 21:37:48,695 ADAM: Layer 1 -> dw_min:9.9021e-01  dw_max:1.0085e+00 lr:1.0000e-02
2023-03-30 21:37:48,696 ADAM: Layer 2 -> dw_min:9.8946e-01  dw_max:1.0112e+00 lr:1.0000e-02
2023-03-30 21:37:48,696 ADAM: Layer 3 -> dw_min:9.9585e-01  dw_max:1.0076e+00 lr:1.0000e-02
2023-03-30 21:37:48,782 			Learning rate: weights:   1.000e-02    
2023-03-30 21:37:48,782 			Last test performance: 64.39%
2023-03-30 21:37:48,782 ----------------
2023-03-30 21:38:00,782   20  =>  43   		Training 486 pattern with 64.38% 	Forward time: 	11.77 sec
2023-03-30 21:38:00,782 			Loss:    7.989e-01    			Backward time: 	 0.22 sec 
2023-03-30 21:38:00,782 ADAM: Layer 0 -> dw_min:9.9266e-01  dw_max:1.0071e+00 lr:1.0000e-02
2023-03-30 21:38:00,782 ADAM: Layer 1 -> dw_min:9.9006e-01  dw_max:1.0081e+00 lr:1.0000e-02
2023-03-30 21:38:00,783 ADAM: Layer 2 -> dw_min:9.8874e-01  dw_max:1.0096e+00 lr:1.0000e-02
2023-03-30 21:38:00,783 ADAM: Layer 3 -> dw_min:9.9446e-01  dw_max:1.0084e+00 lr:1.0000e-02
2023-03-30 21:38:00,868 			Learning rate: weights:   1.000e-02    
2023-03-30 21:38:00,868 			Last test performance: 64.39%
2023-03-30 21:38:00,868 ----------------
2023-03-30 21:38:13,255   20  =>  44   		Training 486 pattern with 66.25% 	Forward time: 	12.16 sec
2023-03-30 21:38:13,255 			Loss:    7.917e-01    			Backward time: 	 0.22 sec 
2023-03-30 21:38:13,255 ADAM: Layer 0 -> dw_min:9.9365e-01  dw_max:1.0072e+00 lr:1.0000e-02
2023-03-30 21:38:13,255 ADAM: Layer 1 -> dw_min:9.9080e-01  dw_max:1.0090e+00 lr:1.0000e-02
2023-03-30 21:38:13,256 ADAM: Layer 2 -> dw_min:9.8978e-01  dw_max:1.0096e+00 lr:1.0000e-02
2023-03-30 21:38:13,256 ADAM: Layer 3 -> dw_min:9.9332e-01  dw_max:1.0078e+00 lr:1.0000e-02
2023-03-30 21:38:13,336 			Learning rate: weights:   1.000e-02    
2023-03-30 21:38:13,336 			Last test performance: 64.39%
2023-03-30 21:38:13,336 ----------------
2023-03-30 21:38:25,582   20  =>  45   		Training 486 pattern with 64.38% 	Forward time: 	12.02 sec
2023-03-30 21:38:25,583 			Loss:    8.266e-01    			Backward time: 	 0.22 sec 
2023-03-30 21:38:25,583 ADAM: Layer 0 -> dw_min:9.9324e-01  dw_max:1.0061e+00 lr:1.0000e-02
2023-03-30 21:38:25,583 ADAM: Layer 1 -> dw_min:9.9123e-01  dw_max:1.0087e+00 lr:1.0000e-02
2023-03-30 21:38:25,583 ADAM: Layer 2 -> dw_min:9.8797e-01  dw_max:1.0103e+00 lr:1.0000e-02
2023-03-30 21:38:25,583 ADAM: Layer 3 -> dw_min:9.9248e-01  dw_max:1.0075e+00 lr:1.0000e-02
2023-03-30 21:38:25,683 			Learning rate: weights:   1.000e-02    
2023-03-30 21:38:25,683 			Last test performance: 64.39%
2023-03-30 21:38:25,683 ----------------
2023-03-30 21:38:37,974   20  =>  46   		Training 486 pattern with 66.46% 	Forward time: 	12.06 sec
2023-03-30 21:38:37,974 			Loss:    8.168e-01    			Backward time: 	 0.22 sec 
2023-03-30 21:38:37,974 ADAM: Layer 0 -> dw_min:9.9245e-01  dw_max:1.0058e+00 lr:1.0000e-02
2023-03-30 21:38:37,974 ADAM: Layer 1 -> dw_min:9.9061e-01  dw_max:1.0087e+00 lr:1.0000e-02
2023-03-30 21:38:37,974 ADAM: Layer 2 -> dw_min:9.8896e-01  dw_max:1.0116e+00 lr:1.0000e-02
2023-03-30 21:38:37,975 ADAM: Layer 3 -> dw_min:9.9231e-01  dw_max:1.0067e+00 lr:1.0000e-02
2023-03-30 21:38:38,080 			Learning rate: weights:   1.000e-02    
2023-03-30 21:38:38,080 			Last test performance: 64.39%
2023-03-30 21:38:38,080 ----------------
2023-03-30 21:38:50,520   20  =>  47   		Training 486 pattern with 64.58% 	Forward time: 	12.21 sec
2023-03-30 21:38:50,520 			Loss:    8.265e-01    			Backward time: 	 0.22 sec 
2023-03-30 21:38:50,520 ADAM: Layer 0 -> dw_min:9.9229e-01  dw_max:1.0057e+00 lr:1.0000e-02
2023-03-30 21:38:50,521 ADAM: Layer 1 -> dw_min:9.9198e-01  dw_max:1.0094e+00 lr:1.0000e-02
2023-03-30 21:38:50,521 ADAM: Layer 2 -> dw_min:9.8641e-01  dw_max:1.0105e+00 lr:1.0000e-02
2023-03-30 21:38:50,521 ADAM: Layer 3 -> dw_min:9.9235e-01  dw_max:1.0060e+00 lr:1.0000e-02
2023-03-30 21:38:50,613 			Learning rate: weights:   1.000e-02    
2023-03-30 21:38:50,614 			Last test performance: 64.39%
2023-03-30 21:38:50,614 ----------------
2023-03-30 21:39:02,818   20  =>  48   		Training 486 pattern with 66.46% 	Forward time: 	11.98 sec
2023-03-30 21:39:02,818 			Loss:    7.739e-01    			Backward time: 	 0.22 sec 
2023-03-30 21:39:02,818 ADAM: Layer 0 -> dw_min:9.9295e-01  dw_max:1.0057e+00 lr:1.0000e-02
2023-03-30 21:39:02,818 ADAM: Layer 1 -> dw_min:9.9264e-01  dw_max:1.0091e+00 lr:1.0000e-02
2023-03-30 21:39:02,818 ADAM: Layer 2 -> dw_min:9.8767e-01  dw_max:1.0100e+00 lr:1.0000e-02
2023-03-30 21:39:02,818 ADAM: Layer 3 -> dw_min:9.9260e-01  dw_max:1.0060e+00 lr:1.0000e-02
2023-03-30 21:39:02,901 			Learning rate: weights:   1.000e-02    
2023-03-30 21:39:02,901 			Last test performance: 64.39%
2023-03-30 21:39:02,901 ----------------
2023-03-30 21:39:14,595   20  =>  49   		Training 486 pattern with 63.33% 	Forward time: 	11.47 sec
2023-03-30 21:39:14,595 			Loss:    8.959e-01    			Backward time: 	 0.22 sec 
2023-03-30 21:39:14,595 ADAM: Layer 0 -> dw_min:9.9304e-01  dw_max:1.0059e+00 lr:1.0000e-02
2023-03-30 21:39:14,595 ADAM: Layer 1 -> dw_min:9.9227e-01  dw_max:1.0086e+00 lr:1.0000e-02
2023-03-30 21:39:14,595 ADAM: Layer 2 -> dw_min:9.8422e-01  dw_max:1.0094e+00 lr:1.0000e-02
2023-03-30 21:39:14,596 ADAM: Layer 3 -> dw_min:9.9262e-01  dw_max:1.0064e+00 lr:1.0000e-02
2023-03-30 21:39:14,665 			Learning rate: weights:   1.000e-02    
2023-03-30 21:39:14,665 			Last test performance: 64.39%
2023-03-30 21:39:14,666 ----------------
2023-03-30 21:39:26,805   20  =>  50   		Training 486 pattern with 66.04% 	Forward time: 	11.91 sec
2023-03-30 21:39:26,806 			Loss:    8.075e-01    			Backward time: 	 0.22 sec 
2023-03-30 21:39:26,806 ADAM: Layer 0 -> dw_min:9.9365e-01  dw_max:1.0050e+00 lr:1.0000e-02
2023-03-30 21:39:26,806 ADAM: Layer 1 -> dw_min:9.9289e-01  dw_max:1.0075e+00 lr:1.0000e-02
2023-03-30 21:39:26,806 ADAM: Layer 2 -> dw_min:9.8579e-01  dw_max:1.0099e+00 lr:1.0000e-02
2023-03-30 21:39:26,806 ADAM: Layer 3 -> dw_min:9.9291e-01  dw_max:1.0074e+00 lr:1.0000e-02
2023-03-30 21:39:26,885 			Learning rate: weights:   1.000e-02    
2023-03-30 21:39:26,885 			Last test performance: 64.39%
2023-03-30 21:39:26,885 ----------------
2023-03-30 21:39:39,318   20  =>  51   		Training 486 pattern with 69.38% 	Forward time: 	12.21 sec
2023-03-30 21:39:39,318 			Loss:    7.532e-01    			Backward time: 	 0.22 sec 
2023-03-30 21:39:39,319 ADAM: Layer 0 -> dw_min:9.9418e-01  dw_max:1.0050e+00 lr:1.0000e-02
2023-03-30 21:39:39,319 ADAM: Layer 1 -> dw_min:9.9350e-01  dw_max:1.0083e+00 lr:1.0000e-02
2023-03-30 21:39:39,319 ADAM: Layer 2 -> dw_min:9.8752e-01  dw_max:1.0093e+00 lr:1.0000e-02
2023-03-30 21:39:39,319 ADAM: Layer 3 -> dw_min:9.9371e-01  dw_max:1.0079e+00 lr:1.0000e-02
2023-03-30 21:39:39,403 			Learning rate: weights:   1.000e-02    
2023-03-30 21:39:39,403 			Last test performance: 64.39%
2023-03-30 21:39:39,403 ----------------
2023-03-30 21:39:51,061   20  =>  52   		Training 486 pattern with 63.54% 	Forward time: 	11.43 sec
2023-03-30 21:39:51,061 			Loss:    8.535e-01    			Backward time: 	 0.22 sec 
2023-03-30 21:39:51,062 ADAM: Layer 0 -> dw_min:9.9479e-01  dw_max:1.0050e+00 lr:1.0000e-02
2023-03-30 21:39:51,062 ADAM: Layer 1 -> dw_min:9.9308e-01  dw_max:1.0070e+00 lr:1.0000e-02
2023-03-30 21:39:51,062 ADAM: Layer 2 -> dw_min:9.8889e-01  dw_max:1.0090e+00 lr:1.0000e-02
2023-03-30 21:39:51,062 ADAM: Layer 3 -> dw_min:9.9307e-01  dw_max:1.0079e+00 lr:1.0000e-02
2023-03-30 21:39:51,101 			Learning rate: weights:   1.000e-02    
2023-03-30 21:39:51,101 			Last test performance: 64.39%
2023-03-30 21:39:51,101 ----------------
2023-03-30 21:40:03,307   20  =>  53   		Training 486 pattern with 63.75% 	Forward time: 	11.98 sec
2023-03-30 21:40:03,307 			Loss:    8.544e-01    			Backward time: 	 0.22 sec 
2023-03-30 21:40:03,307 ADAM: Layer 0 -> dw_min:9.9593e-01  dw_max:1.0050e+00 lr:1.0000e-02
2023-03-30 21:40:03,307 ADAM: Layer 1 -> dw_min:9.9271e-01  dw_max:1.0076e+00 lr:1.0000e-02
2023-03-30 21:40:03,307 ADAM: Layer 2 -> dw_min:9.8701e-01  dw_max:1.0084e+00 lr:1.0000e-02
2023-03-30 21:40:03,308 ADAM: Layer 3 -> dw_min:9.9341e-01  dw_max:1.0078e+00 lr:1.0000e-02
2023-03-30 21:40:03,336 			Learning rate: weights:   1.000e-02    
2023-03-30 21:40:03,336 			Last test performance: 64.39%
2023-03-30 21:40:03,336 ----------------
2023-03-30 21:40:15,495   20  =>  54   		Training 486 pattern with 62.92% 	Forward time: 	11.93 sec
2023-03-30 21:40:15,495 			Loss:    8.635e-01    			Backward time: 	 0.22 sec 
2023-03-30 21:40:15,496 ADAM: Layer 0 -> dw_min:9.9536e-01  dw_max:1.0047e+00 lr:1.0000e-02
2023-03-30 21:40:15,496 ADAM: Layer 1 -> dw_min:9.9290e-01  dw_max:1.0078e+00 lr:1.0000e-02
2023-03-30 21:40:15,496 ADAM: Layer 2 -> dw_min:9.8667e-01  dw_max:1.0115e+00 lr:1.0000e-02
2023-03-30 21:40:15,496 ADAM: Layer 3 -> dw_min:9.9467e-01  dw_max:1.0068e+00 lr:1.0000e-02
2023-03-30 21:40:15,638 			Learning rate: weights:   1.000e-02    
2023-03-30 21:40:15,638 			Last test performance: 64.39%
2023-03-30 21:40:15,638 ----------------
2023-03-30 21:40:27,709   20  =>  55   		Training 486 pattern with 63.33% 	Forward time: 	11.84 sec
2023-03-30 21:40:27,709 			Loss:    8.836e-01    			Backward time: 	 0.22 sec 
2023-03-30 21:40:27,709 ADAM: Layer 0 -> dw_min:9.9566e-01  dw_max:1.0050e+00 lr:1.0000e-02
2023-03-30 21:40:27,709 ADAM: Layer 1 -> dw_min:9.9247e-01  dw_max:1.0082e+00 lr:1.0000e-02
2023-03-30 21:40:27,709 ADAM: Layer 2 -> dw_min:9.8806e-01  dw_max:1.0122e+00 lr:1.0000e-02
2023-03-30 21:40:27,709 ADAM: Layer 3 -> dw_min:9.9530e-01  dw_max:1.0058e+00 lr:1.0000e-02
2023-03-30 21:40:27,860 			Learning rate: weights:   1.000e-02    
2023-03-30 21:40:27,861 			Last test performance: 64.39%
2023-03-30 21:40:27,861 ----------------
2023-03-30 21:40:39,894   20  =>  56   		Training 486 pattern with 63.33% 	Forward time: 	11.81 sec
2023-03-30 21:40:39,894 			Loss:    8.145e-01    			Backward time: 	 0.22 sec 
2023-03-30 21:40:39,894 ADAM: Layer 0 -> dw_min:9.9572e-01  dw_max:1.0045e+00 lr:1.0000e-02
2023-03-30 21:40:39,894 ADAM: Layer 1 -> dw_min:9.9234e-01  dw_max:1.0115e+00 lr:1.0000e-02
2023-03-30 21:40:39,894 ADAM: Layer 2 -> dw_min:9.8942e-01  dw_max:1.0108e+00 lr:1.0000e-02
2023-03-30 21:40:39,894 ADAM: Layer 3 -> dw_min:9.9560e-01  dw_max:1.0055e+00 lr:1.0000e-02
2023-03-30 21:40:39,996 			Learning rate: weights:   1.000e-02    
2023-03-30 21:40:39,996 			Last test performance: 64.39%
2023-03-30 21:40:39,996 ----------------
2023-03-30 21:40:51,699   20  =>  57   		Training 486 pattern with 66.25% 	Forward time: 	11.48 sec
2023-03-30 21:40:51,699 			Loss:    8.492e-01    			Backward time: 	 0.22 sec 
2023-03-30 21:40:51,699 ADAM: Layer 0 -> dw_min:9.9616e-01  dw_max:1.0047e+00 lr:1.0000e-02
2023-03-30 21:40:51,699 ADAM: Layer 1 -> dw_min:9.9194e-01  dw_max:1.0104e+00 lr:1.0000e-02
2023-03-30 21:40:51,699 ADAM: Layer 2 -> dw_min:9.9037e-01  dw_max:1.0096e+00 lr:1.0000e-02
2023-03-30 21:40:51,699 ADAM: Layer 3 -> dw_min:9.9427e-01  dw_max:1.0052e+00 lr:1.0000e-02
2023-03-30 21:40:51,780 			Learning rate: weights:   1.000e-02    
2023-03-30 21:40:51,780 			Last test performance: 64.39%
2023-03-30 21:40:51,780 ----------------
2023-03-30 21:41:04,246   20  =>  58   		Training 486 pattern with 65.83% 	Forward time: 	12.24 sec
2023-03-30 21:41:04,247 			Loss:    8.375e-01    			Backward time: 	 0.22 sec 
2023-03-30 21:41:04,247 ADAM: Layer 0 -> dw_min:9.9553e-01  dw_max:1.0052e+00 lr:1.0000e-02
2023-03-30 21:41:04,247 ADAM: Layer 1 -> dw_min:9.9245e-01  dw_max:1.0106e+00 lr:1.0000e-02
2023-03-30 21:41:04,247 ADAM: Layer 2 -> dw_min:9.8793e-01  dw_max:1.0096e+00 lr:1.0000e-02
2023-03-30 21:41:04,247 ADAM: Layer 3 -> dw_min:9.9459e-01  dw_max:1.0060e+00 lr:1.0000e-02
2023-03-30 21:41:04,350 			Learning rate: weights:   1.000e-02    
2023-03-30 21:41:04,350 			Last test performance: 64.39%
2023-03-30 21:41:04,350 ----------------
2023-03-30 21:41:16,158   20  =>  59   		Training 486 pattern with 68.96% 	Forward time: 	11.58 sec
2023-03-30 21:41:16,158 			Loss:    7.703e-01    			Backward time: 	 0.22 sec 
2023-03-30 21:41:16,158 ADAM: Layer 0 -> dw_min:9.9546e-01  dw_max:1.0044e+00 lr:1.0000e-02
2023-03-30 21:41:16,158 ADAM: Layer 1 -> dw_min:9.9275e-01  dw_max:1.0089e+00 lr:1.0000e-02
2023-03-30 21:41:16,158 ADAM: Layer 2 -> dw_min:9.8759e-01  dw_max:1.0094e+00 lr:1.0000e-02
2023-03-30 21:41:16,158 ADAM: Layer 3 -> dw_min:9.9496e-01  dw_max:1.0049e+00 lr:1.0000e-02
2023-03-30 21:41:16,268 			Learning rate: weights:   1.000e-02    
2023-03-30 21:41:16,268 			Last test performance: 64.39%
2023-03-30 21:41:16,268 ----------------
2023-03-30 21:41:28,233   20  =>  60   		Training 486 pattern with 67.71% 	Forward time: 	11.74 sec
2023-03-30 21:41:28,233 			Loss:    7.748e-01    			Backward time: 	 0.22 sec 
2023-03-30 21:41:28,234 ADAM: Layer 0 -> dw_min:9.9629e-01  dw_max:1.0042e+00 lr:1.0000e-02
2023-03-30 21:41:28,234 ADAM: Layer 1 -> dw_min:9.9106e-01  dw_max:1.0063e+00 lr:1.0000e-02
2023-03-30 21:41:28,234 ADAM: Layer 2 -> dw_min:9.8815e-01  dw_max:1.0087e+00 lr:1.0000e-02
2023-03-30 21:41:28,234 ADAM: Layer 3 -> dw_min:9.9444e-01  dw_max:1.0058e+00 lr:1.0000e-02
2023-03-30 21:41:28,260 			Learning rate: weights:   1.000e-02    
2023-03-30 21:41:28,260 			Last test performance: 64.39%
2023-03-30 21:41:28,260 ----------------
2023-03-30 21:41:39,991   20  =>  61   		Training 486 pattern with 66.46% 	Forward time: 	11.50 sec
2023-03-30 21:41:39,991 			Loss:    8.170e-01    			Backward time: 	 0.22 sec 
2023-03-30 21:41:39,991 ADAM: Layer 0 -> dw_min:9.9619e-01  dw_max:1.0045e+00 lr:1.0000e-02
2023-03-30 21:41:39,991 ADAM: Layer 1 -> dw_min:9.9122e-01  dw_max:1.0059e+00 lr:1.0000e-02
2023-03-30 21:41:39,991 ADAM: Layer 2 -> dw_min:9.8631e-01  dw_max:1.0103e+00 lr:1.0000e-02
2023-03-30 21:41:39,992 ADAM: Layer 3 -> dw_min:9.9377e-01  dw_max:1.0054e+00 lr:1.0000e-02
2023-03-30 21:41:40,056 			Learning rate: weights:   1.000e-02    
2023-03-30 21:41:40,057 			Last test performance: 64.39%
2023-03-30 21:41:40,057 ----------------
2023-03-30 21:41:52,560   20  =>  62   		Training 486 pattern with 68.54% 	Forward time: 	12.28 sec
2023-03-30 21:41:52,560 			Loss:    8.083e-01    			Backward time: 	 0.22 sec 
2023-03-30 21:41:52,560 ADAM: Layer 0 -> dw_min:9.9569e-01  dw_max:1.0050e+00 lr:1.0000e-02
2023-03-30 21:41:52,560 ADAM: Layer 1 -> dw_min:9.9151e-01  dw_max:1.0065e+00 lr:1.0000e-02
2023-03-30 21:41:52,561 ADAM: Layer 2 -> dw_min:9.8663e-01  dw_max:1.0114e+00 lr:1.0000e-02
2023-03-30 21:41:52,561 ADAM: Layer 3 -> dw_min:9.9326e-01  dw_max:1.0056e+00 lr:1.0000e-02
2023-03-30 21:41:52,616 			Learning rate: weights:   1.000e-02    
2023-03-30 21:41:52,616 			Last test performance: 64.39%
2023-03-30 21:41:52,616 ----------------
2023-03-30 21:42:04,665   20  =>  63   		Training 486 pattern with 68.12% 	Forward time: 	11.82 sec
2023-03-30 21:42:04,665 			Loss:    7.950e-01    			Backward time: 	 0.22 sec 
2023-03-30 21:42:04,665 ADAM: Layer 0 -> dw_min:9.9524e-01  dw_max:1.0052e+00 lr:1.0000e-02
2023-03-30 21:42:04,665 ADAM: Layer 1 -> dw_min:9.9125e-01  dw_max:1.0070e+00 lr:1.0000e-02
2023-03-30 21:42:04,665 ADAM: Layer 2 -> dw_min:9.8530e-01  dw_max:1.0103e+00 lr:1.0000e-02
2023-03-30 21:42:04,666 ADAM: Layer 3 -> dw_min:9.9444e-01  dw_max:1.0059e+00 lr:1.0000e-02
2023-03-30 21:42:04,753 			Learning rate: weights:   1.000e-02    
2023-03-30 21:42:04,753 			Last test performance: 64.39%
2023-03-30 21:42:04,753 ----------------
2023-03-30 21:42:17,476   20  =>  64   		Training 486 pattern with 63.33% 	Forward time: 	12.50 sec
2023-03-30 21:42:17,476 			Loss:    8.530e-01    			Backward time: 	 0.22 sec 
2023-03-30 21:42:17,477 ADAM: Layer 0 -> dw_min:9.9532e-01  dw_max:1.0050e+00 lr:1.0000e-02
2023-03-30 21:42:17,477 ADAM: Layer 1 -> dw_min:9.9222e-01  dw_max:1.0072e+00 lr:1.0000e-02
2023-03-30 21:42:17,477 ADAM: Layer 2 -> dw_min:9.8668e-01  dw_max:1.0094e+00 lr:1.0000e-02
2023-03-30 21:42:17,477 ADAM: Layer 3 -> dw_min:9.9449e-01  dw_max:1.0052e+00 lr:1.0000e-02
2023-03-30 21:42:17,558 			Learning rate: weights:   1.000e-02    
2023-03-30 21:42:17,558 			Last test performance: 64.39%
2023-03-30 21:42:17,558 ----------------
2023-03-30 21:42:29,548   20  =>  65   		Training 486 pattern with 63.33% 	Forward time: 	11.76 sec
2023-03-30 21:42:29,548 			Loss:    8.662e-01    			Backward time: 	 0.22 sec 
2023-03-30 21:42:29,548 ADAM: Layer 0 -> dw_min:9.9498e-01  dw_max:1.0047e+00 lr:1.0000e-02
2023-03-30 21:42:29,549 ADAM: Layer 1 -> dw_min:9.9148e-01  dw_max:1.0067e+00 lr:1.0000e-02
2023-03-30 21:42:29,549 ADAM: Layer 2 -> dw_min:9.8822e-01  dw_max:1.0094e+00 lr:1.0000e-02
2023-03-30 21:42:29,549 ADAM: Layer 3 -> dw_min:9.9453e-01  dw_max:1.0048e+00 lr:1.0000e-02
2023-03-30 21:42:29,615 			Learning rate: weights:   1.000e-02    
2023-03-30 21:42:29,615 			Last test performance: 64.39%
2023-03-30 21:42:29,615 ----------------
2023-03-30 21:42:41,872   20  =>  66   		Training 486 pattern with 65.21% 	Forward time: 	12.03 sec
2023-03-30 21:42:41,872 			Loss:    7.867e-01    			Backward time: 	 0.22 sec 
2023-03-30 21:42:41,872 ADAM: Layer 0 -> dw_min:9.9587e-01  dw_max:1.0041e+00 lr:1.0000e-02
2023-03-30 21:42:41,872 ADAM: Layer 1 -> dw_min:9.9208e-01  dw_max:1.0072e+00 lr:1.0000e-02
2023-03-30 21:42:41,872 ADAM: Layer 2 -> dw_min:9.8883e-01  dw_max:1.0097e+00 lr:1.0000e-02
2023-03-30 21:42:41,872 ADAM: Layer 3 -> dw_min:9.9529e-01  dw_max:1.0055e+00 lr:1.0000e-02
2023-03-30 21:42:41,955 			Learning rate: weights:   1.000e-02    
2023-03-30 21:42:41,955 			Last test performance: 64.39%
2023-03-30 21:42:41,955 ----------------
2023-03-30 21:42:54,106   20  =>  67   		Training 486 pattern with 68.33% 	Forward time: 	11.92 sec
2023-03-30 21:42:54,106 			Loss:    7.963e-01    			Backward time: 	 0.22 sec 
2023-03-30 21:42:54,107 ADAM: Layer 0 -> dw_min:9.9534e-01  dw_max:1.0046e+00 lr:1.0000e-02
2023-03-30 21:42:54,107 ADAM: Layer 1 -> dw_min:9.9164e-01  dw_max:1.0073e+00 lr:1.0000e-02
2023-03-30 21:42:54,107 ADAM: Layer 2 -> dw_min:9.8975e-01  dw_max:1.0088e+00 lr:1.0000e-02
2023-03-30 21:42:54,107 ADAM: Layer 3 -> dw_min:9.9444e-01  dw_max:1.0064e+00 lr:1.0000e-02
2023-03-30 21:42:54,193 			Learning rate: weights:   1.000e-02    
2023-03-30 21:42:54,193 			Last test performance: 64.39%
2023-03-30 21:42:54,193 ----------------
2023-03-30 21:43:06,231   20  =>  68   		Training 486 pattern with 64.58% 	Forward time: 	11.81 sec
2023-03-30 21:43:06,231 			Loss:    8.570e-01    			Backward time: 	 0.22 sec 
2023-03-30 21:43:06,232 ADAM: Layer 0 -> dw_min:9.9503e-01  dw_max:1.0043e+00 lr:1.0000e-02
2023-03-30 21:43:06,232 ADAM: Layer 1 -> dw_min:9.9013e-01  dw_max:1.0074e+00 lr:1.0000e-02
2023-03-30 21:43:06,232 ADAM: Layer 2 -> dw_min:9.8566e-01  dw_max:1.0094e+00 lr:1.0000e-02
2023-03-30 21:43:06,232 ADAM: Layer 3 -> dw_min:9.9470e-01  dw_max:1.0058e+00 lr:1.0000e-02
2023-03-30 21:43:06,312 			Learning rate: weights:   1.000e-02    
2023-03-30 21:43:06,312 			Last test performance: 64.39%
2023-03-30 21:43:06,312 ----------------
2023-03-30 21:43:18,395   20  =>  69   		Training 486 pattern with 65.21% 	Forward time: 	11.86 sec
2023-03-30 21:43:18,396 			Loss:    8.152e-01    			Backward time: 	 0.22 sec 
2023-03-30 21:43:18,396 ADAM: Layer 0 -> dw_min:9.9475e-01  dw_max:1.0049e+00 lr:1.0000e-02
2023-03-30 21:43:18,396 ADAM: Layer 1 -> dw_min:9.9099e-01  dw_max:1.0085e+00 lr:1.0000e-02
2023-03-30 21:43:18,396 ADAM: Layer 2 -> dw_min:9.8641e-01  dw_max:1.0085e+00 lr:1.0000e-02
2023-03-30 21:43:18,396 ADAM: Layer 3 -> dw_min:9.9456e-01  dw_max:1.0087e+00 lr:1.0000e-02
2023-03-30 21:43:18,432 			Learning rate: weights:   1.000e-02    
2023-03-30 21:43:18,432 			Last test performance: 64.39%
2023-03-30 21:43:18,432 ----------------
2023-03-30 21:43:30,453   20  =>  70   		Training 486 pattern with 64.17% 	Forward time: 	11.79 sec
2023-03-30 21:43:30,453 			Loss:    8.542e-01    			Backward time: 	 0.22 sec 
2023-03-30 21:43:30,453 ADAM: Layer 0 -> dw_min:9.9419e-01  dw_max:1.0046e+00 lr:1.0000e-02
2023-03-30 21:43:30,454 ADAM: Layer 1 -> dw_min:9.9143e-01  dw_max:1.0077e+00 lr:1.0000e-02
2023-03-30 21:43:30,454 ADAM: Layer 2 -> dw_min:9.8726e-01  dw_max:1.0086e+00 lr:1.0000e-02
2023-03-30 21:43:30,454 ADAM: Layer 3 -> dw_min:9.9428e-01  dw_max:1.0078e+00 lr:1.0000e-02
2023-03-30 21:43:30,538 			Learning rate: weights:   1.000e-02    
2023-03-30 21:43:30,538 			Last test performance: 64.39%
2023-03-30 21:43:30,538 ----------------
2023-03-30 21:43:42,805   20  =>  71   		Training 486 pattern with 65.62% 	Forward time: 	12.04 sec
2023-03-30 21:43:42,805 			Loss:    7.924e-01    			Backward time: 	 0.22 sec 
2023-03-30 21:43:42,806 ADAM: Layer 0 -> dw_min:9.9504e-01  dw_max:1.0046e+00 lr:1.0000e-02
2023-03-30 21:43:42,806 ADAM: Layer 1 -> dw_min:9.9172e-01  dw_max:1.0075e+00 lr:1.0000e-02
2023-03-30 21:43:42,806 ADAM: Layer 2 -> dw_min:9.8851e-01  dw_max:1.0085e+00 lr:1.0000e-02
2023-03-30 21:43:42,806 ADAM: Layer 3 -> dw_min:9.9413e-01  dw_max:1.0081e+00 lr:1.0000e-02
2023-03-30 21:43:42,888 			Learning rate: weights:   1.000e-02    
2023-03-30 21:43:42,889 			Last test performance: 64.39%
2023-03-30 21:43:42,889 ----------------
2023-03-30 21:43:55,020   20  =>  72   		Training 486 pattern with 64.38% 	Forward time: 	11.90 sec
2023-03-30 21:43:55,020 			Loss:    8.285e-01    			Backward time: 	 0.22 sec 
2023-03-30 21:43:55,020 ADAM: Layer 0 -> dw_min:9.9499e-01  dw_max:1.0047e+00 lr:1.0000e-02
2023-03-30 21:43:55,021 ADAM: Layer 1 -> dw_min:9.9120e-01  dw_max:1.0081e+00 lr:1.0000e-02
2023-03-30 21:43:55,021 ADAM: Layer 2 -> dw_min:9.8960e-01  dw_max:1.0113e+00 lr:1.0000e-02
2023-03-30 21:43:55,021 ADAM: Layer 3 -> dw_min:9.9385e-01  dw_max:1.0077e+00 lr:1.0000e-02
2023-03-30 21:43:55,107 			Learning rate: weights:   1.000e-02    
2023-03-30 21:43:55,107 			Last test performance: 64.39%
2023-03-30 21:43:55,107 ----------------
2023-03-30 21:44:07,471   20  =>  73   		Training 486 pattern with 59.38% 	Forward time: 	12.14 sec
2023-03-30 21:44:07,471 			Loss:    8.895e-01    			Backward time: 	 0.22 sec 
2023-03-30 21:44:07,472 ADAM: Layer 0 -> dw_min:9.9542e-01  dw_max:1.0044e+00 lr:1.0000e-02
2023-03-30 21:44:07,472 ADAM: Layer 1 -> dw_min:9.9191e-01  dw_max:1.0075e+00 lr:1.0000e-02
2023-03-30 21:44:07,472 ADAM: Layer 2 -> dw_min:9.8995e-01  dw_max:1.0108e+00 lr:1.0000e-02
2023-03-30 21:44:07,472 ADAM: Layer 3 -> dw_min:9.9443e-01  dw_max:1.0069e+00 lr:1.0000e-02
2023-03-30 21:44:07,554 			Learning rate: weights:   1.000e-02    
2023-03-30 21:44:07,554 			Last test performance: 64.39%
2023-03-30 21:44:07,554 ----------------
2023-03-30 21:44:19,578   20  =>  74   		Training 486 pattern with 65.42% 	Forward time: 	11.80 sec
2023-03-30 21:44:19,578 			Loss:    8.817e-01    			Backward time: 	 0.22 sec 
2023-03-30 21:44:19,579 ADAM: Layer 0 -> dw_min:9.9495e-01  dw_max:1.0052e+00 lr:1.0000e-02
2023-03-30 21:44:19,579 ADAM: Layer 1 -> dw_min:9.9229e-01  dw_max:1.0065e+00 lr:1.0000e-02
2023-03-30 21:44:19,579 ADAM: Layer 2 -> dw_min:9.8970e-01  dw_max:1.0137e+00 lr:1.0000e-02
2023-03-30 21:44:19,579 ADAM: Layer 3 -> dw_min:9.9363e-01  dw_max:1.0062e+00 lr:1.0000e-02
2023-03-30 21:44:19,617 			Learning rate: weights:   1.000e-02    
2023-03-30 21:44:19,617 			Last test performance: 64.39%
2023-03-30 21:44:19,617 ----------------
2023-03-30 21:44:31,477   20  =>  75   		Training 486 pattern with 66.88% 	Forward time: 	11.63 sec
2023-03-30 21:44:31,477 			Loss:    8.093e-01    			Backward time: 	 0.22 sec 
2023-03-30 21:44:31,477 ADAM: Layer 0 -> dw_min:9.9514e-01  dw_max:1.0055e+00 lr:1.0000e-02
2023-03-30 21:44:31,477 ADAM: Layer 1 -> dw_min:9.9205e-01  dw_max:1.0063e+00 lr:1.0000e-02
2023-03-30 21:44:31,477 ADAM: Layer 2 -> dw_min:9.9054e-01  dw_max:1.0123e+00 lr:1.0000e-02
2023-03-30 21:44:31,478 ADAM: Layer 3 -> dw_min:9.9349e-01  dw_max:1.0054e+00 lr:1.0000e-02
2023-03-30 21:44:31,559 			Learning rate: weights:   1.000e-02    
2023-03-30 21:44:31,560 			Last test performance: 64.39%
2023-03-30 21:44:31,560 ----------------
2023-03-30 21:44:43,298   20  =>  76   		Training 486 pattern with 60.83% 	Forward time: 	11.51 sec
2023-03-30 21:44:43,298 			Loss:    8.648e-01    			Backward time: 	 0.22 sec 
2023-03-30 21:44:43,298 ADAM: Layer 0 -> dw_min:9.9495e-01  dw_max:1.0059e+00 lr:1.0000e-02
2023-03-30 21:44:43,298 ADAM: Layer 1 -> dw_min:9.9219e-01  dw_max:1.0062e+00 lr:1.0000e-02
2023-03-30 21:44:43,298 ADAM: Layer 2 -> dw_min:9.8881e-01  dw_max:1.0115e+00 lr:1.0000e-02
2023-03-30 21:44:43,298 ADAM: Layer 3 -> dw_min:9.9325e-01  dw_max:1.0057e+00 lr:1.0000e-02
2023-03-30 21:44:43,331 			Learning rate: weights:   1.000e-02    
2023-03-30 21:44:43,331 			Last test performance: 64.39%
2023-03-30 21:44:43,331 ----------------
2023-03-30 21:44:55,326   20  =>  77   		Training 486 pattern with 66.04% 	Forward time: 	11.77 sec
2023-03-30 21:44:55,326 			Loss:    7.619e-01    			Backward time: 	 0.22 sec 
2023-03-30 21:44:55,326 ADAM: Layer 0 -> dw_min:9.9469e-01  dw_max:1.0060e+00 lr:1.0000e-02
2023-03-30 21:44:55,327 ADAM: Layer 1 -> dw_min:9.9254e-01  dw_max:1.0062e+00 lr:1.0000e-02
2023-03-30 21:44:55,327 ADAM: Layer 2 -> dw_min:9.8919e-01  dw_max:1.0101e+00 lr:1.0000e-02
2023-03-30 21:44:55,327 ADAM: Layer 3 -> dw_min:9.9437e-01  dw_max:1.0055e+00 lr:1.0000e-02
2023-03-30 21:44:55,409 			Learning rate: weights:   1.000e-02    
2023-03-30 21:44:55,409 			Last test performance: 64.39%
2023-03-30 21:44:55,409 ----------------
2023-03-30 21:45:07,019   20  =>  78   		Training 486 pattern with 65.83% 	Forward time: 	11.38 sec
2023-03-30 21:45:07,019 			Loss:    7.715e-01    			Backward time: 	 0.22 sec 
2023-03-30 21:45:07,019 ADAM: Layer 0 -> dw_min:9.9510e-01  dw_max:1.0058e+00 lr:1.0000e-02
2023-03-30 21:45:07,019 ADAM: Layer 1 -> dw_min:9.9249e-01  dw_max:1.0061e+00 lr:1.0000e-02
2023-03-30 21:45:07,019 ADAM: Layer 2 -> dw_min:9.8930e-01  dw_max:1.0117e+00 lr:1.0000e-02
2023-03-30 21:45:07,019 ADAM: Layer 3 -> dw_min:9.9435e-01  dw_max:1.0060e+00 lr:1.0000e-02
2023-03-30 21:45:07,098 			Learning rate: weights:   1.000e-02    
2023-03-30 21:45:07,098 			Last test performance: 64.39%
2023-03-30 21:45:07,098 ----------------
2023-03-30 21:45:19,221   20  =>  79   		Training 486 pattern with 65.42% 	Forward time: 	11.90 sec
2023-03-30 21:45:19,221 			Loss:    8.465e-01    			Backward time: 	 0.22 sec 
2023-03-30 21:45:19,222 ADAM: Layer 0 -> dw_min:9.9527e-01  dw_max:1.0056e+00 lr:1.0000e-02
2023-03-30 21:45:19,222 ADAM: Layer 1 -> dw_min:9.9173e-01  dw_max:1.0065e+00 lr:1.0000e-02
2023-03-30 21:45:19,222 ADAM: Layer 2 -> dw_min:9.8798e-01  dw_max:1.0113e+00 lr:1.0000e-02
2023-03-30 21:45:19,222 ADAM: Layer 3 -> dw_min:9.9432e-01  dw_max:1.0052e+00 lr:1.0000e-02
2023-03-30 21:45:19,416 			Learning rate: weights:   1.000e-02    
2023-03-30 21:45:19,416 			Last test performance: 64.39%
2023-03-30 21:45:19,416 ----------------
2023-03-30 21:45:31,448   20  =>  80   		Training 486 pattern with 64.58% 	Forward time: 	11.80 sec
2023-03-30 21:45:31,449 			Loss:    8.210e-01    			Backward time: 	 0.22 sec 
2023-03-30 21:45:31,449 ADAM: Layer 0 -> dw_min:9.9544e-01  dw_max:1.0054e+00 lr:1.0000e-02
2023-03-30 21:45:31,449 ADAM: Layer 1 -> dw_min:9.9353e-01  dw_max:1.0066e+00 lr:1.0000e-02
2023-03-30 21:45:31,449 ADAM: Layer 2 -> dw_min:9.8730e-01  dw_max:1.0138e+00 lr:1.0000e-02
2023-03-30 21:45:31,449 ADAM: Layer 3 -> dw_min:9.9484e-01  dw_max:1.0047e+00 lr:1.0000e-02
2023-03-30 21:45:31,552 			Learning rate: weights:   1.000e-02    
2023-03-30 21:45:31,552 			Last test performance: 64.39%
2023-03-30 21:45:31,552 ----------------
2023-03-30 21:45:43,408   20  =>  81   		Training 486 pattern with 62.29% 	Forward time: 	11.63 sec
2023-03-30 21:45:43,408 			Loss:    8.854e-01    			Backward time: 	 0.22 sec 
2023-03-30 21:45:43,408 ADAM: Layer 0 -> dw_min:9.9592e-01  dw_max:1.0059e+00 lr:1.0000e-02
2023-03-30 21:45:43,408 ADAM: Layer 1 -> dw_min:9.9306e-01  dw_max:1.0063e+00 lr:1.0000e-02
2023-03-30 21:45:43,409 ADAM: Layer 2 -> dw_min:9.8780e-01  dw_max:1.0127e+00 lr:1.0000e-02
2023-03-30 21:45:43,409 ADAM: Layer 3 -> dw_min:9.9443e-01  dw_max:1.0052e+00 lr:1.0000e-02
2023-03-30 21:45:43,491 			Learning rate: weights:   1.000e-02    
2023-03-30 21:45:43,491 			Last test performance: 64.39%
2023-03-30 21:45:43,491 ----------------
2023-03-30 21:45:55,833   20  =>  82   		Training 486 pattern with 62.08% 	Forward time: 	12.11 sec
2023-03-30 21:45:55,833 			Loss:    9.063e-01    			Backward time: 	 0.22 sec 
2023-03-30 21:45:55,833 ADAM: Layer 0 -> dw_min:9.9563e-01  dw_max:1.0061e+00 lr:1.0000e-02
2023-03-30 21:45:55,833 ADAM: Layer 1 -> dw_min:9.9231e-01  dw_max:1.0066e+00 lr:1.0000e-02
2023-03-30 21:45:55,833 ADAM: Layer 2 -> dw_min:9.8713e-01  dw_max:1.0116e+00 lr:1.0000e-02
2023-03-30 21:45:55,833 ADAM: Layer 3 -> dw_min:9.9297e-01  dw_max:1.0046e+00 lr:1.0000e-02
2023-03-30 21:45:55,883 			Learning rate: weights:   1.000e-02    
2023-03-30 21:45:55,883 			Last test performance: 64.39%
2023-03-30 21:45:55,884 ----------------
2023-03-30 21:46:07,944   20  =>  83   		Training 486 pattern with 61.88% 	Forward time: 	11.83 sec
2023-03-30 21:46:07,944 			Loss:    8.874e-01    			Backward time: 	 0.22 sec 
2023-03-30 21:46:07,944 ADAM: Layer 0 -> dw_min:9.9471e-01  dw_max:1.0068e+00 lr:1.0000e-02
2023-03-30 21:46:07,945 ADAM: Layer 1 -> dw_min:9.9040e-01  dw_max:1.0079e+00 lr:1.0000e-02
2023-03-30 21:46:07,945 ADAM: Layer 2 -> dw_min:9.8736e-01  dw_max:1.0105e+00 lr:1.0000e-02
2023-03-30 21:46:07,945 ADAM: Layer 3 -> dw_min:9.9313e-01  dw_max:1.0045e+00 lr:1.0000e-02
2023-03-30 21:46:07,970 			Learning rate: weights:   1.000e-02    
2023-03-30 21:46:07,970 			Last test performance: 64.39%
2023-03-30 21:46:07,970 ----------------
2023-03-30 21:46:20,104   20  =>  84   		Training 486 pattern with 67.29% 	Forward time: 	11.91 sec
2023-03-30 21:46:20,104 			Loss:    8.049e-01    			Backward time: 	 0.22 sec 
2023-03-30 21:46:20,104 ADAM: Layer 0 -> dw_min:9.9502e-01  dw_max:1.0066e+00 lr:1.0000e-02
2023-03-30 21:46:20,104 ADAM: Layer 1 -> dw_min:9.9043e-01  dw_max:1.0066e+00 lr:1.0000e-02
2023-03-30 21:46:20,104 ADAM: Layer 2 -> dw_min:9.8725e-01  dw_max:1.0130e+00 lr:1.0000e-02
2023-03-30 21:46:20,105 ADAM: Layer 3 -> dw_min:9.9357e-01  dw_max:1.0048e+00 lr:1.0000e-02
2023-03-30 21:46:20,213 			Learning rate: weights:   1.000e-02    
2023-03-30 21:46:20,214 			Last test performance: 64.39%
2023-03-30 21:46:20,214 ----------------
2023-03-30 21:46:32,645   20  =>  85   		Training 486 pattern with 68.12% 	Forward time: 	12.20 sec
2023-03-30 21:46:32,645 			Loss:    8.093e-01    			Backward time: 	 0.22 sec 
2023-03-30 21:46:32,646 ADAM: Layer 0 -> dw_min:9.9483e-01  dw_max:1.0072e+00 lr:1.0000e-02
2023-03-30 21:46:32,646 ADAM: Layer 1 -> dw_min:9.9021e-01  dw_max:1.0077e+00 lr:1.0000e-02
2023-03-30 21:46:32,646 ADAM: Layer 2 -> dw_min:9.8854e-01  dw_max:1.0124e+00 lr:1.0000e-02
2023-03-30 21:46:32,646 ADAM: Layer 3 -> dw_min:9.9241e-01  dw_max:1.0071e+00 lr:1.0000e-02
2023-03-30 21:46:32,730 			Learning rate: weights:   1.000e-02    
2023-03-30 21:46:32,730 			Last test performance: 64.39%
2023-03-30 21:46:32,730 ----------------
2023-03-30 21:46:44,566   20  =>  86   		Training 486 pattern with 62.29% 	Forward time: 	11.61 sec
2023-03-30 21:46:44,566 			Loss:    8.866e-01    			Backward time: 	 0.22 sec 
2023-03-30 21:46:44,566 ADAM: Layer 0 -> dw_min:9.9525e-01  dw_max:1.0072e+00 lr:1.0000e-02
2023-03-30 21:46:44,567 ADAM: Layer 1 -> dw_min:9.9071e-01  dw_max:1.0076e+00 lr:1.0000e-02
2023-03-30 21:46:44,567 ADAM: Layer 2 -> dw_min:9.8901e-01  dw_max:1.0138e+00 lr:1.0000e-02
2023-03-30 21:46:44,567 ADAM: Layer 3 -> dw_min:9.9290e-01  dw_max:1.0072e+00 lr:1.0000e-02
2023-03-30 21:46:44,601 			Learning rate: weights:   1.000e-02    
2023-03-30 21:46:44,601 			Last test performance: 64.39%
2023-03-30 21:46:44,601 ----------------
2023-03-30 21:46:56,748   20  =>  87   		Training 486 pattern with 62.08% 	Forward time: 	11.92 sec
2023-03-30 21:46:56,749 			Loss:    8.862e-01    			Backward time: 	 0.22 sec 
2023-03-30 21:46:56,749 ADAM: Layer 0 -> dw_min:9.9500e-01  dw_max:1.0078e+00 lr:1.0000e-02
2023-03-30 21:46:56,749 ADAM: Layer 1 -> dw_min:9.9070e-01  dw_max:1.0069e+00 lr:1.0000e-02
2023-03-30 21:46:56,749 ADAM: Layer 2 -> dw_min:9.8789e-01  dw_max:1.0128e+00 lr:1.0000e-02
2023-03-30 21:46:56,749 ADAM: Layer 3 -> dw_min:9.9302e-01  dw_max:1.0062e+00 lr:1.0000e-02
2023-03-30 21:46:56,827 			Learning rate: weights:   1.000e-02    
2023-03-30 21:46:56,827 			Last test performance: 64.39%
2023-03-30 21:46:56,827 ----------------
2023-03-30 21:47:08,949   20  =>  88   		Training 486 pattern with 68.33% 	Forward time: 	11.89 sec
2023-03-30 21:47:08,949 			Loss:    7.602e-01    			Backward time: 	 0.22 sec 
2023-03-30 21:47:08,949 ADAM: Layer 0 -> dw_min:9.9507e-01  dw_max:1.0075e+00 lr:1.0000e-02
2023-03-30 21:47:08,949 ADAM: Layer 1 -> dw_min:9.9117e-01  dw_max:1.0071e+00 lr:1.0000e-02
2023-03-30 21:47:08,950 ADAM: Layer 2 -> dw_min:9.8785e-01  dw_max:1.0153e+00 lr:1.0000e-02
2023-03-30 21:47:08,950 ADAM: Layer 3 -> dw_min:9.9333e-01  dw_max:1.0064e+00 lr:1.0000e-02
2023-03-30 21:47:09,034 			Learning rate: weights:   1.000e-02    
2023-03-30 21:47:09,035 			Last test performance: 64.39%
2023-03-30 21:47:09,035 ----------------
2023-03-30 21:47:21,070   20  =>  89   		Training 486 pattern with 66.67% 	Forward time: 	11.81 sec
2023-03-30 21:47:21,070 			Loss:    8.140e-01    			Backward time: 	 0.22 sec 
2023-03-30 21:47:21,070 ADAM: Layer 0 -> dw_min:9.9529e-01  dw_max:1.0066e+00 lr:1.0000e-02
2023-03-30 21:47:21,071 ADAM: Layer 1 -> dw_min:9.9052e-01  dw_max:1.0081e+00 lr:1.0000e-02
2023-03-30 21:47:21,071 ADAM: Layer 2 -> dw_min:9.8841e-01  dw_max:1.0143e+00 lr:1.0000e-02
2023-03-30 21:47:21,071 ADAM: Layer 3 -> dw_min:9.9383e-01  dw_max:1.0064e+00 lr:1.0000e-02
2023-03-30 21:47:21,157 			Learning rate: weights:   1.000e-02    
2023-03-30 21:47:21,157 			Last test performance: 64.39%
2023-03-30 21:47:21,157 ----------------
2023-03-30 21:47:33,368   20  =>  90   		Training 486 pattern with 64.79% 	Forward time: 	11.98 sec
2023-03-30 21:47:33,368 			Loss:    8.257e-01    			Backward time: 	 0.22 sec 
2023-03-30 21:47:33,369 ADAM: Layer 0 -> dw_min:9.9523e-01  dw_max:1.0054e+00 lr:1.0000e-02
2023-03-30 21:47:33,369 ADAM: Layer 1 -> dw_min:9.9003e-01  dw_max:1.0087e+00 lr:1.0000e-02
2023-03-30 21:47:33,369 ADAM: Layer 2 -> dw_min:9.8826e-01  dw_max:1.0144e+00 lr:1.0000e-02
2023-03-30 21:47:33,369 ADAM: Layer 3 -> dw_min:9.9377e-01  dw_max:1.0065e+00 lr:1.0000e-02
2023-03-30 21:47:33,396 			Learning rate: weights:   1.000e-02    
2023-03-30 21:47:33,396 			Last test performance: 64.39%
2023-03-30 21:47:33,396 ----------------
2023-03-30 21:47:45,526   20  =>  91   		Training 486 pattern with 61.88% 	Forward time: 	11.90 sec
2023-03-30 21:47:45,526 			Loss:    9.045e-01    			Backward time: 	 0.22 sec 
2023-03-30 21:47:45,526 ADAM: Layer 0 -> dw_min:9.9571e-01  dw_max:1.0047e+00 lr:1.0000e-02
2023-03-30 21:47:45,527 ADAM: Layer 1 -> dw_min:9.8981e-01  dw_max:1.0090e+00 lr:1.0000e-02
2023-03-30 21:47:45,527 ADAM: Layer 2 -> dw_min:9.8693e-01  dw_max:1.0131e+00 lr:1.0000e-02
2023-03-30 21:47:45,527 ADAM: Layer 3 -> dw_min:9.9380e-01  dw_max:1.0066e+00 lr:1.0000e-02
2023-03-30 21:47:45,610 			Learning rate: weights:   1.000e-02    
2023-03-30 21:47:45,610 			Last test performance: 64.39%
2023-03-30 21:47:45,610 ----------------
2023-03-30 21:47:57,324   20  =>  92   		Training 486 pattern with 65.21% 	Forward time: 	11.49 sec
2023-03-30 21:47:57,324 			Loss:    8.634e-01    			Backward time: 	 0.22 sec 
2023-03-30 21:47:57,325 ADAM: Layer 0 -> dw_min:9.9518e-01  dw_max:1.0045e+00 lr:1.0000e-02
2023-03-30 21:47:57,325 ADAM: Layer 1 -> dw_min:9.9173e-01  dw_max:1.0081e+00 lr:1.0000e-02
2023-03-30 21:47:57,325 ADAM: Layer 2 -> dw_min:9.8513e-01  dw_max:1.0121e+00 lr:1.0000e-02
2023-03-30 21:47:57,325 ADAM: Layer 3 -> dw_min:9.9385e-01  dw_max:1.0059e+00 lr:1.0000e-02
2023-03-30 21:47:57,350 			Learning rate: weights:   1.000e-02    
2023-03-30 21:47:57,350 			Last test performance: 64.39%
2023-03-30 21:47:57,350 ----------------
2023-03-30 21:48:09,411   20  =>  93   		Training 486 pattern with 65.21% 	Forward time: 	11.83 sec
2023-03-30 21:48:09,412 			Loss:    7.922e-01    			Backward time: 	 0.22 sec 
2023-03-30 21:48:09,412 ADAM: Layer 0 -> dw_min:9.9563e-01  dw_max:1.0034e+00 lr:1.0000e-02
2023-03-30 21:48:09,412 ADAM: Layer 1 -> dw_min:9.9332e-01  dw_max:1.0064e+00 lr:1.0000e-02
2023-03-30 21:48:09,412 ADAM: Layer 2 -> dw_min:9.8631e-01  dw_max:1.0103e+00 lr:1.0000e-02
2023-03-30 21:48:09,412 ADAM: Layer 3 -> dw_min:9.9472e-01  dw_max:1.0064e+00 lr:1.0000e-02
2023-03-30 21:48:09,513 			Learning rate: weights:   1.000e-02    
2023-03-30 21:48:09,513 			Last test performance: 64.39%
2023-03-30 21:48:09,513 ----------------
2023-03-30 21:48:21,589   20  =>  94   		Training 486 pattern with 62.71% 	Forward time: 	11.85 sec
2023-03-30 21:48:21,589 			Loss:    8.810e-01    			Backward time: 	 0.22 sec 
2023-03-30 21:48:21,589 ADAM: Layer 0 -> dw_min:9.9597e-01  dw_max:1.0033e+00 lr:1.0000e-02
2023-03-30 21:48:21,589 ADAM: Layer 1 -> dw_min:9.9381e-01  dw_max:1.0061e+00 lr:1.0000e-02
2023-03-30 21:48:21,589 ADAM: Layer 2 -> dw_min:9.8598e-01  dw_max:1.0102e+00 lr:1.0000e-02
2023-03-30 21:48:21,590 ADAM: Layer 3 -> dw_min:9.9437e-01  dw_max:1.0059e+00 lr:1.0000e-02
2023-03-30 21:48:21,615 			Learning rate: weights:   1.000e-02    
2023-03-30 21:48:21,615 			Last test performance: 64.39%
2023-03-30 21:48:21,615 ----------------
2023-03-30 21:48:33,356   20  =>  95   		Training 486 pattern with 65.42% 	Forward time: 	11.51 sec
2023-03-30 21:48:33,356 			Loss:    8.139e-01    			Backward time: 	 0.22 sec 
2023-03-30 21:48:33,356 ADAM: Layer 0 -> dw_min:9.9552e-01  dw_max:1.0029e+00 lr:1.0000e-02
2023-03-30 21:48:33,356 ADAM: Layer 1 -> dw_min:9.9387e-01  dw_max:1.0061e+00 lr:1.0000e-02
2023-03-30 21:48:33,357 ADAM: Layer 2 -> dw_min:9.8755e-01  dw_max:1.0106e+00 lr:1.0000e-02
2023-03-30 21:48:33,357 ADAM: Layer 3 -> dw_min:9.9450e-01  dw_max:1.0055e+00 lr:1.0000e-02
2023-03-30 21:48:33,389 			Learning rate: weights:   1.000e-02    
2023-03-30 21:48:33,389 			Last test performance: 64.39%
2023-03-30 21:48:33,389 ----------------
2023-03-30 21:48:45,512   20  =>  96   		Training 486 pattern with 63.12% 	Forward time: 	11.90 sec
2023-03-30 21:48:45,512 			Loss:    8.677e-01    			Backward time: 	 0.22 sec 
2023-03-30 21:48:45,512 ADAM: Layer 0 -> dw_min:9.9593e-01  dw_max:1.0030e+00 lr:1.0000e-02
2023-03-30 21:48:45,512 ADAM: Layer 1 -> dw_min:9.9398e-01  dw_max:1.0062e+00 lr:1.0000e-02
2023-03-30 21:48:45,512 ADAM: Layer 2 -> dw_min:9.8744e-01  dw_max:1.0116e+00 lr:1.0000e-02
2023-03-30 21:48:45,512 ADAM: Layer 3 -> dw_min:9.9492e-01  dw_max:1.0050e+00 lr:1.0000e-02
2023-03-30 21:48:45,537 			Learning rate: weights:   1.000e-02    
2023-03-30 21:48:45,537 			Last test performance: 64.39%
2023-03-30 21:48:45,537 ----------------
2023-03-30 21:48:57,759   20  =>  97   		Training 486 pattern with 66.46% 	Forward time: 	11.99 sec
2023-03-30 21:48:57,759 			Loss:    8.194e-01    			Backward time: 	 0.22 sec 
2023-03-30 21:48:57,759 ADAM: Layer 0 -> dw_min:9.9571e-01  dw_max:1.0032e+00 lr:1.0000e-02
2023-03-30 21:48:57,759 ADAM: Layer 1 -> dw_min:9.9380e-01  dw_max:1.0057e+00 lr:1.0000e-02
2023-03-30 21:48:57,760 ADAM: Layer 2 -> dw_min:9.8927e-01  dw_max:1.0112e+00 lr:1.0000e-02
2023-03-30 21:48:57,760 ADAM: Layer 3 -> dw_min:9.9515e-01  dw_max:1.0045e+00 lr:1.0000e-02
2023-03-30 21:48:57,920 			Learning rate: weights:   1.000e-02    
2023-03-30 21:48:57,920 			Last test performance: 64.39%
2023-03-30 21:48:57,920 ----------------
2023-03-30 21:49:10,131   20  =>  98   		Training 486 pattern with 60.00% 	Forward time: 	11.98 sec
2023-03-30 21:49:10,131 			Loss:    8.724e-01    			Backward time: 	 0.22 sec 
2023-03-30 21:49:10,131 ADAM: Layer 0 -> dw_min:9.9576e-01  dw_max:1.0036e+00 lr:1.0000e-02
2023-03-30 21:49:10,131 ADAM: Layer 1 -> dw_min:9.9275e-01  dw_max:1.0067e+00 lr:1.0000e-02
2023-03-30 21:49:10,132 ADAM: Layer 2 -> dw_min:9.8958e-01  dw_max:1.0117e+00 lr:1.0000e-02
2023-03-30 21:49:10,132 ADAM: Layer 3 -> dw_min:9.9483e-01  dw_max:1.0058e+00 lr:1.0000e-02
2023-03-30 21:49:10,187 			Learning rate: weights:   1.000e-02    
2023-03-30 21:49:10,187 			Last test performance: 64.39%
2023-03-30 21:49:10,187 ----------------
2023-03-30 21:49:22,114   20  =>  99   		Training 486 pattern with 66.46% 	Forward time: 	11.70 sec
2023-03-30 21:49:22,114 			Loss:    7.910e-01    			Backward time: 	 0.22 sec 
2023-03-30 21:49:22,114 ADAM: Layer 0 -> dw_min:9.9558e-01  dw_max:1.0041e+00 lr:1.0000e-02
2023-03-30 21:49:22,115 ADAM: Layer 1 -> dw_min:9.9189e-01  dw_max:1.0061e+00 lr:1.0000e-02
2023-03-30 21:49:22,115 ADAM: Layer 2 -> dw_min:9.8845e-01  dw_max:1.0111e+00 lr:1.0000e-02
2023-03-30 21:49:22,115 ADAM: Layer 3 -> dw_min:9.9546e-01  dw_max:1.0051e+00 lr:1.0000e-02
2023-03-30 21:49:22,218 			Learning rate: weights:   1.000e-02    
2023-03-30 21:49:22,218 			Last test performance: 64.39%
2023-03-30 21:49:22,218 ----------------
2023-03-30 21:49:34,450   20  => 100   		Training 486 pattern with 64.58% 	Forward time: 	12.00 sec
2023-03-30 21:49:34,450 			Loss:    8.582e-01    			Backward time: 	 0.22 sec 
2023-03-30 21:49:34,450 ADAM: Layer 0 -> dw_min:9.9609e-01  dw_max:1.0036e+00 lr:1.0000e-02
2023-03-30 21:49:34,451 ADAM: Layer 1 -> dw_min:9.9173e-01  dw_max:1.0055e+00 lr:1.0000e-02
2023-03-30 21:49:34,451 ADAM: Layer 2 -> dw_min:9.8798e-01  dw_max:1.0113e+00 lr:1.0000e-02
2023-03-30 21:49:34,451 ADAM: Layer 3 -> dw_min:9.9556e-01  dw_max:1.0057e+00 lr:1.0000e-02
2023-03-30 21:49:34,512 			Learning rate: weights:   1.000e-02    
2023-03-30 21:49:34,512 			Last test performance: 64.39%
2023-03-30 21:49:34,512 ----------------
2023-03-30 21:49:46,496   20  => 101   		Training 486 pattern with 62.92% 	Forward time: 	11.76 sec
2023-03-30 21:49:46,496 			Loss:    8.511e-01    			Backward time: 	 0.22 sec 
2023-03-30 21:49:46,497 ADAM: Layer 0 -> dw_min:9.9600e-01  dw_max:1.0035e+00 lr:1.0000e-02
2023-03-30 21:49:46,497 ADAM: Layer 1 -> dw_min:9.9036e-01  dw_max:1.0053e+00 lr:1.0000e-02
2023-03-30 21:49:46,497 ADAM: Layer 2 -> dw_min:9.8612e-01  dw_max:1.0118e+00 lr:1.0000e-02
2023-03-30 21:49:46,497 ADAM: Layer 3 -> dw_min:9.9528e-01  dw_max:1.0054e+00 lr:1.0000e-02
2023-03-30 21:49:46,522 			Learning rate: weights:   1.000e-02    
2023-03-30 21:49:46,522 			Last test performance: 64.39%
2023-03-30 21:49:46,522 ----------------
2023-03-30 21:49:58,544   20  => 102   		Training 486 pattern with 63.33% 	Forward time: 	11.79 sec
2023-03-30 21:49:58,544 			Loss:    9.000e-01    			Backward time: 	 0.22 sec 
2023-03-30 21:49:58,544 ADAM: Layer 0 -> dw_min:9.9601e-01  dw_max:1.0038e+00 lr:1.0000e-02
2023-03-30 21:49:58,544 ADAM: Layer 1 -> dw_min:9.9092e-01  dw_max:1.0053e+00 lr:1.0000e-02
2023-03-30 21:49:58,544 ADAM: Layer 2 -> dw_min:9.8586e-01  dw_max:1.0114e+00 lr:1.0000e-02
2023-03-30 21:49:58,544 ADAM: Layer 3 -> dw_min:9.9529e-01  dw_max:1.0053e+00 lr:1.0000e-02
2023-03-30 21:49:58,607 			Learning rate: weights:   1.000e-02    
2023-03-30 21:49:58,607 			Last test performance: 64.39%
2023-03-30 21:49:58,607 ----------------
2023-03-30 21:50:10,452   20  => 103   		Training 486 pattern with 67.08% 	Forward time: 	11.62 sec
2023-03-30 21:50:10,452 			Loss:    7.823e-01    			Backward time: 	 0.22 sec 
2023-03-30 21:50:10,453 ADAM: Layer 0 -> dw_min:9.9647e-01  dw_max:1.0041e+00 lr:1.0000e-02
2023-03-30 21:50:10,453 ADAM: Layer 1 -> dw_min:9.9215e-01  dw_max:1.0052e+00 lr:1.0000e-02
2023-03-30 21:50:10,453 ADAM: Layer 2 -> dw_min:9.8699e-01  dw_max:1.0094e+00 lr:1.0000e-02
2023-03-30 21:50:10,453 ADAM: Layer 3 -> dw_min:9.9549e-01  dw_max:1.0047e+00 lr:1.0000e-02
2023-03-30 21:50:10,482 			Learning rate: weights:   1.000e-02    
2023-03-30 21:50:10,482 			Last test performance: 64.39%
2023-03-30 21:50:10,482 ----------------
2023-03-30 21:50:12,619 
2023-03-30 21:50:12,619 Testing:
2023-03-30 21:50:13,245 		24 of 10000 with 87.50% 	 Time used:  0.63 sec
2023-03-30 21:50:13,859 		48 of 10000 with 72.92% 	 Time used:  0.61 sec
2023-03-30 21:50:14,528 		72 of 10000 with 68.06% 	 Time used:  0.67 sec
2023-03-30 21:50:15,109 		96 of 10000 with 68.75% 	 Time used:  0.58 sec
2023-03-30 21:50:15,768 		120 of 10000 with 69.17% 	 Time used:  0.66 sec
2023-03-30 21:50:16,339 		144 of 10000 with 68.75% 	 Time used:  0.57 sec
2023-03-30 21:50:16,926 		168 of 10000 with 67.86% 	 Time used:  0.59 sec
2023-03-30 21:50:17,509 		192 of 10000 with 67.19% 	 Time used:  0.58 sec
2023-03-30 21:50:18,061 		216 of 10000 with 68.52% 	 Time used:  0.55 sec
2023-03-30 21:50:18,649 		240 of 10000 with 66.25% 	 Time used:  0.59 sec
2023-03-30 21:50:19,306 		264 of 10000 with 65.15% 	 Time used:  0.66 sec
2023-03-30 21:50:19,961 		288 of 10000 with 64.58% 	 Time used:  0.65 sec
2023-03-30 21:50:20,565 		312 of 10000 with 64.42% 	 Time used:  0.60 sec
2023-03-30 21:50:21,188 		336 of 10000 with 63.99% 	 Time used:  0.62 sec
2023-03-30 21:50:21,759 		360 of 10000 with 64.44% 	 Time used:  0.57 sec
2023-03-30 21:50:22,302 		384 of 10000 with 64.84% 	 Time used:  0.54 sec
2023-03-30 21:50:22,906 		408 of 10000 with 64.95% 	 Time used:  0.60 sec
2023-03-30 21:50:23,554 		432 of 10000 with 63.89% 	 Time used:  0.65 sec
2023-03-30 21:50:24,125 		456 of 10000 with 63.60% 	 Time used:  0.57 sec
2023-03-30 21:50:24,692 		480 of 10000 with 63.33% 	 Time used:  0.57 sec
2023-03-30 21:50:25,299 		504 of 10000 with 64.29% 	 Time used:  0.61 sec
2023-03-30 21:50:25,866 		528 of 10000 with 64.02% 	 Time used:  0.57 sec
2023-03-30 21:50:26,416 		552 of 10000 with 63.95% 	 Time used:  0.55 sec
2023-03-30 21:50:27,015 		576 of 10000 with 64.06% 	 Time used:  0.60 sec
2023-03-30 21:50:27,583 		600 of 10000 with 64.33% 	 Time used:  0.57 sec
2023-03-30 21:50:28,201 		624 of 10000 with 65.06% 	 Time used:  0.62 sec
2023-03-30 21:50:28,739 		648 of 10000 with 65.12% 	 Time used:  0.54 sec
2023-03-30 21:50:29,357 		672 of 10000 with 65.48% 	 Time used:  0.62 sec
2023-03-30 21:50:29,907 		696 of 10000 with 65.23% 	 Time used:  0.55 sec
2023-03-30 21:50:30,454 		720 of 10000 with 65.97% 	 Time used:  0.55 sec
2023-03-30 21:50:31,058 		744 of 10000 with 65.86% 	 Time used:  0.60 sec
2023-03-30 21:50:31,620 		768 of 10000 with 66.28% 	 Time used:  0.56 sec
2023-03-30 21:50:32,199 		792 of 10000 with 66.41% 	 Time used:  0.58 sec
2023-03-30 21:50:32,758 		816 of 10000 with 66.30% 	 Time used:  0.56 sec
2023-03-30 21:50:33,301 		840 of 10000 with 66.67% 	 Time used:  0.54 sec
2023-03-30 21:50:33,916 		864 of 10000 with 66.90% 	 Time used:  0.61 sec
2023-03-30 21:50:34,538 		888 of 10000 with 67.00% 	 Time used:  0.62 sec
2023-03-30 21:50:35,180 		912 of 10000 with 66.89% 	 Time used:  0.64 sec
2023-03-30 21:50:35,819 		936 of 10000 with 66.67% 	 Time used:  0.64 sec
2023-03-30 21:50:36,450 		960 of 10000 with 66.77% 	 Time used:  0.63 sec
2023-03-30 21:50:37,084 		984 of 10000 with 66.97% 	 Time used:  0.63 sec
2023-03-30 21:50:37,682 		1008 of 10000 with 67.56% 	 Time used:  0.60 sec
2023-03-30 21:50:38,248 		1032 of 10000 with 67.54% 	 Time used:  0.56 sec
2023-03-30 21:50:38,824 		1056 of 10000 with 67.42% 	 Time used:  0.58 sec
2023-03-30 21:50:39,464 		1080 of 10000 with 67.22% 	 Time used:  0.64 sec
2023-03-30 21:50:40,020 		1104 of 10000 with 67.30% 	 Time used:  0.56 sec
2023-03-30 21:50:40,659 		1128 of 10000 with 67.20% 	 Time used:  0.64 sec
2023-03-30 21:50:41,236 		1152 of 10000 with 66.75% 	 Time used:  0.58 sec
2023-03-30 21:50:41,819 		1176 of 10000 with 66.75% 	 Time used:  0.58 sec
2023-03-30 21:50:42,423 		1200 of 10000 with 66.83% 	 Time used:  0.60 sec
2023-03-30 21:50:42,988 		1224 of 10000 with 66.91% 	 Time used:  0.57 sec
2023-03-30 21:50:43,597 		1248 of 10000 with 66.75% 	 Time used:  0.61 sec
2023-03-30 21:50:44,194 		1272 of 10000 with 66.51% 	 Time used:  0.60 sec
2023-03-30 21:50:44,769 		1296 of 10000 with 66.51% 	 Time used:  0.57 sec
2023-03-30 21:50:45,335 		1320 of 10000 with 66.44% 	 Time used:  0.57 sec
2023-03-30 21:50:45,901 		1344 of 10000 with 66.37% 	 Time used:  0.57 sec
2023-03-30 21:50:46,466 		1368 of 10000 with 66.52% 	 Time used:  0.56 sec
2023-03-30 21:50:47,064 		1392 of 10000 with 66.31% 	 Time used:  0.60 sec
2023-03-30 21:50:47,619 		1416 of 10000 with 66.53% 	 Time used:  0.55 sec
2023-03-30 21:50:48,146 		1440 of 10000 with 66.53% 	 Time used:  0.53 sec
2023-03-30 21:50:48,690 		1464 of 10000 with 66.60% 	 Time used:  0.54 sec
2023-03-30 21:50:49,307 		1488 of 10000 with 66.47% 	 Time used:  0.62 sec
2023-03-30 21:50:49,889 		1512 of 10000 with 66.40% 	 Time used:  0.58 sec
2023-03-30 21:50:50,485 		1536 of 10000 with 66.28% 	 Time used:  0.60 sec
2023-03-30 21:50:51,044 		1560 of 10000 with 66.09% 	 Time used:  0.56 sec
2023-03-30 21:50:51,657 		1584 of 10000 with 65.91% 	 Time used:  0.61 sec
2023-03-30 21:50:52,279 		1608 of 10000 with 65.80% 	 Time used:  0.62 sec
2023-03-30 21:50:52,866 		1632 of 10000 with 65.87% 	 Time used:  0.59 sec
2023-03-30 21:50:53,436 		1656 of 10000 with 66.12% 	 Time used:  0.57 sec
2023-03-30 21:50:54,062 		1680 of 10000 with 66.19% 	 Time used:  0.63 sec
2023-03-30 21:50:54,639 		1704 of 10000 with 66.14% 	 Time used:  0.58 sec
2023-03-30 21:50:55,212 		1728 of 10000 with 66.03% 	 Time used:  0.57 sec
2023-03-30 21:50:55,870 		1752 of 10000 with 66.04% 	 Time used:  0.66 sec
2023-03-30 21:50:56,457 		1776 of 10000 with 66.10% 	 Time used:  0.59 sec
2023-03-30 21:50:57,056 		1800 of 10000 with 66.11% 	 Time used:  0.60 sec
2023-03-30 21:50:57,593 		1824 of 10000 with 66.17% 	 Time used:  0.54 sec
2023-03-30 21:50:58,118 		1848 of 10000 with 66.07% 	 Time used:  0.52 sec
2023-03-30 21:50:58,728 		1872 of 10000 with 66.13% 	 Time used:  0.61 sec
2023-03-30 21:50:59,367 		1896 of 10000 with 66.24% 	 Time used:  0.64 sec
2023-03-30 21:50:59,938 		1920 of 10000 with 66.30% 	 Time used:  0.57 sec
2023-03-30 21:51:00,531 		1944 of 10000 with 66.15% 	 Time used:  0.59 sec
2023-03-30 21:51:01,061 		1968 of 10000 with 66.16% 	 Time used:  0.53 sec
2023-03-30 21:51:01,706 		1992 of 10000 with 66.27% 	 Time used:  0.64 sec
2023-03-30 21:51:02,300 		2016 of 10000 with 66.27% 	 Time used:  0.59 sec
2023-03-30 21:51:02,876 		2040 of 10000 with 66.18% 	 Time used:  0.58 sec
2023-03-30 21:51:03,500 		2064 of 10000 with 66.18% 	 Time used:  0.62 sec
2023-03-30 21:51:04,003 		2088 of 10000 with 66.04% 	 Time used:  0.50 sec
2023-03-30 21:51:04,634 		2112 of 10000 with 66.15% 	 Time used:  0.63 sec
2023-03-30 21:51:05,186 		2136 of 10000 with 66.15% 	 Time used:  0.55 sec
2023-03-30 21:51:05,773 		2160 of 10000 with 66.20% 	 Time used:  0.59 sec
2023-03-30 21:51:06,403 		2184 of 10000 with 66.21% 	 Time used:  0.63 sec
2023-03-30 21:51:06,952 		2208 of 10000 with 66.17% 	 Time used:  0.55 sec
2023-03-30 21:51:07,510 		2232 of 10000 with 66.04% 	 Time used:  0.56 sec
2023-03-30 21:51:08,117 		2256 of 10000 with 65.91% 	 Time used:  0.61 sec
2023-03-30 21:51:08,686 		2280 of 10000 with 65.96% 	 Time used:  0.57 sec
2023-03-30 21:51:09,276 		2304 of 10000 with 65.93% 	 Time used:  0.59 sec
2023-03-30 21:51:09,869 		2328 of 10000 with 65.81% 	 Time used:  0.59 sec
2023-03-30 21:51:10,438 		2352 of 10000 with 65.90% 	 Time used:  0.57 sec
2023-03-30 21:51:10,983 		2376 of 10000 with 65.91% 	 Time used:  0.55 sec
2023-03-30 21:51:11,645 		2400 of 10000 with 66.00% 	 Time used:  0.66 sec
2023-03-30 21:51:12,259 		2424 of 10000 with 65.88% 	 Time used:  0.61 sec
2023-03-30 21:51:12,843 		2448 of 10000 with 65.89% 	 Time used:  0.58 sec
2023-03-30 21:51:13,496 		2472 of 10000 with 66.06% 	 Time used:  0.65 sec
2023-03-30 21:51:14,095 		2496 of 10000 with 66.23% 	 Time used:  0.60 sec
2023-03-30 21:51:14,681 		2520 of 10000 with 66.11% 	 Time used:  0.59 sec
2023-03-30 21:51:15,271 		2544 of 10000 with 65.88% 	 Time used:  0.59 sec
2023-03-30 21:51:15,824 		2568 of 10000 with 65.97% 	 Time used:  0.55 sec
2023-03-30 21:51:16,383 		2592 of 10000 with 65.82% 	 Time used:  0.56 sec
2023-03-30 21:51:16,898 		2616 of 10000 with 65.75% 	 Time used:  0.51 sec
2023-03-30 21:51:17,478 		2640 of 10000 with 65.68% 	 Time used:  0.58 sec
2023-03-30 21:51:18,038 		2664 of 10000 with 65.54% 	 Time used:  0.56 sec
2023-03-30 21:51:18,592 		2688 of 10000 with 65.55% 	 Time used:  0.55 sec
2023-03-30 21:51:19,169 		2712 of 10000 with 65.41% 	 Time used:  0.58 sec
2023-03-30 21:51:19,710 		2736 of 10000 with 65.39% 	 Time used:  0.54 sec
2023-03-30 21:51:20,425 		2760 of 10000 with 65.36% 	 Time used:  0.72 sec
2023-03-30 21:51:21,017 		2784 of 10000 with 65.19% 	 Time used:  0.59 sec
2023-03-30 21:51:21,643 		2808 of 10000 with 65.21% 	 Time used:  0.63 sec
2023-03-30 21:51:22,163 		2832 of 10000 with 65.08% 	 Time used:  0.52 sec
2023-03-30 21:51:22,768 		2856 of 10000 with 64.95% 	 Time used:  0.60 sec
2023-03-30 21:51:23,312 		2880 of 10000 with 65.00% 	 Time used:  0.54 sec
2023-03-30 21:51:23,931 		2904 of 10000 with 65.05% 	 Time used:  0.62 sec
2023-03-30 21:51:24,486 		2928 of 10000 with 65.13% 	 Time used:  0.56 sec
2023-03-30 21:51:25,148 		2952 of 10000 with 65.24% 	 Time used:  0.66 sec
2023-03-30 21:51:25,698 		2976 of 10000 with 65.12% 	 Time used:  0.55 sec
2023-03-30 21:51:26,311 		3000 of 10000 with 65.00% 	 Time used:  0.61 sec
2023-03-30 21:51:26,913 		3024 of 10000 with 65.15% 	 Time used:  0.60 sec
2023-03-30 21:51:27,477 		3048 of 10000 with 65.12% 	 Time used:  0.56 sec
2023-03-30 21:51:28,053 		3072 of 10000 with 65.10% 	 Time used:  0.58 sec
2023-03-30 21:51:28,590 		3096 of 10000 with 64.99% 	 Time used:  0.54 sec
2023-03-30 21:51:29,203 		3120 of 10000 with 64.84% 	 Time used:  0.61 sec
2023-03-30 21:51:29,797 		3144 of 10000 with 64.92% 	 Time used:  0.59 sec
2023-03-30 21:51:30,379 		3168 of 10000 with 64.96% 	 Time used:  0.58 sec
2023-03-30 21:51:30,927 		3192 of 10000 with 64.88% 	 Time used:  0.55 sec
2023-03-30 21:51:31,495 		3216 of 10000 with 64.77% 	 Time used:  0.57 sec
2023-03-30 21:51:32,028 		3240 of 10000 with 64.72% 	 Time used:  0.53 sec
2023-03-30 21:51:32,582 		3264 of 10000 with 64.77% 	 Time used:  0.55 sec
2023-03-30 21:51:33,187 		3288 of 10000 with 64.75% 	 Time used:  0.60 sec
2023-03-30 21:51:33,772 		3312 of 10000 with 64.76% 	 Time used:  0.58 sec
2023-03-30 21:51:34,361 		3336 of 10000 with 64.69% 	 Time used:  0.59 sec
2023-03-30 21:51:34,972 		3360 of 10000 with 64.64% 	 Time used:  0.61 sec
2023-03-30 21:51:35,560 		3384 of 10000 with 64.66% 	 Time used:  0.59 sec
2023-03-30 21:51:36,131 		3408 of 10000 with 64.70% 	 Time used:  0.57 sec
2023-03-30 21:51:36,693 		3432 of 10000 with 64.57% 	 Time used:  0.56 sec
2023-03-30 21:51:37,240 		3456 of 10000 with 64.58% 	 Time used:  0.55 sec
2023-03-30 21:51:37,839 		3480 of 10000 with 64.66% 	 Time used:  0.60 sec
2023-03-30 21:51:38,416 		3504 of 10000 with 64.64% 	 Time used:  0.58 sec
2023-03-30 21:51:38,979 		3528 of 10000 with 64.60% 	 Time used:  0.56 sec
2023-03-30 21:51:39,532 		3552 of 10000 with 64.64% 	 Time used:  0.55 sec
2023-03-30 21:51:40,155 		3576 of 10000 with 64.63% 	 Time used:  0.62 sec
2023-03-30 21:51:40,842 		3600 of 10000 with 64.72% 	 Time used:  0.69 sec
2023-03-30 21:51:41,404 		3624 of 10000 with 64.65% 	 Time used:  0.56 sec
2023-03-30 21:51:41,991 		3648 of 10000 with 64.67% 	 Time used:  0.59 sec
2023-03-30 21:51:42,546 		3672 of 10000 with 64.71% 	 Time used:  0.55 sec
2023-03-30 21:51:43,066 		3696 of 10000 with 64.72% 	 Time used:  0.52 sec
2023-03-30 21:51:43,732 		3720 of 10000 with 64.68% 	 Time used:  0.67 sec
2023-03-30 21:51:44,438 		3744 of 10000 with 64.61% 	 Time used:  0.71 sec
2023-03-30 21:51:45,162 		3768 of 10000 with 64.65% 	 Time used:  0.72 sec
2023-03-30 21:51:45,750 		3792 of 10000 with 64.61% 	 Time used:  0.59 sec
2023-03-30 21:51:46,333 		3816 of 10000 with 64.65% 	 Time used:  0.58 sec
2023-03-30 21:51:46,898 		3840 of 10000 with 64.66% 	 Time used:  0.56 sec
2023-03-30 21:51:47,457 		3864 of 10000 with 64.62% 	 Time used:  0.56 sec
2023-03-30 21:51:48,036 		3888 of 10000 with 64.58% 	 Time used:  0.58 sec
2023-03-30 21:51:48,591 		3912 of 10000 with 64.52% 	 Time used:  0.55 sec
2023-03-30 21:51:49,171 		3936 of 10000 with 64.48% 	 Time used:  0.58 sec
2023-03-30 21:51:49,711 		3960 of 10000 with 64.49% 	 Time used:  0.54 sec
2023-03-30 21:51:50,302 		3984 of 10000 with 64.51% 	 Time used:  0.59 sec
2023-03-30 21:51:50,981 		4008 of 10000 with 64.50% 	 Time used:  0.68 sec
2023-03-30 21:51:51,524 		4032 of 10000 with 64.63% 	 Time used:  0.54 sec
2023-03-30 21:51:52,159 		4056 of 10000 with 64.62% 	 Time used:  0.63 sec
2023-03-30 21:51:52,774 		4080 of 10000 with 64.73% 	 Time used:  0.61 sec
2023-03-30 21:51:53,339 		4104 of 10000 with 64.69% 	 Time used:  0.57 sec
2023-03-30 21:51:53,961 		4128 of 10000 with 64.70% 	 Time used:  0.62 sec
2023-03-30 21:51:54,628 		4152 of 10000 with 64.72% 	 Time used:  0.67 sec
2023-03-30 21:51:55,250 		4176 of 10000 with 64.75% 	 Time used:  0.62 sec
2023-03-30 21:51:55,784 		4200 of 10000 with 64.83% 	 Time used:  0.53 sec
2023-03-30 21:51:56,343 		4224 of 10000 with 64.87% 	 Time used:  0.56 sec
2023-03-30 21:51:56,911 		4248 of 10000 with 64.88% 	 Time used:  0.57 sec
2023-03-30 21:51:57,511 		4272 of 10000 with 64.98% 	 Time used:  0.60 sec
2023-03-30 21:51:58,083 		4296 of 10000 with 64.92% 	 Time used:  0.57 sec
2023-03-30 21:51:58,632 		4320 of 10000 with 64.86% 	 Time used:  0.55 sec
2023-03-30 21:51:59,198 		4344 of 10000 with 64.87% 	 Time used:  0.57 sec
2023-03-30 21:51:59,835 		4368 of 10000 with 64.90% 	 Time used:  0.64 sec
2023-03-30 21:52:00,407 		4392 of 10000 with 64.94% 	 Time used:  0.57 sec
2023-03-30 21:52:00,997 		4416 of 10000 with 64.99% 	 Time used:  0.59 sec
2023-03-30 21:52:01,585 		4440 of 10000 with 65.05% 	 Time used:  0.59 sec
2023-03-30 21:52:02,190 		4464 of 10000 with 65.03% 	 Time used:  0.60 sec
2023-03-30 21:52:02,851 		4488 of 10000 with 65.02% 	 Time used:  0.66 sec
2023-03-30 21:52:03,447 		4512 of 10000 with 65.03% 	 Time used:  0.60 sec
2023-03-30 21:52:04,029 		4536 of 10000 with 64.99% 	 Time used:  0.58 sec
2023-03-30 21:52:04,680 		4560 of 10000 with 65.00% 	 Time used:  0.65 sec
2023-03-30 21:52:05,254 		4584 of 10000 with 64.99% 	 Time used:  0.57 sec
2023-03-30 21:52:05,826 		4608 of 10000 with 64.95% 	 Time used:  0.57 sec
2023-03-30 21:52:06,378 		4632 of 10000 with 64.92% 	 Time used:  0.55 sec
2023-03-30 21:52:06,968 		4656 of 10000 with 64.88% 	 Time used:  0.59 sec
2023-03-30 21:52:07,567 		4680 of 10000 with 64.98% 	 Time used:  0.60 sec
2023-03-30 21:52:08,156 		4704 of 10000 with 65.05% 	 Time used:  0.59 sec
2023-03-30 21:52:08,744 		4728 of 10000 with 65.06% 	 Time used:  0.59 sec
2023-03-30 21:52:09,294 		4752 of 10000 with 64.98% 	 Time used:  0.55 sec
2023-03-30 21:52:09,832 		4776 of 10000 with 65.03% 	 Time used:  0.54 sec
2023-03-30 21:52:10,416 		4800 of 10000 with 65.04% 	 Time used:  0.58 sec
2023-03-30 21:52:11,026 		4824 of 10000 with 65.07% 	 Time used:  0.61 sec
2023-03-30 21:52:11,634 		4848 of 10000 with 65.06% 	 Time used:  0.61 sec
2023-03-30 21:52:12,227 		4872 of 10000 with 65.13% 	 Time used:  0.59 sec
2023-03-30 21:52:12,823 		4896 of 10000 with 65.09% 	 Time used:  0.60 sec
2023-03-30 21:52:13,466 		4920 of 10000 with 65.16% 	 Time used:  0.64 sec
2023-03-30 21:52:14,099 		4944 of 10000 with 65.07% 	 Time used:  0.63 sec
2023-03-30 21:52:14,674 		4968 of 10000 with 65.04% 	 Time used:  0.57 sec
2023-03-30 21:52:15,299 		4992 of 10000 with 65.04% 	 Time used:  0.62 sec
2023-03-30 21:52:15,899 		5016 of 10000 with 65.05% 	 Time used:  0.60 sec
2023-03-30 21:52:16,433 		5040 of 10000 with 65.12% 	 Time used:  0.53 sec
2023-03-30 21:52:16,998 		5064 of 10000 with 65.11% 	 Time used:  0.56 sec
2023-03-30 21:52:17,563 		5088 of 10000 with 65.09% 	 Time used:  0.56 sec
2023-03-30 21:52:18,152 		5112 of 10000 with 65.02% 	 Time used:  0.59 sec
2023-03-30 21:52:18,773 		5136 of 10000 with 64.97% 	 Time used:  0.62 sec
2023-03-30 21:52:19,355 		5160 of 10000 with 64.98% 	 Time used:  0.58 sec
2023-03-30 21:52:19,905 		5184 of 10000 with 64.95% 	 Time used:  0.55 sec
2023-03-30 21:52:20,479 		5208 of 10000 with 64.90% 	 Time used:  0.57 sec
2023-03-30 21:52:21,104 		5232 of 10000 with 64.85% 	 Time used:  0.62 sec
2023-03-30 21:52:21,687 		5256 of 10000 with 64.86% 	 Time used:  0.58 sec
2023-03-30 21:52:22,289 		5280 of 10000 with 64.87% 	 Time used:  0.60 sec
2023-03-30 21:52:22,866 		5304 of 10000 with 64.86% 	 Time used:  0.58 sec
2023-03-30 21:52:23,444 		5328 of 10000 with 64.86% 	 Time used:  0.58 sec
2023-03-30 21:52:24,084 		5352 of 10000 with 64.76% 	 Time used:  0.64 sec
2023-03-30 21:52:24,671 		5376 of 10000 with 64.75% 	 Time used:  0.59 sec
2023-03-30 21:52:25,302 		5400 of 10000 with 64.76% 	 Time used:  0.63 sec
2023-03-30 21:52:25,856 		5424 of 10000 with 64.73% 	 Time used:  0.55 sec
2023-03-30 21:52:26,471 		5448 of 10000 with 64.65% 	 Time used:  0.61 sec
2023-03-30 21:52:27,164 		5472 of 10000 with 64.67% 	 Time used:  0.69 sec
2023-03-30 21:52:27,819 		5496 of 10000 with 64.67% 	 Time used:  0.65 sec
2023-03-30 21:52:28,381 		5520 of 10000 with 64.69% 	 Time used:  0.56 sec
2023-03-30 21:52:28,927 		5544 of 10000 with 64.65% 	 Time used:  0.55 sec
2023-03-30 21:52:29,563 		5568 of 10000 with 64.58% 	 Time used:  0.64 sec
2023-03-30 21:52:30,140 		5592 of 10000 with 64.61% 	 Time used:  0.58 sec
2023-03-30 21:52:30,724 		5616 of 10000 with 64.64% 	 Time used:  0.58 sec
2023-03-30 21:52:31,352 		5640 of 10000 with 64.61% 	 Time used:  0.63 sec
2023-03-30 21:52:31,991 		5664 of 10000 with 64.53% 	 Time used:  0.64 sec
2023-03-30 21:52:32,713 		5688 of 10000 with 64.57% 	 Time used:  0.72 sec
2023-03-30 21:52:33,313 		5712 of 10000 with 64.64% 	 Time used:  0.60 sec
2023-03-30 21:52:33,919 		5736 of 10000 with 64.68% 	 Time used:  0.61 sec
2023-03-30 21:52:34,509 		5760 of 10000 with 64.67% 	 Time used:  0.59 sec
2023-03-30 21:52:35,078 		5784 of 10000 with 64.70% 	 Time used:  0.57 sec
2023-03-30 21:52:35,633 		5808 of 10000 with 64.72% 	 Time used:  0.55 sec
2023-03-30 21:52:36,248 		5832 of 10000 with 64.68% 	 Time used:  0.61 sec
2023-03-30 21:52:36,966 		5856 of 10000 with 64.63% 	 Time used:  0.72 sec
2023-03-30 21:52:37,557 		5880 of 10000 with 64.63% 	 Time used:  0.59 sec
2023-03-30 21:52:38,115 		5904 of 10000 with 64.58% 	 Time used:  0.56 sec
2023-03-30 21:52:38,744 		5928 of 10000 with 64.54% 	 Time used:  0.63 sec
2023-03-30 21:52:39,299 		5952 of 10000 with 64.58% 	 Time used:  0.56 sec
2023-03-30 21:52:39,897 		5976 of 10000 with 64.61% 	 Time used:  0.60 sec
2023-03-30 21:52:40,491 		6000 of 10000 with 64.57% 	 Time used:  0.59 sec
2023-03-30 21:52:41,104 		6024 of 10000 with 64.56% 	 Time used:  0.61 sec
2023-03-30 21:52:41,668 		6048 of 10000 with 64.60% 	 Time used:  0.56 sec
2023-03-30 21:52:42,260 		6072 of 10000 with 64.59% 	 Time used:  0.59 sec
2023-03-30 21:52:42,829 		6096 of 10000 with 64.60% 	 Time used:  0.57 sec
2023-03-30 21:52:43,413 		6120 of 10000 with 64.69% 	 Time used:  0.58 sec
2023-03-30 21:52:44,015 		6144 of 10000 with 64.62% 	 Time used:  0.60 sec
2023-03-30 21:52:44,614 		6168 of 10000 with 64.58% 	 Time used:  0.60 sec
2023-03-30 21:52:45,214 		6192 of 10000 with 64.57% 	 Time used:  0.60 sec
2023-03-30 21:52:45,800 		6216 of 10000 with 64.62% 	 Time used:  0.59 sec
2023-03-30 21:52:46,529 		6240 of 10000 with 64.62% 	 Time used:  0.73 sec
2023-03-30 21:52:47,102 		6264 of 10000 with 64.66% 	 Time used:  0.57 sec
2023-03-30 21:52:47,700 		6288 of 10000 with 64.63% 	 Time used:  0.60 sec
2023-03-30 21:52:48,250 		6312 of 10000 with 64.67% 	 Time used:  0.55 sec
2023-03-30 21:52:48,813 		6336 of 10000 with 64.71% 	 Time used:  0.56 sec
2023-03-30 21:52:49,349 		6360 of 10000 with 64.78% 	 Time used:  0.54 sec
2023-03-30 21:52:49,968 		6384 of 10000 with 64.72% 	 Time used:  0.62 sec
2023-03-30 21:52:50,550 		6408 of 10000 with 64.72% 	 Time used:  0.58 sec
2023-03-30 21:52:51,103 		6432 of 10000 with 64.71% 	 Time used:  0.55 sec
2023-03-30 21:52:51,667 		6456 of 10000 with 64.71% 	 Time used:  0.56 sec
2023-03-30 21:52:52,308 		6480 of 10000 with 64.69% 	 Time used:  0.64 sec
2023-03-30 21:52:52,863 		6504 of 10000 with 64.70% 	 Time used:  0.56 sec
2023-03-30 21:52:53,441 		6528 of 10000 with 64.75% 	 Time used:  0.58 sec
2023-03-30 21:52:54,042 		6552 of 10000 with 64.79% 	 Time used:  0.60 sec
2023-03-30 21:52:54,708 		6576 of 10000 with 64.77% 	 Time used:  0.67 sec
2023-03-30 21:52:55,364 		6600 of 10000 with 64.74% 	 Time used:  0.66 sec
2023-03-30 21:52:55,985 		6624 of 10000 with 64.79% 	 Time used:  0.62 sec
2023-03-30 21:52:56,633 		6648 of 10000 with 64.77% 	 Time used:  0.65 sec
2023-03-30 21:52:57,173 		6672 of 10000 with 64.76% 	 Time used:  0.54 sec
2023-03-30 21:52:57,802 		6696 of 10000 with 64.71% 	 Time used:  0.63 sec
2023-03-30 21:52:58,361 		6720 of 10000 with 64.69% 	 Time used:  0.56 sec
2023-03-30 21:52:58,970 		6744 of 10000 with 64.69% 	 Time used:  0.61 sec
2023-03-30 21:52:59,563 		6768 of 10000 with 64.66% 	 Time used:  0.59 sec
2023-03-30 21:53:00,124 		6792 of 10000 with 64.63% 	 Time used:  0.56 sec
2023-03-30 21:53:00,670 		6816 of 10000 with 64.72% 	 Time used:  0.55 sec
2023-03-30 21:53:01,252 		6840 of 10000 with 64.74% 	 Time used:  0.58 sec
2023-03-30 21:53:01,802 		6864 of 10000 with 64.74% 	 Time used:  0.55 sec
2023-03-30 21:53:02,596 		6888 of 10000 with 64.74% 	 Time used:  0.79 sec
2023-03-30 21:53:03,209 		6912 of 10000 with 64.71% 	 Time used:  0.61 sec
2023-03-30 21:53:03,848 		6936 of 10000 with 64.68% 	 Time used:  0.64 sec
2023-03-30 21:53:04,499 		6960 of 10000 with 64.64% 	 Time used:  0.65 sec
2023-03-30 21:53:05,060 		6984 of 10000 with 64.55% 	 Time used:  0.56 sec
2023-03-30 21:53:05,676 		7008 of 10000 with 64.51% 	 Time used:  0.62 sec
2023-03-30 21:53:06,228 		7032 of 10000 with 64.52% 	 Time used:  0.55 sec
2023-03-30 21:53:06,744 		7056 of 10000 with 64.55% 	 Time used:  0.52 sec
2023-03-30 21:53:07,305 		7080 of 10000 with 64.62% 	 Time used:  0.56 sec
2023-03-30 21:53:07,877 		7104 of 10000 with 64.64% 	 Time used:  0.57 sec
2023-03-30 21:53:08,451 		7128 of 10000 with 64.63% 	 Time used:  0.57 sec
2023-03-30 21:53:09,050 		7152 of 10000 with 64.61% 	 Time used:  0.60 sec
2023-03-30 21:53:09,655 		7176 of 10000 with 64.67% 	 Time used:  0.61 sec
2023-03-30 21:53:10,214 		7200 of 10000 with 64.69% 	 Time used:  0.56 sec
2023-03-30 21:53:10,824 		7224 of 10000 with 64.70% 	 Time used:  0.61 sec
2023-03-30 21:53:11,449 		7248 of 10000 with 64.69% 	 Time used:  0.62 sec
2023-03-30 21:53:12,022 		7272 of 10000 with 64.71% 	 Time used:  0.57 sec
2023-03-30 21:53:12,613 		7296 of 10000 with 64.73% 	 Time used:  0.59 sec
2023-03-30 21:53:13,137 		7320 of 10000 with 64.75% 	 Time used:  0.52 sec
2023-03-30 21:53:13,708 		7344 of 10000 with 64.81% 	 Time used:  0.57 sec
2023-03-30 21:53:14,284 		7368 of 10000 with 64.82% 	 Time used:  0.58 sec
2023-03-30 21:53:14,873 		7392 of 10000 with 64.84% 	 Time used:  0.59 sec
2023-03-30 21:53:15,521 		7416 of 10000 with 64.78% 	 Time used:  0.65 sec
2023-03-30 21:53:16,097 		7440 of 10000 with 64.78% 	 Time used:  0.58 sec
2023-03-30 21:53:16,707 		7464 of 10000 with 64.72% 	 Time used:  0.61 sec
2023-03-30 21:53:17,298 		7488 of 10000 with 64.78% 	 Time used:  0.59 sec
2023-03-30 21:53:17,881 		7512 of 10000 with 64.76% 	 Time used:  0.58 sec
2023-03-30 21:53:18,448 		7536 of 10000 with 64.77% 	 Time used:  0.57 sec
2023-03-30 21:53:19,042 		7560 of 10000 with 64.74% 	 Time used:  0.59 sec
2023-03-30 21:53:19,644 		7584 of 10000 with 64.77% 	 Time used:  0.60 sec
2023-03-30 21:53:20,246 		7608 of 10000 with 64.79% 	 Time used:  0.60 sec
2023-03-30 21:53:20,789 		7632 of 10000 with 64.81% 	 Time used:  0.54 sec
2023-03-30 21:53:21,329 		7656 of 10000 with 64.84% 	 Time used:  0.54 sec
2023-03-30 21:53:21,890 		7680 of 10000 with 64.86% 	 Time used:  0.56 sec
2023-03-30 21:53:22,430 		7704 of 10000 with 64.89% 	 Time used:  0.54 sec
2023-03-30 21:53:23,072 		7728 of 10000 with 64.89% 	 Time used:  0.64 sec
2023-03-30 21:53:23,672 		7752 of 10000 with 64.86% 	 Time used:  0.60 sec
2023-03-30 21:53:24,287 		7776 of 10000 with 64.90% 	 Time used:  0.61 sec
2023-03-30 21:53:24,989 		7800 of 10000 with 64.90% 	 Time used:  0.70 sec
2023-03-30 21:53:25,553 		7824 of 10000 with 64.92% 	 Time used:  0.56 sec
2023-03-30 21:53:26,142 		7848 of 10000 with 64.91% 	 Time used:  0.59 sec
2023-03-30 21:53:26,817 		7872 of 10000 with 64.90% 	 Time used:  0.67 sec
2023-03-30 21:53:27,370 		7896 of 10000 with 64.89% 	 Time used:  0.55 sec
2023-03-30 21:53:27,973 		7920 of 10000 with 64.86% 	 Time used:  0.60 sec
2023-03-30 21:53:28,557 		7944 of 10000 with 64.83% 	 Time used:  0.58 sec
2023-03-30 21:53:29,100 		7968 of 10000 with 64.85% 	 Time used:  0.54 sec
2023-03-30 21:53:29,664 		7992 of 10000 with 64.79% 	 Time used:  0.56 sec
2023-03-30 21:53:30,202 		8016 of 10000 with 64.83% 	 Time used:  0.54 sec
2023-03-30 21:53:30,777 		8040 of 10000 with 64.84% 	 Time used:  0.58 sec
2023-03-30 21:53:31,349 		8064 of 10000 with 64.88% 	 Time used:  0.57 sec
2023-03-30 21:53:31,988 		8088 of 10000 with 64.86% 	 Time used:  0.64 sec
2023-03-30 21:53:32,571 		8112 of 10000 with 64.89% 	 Time used:  0.58 sec
2023-03-30 21:53:33,137 		8136 of 10000 with 64.84% 	 Time used:  0.57 sec
2023-03-30 21:53:33,757 		8160 of 10000 with 64.89% 	 Time used:  0.62 sec
2023-03-30 21:53:34,349 		8184 of 10000 with 64.87% 	 Time used:  0.59 sec
2023-03-30 21:53:34,937 		8208 of 10000 with 64.85% 	 Time used:  0.59 sec
2023-03-30 21:53:35,522 		8232 of 10000 with 64.84% 	 Time used:  0.58 sec
2023-03-30 21:53:36,242 		8256 of 10000 with 64.87% 	 Time used:  0.72 sec
2023-03-30 21:53:36,821 		8280 of 10000 with 64.87% 	 Time used:  0.58 sec
2023-03-30 21:53:37,480 		8304 of 10000 with 64.86% 	 Time used:  0.66 sec
2023-03-30 21:53:38,066 		8328 of 10000 with 64.81% 	 Time used:  0.59 sec
2023-03-30 21:53:38,719 		8352 of 10000 with 64.83% 	 Time used:  0.65 sec
2023-03-30 21:53:39,332 		8376 of 10000 with 64.84% 	 Time used:  0.61 sec
2023-03-30 21:53:39,989 		8400 of 10000 with 64.83% 	 Time used:  0.66 sec
2023-03-30 21:53:40,547 		8424 of 10000 with 64.84% 	 Time used:  0.56 sec
2023-03-30 21:53:41,122 		8448 of 10000 with 64.83% 	 Time used:  0.57 sec
2023-03-30 21:53:41,879 		8472 of 10000 with 64.78% 	 Time used:  0.76 sec
2023-03-30 21:53:42,491 		8496 of 10000 with 64.74% 	 Time used:  0.61 sec
2023-03-30 21:53:43,034 		8520 of 10000 with 64.79% 	 Time used:  0.54 sec
2023-03-30 21:53:43,652 		8544 of 10000 with 64.81% 	 Time used:  0.62 sec
2023-03-30 21:53:44,286 		8568 of 10000 with 64.83% 	 Time used:  0.63 sec
2023-03-30 21:53:44,834 		8592 of 10000 with 64.80% 	 Time used:  0.55 sec
2023-03-30 21:53:45,527 		8616 of 10000 with 64.81% 	 Time used:  0.69 sec
2023-03-30 21:53:46,183 		8640 of 10000 with 64.79% 	 Time used:  0.66 sec
2023-03-30 21:53:46,775 		8664 of 10000 with 64.80% 	 Time used:  0.59 sec
2023-03-30 21:53:47,383 		8688 of 10000 with 64.78% 	 Time used:  0.61 sec
2023-03-30 21:53:47,890 		8712 of 10000 with 64.78% 	 Time used:  0.51 sec
2023-03-30 21:53:48,558 		8736 of 10000 with 64.76% 	 Time used:  0.67 sec
2023-03-30 21:53:49,196 		8760 of 10000 with 64.74% 	 Time used:  0.64 sec
2023-03-30 21:53:49,826 		8784 of 10000 with 64.75% 	 Time used:  0.63 sec
2023-03-30 21:53:50,428 		8808 of 10000 with 64.78% 	 Time used:  0.60 sec
2023-03-30 21:53:51,032 		8832 of 10000 with 64.81% 	 Time used:  0.60 sec
2023-03-30 21:53:51,639 		8856 of 10000 with 64.81% 	 Time used:  0.61 sec
2023-03-30 21:53:52,191 		8880 of 10000 with 64.83% 	 Time used:  0.55 sec
2023-03-30 21:53:52,798 		8904 of 10000 with 64.84% 	 Time used:  0.61 sec
2023-03-30 21:53:53,350 		8928 of 10000 with 64.85% 	 Time used:  0.55 sec
2023-03-30 21:53:53,958 		8952 of 10000 with 64.82% 	 Time used:  0.61 sec
2023-03-30 21:53:54,538 		8976 of 10000 with 64.77% 	 Time used:  0.58 sec
2023-03-30 21:53:55,160 		9000 of 10000 with 64.79% 	 Time used:  0.62 sec
2023-03-30 21:53:55,725 		9024 of 10000 with 64.79% 	 Time used:  0.57 sec
2023-03-30 21:53:56,298 		9048 of 10000 with 64.79% 	 Time used:  0.57 sec
2023-03-30 21:53:56,892 		9072 of 10000 with 64.80% 	 Time used:  0.59 sec
2023-03-30 21:53:57,465 		9096 of 10000 with 64.85% 	 Time used:  0.57 sec
2023-03-30 21:53:58,037 		9120 of 10000 with 64.90% 	 Time used:  0.57 sec
2023-03-30 21:53:58,661 		9144 of 10000 with 64.90% 	 Time used:  0.62 sec
2023-03-30 21:53:59,194 		9168 of 10000 with 64.94% 	 Time used:  0.53 sec
2023-03-30 21:53:59,759 		9192 of 10000 with 64.96% 	 Time used:  0.56 sec
2023-03-30 21:54:00,395 		9216 of 10000 with 65.01% 	 Time used:  0.64 sec
2023-03-30 21:54:00,966 		9240 of 10000 with 64.99% 	 Time used:  0.57 sec
2023-03-30 21:54:01,829 		9264 of 10000 with 65.02% 	 Time used:  0.86 sec
2023-03-30 21:54:02,454 		9288 of 10000 with 65.04% 	 Time used:  0.63 sec
2023-03-30 21:54:03,102 		9312 of 10000 with 65.00% 	 Time used:  0.65 sec
2023-03-30 21:54:03,662 		9336 of 10000 with 65.05% 	 Time used:  0.56 sec
2023-03-30 21:54:04,297 		9360 of 10000 with 65.05% 	 Time used:  0.63 sec
2023-03-30 21:54:04,840 		9384 of 10000 with 65.05% 	 Time used:  0.54 sec
2023-03-30 21:54:05,497 		9408 of 10000 with 65.06% 	 Time used:  0.66 sec
2023-03-30 21:54:06,104 		9432 of 10000 with 65.02% 	 Time used:  0.61 sec
2023-03-30 21:54:06,720 		9456 of 10000 with 65.01% 	 Time used:  0.62 sec
2023-03-30 21:54:07,298 		9480 of 10000 with 65.04% 	 Time used:  0.58 sec
2023-03-30 21:54:07,861 		9504 of 10000 with 65.00% 	 Time used:  0.56 sec
2023-03-30 21:54:08,474 		9528 of 10000 with 65.02% 	 Time used:  0.61 sec
2023-03-30 21:54:08,976 		9552 of 10000 with 65.04% 	 Time used:  0.50 sec
2023-03-30 21:54:09,544 		9576 of 10000 with 65.08% 	 Time used:  0.57 sec
2023-03-30 21:54:10,113 		9600 of 10000 with 65.06% 	 Time used:  0.57 sec
2023-03-30 21:54:10,685 		9624 of 10000 with 65.05% 	 Time used:  0.57 sec
2023-03-30 21:54:11,221 		9648 of 10000 with 65.05% 	 Time used:  0.54 sec
2023-03-30 21:54:11,772 		9672 of 10000 with 65.05% 	 Time used:  0.55 sec
2023-03-30 21:54:12,416 		9696 of 10000 with 65.09% 	 Time used:  0.64 sec
2023-03-30 21:54:13,059 		9720 of 10000 with 65.13% 	 Time used:  0.64 sec
2023-03-30 21:54:13,677 		9744 of 10000 with 65.14% 	 Time used:  0.62 sec
2023-03-30 21:54:14,341 		9768 of 10000 with 65.11% 	 Time used:  0.66 sec
2023-03-30 21:54:14,927 		9792 of 10000 with 65.07% 	 Time used:  0.59 sec
2023-03-30 21:54:15,514 		9816 of 10000 with 65.08% 	 Time used:  0.59 sec
2023-03-30 21:54:16,110 		9840 of 10000 with 65.06% 	 Time used:  0.60 sec
2023-03-30 21:54:16,671 		9864 of 10000 with 65.01% 	 Time used:  0.56 sec
2023-03-30 21:54:17,267 		9888 of 10000 with 65.03% 	 Time used:  0.60 sec
2023-03-30 21:54:17,929 		9912 of 10000 with 65.06% 	 Time used:  0.66 sec
2023-03-30 21:54:18,480 		9936 of 10000 with 65.03% 	 Time used:  0.55 sec
2023-03-30 21:54:19,067 		9960 of 10000 with 65.04% 	 Time used:  0.59 sec
2023-03-30 21:54:19,708 		9984 of 10000 with 64.99% 	 Time used:  0.64 sec
2023-03-30 21:54:20,121 		10000 of 10000 with 65.00% 	 Time used:  0.41 sec
2023-03-30 21:54:20,121 
2023-03-30 21:54:20,123 			Learning rate: weights:   1.000e-02    
2023-03-30 21:54:20,123 			Last test performance: 65.00%
2023-03-30 21:54:20,123 ----------------
2023-03-30 21:54:32,593   21  =>  0    		Training 486 pattern with 66.04% 	Forward time: 	12.24 sec
2023-03-30 21:54:32,593 			Loss:    7.891e-01    			Backward time: 	 0.22 sec 
2023-03-30 21:54:32,593 ADAM: Layer 0 -> dw_min:9.9679e-01  dw_max:1.0037e+00 lr:1.0000e-02
2023-03-30 21:54:32,593 ADAM: Layer 1 -> dw_min:9.9289e-01  dw_max:1.0047e+00 lr:1.0000e-02
2023-03-30 21:54:32,593 ADAM: Layer 2 -> dw_min:9.8829e-01  dw_max:1.0085e+00 lr:1.0000e-02
2023-03-30 21:54:32,593 ADAM: Layer 3 -> dw_min:9.9590e-01  dw_max:1.0043e+00 lr:1.0000e-02
2023-03-30 21:54:32,630 			Learning rate: weights:   1.000e-02    
2023-03-30 21:54:32,630 			Last test performance: 65.00%
2023-03-30 21:54:32,630 ----------------
2023-03-30 21:54:45,369   21  =>  1    		Training 486 pattern with 67.29% 	Forward time: 	12.51 sec
2023-03-30 21:54:45,369 			Loss:    7.836e-01    			Backward time: 	 0.22 sec 
2023-03-30 21:54:45,369 ADAM: Layer 0 -> dw_min:9.9624e-01  dw_max:1.0030e+00 lr:1.0000e-02
2023-03-30 21:54:45,369 ADAM: Layer 1 -> dw_min:9.9288e-01  dw_max:1.0055e+00 lr:1.0000e-02
2023-03-30 21:54:45,370 ADAM: Layer 2 -> dw_min:9.8802e-01  dw_max:1.0107e+00 lr:1.0000e-02
2023-03-30 21:54:45,370 ADAM: Layer 3 -> dw_min:9.9589e-01  dw_max:1.0051e+00 lr:1.0000e-02
2023-03-30 21:54:45,411 			Learning rate: weights:   1.000e-02    
2023-03-30 21:54:45,411 			Last test performance: 65.00%
2023-03-30 21:54:45,411 ----------------
2023-03-30 21:54:57,619   21  =>  2    		Training 486 pattern with 65.83% 	Forward time: 	11.98 sec
2023-03-30 21:54:57,620 			Loss:    8.096e-01    			Backward time: 	 0.22 sec 
2023-03-30 21:54:57,620 ADAM: Layer 0 -> dw_min:9.9629e-01  dw_max:1.0026e+00 lr:1.0000e-02
2023-03-30 21:54:57,620 ADAM: Layer 1 -> dw_min:9.9275e-01  dw_max:1.0056e+00 lr:1.0000e-02
2023-03-30 21:54:57,620 ADAM: Layer 2 -> dw_min:9.8943e-01  dw_max:1.0099e+00 lr:1.0000e-02
2023-03-30 21:54:57,620 ADAM: Layer 3 -> dw_min:9.9504e-01  dw_max:1.0050e+00 lr:1.0000e-02
2023-03-30 21:54:57,651 			Learning rate: weights:   1.000e-02    
2023-03-30 21:54:57,651 			Last test performance: 65.00%
2023-03-30 21:54:57,651 ----------------
2023-03-30 21:55:09,853   21  =>  3    		Training 486 pattern with 67.08% 	Forward time: 	11.97 sec
2023-03-30 21:55:09,853 			Loss:    7.857e-01    			Backward time: 	 0.22 sec 
2023-03-30 21:55:09,853 ADAM: Layer 0 -> dw_min:9.9618e-01  dw_max:1.0030e+00 lr:1.0000e-02
2023-03-30 21:55:09,853 ADAM: Layer 1 -> dw_min:9.9163e-01  dw_max:1.0059e+00 lr:1.0000e-02
2023-03-30 21:55:09,853 ADAM: Layer 2 -> dw_min:9.8975e-01  dw_max:1.0098e+00 lr:1.0000e-02
2023-03-30 21:55:09,853 ADAM: Layer 3 -> dw_min:9.9601e-01  dw_max:1.0055e+00 lr:1.0000e-02
2023-03-30 21:55:09,935 			Learning rate: weights:   1.000e-02    
2023-03-30 21:55:09,935 			Last test performance: 65.00%
2023-03-30 21:55:09,935 ----------------
2023-03-30 21:55:21,743   21  =>  4    		Training 486 pattern with 66.67% 	Forward time: 	11.58 sec
2023-03-30 21:55:21,743 			Loss:    8.113e-01    			Backward time: 	 0.22 sec 
2023-03-30 21:55:21,744 ADAM: Layer 0 -> dw_min:9.9659e-01  dw_max:1.0024e+00 lr:1.0000e-02
2023-03-30 21:55:21,744 ADAM: Layer 1 -> dw_min:9.9309e-01  dw_max:1.0047e+00 lr:1.0000e-02
2023-03-30 21:55:21,744 ADAM: Layer 2 -> dw_min:9.8875e-01  dw_max:1.0109e+00 lr:1.0000e-02
2023-03-30 21:55:21,744 ADAM: Layer 3 -> dw_min:9.9619e-01  dw_max:1.0045e+00 lr:1.0000e-02
2023-03-30 21:55:21,902 			Learning rate: weights:   1.000e-02    
2023-03-30 21:55:21,902 			Last test performance: 65.00%
2023-03-30 21:55:21,902 ----------------
2023-03-30 21:55:34,144   21  =>  5    		Training 486 pattern with 65.00% 	Forward time: 	12.01 sec
2023-03-30 21:55:34,144 			Loss:    8.424e-01    			Backward time: 	 0.22 sec 
2023-03-30 21:55:34,145 ADAM: Layer 0 -> dw_min:9.9666e-01  dw_max:1.0031e+00 lr:1.0000e-02
2023-03-30 21:55:34,145 ADAM: Layer 1 -> dw_min:9.9274e-01  dw_max:1.0048e+00 lr:1.0000e-02
2023-03-30 21:55:34,145 ADAM: Layer 2 -> dw_min:9.8811e-01  dw_max:1.0108e+00 lr:1.0000e-02
2023-03-30 21:55:34,145 ADAM: Layer 3 -> dw_min:9.9446e-01  dw_max:1.0062e+00 lr:1.0000e-02
2023-03-30 21:55:34,243 			Learning rate: weights:   1.000e-02    
2023-03-30 21:55:34,243 			Last test performance: 65.00%
2023-03-30 21:55:34,243 ----------------
2023-03-30 21:55:46,029   21  =>  6    		Training 486 pattern with 66.25% 	Forward time: 	11.56 sec
2023-03-30 21:55:46,029 			Loss:    7.819e-01    			Backward time: 	 0.22 sec 
2023-03-30 21:55:46,029 ADAM: Layer 0 -> dw_min:9.9680e-01  dw_max:1.0035e+00 lr:1.0000e-02
2023-03-30 21:55:46,029 ADAM: Layer 1 -> dw_min:9.9281e-01  dw_max:1.0049e+00 lr:1.0000e-02
2023-03-30 21:55:46,030 ADAM: Layer 2 -> dw_min:9.8934e-01  dw_max:1.0099e+00 lr:1.0000e-02
2023-03-30 21:55:46,030 ADAM: Layer 3 -> dw_min:9.9475e-01  dw_max:1.0048e+00 lr:1.0000e-02
2023-03-30 21:55:46,059 			Learning rate: weights:   1.000e-02    
2023-03-30 21:55:46,059 			Last test performance: 65.00%
2023-03-30 21:55:46,059 ----------------
2023-03-30 21:55:57,859   21  =>  7    		Training 486 pattern with 65.00% 	Forward time: 	11.57 sec
2023-03-30 21:55:57,859 			Loss:    7.984e-01    			Backward time: 	 0.22 sec 
2023-03-30 21:55:57,859 ADAM: Layer 0 -> dw_min:9.9687e-01  dw_max:1.0033e+00 lr:1.0000e-02
2023-03-30 21:55:57,859 ADAM: Layer 1 -> dw_min:9.9368e-01  dw_max:1.0060e+00 lr:1.0000e-02
2023-03-30 21:55:57,859 ADAM: Layer 2 -> dw_min:9.8951e-01  dw_max:1.0094e+00 lr:1.0000e-02
2023-03-30 21:55:57,859 ADAM: Layer 3 -> dw_min:9.9483e-01  dw_max:1.0050e+00 lr:1.0000e-02
2023-03-30 21:55:57,966 			Learning rate: weights:   1.000e-02    
2023-03-30 21:55:57,966 			Last test performance: 65.00%
2023-03-30 21:55:57,966 ----------------
2023-03-30 21:56:09,913   21  =>  8    		Training 486 pattern with 66.67% 	Forward time: 	11.72 sec
2023-03-30 21:56:09,913 			Loss:    8.305e-01    			Backward time: 	 0.22 sec 
2023-03-30 21:56:09,913 ADAM: Layer 0 -> dw_min:9.9645e-01  dw_max:1.0037e+00 lr:1.0000e-02
2023-03-30 21:56:09,913 ADAM: Layer 1 -> dw_min:9.9319e-01  dw_max:1.0059e+00 lr:1.0000e-02
2023-03-30 21:56:09,913 ADAM: Layer 2 -> dw_min:9.8590e-01  dw_max:1.0143e+00 lr:1.0000e-02
2023-03-30 21:56:09,913 ADAM: Layer 3 -> dw_min:9.9578e-01  dw_max:1.0045e+00 lr:1.0000e-02
2023-03-30 21:56:09,958 			Learning rate: weights:   1.000e-02    
2023-03-30 21:56:09,958 			Last test performance: 65.00%
2023-03-30 21:56:09,958 ----------------
2023-03-30 21:56:21,893   21  =>  9    		Training 486 pattern with 68.75% 	Forward time: 	11.71 sec
2023-03-30 21:56:21,893 			Loss:    7.571e-01    			Backward time: 	 0.22 sec 
2023-03-30 21:56:21,893 ADAM: Layer 0 -> dw_min:9.9496e-01  dw_max:1.0044e+00 lr:1.0000e-02
2023-03-30 21:56:21,893 ADAM: Layer 1 -> dw_min:9.9234e-01  dw_max:1.0070e+00 lr:1.0000e-02
2023-03-30 21:56:21,894 ADAM: Layer 2 -> dw_min:9.8715e-01  dw_max:1.0128e+00 lr:1.0000e-02
2023-03-30 21:56:21,894 ADAM: Layer 3 -> dw_min:9.9583e-01  dw_max:1.0051e+00 lr:1.0000e-02
2023-03-30 21:56:22,019 			Learning rate: weights:   1.000e-02    
2023-03-30 21:56:22,019 			Last test performance: 65.00%
2023-03-30 21:56:22,019 ----------------
2023-03-30 21:56:34,006   21  =>  10   		Training 486 pattern with 63.96% 	Forward time: 	11.76 sec
2023-03-30 21:56:34,006 			Loss:    8.667e-01    			Backward time: 	 0.22 sec 
2023-03-30 21:56:34,006 ADAM: Layer 0 -> dw_min:9.9446e-01  dw_max:1.0050e+00 lr:1.0000e-02
2023-03-30 21:56:34,007 ADAM: Layer 1 -> dw_min:9.9207e-01  dw_max:1.0071e+00 lr:1.0000e-02
2023-03-30 21:56:34,007 ADAM: Layer 2 -> dw_min:9.8849e-01  dw_max:1.0113e+00 lr:1.0000e-02
2023-03-30 21:56:34,007 ADAM: Layer 3 -> dw_min:9.9598e-01  dw_max:1.0056e+00 lr:1.0000e-02
2023-03-30 21:56:34,084 			Learning rate: weights:   1.000e-02    
2023-03-30 21:56:34,084 			Last test performance: 65.00%
2023-03-30 21:56:34,084 ----------------
2023-03-30 21:56:46,384   21  =>  11   		Training 486 pattern with 65.21% 	Forward time: 	12.07 sec
2023-03-30 21:56:46,384 			Loss:    8.022e-01    			Backward time: 	 0.22 sec 
2023-03-30 21:56:46,385 ADAM: Layer 0 -> dw_min:9.9341e-01  dw_max:1.0073e+00 lr:1.0000e-02
2023-03-30 21:56:46,385 ADAM: Layer 1 -> dw_min:9.9083e-01  dw_max:1.0074e+00 lr:1.0000e-02
2023-03-30 21:56:46,385 ADAM: Layer 2 -> dw_min:9.8438e-01  dw_max:1.0104e+00 lr:1.0000e-02
2023-03-30 21:56:46,385 ADAM: Layer 3 -> dw_min:9.9471e-01  dw_max:1.0049e+00 lr:1.0000e-02
2023-03-30 21:56:46,477 			Learning rate: weights:   1.000e-02    
2023-03-30 21:56:46,477 			Last test performance: 65.00%
2023-03-30 21:56:46,477 ----------------
2023-03-30 21:56:58,546   21  =>  12   		Training 486 pattern with 64.58% 	Forward time: 	11.84 sec
2023-03-30 21:56:58,546 			Loss:    7.882e-01    			Backward time: 	 0.22 sec 
2023-03-30 21:56:58,546 ADAM: Layer 0 -> dw_min:9.9360e-01  dw_max:1.0064e+00 lr:1.0000e-02
2023-03-30 21:56:58,547 ADAM: Layer 1 -> dw_min:9.8968e-01  dw_max:1.0076e+00 lr:1.0000e-02
2023-03-30 21:56:58,547 ADAM: Layer 2 -> dw_min:9.8556e-01  dw_max:1.0125e+00 lr:1.0000e-02
2023-03-30 21:56:58,547 ADAM: Layer 3 -> dw_min:9.9495e-01  dw_max:1.0052e+00 lr:1.0000e-02
2023-03-30 21:56:58,573 			Learning rate: weights:   1.000e-02    
2023-03-30 21:56:58,573 			Last test performance: 65.00%
2023-03-30 21:56:58,573 ----------------
2023-03-30 21:57:10,769   21  =>  13   		Training 486 pattern with 65.00% 	Forward time: 	11.97 sec
2023-03-30 21:57:10,769 			Loss:    7.981e-01    			Backward time: 	 0.22 sec 
2023-03-30 21:57:10,769 ADAM: Layer 0 -> dw_min:9.9464e-01  dw_max:1.0061e+00 lr:1.0000e-02
2023-03-30 21:57:10,769 ADAM: Layer 1 -> dw_min:9.9095e-01  dw_max:1.0067e+00 lr:1.0000e-02
2023-03-30 21:57:10,769 ADAM: Layer 2 -> dw_min:9.8724e-01  dw_max:1.0105e+00 lr:1.0000e-02
2023-03-30 21:57:10,769 ADAM: Layer 3 -> dw_min:9.9572e-01  dw_max:1.0041e+00 lr:1.0000e-02
2023-03-30 21:57:10,952 			Learning rate: weights:   1.000e-02    
2023-03-30 21:57:10,952 			Last test performance: 65.00%
2023-03-30 21:57:10,952 ----------------
2023-03-30 21:57:22,922   21  =>  14   		Training 486 pattern with 68.75% 	Forward time: 	11.74 sec
2023-03-30 21:57:22,922 			Loss:    7.867e-01    			Backward time: 	 0.22 sec 
2023-03-30 21:57:22,923 ADAM: Layer 0 -> dw_min:9.9415e-01  dw_max:1.0061e+00 lr:1.0000e-02
2023-03-30 21:57:22,923 ADAM: Layer 1 -> dw_min:9.9144e-01  dw_max:1.0074e+00 lr:1.0000e-02
2023-03-30 21:57:22,923 ADAM: Layer 2 -> dw_min:9.8682e-01  dw_max:1.0096e+00 lr:1.0000e-02
2023-03-30 21:57:22,923 ADAM: Layer 3 -> dw_min:9.9527e-01  dw_max:1.0043e+00 lr:1.0000e-02
2023-03-30 21:57:22,978 			Learning rate: weights:   1.000e-02    
2023-03-30 21:57:22,978 			Last test performance: 65.00%
2023-03-30 21:57:22,978 ----------------
2023-03-30 21:57:35,142   21  =>  15   		Training 486 pattern with 66.46% 	Forward time: 	11.94 sec
2023-03-30 21:57:35,142 			Loss:    7.680e-01    			Backward time: 	 0.22 sec 
2023-03-30 21:57:35,142 ADAM: Layer 0 -> dw_min:9.9392e-01  dw_max:1.0067e+00 lr:1.0000e-02
2023-03-30 21:57:35,143 ADAM: Layer 1 -> dw_min:9.9217e-01  dw_max:1.0082e+00 lr:1.0000e-02
2023-03-30 21:57:35,143 ADAM: Layer 2 -> dw_min:9.8877e-01  dw_max:1.0101e+00 lr:1.0000e-02
2023-03-30 21:57:35,143 ADAM: Layer 3 -> dw_min:9.9540e-01  dw_max:1.0044e+00 lr:1.0000e-02
2023-03-30 21:57:35,201 			Learning rate: weights:   1.000e-02    
2023-03-30 21:57:35,201 			Last test performance: 65.00%
2023-03-30 21:57:35,201 ----------------
2023-03-30 21:57:47,422   21  =>  16   		Training 486 pattern with 67.08% 	Forward time: 	11.99 sec
2023-03-30 21:57:47,422 			Loss:    7.758e-01    			Backward time: 	 0.22 sec 
2023-03-30 21:57:47,423 ADAM: Layer 0 -> dw_min:9.9372e-01  dw_max:1.0062e+00 lr:1.0000e-02
2023-03-30 21:57:47,423 ADAM: Layer 1 -> dw_min:9.9039e-01  dw_max:1.0079e+00 lr:1.0000e-02
2023-03-30 21:57:47,423 ADAM: Layer 2 -> dw_min:9.8996e-01  dw_max:1.0097e+00 lr:1.0000e-02
2023-03-30 21:57:47,423 ADAM: Layer 3 -> dw_min:9.9582e-01  dw_max:1.0047e+00 lr:1.0000e-02
2023-03-30 21:57:47,503 			Learning rate: weights:   1.000e-02    
2023-03-30 21:57:47,503 			Last test performance: 65.00%
2023-03-30 21:57:47,503 ----------------
2023-03-30 21:57:59,533   21  =>  17   		Training 486 pattern with 68.33% 	Forward time: 	11.80 sec
2023-03-30 21:57:59,533 			Loss:    7.650e-01    			Backward time: 	 0.22 sec 
2023-03-30 21:57:59,533 ADAM: Layer 0 -> dw_min:9.9297e-01  dw_max:1.0062e+00 lr:1.0000e-02
2023-03-30 21:57:59,533 ADAM: Layer 1 -> dw_min:9.9218e-01  dw_max:1.0079e+00 lr:1.0000e-02
2023-03-30 21:57:59,533 ADAM: Layer 2 -> dw_min:9.8700e-01  dw_max:1.0126e+00 lr:1.0000e-02
2023-03-30 21:57:59,533 ADAM: Layer 3 -> dw_min:9.9571e-01  dw_max:1.0046e+00 lr:1.0000e-02
2023-03-30 21:57:59,614 			Learning rate: weights:   1.000e-02    
2023-03-30 21:57:59,614 			Last test performance: 65.00%
2023-03-30 21:57:59,614 ----------------
2023-03-30 21:58:11,842   21  =>  18   		Training 486 pattern with 70.62% 	Forward time: 	12.00 sec
2023-03-30 21:58:11,842 			Loss:    6.900e-01    			Backward time: 	 0.22 sec 
2023-03-30 21:58:11,842 ADAM: Layer 0 -> dw_min:9.9396e-01  dw_max:1.0053e+00 lr:1.0000e-02
2023-03-30 21:58:11,842 ADAM: Layer 1 -> dw_min:9.9266e-01  dw_max:1.0069e+00 lr:1.0000e-02
2023-03-30 21:58:11,842 ADAM: Layer 2 -> dw_min:9.8826e-01  dw_max:1.0117e+00 lr:1.0000e-02
2023-03-30 21:58:11,843 ADAM: Layer 3 -> dw_min:9.9582e-01  dw_max:1.0049e+00 lr:1.0000e-02
2023-03-30 21:58:11,924 			Learning rate: weights:   1.000e-02    
2023-03-30 21:58:11,924 			Last test performance: 65.00%
2023-03-30 21:58:11,924 ----------------
2023-03-30 21:58:23,753   21  =>  19   		Training 486 pattern with 66.46% 	Forward time: 	11.60 sec
2023-03-30 21:58:23,753 			Loss:    8.102e-01    			Backward time: 	 0.22 sec 
2023-03-30 21:58:23,753 ADAM: Layer 0 -> dw_min:9.9396e-01  dw_max:1.0050e+00 lr:1.0000e-02
2023-03-30 21:58:23,753 ADAM: Layer 1 -> dw_min:9.9200e-01  dw_max:1.0066e+00 lr:1.0000e-02
2023-03-30 21:58:23,754 ADAM: Layer 2 -> dw_min:9.8792e-01  dw_max:1.0118e+00 lr:1.0000e-02
2023-03-30 21:58:23,754 ADAM: Layer 3 -> dw_min:9.9498e-01  dw_max:1.0045e+00 lr:1.0000e-02
2023-03-30 21:58:23,810 			Learning rate: weights:   1.000e-02    
2023-03-30 21:58:23,811 			Last test performance: 65.00%
2023-03-30 21:58:23,811 ----------------
2023-03-30 21:58:36,185   21  =>  20   		Training 486 pattern with 67.92% 	Forward time: 	12.15 sec
2023-03-30 21:58:36,185 			Loss:    7.537e-01    			Backward time: 	 0.22 sec 
2023-03-30 21:58:36,185 ADAM: Layer 0 -> dw_min:9.9382e-01  dw_max:1.0051e+00 lr:1.0000e-02
2023-03-30 21:58:36,185 ADAM: Layer 1 -> dw_min:9.9394e-01  dw_max:1.0065e+00 lr:1.0000e-02
2023-03-30 21:58:36,185 ADAM: Layer 2 -> dw_min:9.8899e-01  dw_max:1.0120e+00 lr:1.0000e-02
2023-03-30 21:58:36,185 ADAM: Layer 3 -> dw_min:9.9493e-01  dw_max:1.0051e+00 lr:1.0000e-02
2023-03-30 21:58:36,266 			Learning rate: weights:   1.000e-02    
2023-03-30 21:58:36,266 			Last test performance: 65.00%
2023-03-30 21:58:36,266 ----------------
2023-03-30 21:58:48,430   21  =>  21   		Training 486 pattern with 65.00% 	Forward time: 	11.94 sec
2023-03-30 21:58:48,430 			Loss:    7.995e-01    			Backward time: 	 0.22 sec 
2023-03-30 21:58:48,430 ADAM: Layer 0 -> dw_min:9.9460e-01  dw_max:1.0056e+00 lr:1.0000e-02
2023-03-30 21:58:48,431 ADAM: Layer 1 -> dw_min:9.9395e-01  dw_max:1.0066e+00 lr:1.0000e-02
2023-03-30 21:58:48,431 ADAM: Layer 2 -> dw_min:9.8996e-01  dw_max:1.0104e+00 lr:1.0000e-02
2023-03-30 21:58:48,431 ADAM: Layer 3 -> dw_min:9.9484e-01  dw_max:1.0054e+00 lr:1.0000e-02
2023-03-30 21:58:48,487 			Learning rate: weights:   1.000e-02    
2023-03-30 21:58:48,487 			Last test performance: 65.00%
2023-03-30 21:58:48,488 ----------------
2023-03-30 21:59:00,540   21  =>  22   		Training 486 pattern with 70.21% 	Forward time: 	11.83 sec
2023-03-30 21:59:00,540 			Loss:    7.552e-01    			Backward time: 	 0.22 sec 
2023-03-30 21:59:00,540 ADAM: Layer 0 -> dw_min:9.9481e-01  dw_max:1.0053e+00 lr:1.0000e-02
2023-03-30 21:59:00,540 ADAM: Layer 1 -> dw_min:9.9345e-01  dw_max:1.0071e+00 lr:1.0000e-02
2023-03-30 21:59:00,541 ADAM: Layer 2 -> dw_min:9.8940e-01  dw_max:1.0119e+00 lr:1.0000e-02
2023-03-30 21:59:00,541 ADAM: Layer 3 -> dw_min:9.9552e-01  dw_max:1.0055e+00 lr:1.0000e-02
2023-03-30 21:59:00,643 			Learning rate: weights:   1.000e-02    
2023-03-30 21:59:00,643 			Last test performance: 65.00%
2023-03-30 21:59:00,643 ----------------
2023-03-30 21:59:12,811   21  =>  23   		Training 486 pattern with 63.96% 	Forward time: 	11.94 sec
2023-03-30 21:59:12,811 			Loss:    8.889e-01    			Backward time: 	 0.22 sec 
2023-03-30 21:59:12,811 ADAM: Layer 0 -> dw_min:9.9496e-01  dw_max:1.0055e+00 lr:1.0000e-02
2023-03-30 21:59:12,812 ADAM: Layer 1 -> dw_min:9.9332e-01  dw_max:1.0062e+00 lr:1.0000e-02
2023-03-30 21:59:12,812 ADAM: Layer 2 -> dw_min:9.8678e-01  dw_max:1.0141e+00 lr:1.0000e-02
2023-03-30 21:59:12,812 ADAM: Layer 3 -> dw_min:9.9582e-01  dw_max:1.0052e+00 lr:1.0000e-02
2023-03-30 21:59:12,917 			Learning rate: weights:   1.000e-02    
2023-03-30 21:59:12,917 			Last test performance: 65.00%
2023-03-30 21:59:12,917 ----------------
2023-03-30 21:59:24,626   21  =>  24   		Training 486 pattern with 65.62% 	Forward time: 	11.48 sec
2023-03-30 21:59:24,626 			Loss:    8.022e-01    			Backward time: 	 0.22 sec 
2023-03-30 21:59:24,626 ADAM: Layer 0 -> dw_min:9.9564e-01  dw_max:1.0051e+00 lr:1.0000e-02
2023-03-30 21:59:24,626 ADAM: Layer 1 -> dw_min:9.9476e-01  dw_max:1.0053e+00 lr:1.0000e-02
2023-03-30 21:59:24,626 ADAM: Layer 2 -> dw_min:9.8759e-01  dw_max:1.0133e+00 lr:1.0000e-02
2023-03-30 21:59:24,626 ADAM: Layer 3 -> dw_min:9.9551e-01  dw_max:1.0055e+00 lr:1.0000e-02
2023-03-30 21:59:24,709 			Learning rate: weights:   1.000e-02    
2023-03-30 21:59:24,709 			Last test performance: 65.00%
2023-03-30 21:59:24,709 ----------------
2023-03-30 21:59:36,861   21  =>  25   		Training 486 pattern with 65.83% 	Forward time: 	11.92 sec
2023-03-30 21:59:36,861 			Loss:    8.595e-01    			Backward time: 	 0.22 sec 
2023-03-30 21:59:36,861 ADAM: Layer 0 -> dw_min:9.9571e-01  dw_max:1.0049e+00 lr:1.0000e-02
2023-03-30 21:59:36,861 ADAM: Layer 1 -> dw_min:9.9422e-01  dw_max:1.0052e+00 lr:1.0000e-02
2023-03-30 21:59:36,861 ADAM: Layer 2 -> dw_min:9.8552e-01  dw_max:1.0117e+00 lr:1.0000e-02
2023-03-30 21:59:36,861 ADAM: Layer 3 -> dw_min:9.9510e-01  dw_max:1.0051e+00 lr:1.0000e-02
2023-03-30 21:59:36,977 			Learning rate: weights:   1.000e-02    
2023-03-30 21:59:36,977 			Last test performance: 65.00%
2023-03-30 21:59:36,977 ----------------
2023-03-30 21:59:48,823   21  =>  26   		Training 486 pattern with 71.67% 	Forward time: 	11.62 sec
2023-03-30 21:59:48,823 			Loss:    7.409e-01    			Backward time: 	 0.22 sec 
2023-03-30 21:59:48,823 ADAM: Layer 0 -> dw_min:9.9669e-01  dw_max:1.0040e+00 lr:1.0000e-02
2023-03-30 21:59:48,823 ADAM: Layer 1 -> dw_min:9.9419e-01  dw_max:1.0052e+00 lr:1.0000e-02
2023-03-30 21:59:48,824 ADAM: Layer 2 -> dw_min:9.8091e-01  dw_max:1.0106e+00 lr:1.0000e-02
2023-03-30 21:59:48,824 ADAM: Layer 3 -> dw_min:9.9439e-01  dw_max:1.0048e+00 lr:1.0000e-02
2023-03-30 21:59:48,848 			Learning rate: weights:   1.000e-02    
2023-03-30 21:59:48,848 			Last test performance: 65.00%
2023-03-30 21:59:48,848 ----------------
2023-03-30 22:00:00,935   21  =>  27   		Training 486 pattern with 63.96% 	Forward time: 	11.86 sec
2023-03-30 22:00:00,935 			Loss:    8.541e-01    			Backward time: 	 0.22 sec 
2023-03-30 22:00:00,935 ADAM: Layer 0 -> dw_min:9.9657e-01  dw_max:1.0032e+00 lr:1.0000e-02
2023-03-30 22:00:00,935 ADAM: Layer 1 -> dw_min:9.9447e-01  dw_max:1.0065e+00 lr:1.0000e-02
2023-03-30 22:00:00,935 ADAM: Layer 2 -> dw_min:9.8279e-01  dw_max:1.0106e+00 lr:1.0000e-02
2023-03-30 22:00:00,936 ADAM: Layer 3 -> dw_min:9.9475e-01  dw_max:1.0057e+00 lr:1.0000e-02
2023-03-30 22:00:00,978 			Learning rate: weights:   1.000e-02    
2023-03-30 22:00:00,978 			Last test performance: 65.00%
2023-03-30 22:00:00,978 ----------------
2023-03-30 22:00:13,695   21  =>  28   		Training 486 pattern with 65.21% 	Forward time: 	12.49 sec
2023-03-30 22:00:13,695 			Loss:    8.208e-01    			Backward time: 	 0.22 sec 
2023-03-30 22:00:13,695 ADAM: Layer 0 -> dw_min:9.9613e-01  dw_max:1.0037e+00 lr:1.0000e-02
2023-03-30 22:00:13,695 ADAM: Layer 1 -> dw_min:9.9446e-01  dw_max:1.0072e+00 lr:1.0000e-02
2023-03-30 22:00:13,695 ADAM: Layer 2 -> dw_min:9.8434e-01  dw_max:1.0111e+00 lr:1.0000e-02
2023-03-30 22:00:13,695 ADAM: Layer 3 -> dw_min:9.9399e-01  dw_max:1.0060e+00 lr:1.0000e-02
2023-03-30 22:00:13,722 			Learning rate: weights:   1.000e-02    
2023-03-30 22:00:13,722 			Last test performance: 65.00%
2023-03-30 22:00:13,722 ----------------
2023-03-30 22:00:25,760   21  =>  29   		Training 486 pattern with 64.17% 	Forward time: 	11.81 sec
2023-03-30 22:00:25,760 			Loss:    8.123e-01    			Backward time: 	 0.22 sec 
2023-03-30 22:00:25,760 ADAM: Layer 0 -> dw_min:9.9490e-01  dw_max:1.0045e+00 lr:1.0000e-02
2023-03-30 22:00:25,760 ADAM: Layer 1 -> dw_min:9.9510e-01  dw_max:1.0061e+00 lr:1.0000e-02
2023-03-30 22:00:25,760 ADAM: Layer 2 -> dw_min:9.8581e-01  dw_max:1.0118e+00 lr:1.0000e-02
2023-03-30 22:00:25,761 ADAM: Layer 3 -> dw_min:9.9422e-01  dw_max:1.0068e+00 lr:1.0000e-02
2023-03-30 22:00:25,855 			Learning rate: weights:   1.000e-02    
2023-03-30 22:00:25,855 			Last test performance: 65.00%
2023-03-30 22:00:25,855 ----------------
2023-03-30 22:00:37,658   21  =>  30   		Training 486 pattern with 67.08% 	Forward time: 	11.58 sec
2023-03-30 22:00:37,658 			Loss:    8.322e-01    			Backward time: 	 0.22 sec 
2023-03-30 22:00:37,659 ADAM: Layer 0 -> dw_min:9.9523e-01  dw_max:1.0050e+00 lr:1.0000e-02
2023-03-30 22:00:37,659 ADAM: Layer 1 -> dw_min:9.9394e-01  dw_max:1.0060e+00 lr:1.0000e-02
2023-03-30 22:00:37,659 ADAM: Layer 2 -> dw_min:9.8120e-01  dw_max:1.0129e+00 lr:1.0000e-02
2023-03-30 22:00:37,659 ADAM: Layer 3 -> dw_min:9.9466e-01  dw_max:1.0084e+00 lr:1.0000e-02
2023-03-30 22:00:37,694 			Learning rate: weights:   1.000e-02    
2023-03-30 22:00:37,694 			Last test performance: 65.00%
2023-03-30 22:00:37,694 ----------------
2023-03-30 22:00:49,591   21  =>  31   		Training 486 pattern with 66.67% 	Forward time: 	11.67 sec
2023-03-30 22:00:49,591 			Loss:    7.998e-01    			Backward time: 	 0.22 sec 
2023-03-30 22:00:49,592 ADAM: Layer 0 -> dw_min:9.9688e-01  dw_max:1.0038e+00 lr:1.0000e-02
2023-03-30 22:00:49,592 ADAM: Layer 1 -> dw_min:9.9305e-01  dw_max:1.0065e+00 lr:1.0000e-02
2023-03-30 22:00:49,592 ADAM: Layer 2 -> dw_min:9.8308e-01  dw_max:1.0115e+00 lr:1.0000e-02
2023-03-30 22:00:49,592 ADAM: Layer 3 -> dw_min:9.9507e-01  dw_max:1.0076e+00 lr:1.0000e-02
2023-03-30 22:00:49,695 			Learning rate: weights:   1.000e-02    
2023-03-30 22:00:49,695 			Last test performance: 65.00%
2023-03-30 22:00:49,695 ----------------
2023-03-30 22:01:01,990   21  =>  32   		Training 486 pattern with 68.12% 	Forward time: 	12.07 sec
2023-03-30 22:01:01,990 			Loss:    8.256e-01    			Backward time: 	 0.22 sec 
2023-03-30 22:01:01,991 ADAM: Layer 0 -> dw_min:9.9679e-01  dw_max:1.0037e+00 lr:1.0000e-02
2023-03-30 22:01:01,991 ADAM: Layer 1 -> dw_min:9.9249e-01  dw_max:1.0068e+00 lr:1.0000e-02
2023-03-30 22:01:01,991 ADAM: Layer 2 -> dw_min:9.8487e-01  dw_max:1.0136e+00 lr:1.0000e-02
2023-03-30 22:01:01,991 ADAM: Layer 3 -> dw_min:9.9443e-01  dw_max:1.0061e+00 lr:1.0000e-02
2023-03-30 22:01:02,091 			Learning rate: weights:   1.000e-02    
2023-03-30 22:01:02,092 			Last test performance: 65.00%
2023-03-30 22:01:02,092 ----------------
2023-03-30 22:01:13,962   21  =>  33   		Training 486 pattern with 68.33% 	Forward time: 	11.64 sec
2023-03-30 22:01:13,963 			Loss:    7.643e-01    			Backward time: 	 0.22 sec 
2023-03-30 22:01:13,963 ADAM: Layer 0 -> dw_min:9.9658e-01  dw_max:1.0037e+00 lr:1.0000e-02
2023-03-30 22:01:13,963 ADAM: Layer 1 -> dw_min:9.9269e-01  dw_max:1.0061e+00 lr:1.0000e-02
2023-03-30 22:01:13,963 ADAM: Layer 2 -> dw_min:9.8633e-01  dw_max:1.0121e+00 lr:1.0000e-02
2023-03-30 22:01:13,963 ADAM: Layer 3 -> dw_min:9.9586e-01  dw_max:1.0060e+00 lr:1.0000e-02
2023-03-30 22:01:14,032 			Learning rate: weights:   1.000e-02    
2023-03-30 22:01:14,032 			Last test performance: 65.00%
2023-03-30 22:01:14,033 ----------------
2023-03-30 22:01:26,305   21  =>  34   		Training 486 pattern with 67.92% 	Forward time: 	12.05 sec
2023-03-30 22:01:26,305 			Loss:    7.351e-01    			Backward time: 	 0.22 sec 
2023-03-30 22:01:26,305 ADAM: Layer 0 -> dw_min:9.9719e-01  dw_max:1.0029e+00 lr:1.0000e-02
2023-03-30 22:01:26,305 ADAM: Layer 1 -> dw_min:9.9416e-01  dw_max:1.0062e+00 lr:1.0000e-02
2023-03-30 22:01:26,305 ADAM: Layer 2 -> dw_min:9.8768e-01  dw_max:1.0109e+00 lr:1.0000e-02
2023-03-30 22:01:26,305 ADAM: Layer 3 -> dw_min:9.9576e-01  dw_max:1.0059e+00 lr:1.0000e-02
2023-03-30 22:01:26,331 			Learning rate: weights:   1.000e-02    
2023-03-30 22:01:26,331 			Last test performance: 65.00%
2023-03-30 22:01:26,331 ----------------
2023-03-30 22:01:38,207   21  =>  35   		Training 486 pattern with 69.17% 	Forward time: 	11.65 sec
2023-03-30 22:01:38,207 			Loss:    7.766e-01    			Backward time: 	 0.22 sec 
2023-03-30 22:01:38,207 ADAM: Layer 0 -> dw_min:9.9699e-01  dw_max:1.0031e+00 lr:1.0000e-02
2023-03-30 22:01:38,207 ADAM: Layer 1 -> dw_min:9.9342e-01  dw_max:1.0066e+00 lr:1.0000e-02
2023-03-30 22:01:38,207 ADAM: Layer 2 -> dw_min:9.8784e-01  dw_max:1.0097e+00 lr:1.0000e-02
2023-03-30 22:01:38,208 ADAM: Layer 3 -> dw_min:9.9620e-01  dw_max:1.0050e+00 lr:1.0000e-02
2023-03-30 22:01:38,257 			Learning rate: weights:   1.000e-02    
2023-03-30 22:01:38,257 			Last test performance: 65.00%
2023-03-30 22:01:38,257 ----------------
2023-03-30 22:01:50,545   21  =>  36   		Training 486 pattern with 65.00% 	Forward time: 	12.06 sec
2023-03-30 22:01:50,545 			Loss:    8.392e-01    			Backward time: 	 0.22 sec 
2023-03-30 22:01:50,545 ADAM: Layer 0 -> dw_min:9.9679e-01  dw_max:1.0040e+00 lr:1.0000e-02
2023-03-30 22:01:50,545 ADAM: Layer 1 -> dw_min:9.9345e-01  dw_max:1.0061e+00 lr:1.0000e-02
2023-03-30 22:01:50,545 ADAM: Layer 2 -> dw_min:9.8775e-01  dw_max:1.0086e+00 lr:1.0000e-02
2023-03-30 22:01:50,546 ADAM: Layer 3 -> dw_min:9.9619e-01  dw_max:1.0042e+00 lr:1.0000e-02
2023-03-30 22:01:50,637 			Learning rate: weights:   1.000e-02    
2023-03-30 22:01:50,637 			Last test performance: 65.00%
2023-03-30 22:01:50,637 ----------------
2023-03-30 22:02:02,831   21  =>  37   		Training 486 pattern with 62.92% 	Forward time: 	11.97 sec
2023-03-30 22:02:02,831 			Loss:    8.411e-01    			Backward time: 	 0.22 sec 
2023-03-30 22:02:02,831 ADAM: Layer 0 -> dw_min:9.9673e-01  dw_max:1.0030e+00 lr:1.0000e-02
2023-03-30 22:02:02,831 ADAM: Layer 1 -> dw_min:9.9342e-01  dw_max:1.0053e+00 lr:1.0000e-02
2023-03-30 22:02:02,831 ADAM: Layer 2 -> dw_min:9.8866e-01  dw_max:1.0115e+00 lr:1.0000e-02
2023-03-30 22:02:02,831 ADAM: Layer 3 -> dw_min:9.9505e-01  dw_max:1.0048e+00 lr:1.0000e-02
2023-03-30 22:02:02,870 			Learning rate: weights:   1.000e-02    
2023-03-30 22:02:02,870 			Last test performance: 65.00%
2023-03-30 22:02:02,871 ----------------
2023-03-30 22:02:15,190   21  =>  38   		Training 486 pattern with 67.29% 	Forward time: 	12.09 sec
2023-03-30 22:02:15,190 			Loss:    8.474e-01    			Backward time: 	 0.22 sec 
2023-03-30 22:02:15,191 ADAM: Layer 0 -> dw_min:9.9691e-01  dw_max:1.0029e+00 lr:1.0000e-02
2023-03-30 22:02:15,191 ADAM: Layer 1 -> dw_min:9.9209e-01  dw_max:1.0058e+00 lr:1.0000e-02
2023-03-30 22:02:15,191 ADAM: Layer 2 -> dw_min:9.8960e-01  dw_max:1.0107e+00 lr:1.0000e-02
2023-03-30 22:02:15,191 ADAM: Layer 3 -> dw_min:9.9499e-01  dw_max:1.0044e+00 lr:1.0000e-02
2023-03-30 22:02:15,310 			Learning rate: weights:   1.000e-02    
2023-03-30 22:02:15,310 			Last test performance: 65.00%
2023-03-30 22:02:15,310 ----------------
2023-03-30 22:02:27,441   21  =>  39   		Training 486 pattern with 69.79% 	Forward time: 	11.90 sec
2023-03-30 22:02:27,441 			Loss:    7.071e-01    			Backward time: 	 0.22 sec 
2023-03-30 22:02:27,441 ADAM: Layer 0 -> dw_min:9.9666e-01  dw_max:1.0024e+00 lr:1.0000e-02
2023-03-30 22:02:27,442 ADAM: Layer 1 -> dw_min:9.9237e-01  dw_max:1.0057e+00 lr:1.0000e-02
2023-03-30 22:02:27,442 ADAM: Layer 2 -> dw_min:9.9062e-01  dw_max:1.0112e+00 lr:1.0000e-02
2023-03-30 22:02:27,442 ADAM: Layer 3 -> dw_min:9.9545e-01  dw_max:1.0039e+00 lr:1.0000e-02
2023-03-30 22:02:27,524 			Learning rate: weights:   1.000e-02    
2023-03-30 22:02:27,524 			Last test performance: 65.00%
2023-03-30 22:02:27,524 ----------------
2023-03-30 22:02:39,780   21  =>  40   		Training 486 pattern with 67.50% 	Forward time: 	12.03 sec
2023-03-30 22:02:39,781 			Loss:    7.992e-01    			Backward time: 	 0.22 sec 
2023-03-30 22:02:39,781 ADAM: Layer 0 -> dw_min:9.9671e-01  dw_max:1.0030e+00 lr:1.0000e-02
2023-03-30 22:02:39,781 ADAM: Layer 1 -> dw_min:9.9251e-01  dw_max:1.0062e+00 lr:1.0000e-02
2023-03-30 22:02:39,781 ADAM: Layer 2 -> dw_min:9.8667e-01  dw_max:1.0104e+00 lr:1.0000e-02
2023-03-30 22:02:39,781 ADAM: Layer 3 -> dw_min:9.9564e-01  dw_max:1.0046e+00 lr:1.0000e-02
2023-03-30 22:02:39,864 			Learning rate: weights:   1.000e-02    
2023-03-30 22:02:39,864 			Last test performance: 65.00%
2023-03-30 22:02:39,864 ----------------
2023-03-30 22:02:51,740   21  =>  41   		Training 486 pattern with 69.17% 	Forward time: 	11.65 sec
2023-03-30 22:02:51,740 			Loss:    7.898e-01    			Backward time: 	 0.22 sec 
2023-03-30 22:02:51,740 ADAM: Layer 0 -> dw_min:9.9735e-01  dw_max:1.0024e+00 lr:1.0000e-02
2023-03-30 22:02:51,740 ADAM: Layer 1 -> dw_min:9.9351e-01  dw_max:1.0061e+00 lr:1.0000e-02
2023-03-30 22:02:51,741 ADAM: Layer 2 -> dw_min:9.8805e-01  dw_max:1.0094e+00 lr:1.0000e-02
2023-03-30 22:02:51,741 ADAM: Layer 3 -> dw_min:9.9603e-01  dw_max:1.0040e+00 lr:1.0000e-02
2023-03-30 22:02:51,844 			Learning rate: weights:   1.000e-02    
2023-03-30 22:02:51,844 			Last test performance: 65.00%
2023-03-30 22:02:51,844 ----------------
2023-03-30 22:03:03,792   21  =>  42   		Training 486 pattern with 64.58% 	Forward time: 	11.72 sec
2023-03-30 22:03:03,792 			Loss:    8.405e-01    			Backward time: 	 0.22 sec 
2023-03-30 22:03:03,792 ADAM: Layer 0 -> dw_min:9.9765e-01  dw_max:1.0023e+00 lr:1.0000e-02
2023-03-30 22:03:03,793 ADAM: Layer 1 -> dw_min:9.9358e-01  dw_max:1.0058e+00 lr:1.0000e-02
2023-03-30 22:03:03,793 ADAM: Layer 2 -> dw_min:9.8858e-01  dw_max:1.0104e+00 lr:1.0000e-02
2023-03-30 22:03:03,793 ADAM: Layer 3 -> dw_min:9.9657e-01  dw_max:1.0045e+00 lr:1.0000e-02
2023-03-30 22:03:03,876 			Learning rate: weights:   1.000e-02    
2023-03-30 22:03:03,876 			Last test performance: 65.00%
2023-03-30 22:03:03,876 ----------------
2023-03-30 22:03:15,632   21  =>  43   		Training 486 pattern with 65.21% 	Forward time: 	11.53 sec
2023-03-30 22:03:15,632 			Loss:    8.235e-01    			Backward time: 	 0.22 sec 
2023-03-30 22:03:15,632 ADAM: Layer 0 -> dw_min:9.9753e-01  dw_max:1.0023e+00 lr:1.0000e-02
2023-03-30 22:03:15,632 ADAM: Layer 1 -> dw_min:9.9412e-01  dw_max:1.0059e+00 lr:1.0000e-02
2023-03-30 22:03:15,632 ADAM: Layer 2 -> dw_min:9.8969e-01  dw_max:1.0082e+00 lr:1.0000e-02
2023-03-30 22:03:15,632 ADAM: Layer 3 -> dw_min:9.9673e-01  dw_max:1.0057e+00 lr:1.0000e-02
2023-03-30 22:03:15,713 			Learning rate: weights:   1.000e-02    
2023-03-30 22:03:15,713 			Last test performance: 65.00%
2023-03-30 22:03:15,713 ----------------
2023-03-30 22:03:27,822   21  =>  44   		Training 486 pattern with 64.38% 	Forward time: 	11.88 sec
2023-03-30 22:03:27,823 			Loss:    8.678e-01    			Backward time: 	 0.22 sec 
2023-03-30 22:03:27,823 ADAM: Layer 0 -> dw_min:9.9783e-01  dw_max:1.0022e+00 lr:1.0000e-02
2023-03-30 22:03:27,823 ADAM: Layer 1 -> dw_min:9.9391e-01  dw_max:1.0059e+00 lr:1.0000e-02
2023-03-30 22:03:27,823 ADAM: Layer 2 -> dw_min:9.8924e-01  dw_max:1.0119e+00 lr:1.0000e-02
2023-03-30 22:03:27,823 ADAM: Layer 3 -> dw_min:9.9671e-01  dw_max:1.0066e+00 lr:1.0000e-02
2023-03-30 22:03:27,850 			Learning rate: weights:   1.000e-02    
2023-03-30 22:03:27,850 			Last test performance: 65.00%
2023-03-30 22:03:27,850 ----------------
2023-03-30 22:03:39,645   21  =>  45   		Training 486 pattern with 62.50% 	Forward time: 	11.57 sec
2023-03-30 22:03:39,645 			Loss:    8.655e-01    			Backward time: 	 0.22 sec 
2023-03-30 22:03:39,646 ADAM: Layer 0 -> dw_min:9.9761e-01  dw_max:1.0022e+00 lr:1.0000e-02
2023-03-30 22:03:39,646 ADAM: Layer 1 -> dw_min:9.9416e-01  dw_max:1.0054e+00 lr:1.0000e-02
2023-03-30 22:03:39,646 ADAM: Layer 2 -> dw_min:9.8863e-01  dw_max:1.0109e+00 lr:1.0000e-02
2023-03-30 22:03:39,646 ADAM: Layer 3 -> dw_min:9.9625e-01  dw_max:1.0065e+00 lr:1.0000e-02
2023-03-30 22:03:39,730 			Learning rate: weights:   1.000e-02    
2023-03-30 22:03:39,730 			Last test performance: 65.00%
2023-03-30 22:03:39,730 ----------------
2023-03-30 22:03:51,808   21  =>  46   		Training 486 pattern with 61.88% 	Forward time: 	11.85 sec
2023-03-30 22:03:51,808 			Loss:    8.712e-01    			Backward time: 	 0.22 sec 
2023-03-30 22:03:51,808 ADAM: Layer 0 -> dw_min:9.9807e-01  dw_max:1.0028e+00 lr:1.0000e-02
2023-03-30 22:03:51,808 ADAM: Layer 1 -> dw_min:9.9367e-01  dw_max:1.0050e+00 lr:1.0000e-02
2023-03-30 22:03:51,809 ADAM: Layer 2 -> dw_min:9.8950e-01  dw_max:1.0098e+00 lr:1.0000e-02
2023-03-30 22:03:51,809 ADAM: Layer 3 -> dw_min:9.9602e-01  dw_max:1.0060e+00 lr:1.0000e-02
2023-03-30 22:03:51,945 			Learning rate: weights:   1.000e-02    
2023-03-30 22:03:51,946 			Last test performance: 65.00%
2023-03-30 22:03:51,946 ----------------
2023-03-30 22:04:04,046   21  =>  47   		Training 486 pattern with 66.46% 	Forward time: 	11.87 sec
2023-03-30 22:04:04,046 			Loss:    8.177e-01    			Backward time: 	 0.22 sec 
2023-03-30 22:04:04,046 ADAM: Layer 0 -> dw_min:9.9770e-01  dw_max:1.0028e+00 lr:1.0000e-02
2023-03-30 22:04:04,047 ADAM: Layer 1 -> dw_min:9.9440e-01  dw_max:1.0047e+00 lr:1.0000e-02
2023-03-30 22:04:04,047 ADAM: Layer 2 -> dw_min:9.9013e-01  dw_max:1.0107e+00 lr:1.0000e-02
2023-03-30 22:04:04,047 ADAM: Layer 3 -> dw_min:9.9571e-01  dw_max:1.0047e+00 lr:1.0000e-02
2023-03-30 22:04:04,235 			Learning rate: weights:   1.000e-02    
2023-03-30 22:04:04,235 			Last test performance: 65.00%
2023-03-30 22:04:04,235 ----------------
2023-03-30 22:04:16,229   21  =>  48   		Training 486 pattern with 67.92% 	Forward time: 	11.77 sec
2023-03-30 22:04:16,229 			Loss:    7.425e-01    			Backward time: 	 0.22 sec 
2023-03-30 22:04:16,229 ADAM: Layer 0 -> dw_min:9.9751e-01  dw_max:1.0029e+00 lr:1.0000e-02
2023-03-30 22:04:16,230 ADAM: Layer 1 -> dw_min:9.9437e-01  dw_max:1.0044e+00 lr:1.0000e-02
2023-03-30 22:04:16,230 ADAM: Layer 2 -> dw_min:9.9043e-01  dw_max:1.0101e+00 lr:1.0000e-02
2023-03-30 22:04:16,230 ADAM: Layer 3 -> dw_min:9.9604e-01  dw_max:1.0055e+00 lr:1.0000e-02
2023-03-30 22:04:16,310 			Learning rate: weights:   1.000e-02    
2023-03-30 22:04:16,311 			Last test performance: 65.00%
2023-03-30 22:04:16,311 ----------------
2023-03-30 22:04:28,351   21  =>  49   		Training 486 pattern with 63.33% 	Forward time: 	11.81 sec
2023-03-30 22:04:28,351 			Loss:    8.739e-01    			Backward time: 	 0.22 sec 
2023-03-30 22:04:28,352 ADAM: Layer 0 -> dw_min:9.9770e-01  dw_max:1.0027e+00 lr:1.0000e-02
2023-03-30 22:04:28,352 ADAM: Layer 1 -> dw_min:9.9390e-01  dw_max:1.0048e+00 lr:1.0000e-02
2023-03-30 22:04:28,352 ADAM: Layer 2 -> dw_min:9.8728e-01  dw_max:1.0104e+00 lr:1.0000e-02
2023-03-30 22:04:28,352 ADAM: Layer 3 -> dw_min:9.9631e-01  dw_max:1.0049e+00 lr:1.0000e-02
2023-03-30 22:04:28,434 			Learning rate: weights:   1.000e-02    
2023-03-30 22:04:28,434 			Last test performance: 65.00%
2023-03-30 22:04:28,434 ----------------
2023-03-30 22:04:40,488   21  =>  50   		Training 486 pattern with 70.00% 	Forward time: 	11.83 sec
2023-03-30 22:04:40,488 			Loss:    7.634e-01    			Backward time: 	 0.22 sec 
2023-03-30 22:04:40,488 ADAM: Layer 0 -> dw_min:9.9724e-01  dw_max:1.0026e+00 lr:1.0000e-02
2023-03-30 22:04:40,488 ADAM: Layer 1 -> dw_min:9.9471e-01  dw_max:1.0046e+00 lr:1.0000e-02
2023-03-30 22:04:40,488 ADAM: Layer 2 -> dw_min:9.8861e-01  dw_max:1.0095e+00 lr:1.0000e-02
2023-03-30 22:04:40,488 ADAM: Layer 3 -> dw_min:9.9653e-01  dw_max:1.0055e+00 lr:1.0000e-02
2023-03-30 22:04:40,594 			Learning rate: weights:   1.000e-02    
2023-03-30 22:04:40,594 			Last test performance: 65.00%
2023-03-30 22:04:40,594 ----------------
2023-03-30 22:04:52,596   21  =>  51   		Training 486 pattern with 67.29% 	Forward time: 	11.77 sec
2023-03-30 22:04:52,596 			Loss:    8.087e-01    			Backward time: 	 0.22 sec 
2023-03-30 22:04:52,596 ADAM: Layer 0 -> dw_min:9.9671e-01  dw_max:1.0024e+00 lr:1.0000e-02
2023-03-30 22:04:52,597 ADAM: Layer 1 -> dw_min:9.9445e-01  dw_max:1.0055e+00 lr:1.0000e-02
2023-03-30 22:04:52,597 ADAM: Layer 2 -> dw_min:9.8982e-01  dw_max:1.0085e+00 lr:1.0000e-02
2023-03-30 22:04:52,597 ADAM: Layer 3 -> dw_min:9.9594e-01  dw_max:1.0053e+00 lr:1.0000e-02
2023-03-30 22:04:52,701 			Learning rate: weights:   1.000e-02    
2023-03-30 22:04:52,701 			Last test performance: 65.00%
2023-03-30 22:04:52,701 ----------------
2023-03-30 22:05:04,493   21  =>  52   		Training 486 pattern with 64.17% 	Forward time: 	11.57 sec
2023-03-30 22:05:04,493 			Loss:    7.852e-01    			Backward time: 	 0.22 sec 
2023-03-30 22:05:04,494 ADAM: Layer 0 -> dw_min:9.9692e-01  dw_max:1.0016e+00 lr:1.0000e-02
2023-03-30 22:05:04,494 ADAM: Layer 1 -> dw_min:9.9421e-01  dw_max:1.0063e+00 lr:1.0000e-02
2023-03-30 22:05:04,494 ADAM: Layer 2 -> dw_min:9.8988e-01  dw_max:1.0089e+00 lr:1.0000e-02
2023-03-30 22:05:04,494 ADAM: Layer 3 -> dw_min:9.9623e-01  dw_max:1.0048e+00 lr:1.0000e-02
2023-03-30 22:05:04,577 			Learning rate: weights:   1.000e-02    
2023-03-30 22:05:04,577 			Last test performance: 65.00%
2023-03-30 22:05:04,577 ----------------
2023-03-30 22:05:16,856   21  =>  53   		Training 486 pattern with 67.71% 	Forward time: 	12.05 sec
2023-03-30 22:05:16,856 			Loss:    8.283e-01    			Backward time: 	 0.22 sec 
2023-03-30 22:05:16,856 ADAM: Layer 0 -> dw_min:9.9648e-01  dw_max:1.0017e+00 lr:1.0000e-02
2023-03-30 22:05:16,857 ADAM: Layer 1 -> dw_min:9.9370e-01  dw_max:1.0043e+00 lr:1.0000e-02
2023-03-30 22:05:16,857 ADAM: Layer 2 -> dw_min:9.8977e-01  dw_max:1.0102e+00 lr:1.0000e-02
2023-03-30 22:05:16,857 ADAM: Layer 3 -> dw_min:9.9587e-01  dw_max:1.0045e+00 lr:1.0000e-02
2023-03-30 22:05:16,949 			Learning rate: weights:   1.000e-02    
2023-03-30 22:05:16,949 			Last test performance: 65.00%
2023-03-30 22:05:16,949 ----------------
2023-03-30 22:05:29,247   21  =>  54   		Training 486 pattern with 66.88% 	Forward time: 	12.07 sec
2023-03-30 22:05:29,247 			Loss:    8.084e-01    			Backward time: 	 0.22 sec 
2023-03-30 22:05:29,247 ADAM: Layer 0 -> dw_min:9.9710e-01  dw_max:1.0022e+00 lr:1.0000e-02
2023-03-30 22:05:29,247 ADAM: Layer 1 -> dw_min:9.9250e-01  dw_max:1.0053e+00 lr:1.0000e-02
2023-03-30 22:05:29,248 ADAM: Layer 2 -> dw_min:9.8821e-01  dw_max:1.0108e+00 lr:1.0000e-02
2023-03-30 22:05:29,248 ADAM: Layer 3 -> dw_min:9.9578e-01  dw_max:1.0062e+00 lr:1.0000e-02
2023-03-30 22:05:29,337 			Learning rate: weights:   1.000e-02    
2023-03-30 22:05:29,337 			Last test performance: 65.00%
2023-03-30 22:05:29,337 ----------------
2023-03-30 22:05:41,247   21  =>  55   		Training 486 pattern with 67.92% 	Forward time: 	11.68 sec
2023-03-30 22:05:41,247 			Loss:    7.382e-01    			Backward time: 	 0.22 sec 
2023-03-30 22:05:41,247 ADAM: Layer 0 -> dw_min:9.9617e-01  dw_max:1.0022e+00 lr:1.0000e-02
2023-03-30 22:05:41,247 ADAM: Layer 1 -> dw_min:9.9376e-01  dw_max:1.0048e+00 lr:1.0000e-02
2023-03-30 22:05:41,247 ADAM: Layer 2 -> dw_min:9.8937e-01  dw_max:1.0090e+00 lr:1.0000e-02
2023-03-30 22:05:41,247 ADAM: Layer 3 -> dw_min:9.9596e-01  dw_max:1.0047e+00 lr:1.0000e-02
2023-03-30 22:05:41,304 			Learning rate: weights:   1.000e-02    
2023-03-30 22:05:41,304 			Last test performance: 65.00%
2023-03-30 22:05:41,304 ----------------
2023-03-30 22:05:53,494   21  =>  56   		Training 486 pattern with 66.04% 	Forward time: 	11.96 sec
2023-03-30 22:05:53,494 			Loss:    7.961e-01    			Backward time: 	 0.22 sec 
2023-03-30 22:05:53,495 ADAM: Layer 0 -> dw_min:9.9604e-01  dw_max:1.0020e+00 lr:1.0000e-02
2023-03-30 22:05:53,495 ADAM: Layer 1 -> dw_min:9.9325e-01  dw_max:1.0046e+00 lr:1.0000e-02
2023-03-30 22:05:53,495 ADAM: Layer 2 -> dw_min:9.8831e-01  dw_max:1.0102e+00 lr:1.0000e-02
2023-03-30 22:05:53,495 ADAM: Layer 3 -> dw_min:9.9627e-01  dw_max:1.0044e+00 lr:1.0000e-02
2023-03-30 22:05:53,597 			Learning rate: weights:   1.000e-02    
2023-03-30 22:05:53,597 			Last test performance: 65.00%
2023-03-30 22:05:53,597 ----------------
2023-03-30 22:06:05,420   21  =>  57   		Training 486 pattern with 70.83% 	Forward time: 	11.60 sec
2023-03-30 22:06:05,420 			Loss:    7.734e-01    			Backward time: 	 0.22 sec 
2023-03-30 22:06:05,421 ADAM: Layer 0 -> dw_min:9.9595e-01  dw_max:1.0033e+00 lr:1.0000e-02
2023-03-30 22:06:05,421 ADAM: Layer 1 -> dw_min:9.9378e-01  dw_max:1.0050e+00 lr:1.0000e-02
2023-03-30 22:06:05,421 ADAM: Layer 2 -> dw_min:9.8737e-01  dw_max:1.0091e+00 lr:1.0000e-02
2023-03-30 22:06:05,421 ADAM: Layer 3 -> dw_min:9.9681e-01  dw_max:1.0040e+00 lr:1.0000e-02
2023-03-30 22:06:05,444 			Learning rate: weights:   1.000e-02    
2023-03-30 22:06:05,444 			Last test performance: 65.00%
2023-03-30 22:06:05,444 ----------------
2023-03-30 22:06:17,308   21  =>  58   		Training 486 pattern with 64.79% 	Forward time: 	11.64 sec
2023-03-30 22:06:17,308 			Loss:    8.262e-01    			Backward time: 	 0.22 sec 
2023-03-30 22:06:17,308 ADAM: Layer 0 -> dw_min:9.9641e-01  dw_max:1.0036e+00 lr:1.0000e-02
2023-03-30 22:06:17,309 ADAM: Layer 1 -> dw_min:9.9285e-01  dw_max:1.0049e+00 lr:1.0000e-02
2023-03-30 22:06:17,309 ADAM: Layer 2 -> dw_min:9.8780e-01  dw_max:1.0095e+00 lr:1.0000e-02
2023-03-30 22:06:17,309 ADAM: Layer 3 -> dw_min:9.9531e-01  dw_max:1.0046e+00 lr:1.0000e-02
2023-03-30 22:06:17,393 			Learning rate: weights:   1.000e-02    
2023-03-30 22:06:17,393 			Last test performance: 65.00%
2023-03-30 22:06:17,393 ----------------
2023-03-30 22:06:29,778   21  =>  59   		Training 486 pattern with 65.21% 	Forward time: 	12.16 sec
2023-03-30 22:06:29,778 			Loss:    7.696e-01    			Backward time: 	 0.22 sec 
2023-03-30 22:06:29,779 ADAM: Layer 0 -> dw_min:9.9631e-01  dw_max:1.0038e+00 lr:1.0000e-02
2023-03-30 22:06:29,779 ADAM: Layer 1 -> dw_min:9.9264e-01  dw_max:1.0054e+00 lr:1.0000e-02
2023-03-30 22:06:29,779 ADAM: Layer 2 -> dw_min:9.8889e-01  dw_max:1.0113e+00 lr:1.0000e-02
2023-03-30 22:06:29,779 ADAM: Layer 3 -> dw_min:9.9464e-01  dw_max:1.0040e+00 lr:1.0000e-02
2023-03-30 22:06:29,861 			Learning rate: weights:   1.000e-02    
2023-03-30 22:06:29,861 			Last test performance: 65.00%
2023-03-30 22:06:29,861 ----------------
2023-03-30 22:06:41,926   21  =>  60   		Training 486 pattern with 65.00% 	Forward time: 	11.84 sec
2023-03-30 22:06:41,926 			Loss:    8.174e-01    			Backward time: 	 0.22 sec 
2023-03-30 22:06:41,926 ADAM: Layer 0 -> dw_min:9.9737e-01  dw_max:1.0040e+00 lr:1.0000e-02
2023-03-30 22:06:41,926 ADAM: Layer 1 -> dw_min:9.9314e-01  dw_max:1.0051e+00 lr:1.0000e-02
2023-03-30 22:06:41,926 ADAM: Layer 2 -> dw_min:9.8928e-01  dw_max:1.0101e+00 lr:1.0000e-02
2023-03-30 22:06:41,926 ADAM: Layer 3 -> dw_min:9.9573e-01  dw_max:1.0044e+00 lr:1.0000e-02
2023-03-30 22:06:42,015 			Learning rate: weights:   1.000e-02    
2023-03-30 22:06:42,015 			Last test performance: 65.00%
2023-03-30 22:06:42,015 ----------------
2023-03-30 22:06:54,046   21  =>  61   		Training 486 pattern with 66.25% 	Forward time: 	11.80 sec
2023-03-30 22:06:54,046 			Loss:    8.096e-01    			Backward time: 	 0.22 sec 
2023-03-30 22:06:54,046 ADAM: Layer 0 -> dw_min:9.9724e-01  dw_max:1.0043e+00 lr:1.0000e-02
2023-03-30 22:06:54,046 ADAM: Layer 1 -> dw_min:9.9304e-01  dw_max:1.0053e+00 lr:1.0000e-02
2023-03-30 22:06:54,046 ADAM: Layer 2 -> dw_min:9.8737e-01  dw_max:1.0101e+00 lr:1.0000e-02
2023-03-30 22:06:54,046 ADAM: Layer 3 -> dw_min:9.9628e-01  dw_max:1.0043e+00 lr:1.0000e-02
2023-03-30 22:06:54,127 			Learning rate: weights:   1.000e-02    
2023-03-30 22:06:54,127 			Last test performance: 65.00%
2023-03-30 22:06:54,127 ----------------
2023-03-30 22:07:05,840   21  =>  62   		Training 486 pattern with 66.46% 	Forward time: 	11.49 sec
2023-03-30 22:07:05,840 			Loss:    8.206e-01    			Backward time: 	 0.22 sec 
2023-03-30 22:07:05,840 ADAM: Layer 0 -> dw_min:9.9649e-01  dw_max:1.0047e+00 lr:1.0000e-02
2023-03-30 22:07:05,841 ADAM: Layer 1 -> dw_min:9.9288e-01  dw_max:1.0059e+00 lr:1.0000e-02
2023-03-30 22:07:05,841 ADAM: Layer 2 -> dw_min:9.8730e-01  dw_max:1.0094e+00 lr:1.0000e-02
2023-03-30 22:07:05,841 ADAM: Layer 3 -> dw_min:9.9610e-01  dw_max:1.0048e+00 lr:1.0000e-02
2023-03-30 22:07:05,907 			Learning rate: weights:   1.000e-02    
2023-03-30 22:07:05,908 			Last test performance: 65.00%
2023-03-30 22:07:05,908 ----------------
2023-03-30 22:07:17,792   21  =>  63   		Training 486 pattern with 62.92% 	Forward time: 	11.66 sec
2023-03-30 22:07:17,792 			Loss:    8.528e-01    			Backward time: 	 0.22 sec 
2023-03-30 22:07:17,793 ADAM: Layer 0 -> dw_min:9.9565e-01  dw_max:1.0046e+00 lr:1.0000e-02
2023-03-30 22:07:17,793 ADAM: Layer 1 -> dw_min:9.9247e-01  dw_max:1.0064e+00 lr:1.0000e-02
2023-03-30 22:07:17,793 ADAM: Layer 2 -> dw_min:9.8803e-01  dw_max:1.0102e+00 lr:1.0000e-02
2023-03-30 22:07:17,793 ADAM: Layer 3 -> dw_min:9.9614e-01  dw_max:1.0054e+00 lr:1.0000e-02
2023-03-30 22:07:17,875 			Learning rate: weights:   1.000e-02    
2023-03-30 22:07:17,875 			Last test performance: 65.00%
2023-03-30 22:07:17,875 ----------------
2023-03-30 22:07:29,773   21  =>  64   		Training 486 pattern with 65.00% 	Forward time: 	11.67 sec
2023-03-30 22:07:29,773 			Loss:    8.000e-01    			Backward time: 	 0.22 sec 
2023-03-30 22:07:29,773 ADAM: Layer 0 -> dw_min:9.9441e-01  dw_max:1.0045e+00 lr:1.0000e-02
2023-03-30 22:07:29,774 ADAM: Layer 1 -> dw_min:9.9316e-01  dw_max:1.0059e+00 lr:1.0000e-02
2023-03-30 22:07:29,774 ADAM: Layer 2 -> dw_min:9.8830e-01  dw_max:1.0093e+00 lr:1.0000e-02
2023-03-30 22:07:29,774 ADAM: Layer 3 -> dw_min:9.9570e-01  dw_max:1.0055e+00 lr:1.0000e-02
2023-03-30 22:07:29,859 			Learning rate: weights:   1.000e-02    
2023-03-30 22:07:29,859 			Last test performance: 65.00%
2023-03-30 22:07:29,859 ----------------
2023-03-30 22:07:41,783   21  =>  65   		Training 486 pattern with 66.67% 	Forward time: 	11.70 sec
2023-03-30 22:07:41,783 			Loss:    7.904e-01    			Backward time: 	 0.22 sec 
2023-03-30 22:07:41,783 ADAM: Layer 0 -> dw_min:9.9265e-01  dw_max:1.0062e+00 lr:1.0000e-02
2023-03-30 22:07:41,783 ADAM: Layer 1 -> dw_min:9.9159e-01  dw_max:1.0088e+00 lr:1.0000e-02
2023-03-30 22:07:41,783 ADAM: Layer 2 -> dw_min:9.8737e-01  dw_max:1.0093e+00 lr:1.0000e-02
2023-03-30 22:07:41,783 ADAM: Layer 3 -> dw_min:9.9546e-01  dw_max:1.0049e+00 lr:1.0000e-02
2023-03-30 22:07:41,870 			Learning rate: weights:   1.000e-02    
2023-03-30 22:07:41,870 			Last test performance: 65.00%
2023-03-30 22:07:41,870 ----------------
2023-03-30 22:07:53,988   21  =>  66   		Training 486 pattern with 65.83% 	Forward time: 	11.89 sec
2023-03-30 22:07:53,988 			Loss:    8.484e-01    			Backward time: 	 0.22 sec 
2023-03-30 22:07:53,988 ADAM: Layer 0 -> dw_min:9.9190e-01  dw_max:1.0069e+00 lr:1.0000e-02
2023-03-30 22:07:53,989 ADAM: Layer 1 -> dw_min:9.9193e-01  dw_max:1.0081e+00 lr:1.0000e-02
2023-03-30 22:07:53,989 ADAM: Layer 2 -> dw_min:9.8614e-01  dw_max:1.0102e+00 lr:1.0000e-02
2023-03-30 22:07:53,989 ADAM: Layer 3 -> dw_min:9.9488e-01  dw_max:1.0062e+00 lr:1.0000e-02
2023-03-30 22:07:54,071 			Learning rate: weights:   1.000e-02    
2023-03-30 22:07:54,071 			Last test performance: 65.00%
2023-03-30 22:07:54,071 ----------------
2023-03-30 22:08:05,912   21  =>  67   		Training 486 pattern with 66.04% 	Forward time: 	11.61 sec
2023-03-30 22:08:05,912 			Loss:    8.374e-01    			Backward time: 	 0.22 sec 
2023-03-30 22:08:05,912 ADAM: Layer 0 -> dw_min:9.9219e-01  dw_max:1.0066e+00 lr:1.0000e-02
2023-03-30 22:08:05,913 ADAM: Layer 1 -> dw_min:9.9074e-01  dw_max:1.0090e+00 lr:1.0000e-02
2023-03-30 22:08:05,913 ADAM: Layer 2 -> dw_min:9.8671e-01  dw_max:1.0113e+00 lr:1.0000e-02
2023-03-30 22:08:05,913 ADAM: Layer 3 -> dw_min:9.9489e-01  dw_max:1.0056e+00 lr:1.0000e-02
2023-03-30 22:08:05,954 			Learning rate: weights:   1.000e-02    
2023-03-30 22:08:05,954 			Last test performance: 65.00%
2023-03-30 22:08:05,954 ----------------
2023-03-30 22:08:17,915   21  =>  68   		Training 486 pattern with 62.29% 	Forward time: 	11.73 sec
2023-03-30 22:08:17,915 			Loss:    8.639e-01    			Backward time: 	 0.22 sec 
2023-03-30 22:08:17,915 ADAM: Layer 0 -> dw_min:9.9205e-01  dw_max:1.0063e+00 lr:1.0000e-02
2023-03-30 22:08:17,915 ADAM: Layer 1 -> dw_min:9.9241e-01  dw_max:1.0092e+00 lr:1.0000e-02
2023-03-30 22:08:17,915 ADAM: Layer 2 -> dw_min:9.8737e-01  dw_max:1.0104e+00 lr:1.0000e-02
2023-03-30 22:08:17,916 ADAM: Layer 3 -> dw_min:9.9482e-01  dw_max:1.0062e+00 lr:1.0000e-02
2023-03-30 22:08:18,045 			Learning rate: weights:   1.000e-02    
2023-03-30 22:08:18,045 			Last test performance: 65.00%
2023-03-30 22:08:18,045 ----------------
2023-03-30 22:08:30,395   21  =>  69   		Training 486 pattern with 63.12% 	Forward time: 	12.12 sec
2023-03-30 22:08:30,395 			Loss:    8.500e-01    			Backward time: 	 0.22 sec 
2023-03-30 22:08:30,395 ADAM: Layer 0 -> dw_min:9.9110e-01  dw_max:1.0068e+00 lr:1.0000e-02
2023-03-30 22:08:30,396 ADAM: Layer 1 -> dw_min:9.9188e-01  dw_max:1.0091e+00 lr:1.0000e-02
2023-03-30 22:08:30,396 ADAM: Layer 2 -> dw_min:9.8731e-01  dw_max:1.0097e+00 lr:1.0000e-02
2023-03-30 22:08:30,396 ADAM: Layer 3 -> dw_min:9.9502e-01  dw_max:1.0071e+00 lr:1.0000e-02
2023-03-30 22:08:30,478 			Learning rate: weights:   1.000e-02    
2023-03-30 22:08:30,478 			Last test performance: 65.00%
2023-03-30 22:08:30,478 ----------------
2023-03-30 22:08:42,501   21  =>  70   		Training 486 pattern with 64.79% 	Forward time: 	11.79 sec
2023-03-30 22:08:42,501 			Loss:    8.592e-01    			Backward time: 	 0.22 sec 
2023-03-30 22:08:42,502 ADAM: Layer 0 -> dw_min:9.9128e-01  dw_max:1.0069e+00 lr:1.0000e-02
2023-03-30 22:08:42,502 ADAM: Layer 1 -> dw_min:9.9086e-01  dw_max:1.0093e+00 lr:1.0000e-02
2023-03-30 22:08:42,502 ADAM: Layer 2 -> dw_min:9.8826e-01  dw_max:1.0104e+00 lr:1.0000e-02
2023-03-30 22:08:42,502 ADAM: Layer 3 -> dw_min:9.9497e-01  dw_max:1.0063e+00 lr:1.0000e-02
2023-03-30 22:08:42,554 			Learning rate: weights:   1.000e-02    
2023-03-30 22:08:42,554 			Last test performance: 65.00%
2023-03-30 22:08:42,554 ----------------
2023-03-30 22:08:54,505   21  =>  71   		Training 486 pattern with 68.12% 	Forward time: 	11.72 sec
2023-03-30 22:08:54,505 			Loss:    8.233e-01    			Backward time: 	 0.22 sec 
2023-03-30 22:08:54,506 ADAM: Layer 0 -> dw_min:9.9206e-01  dw_max:1.0067e+00 lr:1.0000e-02
2023-03-30 22:08:54,506 ADAM: Layer 1 -> dw_min:9.9149e-01  dw_max:1.0088e+00 lr:1.0000e-02
2023-03-30 22:08:54,506 ADAM: Layer 2 -> dw_min:9.8823e-01  dw_max:1.0110e+00 lr:1.0000e-02
2023-03-30 22:08:54,506 ADAM: Layer 3 -> dw_min:9.9524e-01  dw_max:1.0064e+00 lr:1.0000e-02
2023-03-30 22:08:54,588 			Learning rate: weights:   1.000e-02    
2023-03-30 22:08:54,588 			Last test performance: 65.00%
2023-03-30 22:08:54,588 ----------------
2023-03-30 22:09:06,489   21  =>  72   		Training 486 pattern with 65.00% 	Forward time: 	11.67 sec
2023-03-30 22:09:06,489 			Loss:    8.214e-01    			Backward time: 	 0.22 sec 
2023-03-30 22:09:06,490 ADAM: Layer 0 -> dw_min:9.9196e-01  dw_max:1.0071e+00 lr:1.0000e-02
2023-03-30 22:09:06,490 ADAM: Layer 1 -> dw_min:9.9132e-01  dw_max:1.0088e+00 lr:1.0000e-02
2023-03-30 22:09:06,490 ADAM: Layer 2 -> dw_min:9.8688e-01  dw_max:1.0112e+00 lr:1.0000e-02
2023-03-30 22:09:06,490 ADAM: Layer 3 -> dw_min:9.9537e-01  dw_max:1.0081e+00 lr:1.0000e-02
2023-03-30 22:09:06,593 			Learning rate: weights:   1.000e-02    
2023-03-30 22:09:06,593 			Last test performance: 65.00%
2023-03-30 22:09:06,593 ----------------
2023-03-30 22:09:18,404   21  =>  73   		Training 486 pattern with 64.79% 	Forward time: 	11.58 sec
2023-03-30 22:09:18,404 			Loss:    8.107e-01    			Backward time: 	 0.22 sec 
2023-03-30 22:09:18,404 ADAM: Layer 0 -> dw_min:9.9131e-01  dw_max:1.0076e+00 lr:1.0000e-02
2023-03-30 22:09:18,404 ADAM: Layer 1 -> dw_min:9.8916e-01  dw_max:1.0087e+00 lr:1.0000e-02
2023-03-30 22:09:18,404 ADAM: Layer 2 -> dw_min:9.8789e-01  dw_max:1.0115e+00 lr:1.0000e-02
2023-03-30 22:09:18,404 ADAM: Layer 3 -> dw_min:9.9504e-01  dw_max:1.0082e+00 lr:1.0000e-02
2023-03-30 22:09:18,487 			Learning rate: weights:   1.000e-02    
2023-03-30 22:09:18,487 			Last test performance: 65.00%
2023-03-30 22:09:18,488 ----------------
2023-03-30 22:09:30,666   21  =>  74   		Training 486 pattern with 63.75% 	Forward time: 	11.95 sec
2023-03-30 22:09:30,666 			Loss:    8.566e-01    			Backward time: 	 0.22 sec 
2023-03-30 22:09:30,667 ADAM: Layer 0 -> dw_min:9.9186e-01  dw_max:1.0073e+00 lr:1.0000e-02
2023-03-30 22:09:30,667 ADAM: Layer 1 -> dw_min:9.8896e-01  dw_max:1.0088e+00 lr:1.0000e-02
2023-03-30 22:09:30,667 ADAM: Layer 2 -> dw_min:9.8567e-01  dw_max:1.0123e+00 lr:1.0000e-02
2023-03-30 22:09:30,667 ADAM: Layer 3 -> dw_min:9.9541e-01  dw_max:1.0073e+00 lr:1.0000e-02
2023-03-30 22:09:30,750 			Learning rate: weights:   1.000e-02    
2023-03-30 22:09:30,750 			Last test performance: 65.00%
2023-03-30 22:09:30,750 ----------------
2023-03-30 22:09:43,021   21  =>  75   		Training 486 pattern with 66.46% 	Forward time: 	12.04 sec
2023-03-30 22:09:43,021 			Loss:    7.910e-01    			Backward time: 	 0.22 sec 
2023-03-30 22:09:43,021 ADAM: Layer 0 -> dw_min:9.9248e-01  dw_max:1.0061e+00 lr:1.0000e-02
2023-03-30 22:09:43,021 ADAM: Layer 1 -> dw_min:9.8913e-01  dw_max:1.0086e+00 lr:1.0000e-02
2023-03-30 22:09:43,021 ADAM: Layer 2 -> dw_min:9.8640e-01  dw_max:1.0117e+00 lr:1.0000e-02
2023-03-30 22:09:43,021 ADAM: Layer 3 -> dw_min:9.9404e-01  dw_max:1.0066e+00 lr:1.0000e-02
2023-03-30 22:09:43,103 			Learning rate: weights:   1.000e-02    
2023-03-30 22:09:43,103 			Last test performance: 65.00%
2023-03-30 22:09:43,103 ----------------
2023-03-30 22:09:55,218   21  =>  76   		Training 486 pattern with 65.42% 	Forward time: 	11.89 sec
2023-03-30 22:09:55,218 			Loss:    7.550e-01    			Backward time: 	 0.22 sec 
2023-03-30 22:09:55,218 ADAM: Layer 0 -> dw_min:9.9264e-01  dw_max:1.0067e+00 lr:1.0000e-02
2023-03-30 22:09:55,218 ADAM: Layer 1 -> dw_min:9.9028e-01  dw_max:1.0082e+00 lr:1.0000e-02
2023-03-30 22:09:55,218 ADAM: Layer 2 -> dw_min:9.8562e-01  dw_max:1.0115e+00 lr:1.0000e-02
2023-03-30 22:09:55,218 ADAM: Layer 3 -> dw_min:9.9362e-01  dw_max:1.0057e+00 lr:1.0000e-02
2023-03-30 22:09:55,271 			Learning rate: weights:   1.000e-02    
2023-03-30 22:09:55,271 			Last test performance: 65.00%
2023-03-30 22:09:55,271 ----------------
2023-03-30 22:10:07,447   21  =>  77   		Training 486 pattern with 63.75% 	Forward time: 	11.95 sec
2023-03-30 22:10:07,447 			Loss:    8.683e-01    			Backward time: 	 0.22 sec 
2023-03-30 22:10:07,447 ADAM: Layer 0 -> dw_min:9.9301e-01  dw_max:1.0062e+00 lr:1.0000e-02
2023-03-30 22:10:07,447 ADAM: Layer 1 -> dw_min:9.9055e-01  dw_max:1.0082e+00 lr:1.0000e-02
2023-03-30 22:10:07,447 ADAM: Layer 2 -> dw_min:9.8651e-01  dw_max:1.0120e+00 lr:1.0000e-02
2023-03-30 22:10:07,447 ADAM: Layer 3 -> dw_min:9.9328e-01  dw_max:1.0068e+00 lr:1.0000e-02
2023-03-30 22:10:07,527 			Learning rate: weights:   1.000e-02    
2023-03-30 22:10:07,527 			Last test performance: 65.00%
2023-03-30 22:10:07,527 ----------------
2023-03-30 22:10:19,698   21  =>  78   		Training 486 pattern with 66.67% 	Forward time: 	11.94 sec
2023-03-30 22:10:19,698 			Loss:    8.601e-01    			Backward time: 	 0.22 sec 
2023-03-30 22:10:19,698 ADAM: Layer 0 -> dw_min:9.9334e-01  dw_max:1.0062e+00 lr:1.0000e-02
2023-03-30 22:10:19,698 ADAM: Layer 1 -> dw_min:9.9040e-01  dw_max:1.0083e+00 lr:1.0000e-02
2023-03-30 22:10:19,698 ADAM: Layer 2 -> dw_min:9.8548e-01  dw_max:1.0125e+00 lr:1.0000e-02
2023-03-30 22:10:19,698 ADAM: Layer 3 -> dw_min:9.9316e-01  dw_max:1.0063e+00 lr:1.0000e-02
2023-03-30 22:10:19,816 			Learning rate: weights:   1.000e-02    
2023-03-30 22:10:19,816 			Last test performance: 65.00%
2023-03-30 22:10:19,816 ----------------
2023-03-30 22:10:31,593   21  =>  79   		Training 486 pattern with 66.67% 	Forward time: 	11.55 sec
2023-03-30 22:10:31,593 			Loss:    8.195e-01    			Backward time: 	 0.22 sec 
2023-03-30 22:10:31,594 ADAM: Layer 0 -> dw_min:9.9369e-01  dw_max:1.0063e+00 lr:1.0000e-02
2023-03-30 22:10:31,594 ADAM: Layer 1 -> dw_min:9.9107e-01  dw_max:1.0082e+00 lr:1.0000e-02
2023-03-30 22:10:31,594 ADAM: Layer 2 -> dw_min:9.8548e-01  dw_max:1.0118e+00 lr:1.0000e-02
2023-03-30 22:10:31,594 ADAM: Layer 3 -> dw_min:9.9332e-01  dw_max:1.0067e+00 lr:1.0000e-02
2023-03-30 22:10:31,674 			Learning rate: weights:   1.000e-02    
2023-03-30 22:10:31,674 			Last test performance: 65.00%
2023-03-30 22:10:31,674 ----------------
2023-03-30 22:10:43,808   21  =>  80   		Training 486 pattern with 66.04% 	Forward time: 	11.91 sec
2023-03-30 22:10:43,808 			Loss:    8.263e-01    			Backward time: 	 0.22 sec 
2023-03-30 22:10:43,809 ADAM: Layer 0 -> dw_min:9.9476e-01  dw_max:1.0067e+00 lr:1.0000e-02
2023-03-30 22:10:43,809 ADAM: Layer 1 -> dw_min:9.9162e-01  dw_max:1.0083e+00 lr:1.0000e-02
2023-03-30 22:10:43,809 ADAM: Layer 2 -> dw_min:9.8715e-01  dw_max:1.0107e+00 lr:1.0000e-02
2023-03-30 22:10:43,809 ADAM: Layer 3 -> dw_min:9.9449e-01  dw_max:1.0061e+00 lr:1.0000e-02
2023-03-30 22:10:43,946 			Learning rate: weights:   1.000e-02    
2023-03-30 22:10:43,947 			Last test performance: 65.00%
2023-03-30 22:10:43,947 ----------------
2023-03-30 22:10:55,791   21  =>  81   		Training 486 pattern with 61.88% 	Forward time: 	11.62 sec
2023-03-30 22:10:55,791 			Loss:    8.773e-01    			Backward time: 	 0.22 sec 
2023-03-30 22:10:55,792 ADAM: Layer 0 -> dw_min:9.9505e-01  dw_max:1.0065e+00 lr:1.0000e-02
2023-03-30 22:10:55,792 ADAM: Layer 1 -> dw_min:9.9163e-01  dw_max:1.0075e+00 lr:1.0000e-02
2023-03-30 22:10:55,792 ADAM: Layer 2 -> dw_min:9.8692e-01  dw_max:1.0111e+00 lr:1.0000e-02
2023-03-30 22:10:55,792 ADAM: Layer 3 -> dw_min:9.9411e-01  dw_max:1.0057e+00 lr:1.0000e-02
2023-03-30 22:10:55,879 			Learning rate: weights:   1.000e-02    
2023-03-30 22:10:55,879 			Last test performance: 65.00%
2023-03-30 22:10:55,879 ----------------
2023-03-30 22:11:07,824   21  =>  82   		Training 486 pattern with 64.79% 	Forward time: 	11.72 sec
2023-03-30 22:11:07,824 			Loss:    8.252e-01    			Backward time: 	 0.22 sec 
2023-03-30 22:11:07,824 ADAM: Layer 0 -> dw_min:9.9606e-01  dw_max:1.0066e+00 lr:1.0000e-02
2023-03-30 22:11:07,824 ADAM: Layer 1 -> dw_min:9.9167e-01  dw_max:1.0062e+00 lr:1.0000e-02
2023-03-30 22:11:07,824 ADAM: Layer 2 -> dw_min:9.8769e-01  dw_max:1.0103e+00 lr:1.0000e-02
2023-03-30 22:11:07,825 ADAM: Layer 3 -> dw_min:9.9386e-01  dw_max:1.0052e+00 lr:1.0000e-02
2023-03-30 22:11:07,949 			Learning rate: weights:   1.000e-02    
2023-03-30 22:11:07,949 			Last test performance: 65.00%
2023-03-30 22:11:07,949 ----------------
2023-03-30 22:11:20,121   21  =>  83   		Training 486 pattern with 66.25% 	Forward time: 	11.94 sec
2023-03-30 22:11:20,121 			Loss:    7.813e-01    			Backward time: 	 0.22 sec 
2023-03-30 22:11:20,121 ADAM: Layer 0 -> dw_min:9.9665e-01  dw_max:1.0068e+00 lr:1.0000e-02
2023-03-30 22:11:20,121 ADAM: Layer 1 -> dw_min:9.9187e-01  dw_max:1.0062e+00 lr:1.0000e-02
2023-03-30 22:11:20,122 ADAM: Layer 2 -> dw_min:9.8901e-01  dw_max:1.0098e+00 lr:1.0000e-02
2023-03-30 22:11:20,122 ADAM: Layer 3 -> dw_min:9.9469e-01  dw_max:1.0049e+00 lr:1.0000e-02
2023-03-30 22:11:20,203 			Learning rate: weights:   1.000e-02    
2023-03-30 22:11:20,203 			Last test performance: 65.00%
2023-03-30 22:11:20,203 ----------------
2023-03-30 22:11:32,468   21  =>  84   		Training 486 pattern with 67.92% 	Forward time: 	12.04 sec
2023-03-30 22:11:32,468 			Loss:    7.777e-01    			Backward time: 	 0.22 sec 
2023-03-30 22:11:32,468 ADAM: Layer 0 -> dw_min:9.9564e-01  dw_max:1.0068e+00 lr:1.0000e-02
2023-03-30 22:11:32,468 ADAM: Layer 1 -> dw_min:9.9130e-01  dw_max:1.0061e+00 lr:1.0000e-02
2023-03-30 22:11:32,468 ADAM: Layer 2 -> dw_min:9.8807e-01  dw_max:1.0108e+00 lr:1.0000e-02
2023-03-30 22:11:32,468 ADAM: Layer 3 -> dw_min:9.9523e-01  dw_max:1.0050e+00 lr:1.0000e-02
2023-03-30 22:11:32,553 			Learning rate: weights:   1.000e-02    
2023-03-30 22:11:32,553 			Last test performance: 65.00%
2023-03-30 22:11:32,554 ----------------
2023-03-30 22:11:44,682   21  =>  85   		Training 486 pattern with 65.83% 	Forward time: 	11.90 sec
2023-03-30 22:11:44,682 			Loss:    7.688e-01    			Backward time: 	 0.22 sec 
2023-03-30 22:11:44,682 ADAM: Layer 0 -> dw_min:9.9452e-01  dw_max:1.0065e+00 lr:1.0000e-02
2023-03-30 22:11:44,682 ADAM: Layer 1 -> dw_min:9.9069e-01  dw_max:1.0065e+00 lr:1.0000e-02
2023-03-30 22:11:44,683 ADAM: Layer 2 -> dw_min:9.8710e-01  dw_max:1.0124e+00 lr:1.0000e-02
2023-03-30 22:11:44,683 ADAM: Layer 3 -> dw_min:9.9507e-01  dw_max:1.0045e+00 lr:1.0000e-02
2023-03-30 22:11:44,765 			Learning rate: weights:   1.000e-02    
2023-03-30 22:11:44,765 			Last test performance: 65.00%
2023-03-30 22:11:44,765 ----------------
2023-03-30 22:11:56,567   21  =>  86   		Training 486 pattern with 68.33% 	Forward time: 	11.57 sec
2023-03-30 22:11:56,567 			Loss:    7.740e-01    			Backward time: 	 0.22 sec 
2023-03-30 22:11:56,567 ADAM: Layer 0 -> dw_min:9.9480e-01  dw_max:1.0059e+00 lr:1.0000e-02
2023-03-30 22:11:56,568 ADAM: Layer 1 -> dw_min:9.9040e-01  dw_max:1.0059e+00 lr:1.0000e-02
2023-03-30 22:11:56,568 ADAM: Layer 2 -> dw_min:9.8893e-01  dw_max:1.0111e+00 lr:1.0000e-02
2023-03-30 22:11:56,568 ADAM: Layer 3 -> dw_min:9.9522e-01  dw_max:1.0047e+00 lr:1.0000e-02
2023-03-30 22:11:56,649 			Learning rate: weights:   1.000e-02    
2023-03-30 22:11:56,649 			Last test performance: 65.00%
2023-03-30 22:11:56,649 ----------------
2023-03-30 22:12:08,896   21  =>  87   		Training 486 pattern with 65.42% 	Forward time: 	12.02 sec
2023-03-30 22:12:08,896 			Loss:    8.115e-01    			Backward time: 	 0.22 sec 
2023-03-30 22:12:08,896 ADAM: Layer 0 -> dw_min:9.9390e-01  dw_max:1.0061e+00 lr:1.0000e-02
2023-03-30 22:12:08,896 ADAM: Layer 1 -> dw_min:9.8919e-01  dw_max:1.0057e+00 lr:1.0000e-02
2023-03-30 22:12:08,897 ADAM: Layer 2 -> dw_min:9.8770e-01  dw_max:1.0101e+00 lr:1.0000e-02
2023-03-30 22:12:08,897 ADAM: Layer 3 -> dw_min:9.9557e-01  dw_max:1.0048e+00 lr:1.0000e-02
2023-03-30 22:12:08,956 			Learning rate: weights:   1.000e-02    
2023-03-30 22:12:08,956 			Last test performance: 65.00%
2023-03-30 22:12:08,956 ----------------
2023-03-30 22:12:20,967   21  =>  88   		Training 486 pattern with 66.88% 	Forward time: 	11.78 sec
2023-03-30 22:12:20,967 			Loss:    7.822e-01    			Backward time: 	 0.22 sec 
2023-03-30 22:12:20,967 ADAM: Layer 0 -> dw_min:9.9423e-01  dw_max:1.0059e+00 lr:1.0000e-02
2023-03-30 22:12:20,968 ADAM: Layer 1 -> dw_min:9.8985e-01  dw_max:1.0054e+00 lr:1.0000e-02
2023-03-30 22:12:20,968 ADAM: Layer 2 -> dw_min:9.8798e-01  dw_max:1.0095e+00 lr:1.0000e-02
2023-03-30 22:12:20,968 ADAM: Layer 3 -> dw_min:9.9552e-01  dw_max:1.0056e+00 lr:1.0000e-02
2023-03-30 22:12:20,997 			Learning rate: weights:   1.000e-02    
2023-03-30 22:12:20,997 			Last test performance: 65.00%
2023-03-30 22:12:20,997 ----------------
2023-03-30 22:12:32,914   21  =>  89   		Training 486 pattern with 67.29% 	Forward time: 	11.69 sec
2023-03-30 22:12:32,914 			Loss:    7.792e-01    			Backward time: 	 0.22 sec 
2023-03-30 22:12:32,914 ADAM: Layer 0 -> dw_min:9.9328e-01  dw_max:1.0063e+00 lr:1.0000e-02
2023-03-30 22:12:32,914 ADAM: Layer 1 -> dw_min:9.8958e-01  dw_max:1.0072e+00 lr:1.0000e-02
2023-03-30 22:12:32,914 ADAM: Layer 2 -> dw_min:9.8797e-01  dw_max:1.0111e+00 lr:1.0000e-02
2023-03-30 22:12:32,915 ADAM: Layer 3 -> dw_min:9.9571e-01  dw_max:1.0047e+00 lr:1.0000e-02
2023-03-30 22:12:32,995 			Learning rate: weights:   1.000e-02    
2023-03-30 22:12:32,995 			Last test performance: 65.00%
2023-03-30 22:12:32,995 ----------------
2023-03-30 22:12:45,220   21  =>  90   		Training 486 pattern with 62.50% 	Forward time: 	12.00 sec
2023-03-30 22:12:45,220 			Loss:    9.067e-01    			Backward time: 	 0.22 sec 
2023-03-30 22:12:45,221 ADAM: Layer 0 -> dw_min:9.9404e-01  dw_max:1.0062e+00 lr:1.0000e-02
2023-03-30 22:12:45,221 ADAM: Layer 1 -> dw_min:9.9009e-01  dw_max:1.0071e+00 lr:1.0000e-02
2023-03-30 22:12:45,221 ADAM: Layer 2 -> dw_min:9.8770e-01  dw_max:1.0125e+00 lr:1.0000e-02
2023-03-30 22:12:45,221 ADAM: Layer 3 -> dw_min:9.9583e-01  dw_max:1.0052e+00 lr:1.0000e-02
2023-03-30 22:12:45,324 			Learning rate: weights:   1.000e-02    
2023-03-30 22:12:45,324 			Last test performance: 65.00%
2023-03-30 22:12:45,324 ----------------
2023-03-30 22:12:57,504   21  =>  91   		Training 486 pattern with 64.17% 	Forward time: 	11.95 sec
2023-03-30 22:12:57,504 			Loss:    8.643e-01    			Backward time: 	 0.22 sec 
2023-03-30 22:12:57,505 ADAM: Layer 0 -> dw_min:9.9457e-01  dw_max:1.0058e+00 lr:1.0000e-02
2023-03-30 22:12:57,505 ADAM: Layer 1 -> dw_min:9.8910e-01  dw_max:1.0065e+00 lr:1.0000e-02
2023-03-30 22:12:57,505 ADAM: Layer 2 -> dw_min:9.8968e-01  dw_max:1.0115e+00 lr:1.0000e-02
2023-03-30 22:12:57,505 ADAM: Layer 3 -> dw_min:9.9486e-01  dw_max:1.0046e+00 lr:1.0000e-02
2023-03-30 22:12:57,550 			Learning rate: weights:   1.000e-02    
2023-03-30 22:12:57,550 			Last test performance: 65.00%
2023-03-30 22:12:57,550 ----------------
2023-03-30 22:13:09,263   21  =>  92   		Training 486 pattern with 70.42% 	Forward time: 	11.49 sec
2023-03-30 22:13:09,263 			Loss:    7.437e-01    			Backward time: 	 0.22 sec 
2023-03-30 22:13:09,263 ADAM: Layer 0 -> dw_min:9.9469e-01  dw_max:1.0056e+00 lr:1.0000e-02
2023-03-30 22:13:09,263 ADAM: Layer 1 -> dw_min:9.9016e-01  dw_max:1.0066e+00 lr:1.0000e-02
2023-03-30 22:13:09,263 ADAM: Layer 2 -> dw_min:9.8800e-01  dw_max:1.0103e+00 lr:1.0000e-02
2023-03-30 22:13:09,263 ADAM: Layer 3 -> dw_min:9.9501e-01  dw_max:1.0045e+00 lr:1.0000e-02
2023-03-30 22:13:09,387 			Learning rate: weights:   1.000e-02    
2023-03-30 22:13:09,387 			Last test performance: 65.00%
2023-03-30 22:13:09,387 ----------------
2023-03-30 22:13:21,682   21  =>  93   		Training 486 pattern with 65.00% 	Forward time: 	12.07 sec
2023-03-30 22:13:21,682 			Loss:    8.157e-01    			Backward time: 	 0.22 sec 
2023-03-30 22:13:21,682 ADAM: Layer 0 -> dw_min:9.9446e-01  dw_max:1.0055e+00 lr:1.0000e-02
2023-03-30 22:13:21,682 ADAM: Layer 1 -> dw_min:9.8969e-01  dw_max:1.0070e+00 lr:1.0000e-02
2023-03-30 22:13:21,682 ADAM: Layer 2 -> dw_min:9.8850e-01  dw_max:1.0136e+00 lr:1.0000e-02
2023-03-30 22:13:21,683 ADAM: Layer 3 -> dw_min:9.9497e-01  dw_max:1.0080e+00 lr:1.0000e-02
2023-03-30 22:13:21,854 			Learning rate: weights:   1.000e-02    
2023-03-30 22:13:21,854 			Last test performance: 65.00%
2023-03-30 22:13:21,854 ----------------
2023-03-30 22:13:33,501   21  =>  94   		Training 486 pattern with 65.00% 	Forward time: 	11.42 sec
2023-03-30 22:13:33,501 			Loss:    8.087e-01    			Backward time: 	 0.22 sec 
2023-03-30 22:13:33,501 ADAM: Layer 0 -> dw_min:9.9475e-01  dw_max:1.0051e+00 lr:1.0000e-02
2023-03-30 22:13:33,501 ADAM: Layer 1 -> dw_min:9.9009e-01  dw_max:1.0066e+00 lr:1.0000e-02
2023-03-30 22:13:33,502 ADAM: Layer 2 -> dw_min:9.8770e-01  dw_max:1.0121e+00 lr:1.0000e-02
2023-03-30 22:13:33,502 ADAM: Layer 3 -> dw_min:9.9539e-01  dw_max:1.0072e+00 lr:1.0000e-02
2023-03-30 22:13:33,582 			Learning rate: weights:   1.000e-02    
2023-03-30 22:13:33,582 			Last test performance: 65.00%
2023-03-30 22:13:33,582 ----------------
2023-03-30 22:13:45,416   21  =>  95   		Training 486 pattern with 69.58% 	Forward time: 	11.61 sec
2023-03-30 22:13:45,417 			Loss:    7.590e-01    			Backward time: 	 0.22 sec 
2023-03-30 22:13:45,417 ADAM: Layer 0 -> dw_min:9.9501e-01  dw_max:1.0049e+00 lr:1.0000e-02
2023-03-30 22:13:45,417 ADAM: Layer 1 -> dw_min:9.8771e-01  dw_max:1.0060e+00 lr:1.0000e-02
2023-03-30 22:13:45,417 ADAM: Layer 2 -> dw_min:9.8938e-01  dw_max:1.0124e+00 lr:1.0000e-02
2023-03-30 22:13:45,417 ADAM: Layer 3 -> dw_min:9.9565e-01  dw_max:1.0065e+00 lr:1.0000e-02
2023-03-30 22:13:45,500 			Learning rate: weights:   1.000e-02    
2023-03-30 22:13:45,500 			Last test performance: 65.00%
2023-03-30 22:13:45,500 ----------------
2023-03-30 22:13:57,543   21  =>  96   		Training 486 pattern with 66.04% 	Forward time: 	11.81 sec
2023-03-30 22:13:57,543 			Loss:    8.467e-01    			Backward time: 	 0.22 sec 
2023-03-30 22:13:57,543 ADAM: Layer 0 -> dw_min:9.9557e-01  dw_max:1.0046e+00 lr:1.0000e-02
2023-03-30 22:13:57,543 ADAM: Layer 1 -> dw_min:9.8955e-01  dw_max:1.0057e+00 lr:1.0000e-02
2023-03-30 22:13:57,543 ADAM: Layer 2 -> dw_min:9.8602e-01  dw_max:1.0112e+00 lr:1.0000e-02
2023-03-30 22:13:57,543 ADAM: Layer 3 -> dw_min:9.9519e-01  dw_max:1.0068e+00 lr:1.0000e-02
2023-03-30 22:13:57,628 			Learning rate: weights:   1.000e-02    
2023-03-30 22:13:57,628 			Last test performance: 65.00%
2023-03-30 22:13:57,628 ----------------
2023-03-30 22:14:09,447   21  =>  97   		Training 486 pattern with 61.04% 	Forward time: 	11.59 sec
2023-03-30 22:14:09,447 			Loss:    8.878e-01    			Backward time: 	 0.22 sec 
2023-03-30 22:14:09,448 ADAM: Layer 0 -> dw_min:9.9638e-01  dw_max:1.0037e+00 lr:1.0000e-02
2023-03-30 22:14:09,448 ADAM: Layer 1 -> dw_min:9.9097e-01  dw_max:1.0068e+00 lr:1.0000e-02
2023-03-30 22:14:09,448 ADAM: Layer 2 -> dw_min:9.8557e-01  dw_max:1.0108e+00 lr:1.0000e-02
2023-03-30 22:14:09,448 ADAM: Layer 3 -> dw_min:9.9539e-01  dw_max:1.0064e+00 lr:1.0000e-02
2023-03-30 22:14:09,548 			Learning rate: weights:   1.000e-02    
2023-03-30 22:14:09,548 			Last test performance: 65.00%
2023-03-30 22:14:09,548 ----------------
2023-03-30 22:14:21,577   21  =>  98   		Training 486 pattern with 68.33% 	Forward time: 	11.80 sec
2023-03-30 22:14:21,577 			Loss:    7.700e-01    			Backward time: 	 0.22 sec 
2023-03-30 22:14:21,577 ADAM: Layer 0 -> dw_min:9.9719e-01  dw_max:1.0026e+00 lr:1.0000e-02
2023-03-30 22:14:21,577 ADAM: Layer 1 -> dw_min:9.9194e-01  dw_max:1.0052e+00 lr:1.0000e-02
2023-03-30 22:14:21,577 ADAM: Layer 2 -> dw_min:9.8643e-01  dw_max:1.0096e+00 lr:1.0000e-02
2023-03-30 22:14:21,577 ADAM: Layer 3 -> dw_min:9.9566e-01  dw_max:1.0056e+00 lr:1.0000e-02
2023-03-30 22:14:21,688 			Learning rate: weights:   1.000e-02    
2023-03-30 22:14:21,688 			Last test performance: 65.00%
2023-03-30 22:14:21,688 ----------------
2023-03-30 22:14:33,506   21  =>  99   		Training 486 pattern with 66.25% 	Forward time: 	11.59 sec
2023-03-30 22:14:33,506 			Loss:    7.536e-01    			Backward time: 	 0.22 sec 
2023-03-30 22:14:33,507 ADAM: Layer 0 -> dw_min:9.9734e-01  dw_max:1.0023e+00 lr:1.0000e-02
2023-03-30 22:14:33,507 ADAM: Layer 1 -> dw_min:9.9291e-01  dw_max:1.0049e+00 lr:1.0000e-02
2023-03-30 22:14:33,507 ADAM: Layer 2 -> dw_min:9.8585e-01  dw_max:1.0094e+00 lr:1.0000e-02
2023-03-30 22:14:33,507 ADAM: Layer 3 -> dw_min:9.9590e-01  dw_max:1.0049e+00 lr:1.0000e-02
2023-03-30 22:14:33,587 			Learning rate: weights:   1.000e-02    
2023-03-30 22:14:33,587 			Last test performance: 65.00%
2023-03-30 22:14:33,588 ----------------
2023-03-30 22:14:45,475   21  => 100   		Training 486 pattern with 62.29% 	Forward time: 	11.66 sec
2023-03-30 22:14:45,475 			Loss:    8.642e-01    			Backward time: 	 0.22 sec 
2023-03-30 22:14:45,475 ADAM: Layer 0 -> dw_min:9.9725e-01  dw_max:1.0017e+00 lr:1.0000e-02
2023-03-30 22:14:45,475 ADAM: Layer 1 -> dw_min:9.9316e-01  dw_max:1.0053e+00 lr:1.0000e-02
2023-03-30 22:14:45,476 ADAM: Layer 2 -> dw_min:9.8682e-01  dw_max:1.0091e+00 lr:1.0000e-02
2023-03-30 22:14:45,476 ADAM: Layer 3 -> dw_min:9.9584e-01  dw_max:1.0052e+00 lr:1.0000e-02
2023-03-30 22:14:45,556 			Learning rate: weights:   1.000e-02    
2023-03-30 22:14:45,556 			Last test performance: 65.00%
2023-03-30 22:14:45,556 ----------------
2023-03-30 22:14:58,008   21  => 101   		Training 486 pattern with 63.12% 	Forward time: 	12.22 sec
2023-03-30 22:14:58,008 			Loss:    8.863e-01    			Backward time: 	 0.22 sec 
2023-03-30 22:14:58,009 ADAM: Layer 0 -> dw_min:9.9769e-01  dw_max:1.0021e+00 lr:1.0000e-02
2023-03-30 22:14:58,009 ADAM: Layer 1 -> dw_min:9.9312e-01  dw_max:1.0047e+00 lr:1.0000e-02
2023-03-30 22:14:58,009 ADAM: Layer 2 -> dw_min:9.8758e-01  dw_max:1.0088e+00 lr:1.0000e-02
2023-03-30 22:14:58,009 ADAM: Layer 3 -> dw_min:9.9500e-01  dw_max:1.0058e+00 lr:1.0000e-02
2023-03-30 22:14:58,091 			Learning rate: weights:   1.000e-02    
2023-03-30 22:14:58,091 			Last test performance: 65.00%
2023-03-30 22:14:58,091 ----------------
2023-03-30 22:15:09,973   21  => 102   		Training 486 pattern with 64.79% 	Forward time: 	11.65 sec
2023-03-30 22:15:09,973 			Loss:    8.571e-01    			Backward time: 	 0.22 sec 
2023-03-30 22:15:09,973 ADAM: Layer 0 -> dw_min:9.9700e-01  dw_max:1.0026e+00 lr:1.0000e-02
2023-03-30 22:15:09,973 ADAM: Layer 1 -> dw_min:9.9329e-01  dw_max:1.0062e+00 lr:1.0000e-02
2023-03-30 22:15:09,973 ADAM: Layer 2 -> dw_min:9.8647e-01  dw_max:1.0086e+00 lr:1.0000e-02
2023-03-30 22:15:09,973 ADAM: Layer 3 -> dw_min:9.9525e-01  dw_max:1.0076e+00 lr:1.0000e-02
2023-03-30 22:15:10,055 			Learning rate: weights:   1.000e-02    
2023-03-30 22:15:10,055 			Last test performance: 65.00%
2023-03-30 22:15:10,055 ----------------
2023-03-30 22:15:22,061   21  => 103   		Training 486 pattern with 61.67% 	Forward time: 	11.78 sec
2023-03-30 22:15:22,061 			Loss:    8.660e-01    			Backward time: 	 0.22 sec 
2023-03-30 22:15:22,061 ADAM: Layer 0 -> dw_min:9.9626e-01  dw_max:1.0033e+00 lr:1.0000e-02
2023-03-30 22:15:22,062 ADAM: Layer 1 -> dw_min:9.9239e-01  dw_max:1.0064e+00 lr:1.0000e-02
2023-03-30 22:15:22,062 ADAM: Layer 2 -> dw_min:9.8620e-01  dw_max:1.0106e+00 lr:1.0000e-02
2023-03-30 22:15:22,062 ADAM: Layer 3 -> dw_min:9.9505e-01  dw_max:1.0074e+00 lr:1.0000e-02
2023-03-30 22:15:22,162 			Learning rate: weights:   1.000e-02    
2023-03-30 22:15:22,162 			Last test performance: 65.00%
2023-03-30 22:15:22,162 ----------------
2023-03-30 22:15:24,321 
2023-03-30 22:15:24,321 Testing:
2023-03-30 22:15:24,941 		24 of 10000 with 83.33% 	 Time used:  0.62 sec
2023-03-30 22:15:25,531 		48 of 10000 with 68.75% 	 Time used:  0.59 sec
2023-03-30 22:15:26,174 		72 of 10000 with 68.06% 	 Time used:  0.64 sec
2023-03-30 22:15:26,753 		96 of 10000 with 68.75% 	 Time used:  0.58 sec
2023-03-30 22:15:27,412 		120 of 10000 with 69.17% 	 Time used:  0.66 sec
2023-03-30 22:15:27,979 		144 of 10000 with 69.44% 	 Time used:  0.57 sec
2023-03-30 22:15:28,617 		168 of 10000 with 69.05% 	 Time used:  0.64 sec
2023-03-30 22:15:29,200 		192 of 10000 with 67.71% 	 Time used:  0.58 sec
2023-03-30 22:15:29,762 		216 of 10000 with 67.59% 	 Time used:  0.56 sec
2023-03-30 22:15:30,369 		240 of 10000 with 66.25% 	 Time used:  0.61 sec
2023-03-30 22:15:31,015 		264 of 10000 with 64.77% 	 Time used:  0.65 sec
2023-03-30 22:15:31,697 		288 of 10000 with 63.89% 	 Time used:  0.68 sec
2023-03-30 22:15:32,245 		312 of 10000 with 64.10% 	 Time used:  0.55 sec
2023-03-30 22:15:32,857 		336 of 10000 with 64.88% 	 Time used:  0.61 sec
2023-03-30 22:15:33,412 		360 of 10000 with 65.83% 	 Time used:  0.55 sec
2023-03-30 22:15:33,982 		384 of 10000 with 65.62% 	 Time used:  0.57 sec
2023-03-30 22:15:34,558 		408 of 10000 with 65.93% 	 Time used:  0.57 sec
2023-03-30 22:15:35,227 		432 of 10000 with 64.81% 	 Time used:  0.67 sec
2023-03-30 22:15:35,766 		456 of 10000 with 64.25% 	 Time used:  0.54 sec
2023-03-30 22:15:36,350 		480 of 10000 with 64.17% 	 Time used:  0.58 sec
2023-03-30 22:15:36,888 		504 of 10000 with 64.29% 	 Time used:  0.54 sec
2023-03-30 22:15:37,480 		528 of 10000 with 64.96% 	 Time used:  0.59 sec
2023-03-30 22:15:38,066 		552 of 10000 with 65.22% 	 Time used:  0.59 sec
2023-03-30 22:15:38,635 		576 of 10000 with 65.45% 	 Time used:  0.57 sec
2023-03-30 22:15:39,260 		600 of 10000 with 65.67% 	 Time used:  0.62 sec
2023-03-30 22:15:39,844 		624 of 10000 with 66.51% 	 Time used:  0.58 sec
2023-03-30 22:15:40,398 		648 of 10000 with 66.51% 	 Time used:  0.55 sec
2023-03-30 22:15:41,018 		672 of 10000 with 67.11% 	 Time used:  0.62 sec
2023-03-30 22:15:41,596 		696 of 10000 with 66.81% 	 Time used:  0.58 sec
2023-03-30 22:15:42,173 		720 of 10000 with 66.94% 	 Time used:  0.58 sec
2023-03-30 22:15:42,753 		744 of 10000 with 66.67% 	 Time used:  0.58 sec
2023-03-30 22:15:43,302 		768 of 10000 with 66.80% 	 Time used:  0.55 sec
2023-03-30 22:15:43,861 		792 of 10000 with 66.79% 	 Time used:  0.56 sec
2023-03-30 22:15:44,403 		816 of 10000 with 66.54% 	 Time used:  0.54 sec
2023-03-30 22:15:44,984 		840 of 10000 with 67.02% 	 Time used:  0.58 sec
2023-03-30 22:15:45,571 		864 of 10000 with 67.01% 	 Time used:  0.59 sec
2023-03-30 22:15:46,205 		888 of 10000 with 67.34% 	 Time used:  0.63 sec
2023-03-30 22:15:46,887 		912 of 10000 with 67.32% 	 Time used:  0.68 sec
2023-03-30 22:15:47,512 		936 of 10000 with 67.09% 	 Time used:  0.62 sec
2023-03-30 22:15:48,143 		960 of 10000 with 67.40% 	 Time used:  0.63 sec
2023-03-30 22:15:48,741 		984 of 10000 with 67.58% 	 Time used:  0.60 sec
2023-03-30 22:15:49,357 		1008 of 10000 with 68.06% 	 Time used:  0.62 sec
2023-03-30 22:15:49,942 		1032 of 10000 with 68.31% 	 Time used:  0.58 sec
2023-03-30 22:15:50,578 		1056 of 10000 with 68.09% 	 Time used:  0.64 sec
2023-03-30 22:15:51,156 		1080 of 10000 with 68.06% 	 Time used:  0.58 sec
2023-03-30 22:15:51,746 		1104 of 10000 with 68.30% 	 Time used:  0.59 sec
2023-03-30 22:15:52,358 		1128 of 10000 with 68.44% 	 Time used:  0.61 sec
2023-03-30 22:15:52,901 		1152 of 10000 with 68.14% 	 Time used:  0.54 sec
2023-03-30 22:15:53,481 		1176 of 10000 with 68.28% 	 Time used:  0.58 sec
2023-03-30 22:15:54,047 		1200 of 10000 with 68.50% 	 Time used:  0.57 sec
2023-03-30 22:15:54,603 		1224 of 10000 with 68.38% 	 Time used:  0.56 sec
2023-03-30 22:15:55,294 		1248 of 10000 with 68.35% 	 Time used:  0.69 sec
2023-03-30 22:15:55,855 		1272 of 10000 with 68.24% 	 Time used:  0.56 sec
2023-03-30 22:15:56,406 		1296 of 10000 with 67.90% 	 Time used:  0.55 sec
2023-03-30 22:15:56,999 		1320 of 10000 with 67.80% 	 Time used:  0.59 sec
2023-03-30 22:15:57,563 		1344 of 10000 with 67.71% 	 Time used:  0.56 sec
2023-03-30 22:15:58,092 		1368 of 10000 with 67.76% 	 Time used:  0.53 sec
2023-03-30 22:15:58,718 		1392 of 10000 with 67.74% 	 Time used:  0.63 sec
2023-03-30 22:15:59,312 		1416 of 10000 with 67.73% 	 Time used:  0.59 sec
2023-03-30 22:15:59,862 		1440 of 10000 with 67.71% 	 Time used:  0.55 sec
2023-03-30 22:16:00,440 		1464 of 10000 with 67.96% 	 Time used:  0.58 sec
2023-03-30 22:16:01,032 		1488 of 10000 with 68.01% 	 Time used:  0.59 sec
2023-03-30 22:16:01,610 		1512 of 10000 with 67.92% 	 Time used:  0.58 sec
2023-03-30 22:16:02,201 		1536 of 10000 with 67.84% 	 Time used:  0.59 sec
2023-03-30 22:16:02,765 		1560 of 10000 with 67.63% 	 Time used:  0.56 sec
2023-03-30 22:16:03,371 		1584 of 10000 with 67.42% 	 Time used:  0.61 sec
2023-03-30 22:16:03,991 		1608 of 10000 with 67.29% 	 Time used:  0.62 sec
2023-03-30 22:16:04,542 		1632 of 10000 with 67.34% 	 Time used:  0.55 sec
2023-03-30 22:16:05,111 		1656 of 10000 with 67.45% 	 Time used:  0.57 sec
2023-03-30 22:16:05,732 		1680 of 10000 with 67.50% 	 Time used:  0.62 sec
2023-03-30 22:16:06,338 		1704 of 10000 with 67.49% 	 Time used:  0.60 sec
2023-03-30 22:16:06,918 		1728 of 10000 with 67.36% 	 Time used:  0.58 sec
2023-03-30 22:16:07,516 		1752 of 10000 with 67.18% 	 Time used:  0.60 sec
2023-03-30 22:16:08,088 		1776 of 10000 with 67.06% 	 Time used:  0.57 sec
2023-03-30 22:16:08,686 		1800 of 10000 with 67.11% 	 Time used:  0.60 sec
2023-03-30 22:16:09,284 		1824 of 10000 with 67.05% 	 Time used:  0.60 sec
2023-03-30 22:16:09,873 		1848 of 10000 with 66.99% 	 Time used:  0.59 sec
2023-03-30 22:16:10,465 		1872 of 10000 with 66.99% 	 Time used:  0.59 sec
2023-03-30 22:16:11,054 		1896 of 10000 with 67.09% 	 Time used:  0.59 sec
2023-03-30 22:16:11,637 		1920 of 10000 with 67.24% 	 Time used:  0.58 sec
2023-03-30 22:16:12,225 		1944 of 10000 with 67.03% 	 Time used:  0.59 sec
2023-03-30 22:16:12,837 		1968 of 10000 with 67.02% 	 Time used:  0.61 sec
2023-03-30 22:16:13,428 		1992 of 10000 with 67.12% 	 Time used:  0.59 sec
2023-03-30 22:16:14,032 		2016 of 10000 with 67.01% 	 Time used:  0.60 sec
2023-03-30 22:16:14,668 		2040 of 10000 with 66.76% 	 Time used:  0.64 sec
2023-03-30 22:16:15,285 		2064 of 10000 with 66.81% 	 Time used:  0.62 sec
2023-03-30 22:16:15,787 		2088 of 10000 with 66.67% 	 Time used:  0.50 sec
2023-03-30 22:16:16,415 		2112 of 10000 with 66.86% 	 Time used:  0.63 sec
2023-03-30 22:16:16,984 		2136 of 10000 with 66.76% 	 Time used:  0.57 sec
2023-03-30 22:16:17,591 		2160 of 10000 with 66.90% 	 Time used:  0.61 sec
2023-03-30 22:16:18,191 		2184 of 10000 with 66.90% 	 Time used:  0.60 sec
2023-03-30 22:16:18,729 		2208 of 10000 with 66.98% 	 Time used:  0.54 sec
2023-03-30 22:16:19,278 		2232 of 10000 with 66.94% 	 Time used:  0.55 sec
2023-03-30 22:16:19,862 		2256 of 10000 with 66.76% 	 Time used:  0.58 sec
2023-03-30 22:16:20,465 		2280 of 10000 with 66.89% 	 Time used:  0.60 sec
2023-03-30 22:16:21,045 		2304 of 10000 with 66.84% 	 Time used:  0.58 sec
2023-03-30 22:16:21,703 		2328 of 10000 with 66.71% 	 Time used:  0.66 sec
2023-03-30 22:16:22,355 		2352 of 10000 with 66.79% 	 Time used:  0.65 sec
2023-03-30 22:16:22,898 		2376 of 10000 with 66.75% 	 Time used:  0.54 sec
2023-03-30 22:16:23,505 		2400 of 10000 with 66.79% 	 Time used:  0.61 sec
2023-03-30 22:16:24,123 		2424 of 10000 with 66.63% 	 Time used:  0.62 sec
2023-03-30 22:16:24,737 		2448 of 10000 with 66.71% 	 Time used:  0.61 sec
2023-03-30 22:16:25,392 		2472 of 10000 with 66.87% 	 Time used:  0.65 sec
2023-03-30 22:16:25,994 		2496 of 10000 with 66.95% 	 Time used:  0.60 sec
2023-03-30 22:16:26,572 		2520 of 10000 with 66.71% 	 Time used:  0.58 sec
2023-03-30 22:16:27,187 		2544 of 10000 with 66.51% 	 Time used:  0.61 sec
2023-03-30 22:16:27,752 		2568 of 10000 with 66.63% 	 Time used:  0.57 sec
2023-03-30 22:16:28,314 		2592 of 10000 with 66.55% 	 Time used:  0.56 sec
2023-03-30 22:16:28,862 		2616 of 10000 with 66.44% 	 Time used:  0.55 sec
2023-03-30 22:16:29,459 		2640 of 10000 with 66.36% 	 Time used:  0.60 sec
2023-03-30 22:16:30,020 		2664 of 10000 with 66.25% 	 Time used:  0.56 sec
2023-03-30 22:16:30,622 		2688 of 10000 with 66.29% 	 Time used:  0.60 sec
2023-03-30 22:16:31,183 		2712 of 10000 with 66.19% 	 Time used:  0.56 sec
2023-03-30 22:16:31,710 		2736 of 10000 with 66.12% 	 Time used:  0.53 sec
2023-03-30 22:16:32,395 		2760 of 10000 with 66.09% 	 Time used:  0.68 sec
2023-03-30 22:16:32,984 		2784 of 10000 with 66.09% 	 Time used:  0.59 sec
2023-03-30 22:16:33,631 		2808 of 10000 with 66.10% 	 Time used:  0.65 sec
2023-03-30 22:16:34,170 		2832 of 10000 with 66.17% 	 Time used:  0.54 sec
2023-03-30 22:16:34,801 		2856 of 10000 with 66.07% 	 Time used:  0.63 sec
2023-03-30 22:16:35,349 		2880 of 10000 with 66.11% 	 Time used:  0.55 sec
2023-03-30 22:16:35,998 		2904 of 10000 with 66.18% 	 Time used:  0.65 sec
2023-03-30 22:16:36,606 		2928 of 10000 with 66.19% 	 Time used:  0.61 sec
2023-03-30 22:16:37,292 		2952 of 10000 with 66.26% 	 Time used:  0.69 sec
2023-03-30 22:16:37,877 		2976 of 10000 with 66.23% 	 Time used:  0.58 sec
2023-03-30 22:16:38,476 		3000 of 10000 with 66.13% 	 Time used:  0.60 sec
2023-03-30 22:16:39,096 		3024 of 10000 with 66.24% 	 Time used:  0.62 sec
2023-03-30 22:16:39,637 		3048 of 10000 with 66.17% 	 Time used:  0.54 sec
2023-03-30 22:16:40,189 		3072 of 10000 with 66.15% 	 Time used:  0.55 sec
2023-03-30 22:16:40,735 		3096 of 10000 with 66.05% 	 Time used:  0.55 sec
2023-03-30 22:16:41,304 		3120 of 10000 with 65.96% 	 Time used:  0.57 sec
2023-03-30 22:16:41,883 		3144 of 10000 with 66.00% 	 Time used:  0.58 sec
2023-03-30 22:16:42,463 		3168 of 10000 with 65.97% 	 Time used:  0.58 sec
2023-03-30 22:16:42,996 		3192 of 10000 with 65.98% 	 Time used:  0.53 sec
2023-03-30 22:16:43,601 		3216 of 10000 with 65.89% 	 Time used:  0.60 sec
2023-03-30 22:16:44,153 		3240 of 10000 with 65.80% 	 Time used:  0.55 sec
2023-03-30 22:16:44,688 		3264 of 10000 with 65.84% 	 Time used:  0.53 sec
2023-03-30 22:16:45,297 		3288 of 10000 with 65.78% 	 Time used:  0.61 sec
2023-03-30 22:16:45,885 		3312 of 10000 with 65.76% 	 Time used:  0.59 sec
2023-03-30 22:16:46,476 		3336 of 10000 with 65.74% 	 Time used:  0.59 sec
2023-03-30 22:16:47,068 		3360 of 10000 with 65.65% 	 Time used:  0.59 sec
2023-03-30 22:16:47,670 		3384 of 10000 with 65.66% 	 Time used:  0.60 sec
2023-03-30 22:16:48,285 		3408 of 10000 with 65.64% 	 Time used:  0.61 sec
2023-03-30 22:16:48,856 		3432 of 10000 with 65.62% 	 Time used:  0.57 sec
2023-03-30 22:16:49,385 		3456 of 10000 with 65.54% 	 Time used:  0.53 sec
2023-03-30 22:16:49,955 		3480 of 10000 with 65.55% 	 Time used:  0.57 sec
2023-03-30 22:16:50,538 		3504 of 10000 with 65.47% 	 Time used:  0.58 sec
2023-03-30 22:16:51,079 		3528 of 10000 with 65.36% 	 Time used:  0.54 sec
2023-03-30 22:16:51,693 		3552 of 10000 with 65.43% 	 Time used:  0.61 sec
2023-03-30 22:16:52,311 		3576 of 10000 with 65.49% 	 Time used:  0.62 sec
2023-03-30 22:16:53,030 		3600 of 10000 with 65.50% 	 Time used:  0.72 sec
2023-03-30 22:16:53,594 		3624 of 10000 with 65.42% 	 Time used:  0.56 sec
2023-03-30 22:16:54,200 		3648 of 10000 with 65.41% 	 Time used:  0.61 sec
2023-03-30 22:16:54,746 		3672 of 10000 with 65.39% 	 Time used:  0.55 sec
2023-03-30 22:16:55,260 		3696 of 10000 with 65.42% 	 Time used:  0.51 sec
2023-03-30 22:16:55,853 		3720 of 10000 with 65.38% 	 Time used:  0.59 sec
2023-03-30 22:16:56,543 		3744 of 10000 with 65.33% 	 Time used:  0.69 sec
2023-03-30 22:16:57,227 		3768 of 10000 with 65.37% 	 Time used:  0.68 sec
2023-03-30 22:16:57,841 		3792 of 10000 with 65.37% 	 Time used:  0.61 sec
2023-03-30 22:16:58,432 		3816 of 10000 with 65.41% 	 Time used:  0.59 sec
2023-03-30 22:16:59,002 		3840 of 10000 with 65.44% 	 Time used:  0.57 sec
2023-03-30 22:16:59,586 		3864 of 10000 with 65.48% 	 Time used:  0.58 sec
2023-03-30 22:17:00,169 		3888 of 10000 with 65.41% 	 Time used:  0.58 sec
2023-03-30 22:17:00,741 		3912 of 10000 with 65.34% 	 Time used:  0.57 sec
2023-03-30 22:17:01,321 		3936 of 10000 with 65.37% 	 Time used:  0.58 sec
2023-03-30 22:17:01,890 		3960 of 10000 with 65.40% 	 Time used:  0.57 sec
2023-03-30 22:17:02,483 		3984 of 10000 with 65.41% 	 Time used:  0.59 sec
2023-03-30 22:17:03,149 		4008 of 10000 with 65.34% 	 Time used:  0.67 sec
2023-03-30 22:17:03,709 		4032 of 10000 with 65.43% 	 Time used:  0.56 sec
2023-03-30 22:17:04,362 		4056 of 10000 with 65.34% 	 Time used:  0.65 sec
2023-03-30 22:17:04,986 		4080 of 10000 with 65.42% 	 Time used:  0.62 sec
2023-03-30 22:17:05,507 		4104 of 10000 with 65.42% 	 Time used:  0.52 sec
2023-03-30 22:17:06,091 		4128 of 10000 with 65.33% 	 Time used:  0.58 sec
2023-03-30 22:17:06,735 		4152 of 10000 with 65.39% 	 Time used:  0.64 sec
2023-03-30 22:17:07,405 		4176 of 10000 with 65.45% 	 Time used:  0.67 sec
2023-03-30 22:17:07,942 		4200 of 10000 with 65.57% 	 Time used:  0.54 sec
2023-03-30 22:17:08,525 		4224 of 10000 with 65.55% 	 Time used:  0.58 sec
2023-03-30 22:17:09,073 		4248 of 10000 with 65.63% 	 Time used:  0.55 sec
2023-03-30 22:17:09,678 		4272 of 10000 with 65.75% 	 Time used:  0.60 sec
2023-03-30 22:17:10,299 		4296 of 10000 with 65.76% 	 Time used:  0.62 sec
2023-03-30 22:17:10,848 		4320 of 10000 with 65.69% 	 Time used:  0.55 sec
2023-03-30 22:17:11,397 		4344 of 10000 with 65.75% 	 Time used:  0.55 sec
2023-03-30 22:17:11,990 		4368 of 10000 with 65.82% 	 Time used:  0.59 sec
2023-03-30 22:17:12,581 		4392 of 10000 with 65.85% 	 Time used:  0.59 sec
2023-03-30 22:17:13,184 		4416 of 10000 with 65.83% 	 Time used:  0.60 sec
2023-03-30 22:17:13,801 		4440 of 10000 with 65.97% 	 Time used:  0.62 sec
2023-03-30 22:17:14,398 		4464 of 10000 with 65.97% 	 Time used:  0.60 sec
2023-03-30 22:17:15,025 		4488 of 10000 with 65.98% 	 Time used:  0.63 sec
2023-03-30 22:17:15,613 		4512 of 10000 with 65.91% 	 Time used:  0.59 sec
2023-03-30 22:17:16,134 		4536 of 10000 with 65.94% 	 Time used:  0.52 sec
2023-03-30 22:17:16,761 		4560 of 10000 with 65.88% 	 Time used:  0.63 sec
2023-03-30 22:17:17,383 		4584 of 10000 with 65.88% 	 Time used:  0.62 sec
2023-03-30 22:17:17,978 		4608 of 10000 with 65.86% 	 Time used:  0.59 sec
2023-03-30 22:17:18,610 		4632 of 10000 with 65.78% 	 Time used:  0.63 sec
2023-03-30 22:17:19,194 		4656 of 10000 with 65.76% 	 Time used:  0.58 sec
2023-03-30 22:17:19,796 		4680 of 10000 with 65.81% 	 Time used:  0.60 sec
2023-03-30 22:17:20,405 		4704 of 10000 with 65.86% 	 Time used:  0.61 sec
2023-03-30 22:17:21,009 		4728 of 10000 with 65.82% 	 Time used:  0.60 sec
2023-03-30 22:17:21,559 		4752 of 10000 with 65.76% 	 Time used:  0.55 sec
2023-03-30 22:17:22,107 		4776 of 10000 with 65.77% 	 Time used:  0.55 sec
2023-03-30 22:17:22,668 		4800 of 10000 with 65.75% 	 Time used:  0.56 sec
2023-03-30 22:17:23,297 		4824 of 10000 with 65.78% 	 Time used:  0.63 sec
2023-03-30 22:17:23,907 		4848 of 10000 with 65.76% 	 Time used:  0.61 sec
2023-03-30 22:17:24,460 		4872 of 10000 with 65.78% 	 Time used:  0.55 sec
2023-03-30 22:17:25,098 		4896 of 10000 with 65.83% 	 Time used:  0.64 sec
2023-03-30 22:17:25,788 		4920 of 10000 with 65.91% 	 Time used:  0.69 sec
2023-03-30 22:17:26,399 		4944 of 10000 with 65.92% 	 Time used:  0.61 sec
2023-03-30 22:17:26,959 		4968 of 10000 with 65.94% 	 Time used:  0.56 sec
2023-03-30 22:17:27,581 		4992 of 10000 with 65.93% 	 Time used:  0.62 sec
2023-03-30 22:17:28,174 		5016 of 10000 with 65.95% 	 Time used:  0.59 sec
2023-03-30 22:17:28,721 		5040 of 10000 with 66.01% 	 Time used:  0.55 sec
2023-03-30 22:17:29,296 		5064 of 10000 with 65.96% 	 Time used:  0.57 sec
2023-03-30 22:17:29,898 		5088 of 10000 with 66.02% 	 Time used:  0.60 sec
2023-03-30 22:17:30,445 		5112 of 10000 with 65.98% 	 Time used:  0.55 sec
2023-03-30 22:17:31,080 		5136 of 10000 with 65.95% 	 Time used:  0.64 sec
2023-03-30 22:17:31,662 		5160 of 10000 with 65.93% 	 Time used:  0.58 sec
2023-03-30 22:17:32,226 		5184 of 10000 with 65.93% 	 Time used:  0.56 sec
2023-03-30 22:17:32,800 		5208 of 10000 with 65.86% 	 Time used:  0.57 sec
2023-03-30 22:17:33,401 		5232 of 10000 with 65.79% 	 Time used:  0.60 sec
2023-03-30 22:17:33,972 		5256 of 10000 with 65.79% 	 Time used:  0.57 sec
2023-03-30 22:17:34,591 		5280 of 10000 with 65.78% 	 Time used:  0.62 sec
2023-03-30 22:17:35,177 		5304 of 10000 with 65.76% 	 Time used:  0.59 sec
2023-03-30 22:17:35,737 		5328 of 10000 with 65.73% 	 Time used:  0.56 sec
2023-03-30 22:17:36,396 		5352 of 10000 with 65.66% 	 Time used:  0.66 sec
2023-03-30 22:17:36,973 		5376 of 10000 with 65.59% 	 Time used:  0.58 sec
2023-03-30 22:17:37,632 		5400 of 10000 with 65.59% 	 Time used:  0.66 sec
2023-03-30 22:17:38,152 		5424 of 10000 with 65.56% 	 Time used:  0.52 sec
2023-03-30 22:17:38,783 		5448 of 10000 with 65.46% 	 Time used:  0.63 sec
2023-03-30 22:17:39,506 		5472 of 10000 with 65.53% 	 Time used:  0.72 sec
2023-03-30 22:17:40,148 		5496 of 10000 with 65.54% 	 Time used:  0.64 sec
2023-03-30 22:17:40,713 		5520 of 10000 with 65.62% 	 Time used:  0.56 sec
2023-03-30 22:17:41,263 		5544 of 10000 with 65.64% 	 Time used:  0.55 sec
2023-03-30 22:17:41,864 		5568 of 10000 with 65.61% 	 Time used:  0.60 sec
2023-03-30 22:17:42,445 		5592 of 10000 with 65.68% 	 Time used:  0.58 sec
2023-03-30 22:17:43,027 		5616 of 10000 with 65.74% 	 Time used:  0.58 sec
2023-03-30 22:17:43,590 		5640 of 10000 with 65.74% 	 Time used:  0.56 sec
2023-03-30 22:17:44,209 		5664 of 10000 with 65.62% 	 Time used:  0.62 sec
2023-03-30 22:17:44,903 		5688 of 10000 with 65.68% 	 Time used:  0.69 sec
2023-03-30 22:17:45,505 		5712 of 10000 with 65.70% 	 Time used:  0.60 sec
2023-03-30 22:17:46,111 		5736 of 10000 with 65.71% 	 Time used:  0.61 sec
2023-03-30 22:17:46,723 		5760 of 10000 with 65.66% 	 Time used:  0.61 sec
2023-03-30 22:17:47,342 		5784 of 10000 with 65.72% 	 Time used:  0.62 sec
2023-03-30 22:17:47,914 		5808 of 10000 with 65.69% 	 Time used:  0.57 sec
2023-03-30 22:17:48,541 		5832 of 10000 with 65.66% 	 Time used:  0.63 sec
2023-03-30 22:17:49,225 		5856 of 10000 with 65.62% 	 Time used:  0.68 sec
2023-03-30 22:17:49,800 		5880 of 10000 with 65.65% 	 Time used:  0.57 sec
2023-03-30 22:17:50,383 		5904 of 10000 with 65.60% 	 Time used:  0.58 sec
2023-03-30 22:17:51,061 		5928 of 10000 with 65.57% 	 Time used:  0.68 sec
2023-03-30 22:17:51,614 		5952 of 10000 with 65.61% 	 Time used:  0.55 sec
2023-03-30 22:17:52,208 		5976 of 10000 with 65.60% 	 Time used:  0.59 sec
2023-03-30 22:17:52,806 		6000 of 10000 with 65.55% 	 Time used:  0.60 sec
2023-03-30 22:17:53,434 		6024 of 10000 with 65.49% 	 Time used:  0.63 sec
2023-03-30 22:17:53,982 		6048 of 10000 with 65.53% 	 Time used:  0.55 sec
2023-03-30 22:17:54,599 		6072 of 10000 with 65.51% 	 Time used:  0.62 sec
2023-03-30 22:17:55,156 		6096 of 10000 with 65.52% 	 Time used:  0.56 sec
2023-03-30 22:17:55,748 		6120 of 10000 with 65.56% 	 Time used:  0.59 sec
2023-03-30 22:17:56,290 		6144 of 10000 with 65.51% 	 Time used:  0.54 sec
2023-03-30 22:17:56,871 		6168 of 10000 with 65.45% 	 Time used:  0.58 sec
2023-03-30 22:17:57,486 		6192 of 10000 with 65.44% 	 Time used:  0.61 sec
2023-03-30 22:17:58,036 		6216 of 10000 with 65.46% 	 Time used:  0.55 sec
2023-03-30 22:17:58,795 		6240 of 10000 with 65.46% 	 Time used:  0.76 sec
2023-03-30 22:17:59,382 		6264 of 10000 with 65.50% 	 Time used:  0.59 sec
2023-03-30 22:17:59,958 		6288 of 10000 with 65.49% 	 Time used:  0.57 sec
2023-03-30 22:18:00,518 		6312 of 10000 with 65.56% 	 Time used:  0.56 sec
2023-03-30 22:18:01,100 		6336 of 10000 with 65.64% 	 Time used:  0.58 sec
2023-03-30 22:18:01,652 		6360 of 10000 with 65.71% 	 Time used:  0.55 sec
2023-03-30 22:18:02,285 		6384 of 10000 with 65.66% 	 Time used:  0.63 sec
2023-03-30 22:18:02,887 		6408 of 10000 with 65.65% 	 Time used:  0.60 sec
2023-03-30 22:18:03,456 		6432 of 10000 with 65.64% 	 Time used:  0.57 sec
2023-03-30 22:18:04,019 		6456 of 10000 with 65.60% 	 Time used:  0.56 sec
2023-03-30 22:18:04,698 		6480 of 10000 with 65.60% 	 Time used:  0.68 sec
2023-03-30 22:18:05,285 		6504 of 10000 with 65.59% 	 Time used:  0.59 sec
2023-03-30 22:18:05,861 		6528 of 10000 with 65.67% 	 Time used:  0.58 sec
2023-03-30 22:18:06,473 		6552 of 10000 with 65.69% 	 Time used:  0.61 sec
2023-03-30 22:18:07,142 		6576 of 10000 with 65.75% 	 Time used:  0.67 sec
2023-03-30 22:18:07,727 		6600 of 10000 with 65.70% 	 Time used:  0.58 sec
2023-03-30 22:18:08,359 		6624 of 10000 with 65.72% 	 Time used:  0.63 sec
2023-03-30 22:18:09,055 		6648 of 10000 with 65.75% 	 Time used:  0.70 sec
2023-03-30 22:18:09,593 		6672 of 10000 with 65.72% 	 Time used:  0.54 sec
2023-03-30 22:18:10,200 		6696 of 10000 with 65.67% 	 Time used:  0.61 sec
2023-03-30 22:18:10,791 		6720 of 10000 with 65.65% 	 Time used:  0.59 sec
2023-03-30 22:18:11,356 		6744 of 10000 with 65.67% 	 Time used:  0.57 sec
2023-03-30 22:18:11,980 		6768 of 10000 with 65.63% 	 Time used:  0.62 sec
2023-03-30 22:18:12,555 		6792 of 10000 with 65.61% 	 Time used:  0.57 sec
2023-03-30 22:18:13,114 		6816 of 10000 with 65.65% 	 Time used:  0.56 sec
2023-03-30 22:18:13,693 		6840 of 10000 with 65.64% 	 Time used:  0.58 sec
2023-03-30 22:18:14,246 		6864 of 10000 with 65.63% 	 Time used:  0.55 sec
2023-03-30 22:18:15,032 		6888 of 10000 with 65.59% 	 Time used:  0.79 sec
2023-03-30 22:18:15,639 		6912 of 10000 with 65.58% 	 Time used:  0.61 sec
2023-03-30 22:18:16,170 		6936 of 10000 with 65.56% 	 Time used:  0.53 sec
2023-03-30 22:18:16,741 		6960 of 10000 with 65.52% 	 Time used:  0.57 sec
2023-03-30 22:18:17,305 		6984 of 10000 with 65.42% 	 Time used:  0.56 sec
2023-03-30 22:18:17,887 		7008 of 10000 with 65.35% 	 Time used:  0.58 sec
2023-03-30 22:18:18,418 		7032 of 10000 with 65.36% 	 Time used:  0.53 sec
2023-03-30 22:18:18,968 		7056 of 10000 with 65.38% 	 Time used:  0.55 sec
2023-03-30 22:18:19,540 		7080 of 10000 with 65.41% 	 Time used:  0.57 sec
2023-03-30 22:18:20,130 		7104 of 10000 with 65.40% 	 Time used:  0.59 sec
2023-03-30 22:18:20,712 		7128 of 10000 with 65.36% 	 Time used:  0.58 sec
2023-03-30 22:18:21,329 		7152 of 10000 with 65.37% 	 Time used:  0.62 sec
2023-03-30 22:18:21,943 		7176 of 10000 with 65.43% 	 Time used:  0.61 sec
2023-03-30 22:18:22,502 		7200 of 10000 with 65.44% 	 Time used:  0.56 sec
2023-03-30 22:18:23,081 		7224 of 10000 with 65.41% 	 Time used:  0.58 sec
2023-03-30 22:18:23,698 		7248 of 10000 with 65.38% 	 Time used:  0.62 sec
2023-03-30 22:18:24,320 		7272 of 10000 with 65.36% 	 Time used:  0.62 sec
2023-03-30 22:18:24,901 		7296 of 10000 with 65.38% 	 Time used:  0.58 sec
2023-03-30 22:18:25,446 		7320 of 10000 with 65.40% 	 Time used:  0.54 sec
2023-03-30 22:18:26,053 		7344 of 10000 with 65.44% 	 Time used:  0.61 sec
2023-03-30 22:18:26,678 		7368 of 10000 with 65.43% 	 Time used:  0.62 sec
2023-03-30 22:18:27,270 		7392 of 10000 with 65.45% 	 Time used:  0.59 sec
2023-03-30 22:18:27,885 		7416 of 10000 with 65.44% 	 Time used:  0.61 sec
2023-03-30 22:18:28,468 		7440 of 10000 with 65.44% 	 Time used:  0.58 sec
2023-03-30 22:18:29,094 		7464 of 10000 with 65.38% 	 Time used:  0.63 sec
2023-03-30 22:18:29,712 		7488 of 10000 with 65.44% 	 Time used:  0.62 sec
2023-03-30 22:18:30,291 		7512 of 10000 with 65.50% 	 Time used:  0.58 sec
2023-03-30 22:18:30,905 		7536 of 10000 with 65.50% 	 Time used:  0.61 sec
2023-03-30 22:18:31,487 		7560 of 10000 with 65.46% 	 Time used:  0.58 sec
2023-03-30 22:18:32,076 		7584 of 10000 with 65.49% 	 Time used:  0.59 sec
2023-03-30 22:18:32,643 		7608 of 10000 with 65.55% 	 Time used:  0.57 sec
2023-03-30 22:18:33,182 		7632 of 10000 with 65.59% 	 Time used:  0.54 sec
2023-03-30 22:18:33,736 		7656 of 10000 with 65.63% 	 Time used:  0.55 sec
2023-03-30 22:18:34,321 		7680 of 10000 with 65.65% 	 Time used:  0.58 sec
2023-03-30 22:18:34,857 		7704 of 10000 with 65.69% 	 Time used:  0.54 sec
2023-03-30 22:18:35,424 		7728 of 10000 with 65.71% 	 Time used:  0.57 sec
2023-03-30 22:18:36,004 		7752 of 10000 with 65.67% 	 Time used:  0.58 sec
2023-03-30 22:18:36,702 		7776 of 10000 with 65.72% 	 Time used:  0.70 sec
2023-03-30 22:18:37,411 		7800 of 10000 with 65.69% 	 Time used:  0.71 sec
2023-03-30 22:18:37,951 		7824 of 10000 with 65.72% 	 Time used:  0.54 sec
2023-03-30 22:18:38,577 		7848 of 10000 with 65.75% 	 Time used:  0.63 sec
2023-03-30 22:18:39,272 		7872 of 10000 with 65.70% 	 Time used:  0.69 sec
2023-03-30 22:18:39,819 		7896 of 10000 with 65.72% 	 Time used:  0.55 sec
2023-03-30 22:18:40,434 		7920 of 10000 with 65.63% 	 Time used:  0.61 sec
2023-03-30 22:18:41,029 		7944 of 10000 with 65.62% 	 Time used:  0.59 sec
2023-03-30 22:18:41,600 		7968 of 10000 with 65.62% 	 Time used:  0.57 sec
2023-03-30 22:18:42,181 		7992 of 10000 with 65.60% 	 Time used:  0.58 sec
2023-03-30 22:18:42,732 		8016 of 10000 with 65.62% 	 Time used:  0.55 sec
2023-03-30 22:18:43,383 		8040 of 10000 with 65.62% 	 Time used:  0.65 sec
2023-03-30 22:18:43,968 		8064 of 10000 with 65.65% 	 Time used:  0.58 sec
2023-03-30 22:18:44,586 		8088 of 10000 with 65.65% 	 Time used:  0.62 sec
2023-03-30 22:18:45,208 		8112 of 10000 with 65.68% 	 Time used:  0.62 sec
2023-03-30 22:18:45,774 		8136 of 10000 with 65.63% 	 Time used:  0.56 sec
2023-03-30 22:18:46,344 		8160 of 10000 with 65.69% 	 Time used:  0.57 sec
2023-03-30 22:18:46,978 		8184 of 10000 with 65.69% 	 Time used:  0.63 sec
2023-03-30 22:18:47,497 		8208 of 10000 with 65.73% 	 Time used:  0.52 sec
2023-03-30 22:18:48,100 		8232 of 10000 with 65.74% 	 Time used:  0.60 sec
2023-03-30 22:18:48,840 		8256 of 10000 with 65.76% 	 Time used:  0.74 sec
2023-03-30 22:18:49,422 		8280 of 10000 with 65.75% 	 Time used:  0.58 sec
2023-03-30 22:18:50,039 		8304 of 10000 with 65.75% 	 Time used:  0.62 sec
2023-03-30 22:18:50,685 		8328 of 10000 with 65.74% 	 Time used:  0.65 sec
2023-03-30 22:18:51,279 		8352 of 10000 with 65.76% 	 Time used:  0.59 sec
2023-03-30 22:18:51,873 		8376 of 10000 with 65.77% 	 Time used:  0.59 sec
2023-03-30 22:18:52,545 		8400 of 10000 with 65.82% 	 Time used:  0.67 sec
2023-03-30 22:18:53,121 		8424 of 10000 with 65.81% 	 Time used:  0.58 sec
2023-03-30 22:18:53,712 		8448 of 10000 with 65.80% 	 Time used:  0.59 sec
2023-03-30 22:18:54,440 		8472 of 10000 with 65.75% 	 Time used:  0.73 sec
2023-03-30 22:18:55,047 		8496 of 10000 with 65.74% 	 Time used:  0.61 sec
2023-03-30 22:18:55,617 		8520 of 10000 with 65.77% 	 Time used:  0.57 sec
2023-03-30 22:18:56,226 		8544 of 10000 with 65.77% 	 Time used:  0.61 sec
2023-03-30 22:18:56,860 		8568 of 10000 with 65.77% 	 Time used:  0.63 sec
2023-03-30 22:18:57,412 		8592 of 10000 with 65.77% 	 Time used:  0.55 sec
2023-03-30 22:18:58,101 		8616 of 10000 with 65.81% 	 Time used:  0.69 sec
2023-03-30 22:18:58,728 		8640 of 10000 with 65.79% 	 Time used:  0.63 sec
2023-03-30 22:18:59,303 		8664 of 10000 with 65.77% 	 Time used:  0.57 sec
2023-03-30 22:18:59,922 		8688 of 10000 with 65.73% 	 Time used:  0.62 sec
2023-03-30 22:19:00,469 		8712 of 10000 with 65.76% 	 Time used:  0.55 sec
2023-03-30 22:19:01,133 		8736 of 10000 with 65.72% 	 Time used:  0.66 sec
2023-03-30 22:19:01,742 		8760 of 10000 with 65.68% 	 Time used:  0.61 sec
2023-03-30 22:19:02,352 		8784 of 10000 with 65.70% 	 Time used:  0.61 sec
2023-03-30 22:19:02,935 		8808 of 10000 with 65.72% 	 Time used:  0.58 sec
2023-03-30 22:19:03,536 		8832 of 10000 with 65.74% 	 Time used:  0.60 sec
2023-03-30 22:19:04,170 		8856 of 10000 with 65.75% 	 Time used:  0.63 sec
2023-03-30 22:19:04,700 		8880 of 10000 with 65.79% 	 Time used:  0.53 sec
2023-03-30 22:19:05,260 		8904 of 10000 with 65.80% 	 Time used:  0.56 sec
2023-03-30 22:19:05,839 		8928 of 10000 with 65.83% 	 Time used:  0.58 sec
2023-03-30 22:19:06,464 		8952 of 10000 with 65.81% 	 Time used:  0.62 sec
2023-03-30 22:19:07,020 		8976 of 10000 with 65.75% 	 Time used:  0.56 sec
2023-03-30 22:19:07,631 		9000 of 10000 with 65.76% 	 Time used:  0.61 sec
2023-03-30 22:19:08,211 		9024 of 10000 with 65.74% 	 Time used:  0.58 sec
2023-03-30 22:19:08,791 		9048 of 10000 with 65.68% 	 Time used:  0.58 sec
2023-03-30 22:19:09,387 		9072 of 10000 with 65.71% 	 Time used:  0.60 sec
2023-03-30 22:19:09,976 		9096 of 10000 with 65.74% 	 Time used:  0.59 sec
2023-03-30 22:19:10,547 		9120 of 10000 with 65.78% 	 Time used:  0.57 sec
2023-03-30 22:19:11,133 		9144 of 10000 with 65.79% 	 Time used:  0.59 sec
2023-03-30 22:19:11,712 		9168 of 10000 with 65.82% 	 Time used:  0.58 sec
2023-03-30 22:19:12,306 		9192 of 10000 with 65.85% 	 Time used:  0.59 sec
2023-03-30 22:19:12,954 		9216 of 10000 with 65.86% 	 Time used:  0.65 sec
2023-03-30 22:19:13,515 		9240 of 10000 with 65.84% 	 Time used:  0.56 sec
2023-03-30 22:19:14,289 		9264 of 10000 with 65.87% 	 Time used:  0.77 sec
2023-03-30 22:19:14,907 		9288 of 10000 with 65.88% 	 Time used:  0.62 sec
2023-03-30 22:19:15,583 		9312 of 10000 with 65.83% 	 Time used:  0.68 sec
2023-03-30 22:19:16,139 		9336 of 10000 with 65.86% 	 Time used:  0.56 sec
2023-03-30 22:19:16,806 		9360 of 10000 with 65.87% 	 Time used:  0.67 sec
2023-03-30 22:19:17,389 		9384 of 10000 with 65.82% 	 Time used:  0.58 sec
2023-03-30 22:19:18,067 		9408 of 10000 with 65.84% 	 Time used:  0.68 sec
2023-03-30 22:19:18,685 		9432 of 10000 with 65.80% 	 Time used:  0.62 sec
2023-03-30 22:19:19,288 		9456 of 10000 with 65.73% 	 Time used:  0.60 sec
2023-03-30 22:19:19,838 		9480 of 10000 with 65.73% 	 Time used:  0.55 sec
2023-03-30 22:19:20,425 		9504 of 10000 with 65.71% 	 Time used:  0.59 sec
2023-03-30 22:19:21,012 		9528 of 10000 with 65.70% 	 Time used:  0.59 sec
2023-03-30 22:19:21,534 		9552 of 10000 with 65.69% 	 Time used:  0.52 sec
2023-03-30 22:19:22,108 		9576 of 10000 with 65.72% 	 Time used:  0.57 sec
2023-03-30 22:19:22,698 		9600 of 10000 with 65.71% 	 Time used:  0.59 sec
2023-03-30 22:19:23,287 		9624 of 10000 with 65.69% 	 Time used:  0.59 sec
2023-03-30 22:19:23,862 		9648 of 10000 with 65.68% 	 Time used:  0.57 sec
2023-03-30 22:19:24,417 		9672 of 10000 with 65.73% 	 Time used:  0.55 sec
2023-03-30 22:19:25,079 		9696 of 10000 with 65.73% 	 Time used:  0.66 sec
2023-03-30 22:19:25,702 		9720 of 10000 with 65.74% 	 Time used:  0.62 sec
2023-03-30 22:19:26,306 		9744 of 10000 with 65.74% 	 Time used:  0.60 sec
2023-03-30 22:19:26,960 		9768 of 10000 with 65.75% 	 Time used:  0.65 sec
2023-03-30 22:19:27,561 		9792 of 10000 with 65.71% 	 Time used:  0.60 sec
2023-03-30 22:19:28,143 		9816 of 10000 with 65.71% 	 Time used:  0.58 sec
2023-03-30 22:19:28,733 		9840 of 10000 with 65.70% 	 Time used:  0.59 sec
2023-03-30 22:19:29,301 		9864 of 10000 with 65.68% 	 Time used:  0.57 sec
2023-03-30 22:19:29,912 		9888 of 10000 with 65.70% 	 Time used:  0.61 sec
2023-03-30 22:19:30,534 		9912 of 10000 with 65.73% 	 Time used:  0.62 sec
2023-03-30 22:19:31,060 		9936 of 10000 with 65.72% 	 Time used:  0.53 sec
2023-03-30 22:19:31,677 		9960 of 10000 with 65.74% 	 Time used:  0.62 sec
2023-03-30 22:19:32,245 		9984 of 10000 with 65.69% 	 Time used:  0.57 sec
2023-03-30 22:19:32,655 		10000 of 10000 with 65.70% 	 Time used:  0.41 sec
2023-03-30 22:19:32,655 
2023-03-30 22:19:32,660 			Learning rate: weights:   1.000e-02    
2023-03-30 22:19:32,660 			Last test performance: 65.70%
2023-03-30 22:19:32,660 ----------------
2023-03-30 22:19:44,855   22  =>  0    		Training 486 pattern with 62.50% 	Forward time: 	11.97 sec
2023-03-30 22:19:44,855 			Loss:    8.672e-01    			Backward time: 	 0.22 sec 
2023-03-30 22:19:44,855 ADAM: Layer 0 -> dw_min:9.9662e-01  dw_max:1.0030e+00 lr:1.0000e-02
2023-03-30 22:19:44,855 ADAM: Layer 1 -> dw_min:9.9310e-01  dw_max:1.0058e+00 lr:1.0000e-02
2023-03-30 22:19:44,855 ADAM: Layer 2 -> dw_min:9.8757e-01  dw_max:1.0095e+00 lr:1.0000e-02
2023-03-30 22:19:44,855 ADAM: Layer 3 -> dw_min:9.9552e-01  dw_max:1.0067e+00 lr:1.0000e-02
2023-03-30 22:19:44,911 			Learning rate: weights:   1.000e-02    
2023-03-30 22:19:44,911 			Last test performance: 65.70%
2023-03-30 22:19:44,911 ----------------
2023-03-30 22:19:56,846   22  =>  1    		Training 486 pattern with 64.38% 	Forward time: 	11.71 sec
2023-03-30 22:19:56,846 			Loss:    8.107e-01    			Backward time: 	 0.22 sec 
2023-03-30 22:19:56,846 ADAM: Layer 0 -> dw_min:9.9575e-01  dw_max:1.0029e+00 lr:1.0000e-02
2023-03-30 22:19:56,846 ADAM: Layer 1 -> dw_min:9.9320e-01  dw_max:1.0056e+00 lr:1.0000e-02
2023-03-30 22:19:56,846 ADAM: Layer 2 -> dw_min:9.8869e-01  dw_max:1.0131e+00 lr:1.0000e-02
2023-03-30 22:19:56,847 ADAM: Layer 3 -> dw_min:9.9530e-01  dw_max:1.0054e+00 lr:1.0000e-02
2023-03-30 22:19:56,933 			Learning rate: weights:   1.000e-02    
2023-03-30 22:19:56,933 			Last test performance: 65.70%
2023-03-30 22:19:56,933 ----------------
2023-03-30 22:20:08,971   22  =>  2    		Training 486 pattern with 68.75% 	Forward time: 	11.81 sec
2023-03-30 22:20:08,971 			Loss:    7.558e-01    			Backward time: 	 0.22 sec 
2023-03-30 22:20:08,971 ADAM: Layer 0 -> dw_min:9.9473e-01  dw_max:1.0034e+00 lr:1.0000e-02
2023-03-30 22:20:08,971 ADAM: Layer 1 -> dw_min:9.9326e-01  dw_max:1.0066e+00 lr:1.0000e-02
2023-03-30 22:20:08,971 ADAM: Layer 2 -> dw_min:9.8932e-01  dw_max:1.0117e+00 lr:1.0000e-02
2023-03-30 22:20:08,972 ADAM: Layer 3 -> dw_min:9.9515e-01  dw_max:1.0058e+00 lr:1.0000e-02
2023-03-30 22:20:09,056 			Learning rate: weights:   1.000e-02    
2023-03-30 22:20:09,056 			Last test performance: 65.70%
2023-03-30 22:20:09,056 ----------------
2023-03-30 22:20:21,306   22  =>  3    		Training 486 pattern with 64.58% 	Forward time: 	12.02 sec
2023-03-30 22:20:21,306 			Loss:    8.680e-01    			Backward time: 	 0.22 sec 
2023-03-30 22:20:21,306 ADAM: Layer 0 -> dw_min:9.9442e-01  dw_max:1.0037e+00 lr:1.0000e-02
2023-03-30 22:20:21,306 ADAM: Layer 1 -> dw_min:9.9228e-01  dw_max:1.0065e+00 lr:1.0000e-02
2023-03-30 22:20:21,306 ADAM: Layer 2 -> dw_min:9.8932e-01  dw_max:1.0113e+00 lr:1.0000e-02
2023-03-30 22:20:21,307 ADAM: Layer 3 -> dw_min:9.9485e-01  dw_max:1.0057e+00 lr:1.0000e-02
2023-03-30 22:20:21,387 			Learning rate: weights:   1.000e-02    
2023-03-30 22:20:21,387 			Last test performance: 65.70%
2023-03-30 22:20:21,387 ----------------
2023-03-30 22:20:33,487   22  =>  4    		Training 486 pattern with 68.75% 	Forward time: 	11.87 sec
2023-03-30 22:20:33,487 			Loss:    7.567e-01    			Backward time: 	 0.22 sec 
2023-03-30 22:20:33,487 ADAM: Layer 0 -> dw_min:9.9401e-01  dw_max:1.0043e+00 lr:1.0000e-02
2023-03-30 22:20:33,487 ADAM: Layer 1 -> dw_min:9.9272e-01  dw_max:1.0065e+00 lr:1.0000e-02
2023-03-30 22:20:33,487 ADAM: Layer 2 -> dw_min:9.8547e-01  dw_max:1.0102e+00 lr:1.0000e-02
2023-03-30 22:20:33,488 ADAM: Layer 3 -> dw_min:9.9497e-01  dw_max:1.0055e+00 lr:1.0000e-02
2023-03-30 22:20:33,590 			Learning rate: weights:   1.000e-02    
2023-03-30 22:20:33,590 			Last test performance: 65.70%
2023-03-30 22:20:33,590 ----------------
2023-03-30 22:20:45,873   22  =>  5    		Training 486 pattern with 65.83% 	Forward time: 	12.06 sec
2023-03-30 22:20:45,874 			Loss:    8.105e-01    			Backward time: 	 0.22 sec 
2023-03-30 22:20:45,874 ADAM: Layer 0 -> dw_min:9.9382e-01  dw_max:1.0047e+00 lr:1.0000e-02
2023-03-30 22:20:45,874 ADAM: Layer 1 -> dw_min:9.9285e-01  dw_max:1.0063e+00 lr:1.0000e-02
2023-03-30 22:20:45,874 ADAM: Layer 2 -> dw_min:9.8767e-01  dw_max:1.0091e+00 lr:1.0000e-02
2023-03-30 22:20:45,874 ADAM: Layer 3 -> dw_min:9.9559e-01  dw_max:1.0051e+00 lr:1.0000e-02
2023-03-30 22:20:45,912 			Learning rate: weights:   1.000e-02    
2023-03-30 22:20:45,912 			Last test performance: 65.70%
2023-03-30 22:20:45,912 ----------------
2023-03-30 22:20:58,374   22  =>  6    		Training 486 pattern with 68.75% 	Forward time: 	12.23 sec
2023-03-30 22:20:58,375 			Loss:    7.723e-01    			Backward time: 	 0.22 sec 
2023-03-30 22:20:58,375 ADAM: Layer 0 -> dw_min:9.9337e-01  dw_max:1.0045e+00 lr:1.0000e-02
2023-03-30 22:20:58,375 ADAM: Layer 1 -> dw_min:9.9192e-01  dw_max:1.0072e+00 lr:1.0000e-02
2023-03-30 22:20:58,375 ADAM: Layer 2 -> dw_min:9.8880e-01  dw_max:1.0083e+00 lr:1.0000e-02
2023-03-30 22:20:58,375 ADAM: Layer 3 -> dw_min:9.9466e-01  dw_max:1.0049e+00 lr:1.0000e-02
2023-03-30 22:20:58,398 			Learning rate: weights:   1.000e-02    
2023-03-30 22:20:58,398 			Last test performance: 65.70%
2023-03-30 22:20:58,398 ----------------
2023-03-30 22:21:10,373   22  =>  7    		Training 486 pattern with 69.79% 	Forward time: 	11.75 sec
2023-03-30 22:21:10,373 			Loss:    7.639e-01    			Backward time: 	 0.22 sec 
2023-03-30 22:21:10,373 ADAM: Layer 0 -> dw_min:9.9266e-01  dw_max:1.0054e+00 lr:1.0000e-02
2023-03-30 22:21:10,373 ADAM: Layer 1 -> dw_min:9.9243e-01  dw_max:1.0073e+00 lr:1.0000e-02
2023-03-30 22:21:10,373 ADAM: Layer 2 -> dw_min:9.8729e-01  dw_max:1.0124e+00 lr:1.0000e-02
2023-03-30 22:21:10,374 ADAM: Layer 3 -> dw_min:9.9498e-01  dw_max:1.0045e+00 lr:1.0000e-02
2023-03-30 22:21:10,455 			Learning rate: weights:   1.000e-02    
2023-03-30 22:21:10,455 			Last test performance: 65.70%
2023-03-30 22:21:10,455 ----------------
2023-03-30 22:21:22,449   22  =>  8    		Training 486 pattern with 69.38% 	Forward time: 	11.77 sec
2023-03-30 22:21:22,450 			Loss:    7.303e-01    			Backward time: 	 0.22 sec 
2023-03-30 22:21:22,450 ADAM: Layer 0 -> dw_min:9.9305e-01  dw_max:1.0057e+00 lr:1.0000e-02
2023-03-30 22:21:22,450 ADAM: Layer 1 -> dw_min:9.9260e-01  dw_max:1.0082e+00 lr:1.0000e-02
2023-03-30 22:21:22,450 ADAM: Layer 2 -> dw_min:9.8818e-01  dw_max:1.0130e+00 lr:1.0000e-02
2023-03-30 22:21:22,450 ADAM: Layer 3 -> dw_min:9.9529e-01  dw_max:1.0044e+00 lr:1.0000e-02
2023-03-30 22:21:22,532 			Learning rate: weights:   1.000e-02    
2023-03-30 22:21:22,532 			Last test performance: 65.70%
2023-03-30 22:21:22,532 ----------------
2023-03-30 22:21:34,897   22  =>  9    		Training 486 pattern with 64.58% 	Forward time: 	12.14 sec
2023-03-30 22:21:34,897 			Loss:    8.367e-01    			Backward time: 	 0.22 sec 
2023-03-30 22:21:34,897 ADAM: Layer 0 -> dw_min:9.9304e-01  dw_max:1.0055e+00 lr:1.0000e-02
2023-03-30 22:21:34,897 ADAM: Layer 1 -> dw_min:9.9217e-01  dw_max:1.0089e+00 lr:1.0000e-02
2023-03-30 22:21:34,897 ADAM: Layer 2 -> dw_min:9.8847e-01  dw_max:1.0117e+00 lr:1.0000e-02
2023-03-30 22:21:34,897 ADAM: Layer 3 -> dw_min:9.9493e-01  dw_max:1.0047e+00 lr:1.0000e-02
2023-03-30 22:21:34,923 			Learning rate: weights:   1.000e-02    
2023-03-30 22:21:34,923 			Last test performance: 65.70%
2023-03-30 22:21:34,923 ----------------
2023-03-30 22:21:47,173   22  =>  10   		Training 486 pattern with 63.96% 	Forward time: 	12.02 sec
2023-03-30 22:21:47,173 			Loss:    8.457e-01    			Backward time: 	 0.22 sec 
2023-03-30 22:21:47,173 ADAM: Layer 0 -> dw_min:9.9350e-01  dw_max:1.0056e+00 lr:1.0000e-02
2023-03-30 22:21:47,173 ADAM: Layer 1 -> dw_min:9.9217e-01  dw_max:1.0076e+00 lr:1.0000e-02
2023-03-30 22:21:47,174 ADAM: Layer 2 -> dw_min:9.8926e-01  dw_max:1.0118e+00 lr:1.0000e-02
2023-03-30 22:21:47,174 ADAM: Layer 3 -> dw_min:9.9561e-01  dw_max:1.0043e+00 lr:1.0000e-02
2023-03-30 22:21:47,258 			Learning rate: weights:   1.000e-02    
2023-03-30 22:21:47,258 			Last test performance: 65.70%
2023-03-30 22:21:47,258 ----------------
2023-03-30 22:21:59,284   22  =>  11   		Training 486 pattern with 65.42% 	Forward time: 	11.80 sec
2023-03-30 22:21:59,284 			Loss:    8.118e-01    			Backward time: 	 0.22 sec 
2023-03-30 22:21:59,285 ADAM: Layer 0 -> dw_min:9.9311e-01  dw_max:1.0054e+00 lr:1.0000e-02
2023-03-30 22:21:59,285 ADAM: Layer 1 -> dw_min:9.9229e-01  dw_max:1.0082e+00 lr:1.0000e-02
2023-03-30 22:21:59,285 ADAM: Layer 2 -> dw_min:9.8716e-01  dw_max:1.0111e+00 lr:1.0000e-02
2023-03-30 22:21:59,285 ADAM: Layer 3 -> dw_min:9.9573e-01  dw_max:1.0048e+00 lr:1.0000e-02
2023-03-30 22:21:59,366 			Learning rate: weights:   1.000e-02    
2023-03-30 22:21:59,366 			Last test performance: 65.70%
2023-03-30 22:21:59,367 ----------------
2023-03-30 22:22:11,559   22  =>  12   		Training 486 pattern with 69.17% 	Forward time: 	11.96 sec
2023-03-30 22:22:11,559 			Loss:    7.406e-01    			Backward time: 	 0.22 sec 
2023-03-30 22:22:11,559 ADAM: Layer 0 -> dw_min:9.9284e-01  dw_max:1.0060e+00 lr:1.0000e-02
2023-03-30 22:22:11,559 ADAM: Layer 1 -> dw_min:9.9327e-01  dw_max:1.0086e+00 lr:1.0000e-02
2023-03-30 22:22:11,559 ADAM: Layer 2 -> dw_min:9.8872e-01  dw_max:1.0100e+00 lr:1.0000e-02
2023-03-30 22:22:11,559 ADAM: Layer 3 -> dw_min:9.9563e-01  dw_max:1.0063e+00 lr:1.0000e-02
2023-03-30 22:22:11,661 			Learning rate: weights:   1.000e-02    
2023-03-30 22:22:11,661 			Last test performance: 65.70%
2023-03-30 22:22:11,661 ----------------
2023-03-30 22:22:23,393   22  =>  13   		Training 486 pattern with 65.42% 	Forward time: 	11.51 sec
2023-03-30 22:22:23,393 			Loss:    7.961e-01    			Backward time: 	 0.22 sec 
2023-03-30 22:22:23,394 ADAM: Layer 0 -> dw_min:9.9251e-01  dw_max:1.0064e+00 lr:1.0000e-02
2023-03-30 22:22:23,394 ADAM: Layer 1 -> dw_min:9.9355e-01  dw_max:1.0083e+00 lr:1.0000e-02
2023-03-30 22:22:23,394 ADAM: Layer 2 -> dw_min:9.8840e-01  dw_max:1.0117e+00 lr:1.0000e-02
2023-03-30 22:22:23,394 ADAM: Layer 3 -> dw_min:9.9601e-01  dw_max:1.0062e+00 lr:1.0000e-02
2023-03-30 22:22:23,475 			Learning rate: weights:   1.000e-02    
2023-03-30 22:22:23,475 			Last test performance: 65.70%
2023-03-30 22:22:23,475 ----------------
2023-03-30 22:22:35,350   22  =>  14   		Training 486 pattern with 65.42% 	Forward time: 	11.65 sec
2023-03-30 22:22:35,350 			Loss:    8.353e-01    			Backward time: 	 0.22 sec 
2023-03-30 22:22:35,350 ADAM: Layer 0 -> dw_min:9.9284e-01  dw_max:1.0060e+00 lr:1.0000e-02
2023-03-30 22:22:35,350 ADAM: Layer 1 -> dw_min:9.9414e-01  dw_max:1.0073e+00 lr:1.0000e-02
2023-03-30 22:22:35,351 ADAM: Layer 2 -> dw_min:9.8635e-01  dw_max:1.0119e+00 lr:1.0000e-02
2023-03-30 22:22:35,351 ADAM: Layer 3 -> dw_min:9.9618e-01  dw_max:1.0079e+00 lr:1.0000e-02
2023-03-30 22:22:35,437 			Learning rate: weights:   1.000e-02    
2023-03-30 22:22:35,437 			Last test performance: 65.70%
2023-03-30 22:22:35,437 ----------------
2023-03-30 22:22:47,790   22  =>  15   		Training 486 pattern with 68.75% 	Forward time: 	12.13 sec
2023-03-30 22:22:47,790 			Loss:    7.495e-01    			Backward time: 	 0.22 sec 
2023-03-30 22:22:47,790 ADAM: Layer 0 -> dw_min:9.9289e-01  dw_max:1.0059e+00 lr:1.0000e-02
2023-03-30 22:22:47,790 ADAM: Layer 1 -> dw_min:9.9358e-01  dw_max:1.0069e+00 lr:1.0000e-02
2023-03-30 22:22:47,790 ADAM: Layer 2 -> dw_min:9.8746e-01  dw_max:1.0105e+00 lr:1.0000e-02
2023-03-30 22:22:47,790 ADAM: Layer 3 -> dw_min:9.9578e-01  dw_max:1.0072e+00 lr:1.0000e-02
2023-03-30 22:22:47,872 			Learning rate: weights:   1.000e-02    
2023-03-30 22:22:47,872 			Last test performance: 65.70%
2023-03-30 22:22:47,872 ----------------
2023-03-30 22:23:00,262   22  =>  16   		Training 486 pattern with 67.29% 	Forward time: 	12.16 sec
2023-03-30 22:23:00,262 			Loss:    7.721e-01    			Backward time: 	 0.22 sec 
2023-03-30 22:23:00,262 ADAM: Layer 0 -> dw_min:9.9241e-01  dw_max:1.0057e+00 lr:1.0000e-02
2023-03-30 22:23:00,262 ADAM: Layer 1 -> dw_min:9.9324e-01  dw_max:1.0070e+00 lr:1.0000e-02
2023-03-30 22:23:00,263 ADAM: Layer 2 -> dw_min:9.8867e-01  dw_max:1.0094e+00 lr:1.0000e-02
2023-03-30 22:23:00,263 ADAM: Layer 3 -> dw_min:9.9650e-01  dw_max:1.0071e+00 lr:1.0000e-02
2023-03-30 22:23:00,345 			Learning rate: weights:   1.000e-02    
2023-03-30 22:23:00,345 			Last test performance: 65.70%
2023-03-30 22:23:00,345 ----------------
2023-03-30 22:23:12,400   22  =>  17   		Training 486 pattern with 70.00% 	Forward time: 	11.83 sec
2023-03-30 22:23:12,400 			Loss:    7.212e-01    			Backward time: 	 0.22 sec 
2023-03-30 22:23:12,400 ADAM: Layer 0 -> dw_min:9.9222e-01  dw_max:1.0055e+00 lr:1.0000e-02
2023-03-30 22:23:12,400 ADAM: Layer 1 -> dw_min:9.9384e-01  dw_max:1.0075e+00 lr:1.0000e-02
2023-03-30 22:23:12,400 ADAM: Layer 2 -> dw_min:9.8601e-01  dw_max:1.0124e+00 lr:1.0000e-02
2023-03-30 22:23:12,400 ADAM: Layer 3 -> dw_min:9.9633e-01  dw_max:1.0073e+00 lr:1.0000e-02
2023-03-30 22:23:12,455 			Learning rate: weights:   1.000e-02    
2023-03-30 22:23:12,455 			Last test performance: 65.70%
2023-03-30 22:23:12,455 ----------------
2023-03-30 22:23:24,751   22  =>  18   		Training 486 pattern with 66.46% 	Forward time: 	12.07 sec
2023-03-30 22:23:24,751 			Loss:    8.474e-01    			Backward time: 	 0.22 sec 
2023-03-30 22:23:24,751 ADAM: Layer 0 -> dw_min:9.9275e-01  dw_max:1.0059e+00 lr:1.0000e-02
2023-03-30 22:23:24,751 ADAM: Layer 1 -> dw_min:9.9416e-01  dw_max:1.0071e+00 lr:1.0000e-02
2023-03-30 22:23:24,752 ADAM: Layer 2 -> dw_min:9.8572e-01  dw_max:1.0111e+00 lr:1.0000e-02
2023-03-30 22:23:24,752 ADAM: Layer 3 -> dw_min:9.9643e-01  dw_max:1.0051e+00 lr:1.0000e-02
2023-03-30 22:23:24,854 			Learning rate: weights:   1.000e-02    
2023-03-30 22:23:24,855 			Last test performance: 65.70%
2023-03-30 22:23:24,855 ----------------
2023-03-30 22:23:36,880   22  =>  19   		Training 486 pattern with 65.62% 	Forward time: 	11.80 sec
2023-03-30 22:23:36,880 			Loss:    8.316e-01    			Backward time: 	 0.22 sec 
2023-03-30 22:23:36,880 ADAM: Layer 0 -> dw_min:9.9345e-01  dw_max:1.0058e+00 lr:1.0000e-02
2023-03-30 22:23:36,881 ADAM: Layer 1 -> dw_min:9.9424e-01  dw_max:1.0072e+00 lr:1.0000e-02
2023-03-30 22:23:36,881 ADAM: Layer 2 -> dw_min:9.8603e-01  dw_max:1.0101e+00 lr:1.0000e-02
2023-03-30 22:23:36,881 ADAM: Layer 3 -> dw_min:9.9535e-01  dw_max:1.0052e+00 lr:1.0000e-02
2023-03-30 22:23:36,938 			Learning rate: weights:   1.000e-02    
2023-03-30 22:23:36,938 			Last test performance: 65.70%
2023-03-30 22:23:36,939 ----------------
2023-03-30 22:23:49,177   22  =>  20   		Training 486 pattern with 66.88% 	Forward time: 	12.01 sec
2023-03-30 22:23:49,177 			Loss:    8.274e-01    			Backward time: 	 0.22 sec 
2023-03-30 22:23:49,178 ADAM: Layer 0 -> dw_min:9.9339e-01  dw_max:1.0055e+00 lr:1.0000e-02
2023-03-30 22:23:49,178 ADAM: Layer 1 -> dw_min:9.9436e-01  dw_max:1.0067e+00 lr:1.0000e-02
2023-03-30 22:23:49,178 ADAM: Layer 2 -> dw_min:9.8660e-01  dw_max:1.0106e+00 lr:1.0000e-02
2023-03-30 22:23:49,178 ADAM: Layer 3 -> dw_min:9.9548e-01  dw_max:1.0048e+00 lr:1.0000e-02
2023-03-30 22:23:49,219 			Learning rate: weights:   1.000e-02    
2023-03-30 22:23:49,219 			Last test performance: 65.70%
2023-03-30 22:23:49,219 ----------------
2023-03-30 22:24:01,294   22  =>  21   		Training 486 pattern with 67.92% 	Forward time: 	11.85 sec
2023-03-30 22:24:01,294 			Loss:    7.736e-01    			Backward time: 	 0.22 sec 
2023-03-30 22:24:01,295 ADAM: Layer 0 -> dw_min:9.9362e-01  dw_max:1.0050e+00 lr:1.0000e-02
2023-03-30 22:24:01,295 ADAM: Layer 1 -> dw_min:9.9414e-01  dw_max:1.0068e+00 lr:1.0000e-02
2023-03-30 22:24:01,295 ADAM: Layer 2 -> dw_min:9.8703e-01  dw_max:1.0116e+00 lr:1.0000e-02
2023-03-30 22:24:01,295 ADAM: Layer 3 -> dw_min:9.9560e-01  dw_max:1.0054e+00 lr:1.0000e-02
2023-03-30 22:24:01,336 			Learning rate: weights:   1.000e-02    
2023-03-30 22:24:01,336 			Last test performance: 65.70%
2023-03-30 22:24:01,336 ----------------
2023-03-30 22:24:13,896   22  =>  22   		Training 486 pattern with 65.21% 	Forward time: 	12.33 sec
2023-03-30 22:24:13,896 			Loss:    7.901e-01    			Backward time: 	 0.22 sec 
2023-03-30 22:24:13,896 ADAM: Layer 0 -> dw_min:9.9421e-01  dw_max:1.0047e+00 lr:1.0000e-02
2023-03-30 22:24:13,897 ADAM: Layer 1 -> dw_min:9.9344e-01  dw_max:1.0066e+00 lr:1.0000e-02
2023-03-30 22:24:13,897 ADAM: Layer 2 -> dw_min:9.8727e-01  dw_max:1.0107e+00 lr:1.0000e-02
2023-03-30 22:24:13,897 ADAM: Layer 3 -> dw_min:9.9535e-01  dw_max:1.0043e+00 lr:1.0000e-02
2023-03-30 22:24:13,990 			Learning rate: weights:   1.000e-02    
2023-03-30 22:24:13,990 			Last test performance: 65.70%
2023-03-30 22:24:13,990 ----------------
2023-03-30 22:24:25,954   22  =>  23   		Training 486 pattern with 61.04% 	Forward time: 	11.74 sec
2023-03-30 22:24:25,954 			Loss:    8.837e-01    			Backward time: 	 0.22 sec 
2023-03-30 22:24:25,954 ADAM: Layer 0 -> dw_min:9.9433e-01  dw_max:1.0059e+00 lr:1.0000e-02
2023-03-30 22:24:25,955 ADAM: Layer 1 -> dw_min:9.9332e-01  dw_max:1.0062e+00 lr:1.0000e-02
2023-03-30 22:24:25,955 ADAM: Layer 2 -> dw_min:9.8603e-01  dw_max:1.0099e+00 lr:1.0000e-02
2023-03-30 22:24:25,955 ADAM: Layer 3 -> dw_min:9.9502e-01  dw_max:1.0043e+00 lr:1.0000e-02
2023-03-30 22:24:26,041 			Learning rate: weights:   1.000e-02    
2023-03-30 22:24:26,041 			Last test performance: 65.70%
2023-03-30 22:24:26,041 ----------------
2023-03-30 22:24:38,148   22  =>  24   		Training 486 pattern with 66.46% 	Forward time: 	11.88 sec
2023-03-30 22:24:38,148 			Loss:    7.653e-01    			Backward time: 	 0.22 sec 
2023-03-30 22:24:38,149 ADAM: Layer 0 -> dw_min:9.9438e-01  dw_max:1.0054e+00 lr:1.0000e-02
2023-03-30 22:24:38,149 ADAM: Layer 1 -> dw_min:9.9292e-01  dw_max:1.0065e+00 lr:1.0000e-02
2023-03-30 22:24:38,149 ADAM: Layer 2 -> dw_min:9.8692e-01  dw_max:1.0107e+00 lr:1.0000e-02
2023-03-30 22:24:38,149 ADAM: Layer 3 -> dw_min:9.9529e-01  dw_max:1.0055e+00 lr:1.0000e-02
2023-03-30 22:24:38,427 			Learning rate: weights:   1.000e-02    
2023-03-30 22:24:38,427 			Last test performance: 65.70%
2023-03-30 22:24:38,427 ----------------
2023-03-30 22:24:50,286   22  =>  25   		Training 486 pattern with 63.33% 	Forward time: 	11.63 sec
2023-03-30 22:24:50,287 			Loss:    8.582e-01    			Backward time: 	 0.22 sec 
2023-03-30 22:24:50,287 ADAM: Layer 0 -> dw_min:9.9357e-01  dw_max:1.0055e+00 lr:1.0000e-02
2023-03-30 22:24:50,287 ADAM: Layer 1 -> dw_min:9.9349e-01  dw_max:1.0067e+00 lr:1.0000e-02
2023-03-30 22:24:50,287 ADAM: Layer 2 -> dw_min:9.8724e-01  dw_max:1.0094e+00 lr:1.0000e-02
2023-03-30 22:24:50,287 ADAM: Layer 3 -> dw_min:9.9516e-01  dw_max:1.0047e+00 lr:1.0000e-02
2023-03-30 22:24:50,316 			Learning rate: weights:   1.000e-02    
2023-03-30 22:24:50,316 			Last test performance: 65.70%
2023-03-30 22:24:50,316 ----------------
2023-03-30 22:25:03,125   22  =>  26   		Training 486 pattern with 64.38% 	Forward time: 	12.58 sec
2023-03-30 22:25:03,125 			Loss:    8.183e-01    			Backward time: 	 0.22 sec 
2023-03-30 22:25:03,125 ADAM: Layer 0 -> dw_min:9.9425e-01  dw_max:1.0051e+00 lr:1.0000e-02
2023-03-30 22:25:03,125 ADAM: Layer 1 -> dw_min:9.9335e-01  dw_max:1.0070e+00 lr:1.0000e-02
2023-03-30 22:25:03,126 ADAM: Layer 2 -> dw_min:9.8875e-01  dw_max:1.0089e+00 lr:1.0000e-02
2023-03-30 22:25:03,126 ADAM: Layer 3 -> dw_min:9.9581e-01  dw_max:1.0053e+00 lr:1.0000e-02
2023-03-30 22:25:03,209 			Learning rate: weights:   1.000e-02    
2023-03-30 22:25:03,209 			Last test performance: 65.70%
2023-03-30 22:25:03,209 ----------------
2023-03-30 22:25:15,196   22  =>  27   		Training 486 pattern with 68.54% 	Forward time: 	11.76 sec
2023-03-30 22:25:15,196 			Loss:    7.913e-01    			Backward time: 	 0.22 sec 
2023-03-30 22:25:15,196 ADAM: Layer 0 -> dw_min:9.9406e-01  dw_max:1.0044e+00 lr:1.0000e-02
2023-03-30 22:25:15,196 ADAM: Layer 1 -> dw_min:9.9357e-01  dw_max:1.0072e+00 lr:1.0000e-02
2023-03-30 22:25:15,196 ADAM: Layer 2 -> dw_min:9.8983e-01  dw_max:1.0091e+00 lr:1.0000e-02
2023-03-30 22:25:15,197 ADAM: Layer 3 -> dw_min:9.9606e-01  dw_max:1.0053e+00 lr:1.0000e-02
2023-03-30 22:25:15,314 			Learning rate: weights:   1.000e-02    
2023-03-30 22:25:15,314 			Last test performance: 65.70%
2023-03-30 22:25:15,314 ----------------
2023-03-30 22:25:27,030   22  =>  28   		Training 486 pattern with 61.88% 	Forward time: 	11.49 sec
2023-03-30 22:25:27,030 			Loss:    8.094e-01    			Backward time: 	 0.22 sec 
2023-03-30 22:25:27,031 ADAM: Layer 0 -> dw_min:9.9379e-01  dw_max:1.0046e+00 lr:1.0000e-02
2023-03-30 22:25:27,031 ADAM: Layer 1 -> dw_min:9.9258e-01  dw_max:1.0072e+00 lr:1.0000e-02
2023-03-30 22:25:27,031 ADAM: Layer 2 -> dw_min:9.8660e-01  dw_max:1.0092e+00 lr:1.0000e-02
2023-03-30 22:25:27,031 ADAM: Layer 3 -> dw_min:9.9477e-01  dw_max:1.0062e+00 lr:1.0000e-02
2023-03-30 22:25:27,058 			Learning rate: weights:   1.000e-02    
2023-03-30 22:25:27,059 			Last test performance: 65.70%
2023-03-30 22:25:27,059 ----------------
2023-03-30 22:25:39,104   22  =>  29   		Training 486 pattern with 66.67% 	Forward time: 	11.82 sec
2023-03-30 22:25:39,104 			Loss:    7.805e-01    			Backward time: 	 0.22 sec 
2023-03-30 22:25:39,104 ADAM: Layer 0 -> dw_min:9.9383e-01  dw_max:1.0050e+00 lr:1.0000e-02
2023-03-30 22:25:39,105 ADAM: Layer 1 -> dw_min:9.9323e-01  dw_max:1.0069e+00 lr:1.0000e-02
2023-03-30 22:25:39,105 ADAM: Layer 2 -> dw_min:9.8822e-01  dw_max:1.0099e+00 lr:1.0000e-02
2023-03-30 22:25:39,105 ADAM: Layer 3 -> dw_min:9.9520e-01  dw_max:1.0059e+00 lr:1.0000e-02
2023-03-30 22:25:39,190 			Learning rate: weights:   1.000e-02    
2023-03-30 22:25:39,190 			Last test performance: 65.70%
2023-03-30 22:25:39,190 ----------------
2023-03-30 22:25:51,410   22  =>  30   		Training 486 pattern with 66.46% 	Forward time: 	11.99 sec
2023-03-30 22:25:51,411 			Loss:    8.368e-01    			Backward time: 	 0.22 sec 
2023-03-30 22:25:51,411 ADAM: Layer 0 -> dw_min:9.9369e-01  dw_max:1.0048e+00 lr:1.0000e-02
2023-03-30 22:25:51,411 ADAM: Layer 1 -> dw_min:9.9197e-01  dw_max:1.0062e+00 lr:1.0000e-02
2023-03-30 22:25:51,411 ADAM: Layer 2 -> dw_min:9.8782e-01  dw_max:1.0116e+00 lr:1.0000e-02
2023-03-30 22:25:51,411 ADAM: Layer 3 -> dw_min:9.9616e-01  dw_max:1.0048e+00 lr:1.0000e-02
2023-03-30 22:25:51,439 			Learning rate: weights:   1.000e-02    
2023-03-30 22:25:51,439 			Last test performance: 65.70%
2023-03-30 22:25:51,439 ----------------
2023-03-30 22:26:03,595   22  =>  31   		Training 486 pattern with 62.92% 	Forward time: 	11.93 sec
2023-03-30 22:26:03,595 			Loss:    8.541e-01    			Backward time: 	 0.22 sec 
2023-03-30 22:26:03,595 ADAM: Layer 0 -> dw_min:9.9397e-01  dw_max:1.0043e+00 lr:1.0000e-02
2023-03-30 22:26:03,596 ADAM: Layer 1 -> dw_min:9.9284e-01  dw_max:1.0057e+00 lr:1.0000e-02
2023-03-30 22:26:03,596 ADAM: Layer 2 -> dw_min:9.8900e-01  dw_max:1.0099e+00 lr:1.0000e-02
2023-03-30 22:26:03,596 ADAM: Layer 3 -> dw_min:9.9625e-01  dw_max:1.0042e+00 lr:1.0000e-02
2023-03-30 22:26:03,673 			Learning rate: weights:   1.000e-02    
2023-03-30 22:26:03,673 			Last test performance: 65.70%
2023-03-30 22:26:03,673 ----------------
2023-03-30 22:26:15,828   22  =>  32   		Training 486 pattern with 65.21% 	Forward time: 	11.93 sec
2023-03-30 22:26:15,828 			Loss:    8.329e-01    			Backward time: 	 0.22 sec 
2023-03-30 22:26:15,828 ADAM: Layer 0 -> dw_min:9.9483e-01  dw_max:1.0046e+00 lr:1.0000e-02
2023-03-30 22:26:15,828 ADAM: Layer 1 -> dw_min:9.9309e-01  dw_max:1.0065e+00 lr:1.0000e-02
2023-03-30 22:26:15,829 ADAM: Layer 2 -> dw_min:9.8744e-01  dw_max:1.0090e+00 lr:1.0000e-02
2023-03-30 22:26:15,829 ADAM: Layer 3 -> dw_min:9.9661e-01  dw_max:1.0054e+00 lr:1.0000e-02
2023-03-30 22:26:16,023 			Learning rate: weights:   1.000e-02    
2023-03-30 22:26:16,023 			Last test performance: 65.70%
2023-03-30 22:26:16,023 ----------------
2023-03-30 22:26:28,608   22  =>  33   		Training 486 pattern with 66.25% 	Forward time: 	12.36 sec
2023-03-30 22:26:28,608 			Loss:    7.929e-01    			Backward time: 	 0.22 sec 
2023-03-30 22:26:28,608 ADAM: Layer 0 -> dw_min:9.9404e-01  dw_max:1.0050e+00 lr:1.0000e-02
2023-03-30 22:26:28,608 ADAM: Layer 1 -> dw_min:9.9130e-01  dw_max:1.0061e+00 lr:1.0000e-02
2023-03-30 22:26:28,609 ADAM: Layer 2 -> dw_min:9.8854e-01  dw_max:1.0109e+00 lr:1.0000e-02
2023-03-30 22:26:28,609 ADAM: Layer 3 -> dw_min:9.9620e-01  dw_max:1.0050e+00 lr:1.0000e-02
2023-03-30 22:26:28,686 			Learning rate: weights:   1.000e-02    
2023-03-30 22:26:28,686 			Last test performance: 65.70%
2023-03-30 22:26:28,686 ----------------
2023-03-30 22:26:40,782   22  =>  34   		Training 486 pattern with 64.58% 	Forward time: 	11.87 sec
2023-03-30 22:26:40,782 			Loss:    8.495e-01    			Backward time: 	 0.22 sec 
2023-03-30 22:26:40,782 ADAM: Layer 0 -> dw_min:9.9321e-01  dw_max:1.0051e+00 lr:1.0000e-02
2023-03-30 22:26:40,782 ADAM: Layer 1 -> dw_min:9.9331e-01  dw_max:1.0061e+00 lr:1.0000e-02
2023-03-30 22:26:40,783 ADAM: Layer 2 -> dw_min:9.8867e-01  dw_max:1.0097e+00 lr:1.0000e-02
2023-03-30 22:26:40,783 ADAM: Layer 3 -> dw_min:9.9584e-01  dw_max:1.0057e+00 lr:1.0000e-02
2023-03-30 22:26:40,959 			Learning rate: weights:   1.000e-02    
2023-03-30 22:26:40,959 			Last test performance: 65.70%
2023-03-30 22:26:40,959 ----------------
2023-03-30 22:26:52,896   22  =>  35   		Training 486 pattern with 64.79% 	Forward time: 	11.71 sec
2023-03-30 22:26:52,896 			Loss:    8.234e-01    			Backward time: 	 0.22 sec 
2023-03-30 22:26:52,896 ADAM: Layer 0 -> dw_min:9.9238e-01  dw_max:1.0061e+00 lr:1.0000e-02
2023-03-30 22:26:52,896 ADAM: Layer 1 -> dw_min:9.9252e-01  dw_max:1.0071e+00 lr:1.0000e-02
2023-03-30 22:26:52,896 ADAM: Layer 2 -> dw_min:9.8880e-01  dw_max:1.0115e+00 lr:1.0000e-02
2023-03-30 22:26:52,897 ADAM: Layer 3 -> dw_min:9.9552e-01  dw_max:1.0053e+00 lr:1.0000e-02
2023-03-30 22:26:52,980 			Learning rate: weights:   1.000e-02    
2023-03-30 22:26:52,980 			Last test performance: 65.70%
2023-03-30 22:26:52,980 ----------------
2023-03-30 22:27:05,194   22  =>  36   		Training 486 pattern with 65.83% 	Forward time: 	11.99 sec
2023-03-30 22:27:05,194 			Loss:    8.232e-01    			Backward time: 	 0.22 sec 
2023-03-30 22:27:05,194 ADAM: Layer 0 -> dw_min:9.9223e-01  dw_max:1.0057e+00 lr:1.0000e-02
2023-03-30 22:27:05,194 ADAM: Layer 1 -> dw_min:9.9147e-01  dw_max:1.0072e+00 lr:1.0000e-02
2023-03-30 22:27:05,195 ADAM: Layer 2 -> dw_min:9.8956e-01  dw_max:1.0105e+00 lr:1.0000e-02
2023-03-30 22:27:05,195 ADAM: Layer 3 -> dw_min:9.9571e-01  dw_max:1.0045e+00 lr:1.0000e-02
2023-03-30 22:27:05,301 			Learning rate: weights:   1.000e-02    
2023-03-30 22:27:05,301 			Last test performance: 65.70%
2023-03-30 22:27:05,301 ----------------
2023-03-30 22:27:17,293   22  =>  37   		Training 486 pattern with 69.38% 	Forward time: 	11.76 sec
2023-03-30 22:27:17,293 			Loss:    7.858e-01    			Backward time: 	 0.22 sec 
2023-03-30 22:27:17,294 ADAM: Layer 0 -> dw_min:9.9252e-01  dw_max:1.0053e+00 lr:1.0000e-02
2023-03-30 22:27:17,294 ADAM: Layer 1 -> dw_min:9.9112e-01  dw_max:1.0073e+00 lr:1.0000e-02
2023-03-30 22:27:17,294 ADAM: Layer 2 -> dw_min:9.8888e-01  dw_max:1.0127e+00 lr:1.0000e-02
2023-03-30 22:27:17,294 ADAM: Layer 3 -> dw_min:9.9575e-01  dw_max:1.0042e+00 lr:1.0000e-02
2023-03-30 22:27:17,376 			Learning rate: weights:   1.000e-02    
2023-03-30 22:27:17,376 			Last test performance: 65.70%
2023-03-30 22:27:17,376 ----------------
2023-03-30 22:27:29,903   22  =>  38   		Training 486 pattern with 62.92% 	Forward time: 	12.30 sec
2023-03-30 22:27:29,904 			Loss:    8.863e-01    			Backward time: 	 0.22 sec 
2023-03-30 22:27:29,904 ADAM: Layer 0 -> dw_min:9.9213e-01  dw_max:1.0054e+00 lr:1.0000e-02
2023-03-30 22:27:29,904 ADAM: Layer 1 -> dw_min:9.9141e-01  dw_max:1.0080e+00 lr:1.0000e-02
2023-03-30 22:27:29,904 ADAM: Layer 2 -> dw_min:9.8908e-01  dw_max:1.0115e+00 lr:1.0000e-02
2023-03-30 22:27:29,904 ADAM: Layer 3 -> dw_min:9.9566e-01  dw_max:1.0049e+00 lr:1.0000e-02
2023-03-30 22:27:29,986 			Learning rate: weights:   1.000e-02    
2023-03-30 22:27:29,986 			Last test performance: 65.70%
2023-03-30 22:27:29,986 ----------------
2023-03-30 22:27:42,208   22  =>  39   		Training 486 pattern with 66.25% 	Forward time: 	11.99 sec
2023-03-30 22:27:42,208 			Loss:    8.269e-01    			Backward time: 	 0.22 sec 
2023-03-30 22:27:42,208 ADAM: Layer 0 -> dw_min:9.9203e-01  dw_max:1.0058e+00 lr:1.0000e-02
2023-03-30 22:27:42,209 ADAM: Layer 1 -> dw_min:9.9193e-01  dw_max:1.0066e+00 lr:1.0000e-02
2023-03-30 22:27:42,209 ADAM: Layer 2 -> dw_min:9.8880e-01  dw_max:1.0103e+00 lr:1.0000e-02
2023-03-30 22:27:42,209 ADAM: Layer 3 -> dw_min:9.9571e-01  dw_max:1.0053e+00 lr:1.0000e-02
2023-03-30 22:27:42,301 			Learning rate: weights:   1.000e-02    
2023-03-30 22:27:42,301 			Last test performance: 65.70%
2023-03-30 22:27:42,301 ----------------
2023-03-30 22:27:54,449   22  =>  40   		Training 486 pattern with 64.38% 	Forward time: 	11.92 sec
2023-03-30 22:27:54,449 			Loss:    8.128e-01    			Backward time: 	 0.22 sec 
2023-03-30 22:27:54,449 ADAM: Layer 0 -> dw_min:9.9203e-01  dw_max:1.0053e+00 lr:1.0000e-02
2023-03-30 22:27:54,449 ADAM: Layer 1 -> dw_min:9.9221e-01  dw_max:1.0061e+00 lr:1.0000e-02
2023-03-30 22:27:54,449 ADAM: Layer 2 -> dw_min:9.8690e-01  dw_max:1.0093e+00 lr:1.0000e-02
2023-03-30 22:27:54,450 ADAM: Layer 3 -> dw_min:9.9620e-01  dw_max:1.0047e+00 lr:1.0000e-02
2023-03-30 22:27:54,498 			Learning rate: weights:   1.000e-02    
2023-03-30 22:27:54,499 			Last test performance: 65.70%
2023-03-30 22:27:54,499 ----------------
2023-03-30 22:28:06,826   22  =>  41   		Training 486 pattern with 66.88% 	Forward time: 	12.10 sec
2023-03-30 22:28:06,826 			Loss:    8.123e-01    			Backward time: 	 0.22 sec 
2023-03-30 22:28:06,827 ADAM: Layer 0 -> dw_min:9.9125e-01  dw_max:1.0060e+00 lr:1.0000e-02
2023-03-30 22:28:06,827 ADAM: Layer 1 -> dw_min:9.9128e-01  dw_max:1.0068e+00 lr:1.0000e-02
2023-03-30 22:28:06,827 ADAM: Layer 2 -> dw_min:9.8827e-01  dw_max:1.0088e+00 lr:1.0000e-02
2023-03-30 22:28:06,828 ADAM: Layer 3 -> dw_min:9.9636e-01  dw_max:1.0045e+00 lr:1.0000e-02
2023-03-30 22:28:06,928 			Learning rate: weights:   1.000e-02    
2023-03-30 22:28:06,928 			Last test performance: 65.70%
2023-03-30 22:28:06,928 ----------------
2023-03-30 22:28:19,096   22  =>  42   		Training 486 pattern with 65.42% 	Forward time: 	11.94 sec
2023-03-30 22:28:19,096 			Loss:    8.139e-01    			Backward time: 	 0.22 sec 
2023-03-30 22:28:19,097 ADAM: Layer 0 -> dw_min:9.9197e-01  dw_max:1.0055e+00 lr:1.0000e-02
2023-03-30 22:28:19,097 ADAM: Layer 1 -> dw_min:9.9243e-01  dw_max:1.0075e+00 lr:1.0000e-02
2023-03-30 22:28:19,097 ADAM: Layer 2 -> dw_min:9.8939e-01  dw_max:1.0078e+00 lr:1.0000e-02
2023-03-30 22:28:19,097 ADAM: Layer 3 -> dw_min:9.9574e-01  dw_max:1.0054e+00 lr:1.0000e-02
2023-03-30 22:28:19,183 			Learning rate: weights:   1.000e-02    
2023-03-30 22:28:19,183 			Last test performance: 65.70%
2023-03-30 22:28:19,183 ----------------
2023-03-30 22:28:31,202   22  =>  43   		Training 486 pattern with 67.50% 	Forward time: 	11.79 sec
2023-03-30 22:28:31,202 			Loss:    7.640e-01    			Backward time: 	 0.22 sec 
2023-03-30 22:28:31,202 ADAM: Layer 0 -> dw_min:9.9166e-01  dw_max:1.0057e+00 lr:1.0000e-02
2023-03-30 22:28:31,203 ADAM: Layer 1 -> dw_min:9.9081e-01  dw_max:1.0067e+00 lr:1.0000e-02
2023-03-30 22:28:31,203 ADAM: Layer 2 -> dw_min:9.8843e-01  dw_max:1.0083e+00 lr:1.0000e-02
2023-03-30 22:28:31,203 ADAM: Layer 3 -> dw_min:9.9619e-01  dw_max:1.0065e+00 lr:1.0000e-02
2023-03-30 22:28:31,282 			Learning rate: weights:   1.000e-02    
2023-03-30 22:28:31,282 			Last test performance: 65.70%
2023-03-30 22:28:31,283 ----------------
2023-03-30 22:28:43,540   22  =>  44   		Training 486 pattern with 70.83% 	Forward time: 	12.03 sec
2023-03-30 22:28:43,541 			Loss:    7.514e-01    			Backward time: 	 0.22 sec 
2023-03-30 22:28:43,541 ADAM: Layer 0 -> dw_min:9.9218e-01  dw_max:1.0059e+00 lr:1.0000e-02
2023-03-30 22:28:43,541 ADAM: Layer 1 -> dw_min:9.9072e-01  dw_max:1.0065e+00 lr:1.0000e-02
2023-03-30 22:28:43,541 ADAM: Layer 2 -> dw_min:9.8677e-01  dw_max:1.0080e+00 lr:1.0000e-02
2023-03-30 22:28:43,541 ADAM: Layer 3 -> dw_min:9.9655e-01  dw_max:1.0058e+00 lr:1.0000e-02
2023-03-30 22:28:43,596 			Learning rate: weights:   1.000e-02    
2023-03-30 22:28:43,596 			Last test performance: 65.70%
2023-03-30 22:28:43,596 ----------------
2023-03-30 22:28:55,664   22  =>  45   		Training 486 pattern with 67.92% 	Forward time: 	11.84 sec
2023-03-30 22:28:55,664 			Loss:    7.537e-01    			Backward time: 	 0.22 sec 
2023-03-30 22:28:55,665 ADAM: Layer 0 -> dw_min:9.9254e-01  dw_max:1.0059e+00 lr:1.0000e-02
2023-03-30 22:28:55,665 ADAM: Layer 1 -> dw_min:9.9184e-01  dw_max:1.0066e+00 lr:1.0000e-02
2023-03-30 22:28:55,665 ADAM: Layer 2 -> dw_min:9.8771e-01  dw_max:1.0081e+00 lr:1.0000e-02
2023-03-30 22:28:55,665 ADAM: Layer 3 -> dw_min:9.9649e-01  dw_max:1.0050e+00 lr:1.0000e-02
2023-03-30 22:28:55,746 			Learning rate: weights:   1.000e-02    
2023-03-30 22:28:55,746 			Last test performance: 65.70%
2023-03-30 22:28:55,746 ----------------
2023-03-30 22:29:08,041   22  =>  46   		Training 486 pattern with 64.79% 	Forward time: 	12.07 sec
2023-03-30 22:29:08,041 			Loss:    8.254e-01    			Backward time: 	 0.22 sec 
2023-03-30 22:29:08,041 ADAM: Layer 0 -> dw_min:9.9342e-01  dw_max:1.0053e+00 lr:1.0000e-02
2023-03-30 22:29:08,041 ADAM: Layer 1 -> dw_min:9.9197e-01  dw_max:1.0059e+00 lr:1.0000e-02
2023-03-30 22:29:08,042 ADAM: Layer 2 -> dw_min:9.8870e-01  dw_max:1.0105e+00 lr:1.0000e-02
2023-03-30 22:29:08,042 ADAM: Layer 3 -> dw_min:9.9677e-01  dw_max:1.0059e+00 lr:1.0000e-02
2023-03-30 22:29:08,162 			Learning rate: weights:   1.000e-02    
2023-03-30 22:29:08,162 			Last test performance: 65.70%
2023-03-30 22:29:08,162 ----------------
2023-03-30 22:29:20,416   22  =>  47   		Training 486 pattern with 67.92% 	Forward time: 	12.03 sec
2023-03-30 22:29:20,416 			Loss:    7.481e-01    			Backward time: 	 0.22 sec 
2023-03-30 22:29:20,416 ADAM: Layer 0 -> dw_min:9.9379e-01  dw_max:1.0053e+00 lr:1.0000e-02
2023-03-30 22:29:20,417 ADAM: Layer 1 -> dw_min:9.9255e-01  dw_max:1.0053e+00 lr:1.0000e-02
2023-03-30 22:29:20,417 ADAM: Layer 2 -> dw_min:9.8975e-01  dw_max:1.0092e+00 lr:1.0000e-02
2023-03-30 22:29:20,417 ADAM: Layer 3 -> dw_min:9.9660e-01  dw_max:1.0060e+00 lr:1.0000e-02
2023-03-30 22:29:20,498 			Learning rate: weights:   1.000e-02    
2023-03-30 22:29:20,498 			Last test performance: 65.70%
2023-03-30 22:29:20,498 ----------------
2023-03-30 22:29:32,134   22  =>  48   		Training 486 pattern with 64.17% 	Forward time: 	11.41 sec
2023-03-30 22:29:32,134 			Loss:    8.311e-01    			Backward time: 	 0.22 sec 
2023-03-30 22:29:32,135 ADAM: Layer 0 -> dw_min:9.9424e-01  dw_max:1.0049e+00 lr:1.0000e-02
2023-03-30 22:29:32,135 ADAM: Layer 1 -> dw_min:9.9227e-01  dw_max:1.0054e+00 lr:1.0000e-02
2023-03-30 22:29:32,135 ADAM: Layer 2 -> dw_min:9.8894e-01  dw_max:1.0086e+00 lr:1.0000e-02
2023-03-30 22:29:32,135 ADAM: Layer 3 -> dw_min:9.9609e-01  dw_max:1.0048e+00 lr:1.0000e-02
2023-03-30 22:29:32,223 			Learning rate: weights:   1.000e-02    
2023-03-30 22:29:32,223 			Last test performance: 65.70%
2023-03-30 22:29:32,223 ----------------
2023-03-30 22:29:44,124   22  =>  49   		Training 486 pattern with 66.04% 	Forward time: 	11.67 sec
2023-03-30 22:29:44,125 			Loss:    8.420e-01    			Backward time: 	 0.22 sec 
2023-03-30 22:29:44,125 ADAM: Layer 0 -> dw_min:9.9420e-01  dw_max:1.0047e+00 lr:1.0000e-02
2023-03-30 22:29:44,125 ADAM: Layer 1 -> dw_min:9.9190e-01  dw_max:1.0058e+00 lr:1.0000e-02
2023-03-30 22:29:44,125 ADAM: Layer 2 -> dw_min:9.8888e-01  dw_max:1.0076e+00 lr:1.0000e-02
2023-03-30 22:29:44,125 ADAM: Layer 3 -> dw_min:9.9631e-01  dw_max:1.0053e+00 lr:1.0000e-02
2023-03-30 22:29:44,211 			Learning rate: weights:   1.000e-02    
2023-03-30 22:29:44,211 			Last test performance: 65.70%
2023-03-30 22:29:44,211 ----------------
2023-03-30 22:29:56,203   22  =>  50   		Training 486 pattern with 66.46% 	Forward time: 	11.76 sec
2023-03-30 22:29:56,203 			Loss:    7.531e-01    			Backward time: 	 0.22 sec 
2023-03-30 22:29:56,204 ADAM: Layer 0 -> dw_min:9.9502e-01  dw_max:1.0039e+00 lr:1.0000e-02
2023-03-30 22:29:56,204 ADAM: Layer 1 -> dw_min:9.9274e-01  dw_max:1.0059e+00 lr:1.0000e-02
2023-03-30 22:29:56,204 ADAM: Layer 2 -> dw_min:9.8987e-01  dw_max:1.0101e+00 lr:1.0000e-02
2023-03-30 22:29:56,204 ADAM: Layer 3 -> dw_min:9.9613e-01  dw_max:1.0054e+00 lr:1.0000e-02
2023-03-30 22:29:56,263 			Learning rate: weights:   1.000e-02    
2023-03-30 22:29:56,263 			Last test performance: 65.70%
2023-03-30 22:29:56,263 ----------------
2023-03-30 22:30:08,772   22  =>  51   		Training 486 pattern with 63.33% 	Forward time: 	12.28 sec
2023-03-30 22:30:08,773 			Loss:    7.786e-01    			Backward time: 	 0.22 sec 
2023-03-30 22:30:08,773 ADAM: Layer 0 -> dw_min:9.9515e-01  dw_max:1.0037e+00 lr:1.0000e-02
2023-03-30 22:30:08,773 ADAM: Layer 1 -> dw_min:9.9331e-01  dw_max:1.0053e+00 lr:1.0000e-02
2023-03-30 22:30:08,773 ADAM: Layer 2 -> dw_min:9.8955e-01  dw_max:1.0106e+00 lr:1.0000e-02
2023-03-30 22:30:08,773 ADAM: Layer 3 -> dw_min:9.9600e-01  dw_max:1.0052e+00 lr:1.0000e-02
2023-03-30 22:30:08,837 			Learning rate: weights:   1.000e-02    
2023-03-30 22:30:08,837 			Last test performance: 65.70%
2023-03-30 22:30:08,837 ----------------
2023-03-30 22:30:20,519   22  =>  52   		Training 486 pattern with 68.33% 	Forward time: 	11.46 sec
2023-03-30 22:30:20,519 			Loss:    7.433e-01    			Backward time: 	 0.22 sec 
2023-03-30 22:30:20,520 ADAM: Layer 0 -> dw_min:9.9573e-01  dw_max:1.0029e+00 lr:1.0000e-02
2023-03-30 22:30:20,520 ADAM: Layer 1 -> dw_min:9.9301e-01  dw_max:1.0056e+00 lr:1.0000e-02
2023-03-30 22:30:20,520 ADAM: Layer 2 -> dw_min:9.8722e-01  dw_max:1.0097e+00 lr:1.0000e-02
2023-03-30 22:30:20,520 ADAM: Layer 3 -> dw_min:9.9555e-01  dw_max:1.0046e+00 lr:1.0000e-02
2023-03-30 22:30:20,601 			Learning rate: weights:   1.000e-02    
2023-03-30 22:30:20,601 			Last test performance: 65.70%
2023-03-30 22:30:20,601 ----------------
2023-03-30 22:30:32,814   22  =>  53   		Training 486 pattern with 64.79% 	Forward time: 	11.99 sec
2023-03-30 22:30:32,814 			Loss:    7.467e-01    			Backward time: 	 0.22 sec 
2023-03-30 22:30:32,814 ADAM: Layer 0 -> dw_min:9.9573e-01  dw_max:1.0031e+00 lr:1.0000e-02
2023-03-30 22:30:32,815 ADAM: Layer 1 -> dw_min:9.9305e-01  dw_max:1.0060e+00 lr:1.0000e-02
2023-03-30 22:30:32,815 ADAM: Layer 2 -> dw_min:9.8885e-01  dw_max:1.0089e+00 lr:1.0000e-02
2023-03-30 22:30:32,815 ADAM: Layer 3 -> dw_min:9.9556e-01  dw_max:1.0041e+00 lr:1.0000e-02
2023-03-30 22:30:32,891 			Learning rate: weights:   1.000e-02    
2023-03-30 22:30:32,891 			Last test performance: 65.70%
2023-03-30 22:30:32,891 ----------------
2023-03-30 22:30:45,181   22  =>  54   		Training 486 pattern with 68.12% 	Forward time: 	12.06 sec
2023-03-30 22:30:45,181 			Loss:    7.447e-01    			Backward time: 	 0.22 sec 
2023-03-30 22:30:45,182 ADAM: Layer 0 -> dw_min:9.9546e-01  dw_max:1.0034e+00 lr:1.0000e-02
2023-03-30 22:30:45,182 ADAM: Layer 1 -> dw_min:9.9283e-01  dw_max:1.0052e+00 lr:1.0000e-02
2023-03-30 22:30:45,182 ADAM: Layer 2 -> dw_min:9.9001e-01  dw_max:1.0087e+00 lr:1.0000e-02
2023-03-30 22:30:45,182 ADAM: Layer 3 -> dw_min:9.9614e-01  dw_max:1.0040e+00 lr:1.0000e-02
2023-03-30 22:30:45,263 			Learning rate: weights:   1.000e-02    
2023-03-30 22:30:45,263 			Last test performance: 65.70%
2023-03-30 22:30:45,263 ----------------
2023-03-30 22:30:57,484   22  =>  55   		Training 486 pattern with 67.92% 	Forward time: 	11.99 sec
2023-03-30 22:30:57,485 			Loss:    7.922e-01    			Backward time: 	 0.22 sec 
2023-03-30 22:30:57,485 ADAM: Layer 0 -> dw_min:9.9623e-01  dw_max:1.0037e+00 lr:1.0000e-02
2023-03-30 22:30:57,485 ADAM: Layer 1 -> dw_min:9.9207e-01  dw_max:1.0057e+00 lr:1.0000e-02
2023-03-30 22:30:57,485 ADAM: Layer 2 -> dw_min:9.8825e-01  dw_max:1.0086e+00 lr:1.0000e-02
2023-03-30 22:30:57,485 ADAM: Layer 3 -> dw_min:9.9657e-01  dw_max:1.0038e+00 lr:1.0000e-02
2023-03-30 22:30:57,566 			Learning rate: weights:   1.000e-02    
2023-03-30 22:30:57,566 			Last test performance: 65.70%
2023-03-30 22:30:57,566 ----------------
2023-03-30 22:31:09,532   22  =>  56   		Training 486 pattern with 67.29% 	Forward time: 	11.74 sec
2023-03-30 22:31:09,532 			Loss:    7.973e-01    			Backward time: 	 0.22 sec 
2023-03-30 22:31:09,532 ADAM: Layer 0 -> dw_min:9.9551e-01  dw_max:1.0038e+00 lr:1.0000e-02
2023-03-30 22:31:09,532 ADAM: Layer 1 -> dw_min:9.9152e-01  dw_max:1.0058e+00 lr:1.0000e-02
2023-03-30 22:31:09,532 ADAM: Layer 2 -> dw_min:9.8941e-01  dw_max:1.0087e+00 lr:1.0000e-02
2023-03-30 22:31:09,532 ADAM: Layer 3 -> dw_min:9.9664e-01  dw_max:1.0046e+00 lr:1.0000e-02
2023-03-30 22:31:09,615 			Learning rate: weights:   1.000e-02    
2023-03-30 22:31:09,615 			Last test performance: 65.70%
2023-03-30 22:31:09,616 ----------------
2023-03-30 22:31:21,416   22  =>  57   		Training 486 pattern with 71.46% 	Forward time: 	11.57 sec
2023-03-30 22:31:21,416 			Loss:    7.182e-01    			Backward time: 	 0.22 sec 
2023-03-30 22:31:21,416 ADAM: Layer 0 -> dw_min:9.9537e-01  dw_max:1.0039e+00 lr:1.0000e-02
2023-03-30 22:31:21,416 ADAM: Layer 1 -> dw_min:9.9187e-01  dw_max:1.0063e+00 lr:1.0000e-02
2023-03-30 22:31:21,416 ADAM: Layer 2 -> dw_min:9.9035e-01  dw_max:1.0085e+00 lr:1.0000e-02
2023-03-30 22:31:21,416 ADAM: Layer 3 -> dw_min:9.9672e-01  dw_max:1.0038e+00 lr:1.0000e-02
2023-03-30 22:31:21,498 			Learning rate: weights:   1.000e-02    
2023-03-30 22:31:21,498 			Last test performance: 65.70%
2023-03-30 22:31:21,498 ----------------
2023-03-30 22:31:33,506   22  =>  58   		Training 486 pattern with 68.33% 	Forward time: 	11.78 sec
2023-03-30 22:31:33,506 			Loss:    7.742e-01    			Backward time: 	 0.22 sec 
2023-03-30 22:31:33,507 ADAM: Layer 0 -> dw_min:9.9547e-01  dw_max:1.0040e+00 lr:1.0000e-02
2023-03-30 22:31:33,507 ADAM: Layer 1 -> dw_min:9.9273e-01  dw_max:1.0054e+00 lr:1.0000e-02
2023-03-30 22:31:33,507 ADAM: Layer 2 -> dw_min:9.9120e-01  dw_max:1.0093e+00 lr:1.0000e-02
2023-03-30 22:31:33,507 ADAM: Layer 3 -> dw_min:9.9552e-01  dw_max:1.0042e+00 lr:1.0000e-02
2023-03-30 22:31:33,592 			Learning rate: weights:   1.000e-02    
2023-03-30 22:31:33,592 			Last test performance: 65.70%
2023-03-30 22:31:33,592 ----------------
2023-03-30 22:31:45,506   22  =>  59   		Training 486 pattern with 68.33% 	Forward time: 	11.69 sec
2023-03-30 22:31:45,507 			Loss:    7.561e-01    			Backward time: 	 0.22 sec 
2023-03-30 22:31:45,507 ADAM: Layer 0 -> dw_min:9.9623e-01  dw_max:1.0043e+00 lr:1.0000e-02
2023-03-30 22:31:45,507 ADAM: Layer 1 -> dw_min:9.9388e-01  dw_max:1.0059e+00 lr:1.0000e-02
2023-03-30 22:31:45,507 ADAM: Layer 2 -> dw_min:9.9119e-01  dw_max:1.0080e+00 lr:1.0000e-02
2023-03-30 22:31:45,507 ADAM: Layer 3 -> dw_min:9.9596e-01  dw_max:1.0040e+00 lr:1.0000e-02
2023-03-30 22:31:45,585 			Learning rate: weights:   1.000e-02    
2023-03-30 22:31:45,586 			Last test performance: 65.70%
2023-03-30 22:31:45,586 ----------------
2023-03-30 22:31:57,709   22  =>  60   		Training 486 pattern with 66.88% 	Forward time: 	11.90 sec
2023-03-30 22:31:57,709 			Loss:    7.602e-01    			Backward time: 	 0.22 sec 
2023-03-30 22:31:57,710 ADAM: Layer 0 -> dw_min:9.9671e-01  dw_max:1.0040e+00 lr:1.0000e-02
2023-03-30 22:31:57,710 ADAM: Layer 1 -> dw_min:9.9410e-01  dw_max:1.0058e+00 lr:1.0000e-02
2023-03-30 22:31:57,710 ADAM: Layer 2 -> dw_min:9.9135e-01  dw_max:1.0100e+00 lr:1.0000e-02
2023-03-30 22:31:57,710 ADAM: Layer 3 -> dw_min:9.9607e-01  dw_max:1.0043e+00 lr:1.0000e-02
2023-03-30 22:31:57,791 			Learning rate: weights:   1.000e-02    
2023-03-30 22:31:57,791 			Last test performance: 65.70%
2023-03-30 22:31:57,791 ----------------
2023-03-30 22:32:09,906   22  =>  61   		Training 486 pattern with 67.50% 	Forward time: 	11.89 sec
2023-03-30 22:32:09,906 			Loss:    7.875e-01    			Backward time: 	 0.22 sec 
2023-03-30 22:32:09,906 ADAM: Layer 0 -> dw_min:9.9594e-01  dw_max:1.0039e+00 lr:1.0000e-02
2023-03-30 22:32:09,907 ADAM: Layer 1 -> dw_min:9.9398e-01  dw_max:1.0056e+00 lr:1.0000e-02
2023-03-30 22:32:09,907 ADAM: Layer 2 -> dw_min:9.8939e-01  dw_max:1.0094e+00 lr:1.0000e-02
2023-03-30 22:32:09,907 ADAM: Layer 3 -> dw_min:9.9620e-01  dw_max:1.0043e+00 lr:1.0000e-02
2023-03-30 22:32:09,987 			Learning rate: weights:   1.000e-02    
2023-03-30 22:32:09,987 			Last test performance: 65.70%
2023-03-30 22:32:09,987 ----------------
2023-03-30 22:32:22,539   22  =>  62   		Training 486 pattern with 63.33% 	Forward time: 	12.33 sec
2023-03-30 22:32:22,539 			Loss:    8.714e-01    			Backward time: 	 0.22 sec 
2023-03-30 22:32:22,540 ADAM: Layer 0 -> dw_min:9.9610e-01  dw_max:1.0039e+00 lr:1.0000e-02
2023-03-30 22:32:22,540 ADAM: Layer 1 -> dw_min:9.9464e-01  dw_max:1.0062e+00 lr:1.0000e-02
2023-03-30 22:32:22,540 ADAM: Layer 2 -> dw_min:9.8948e-01  dw_max:1.0101e+00 lr:1.0000e-02
2023-03-30 22:32:22,540 ADAM: Layer 3 -> dw_min:9.9625e-01  dw_max:1.0042e+00 lr:1.0000e-02
2023-03-30 22:32:22,627 			Learning rate: weights:   1.000e-02    
2023-03-30 22:32:22,627 			Last test performance: 65.70%
2023-03-30 22:32:22,627 ----------------
2023-03-30 22:32:34,319   22  =>  63   		Training 486 pattern with 65.83% 	Forward time: 	11.46 sec
2023-03-30 22:32:34,319 			Loss:    8.046e-01    			Backward time: 	 0.22 sec 
2023-03-30 22:32:34,319 ADAM: Layer 0 -> dw_min:9.9680e-01  dw_max:1.0032e+00 lr:1.0000e-02
2023-03-30 22:32:34,319 ADAM: Layer 1 -> dw_min:9.9362e-01  dw_max:1.0053e+00 lr:1.0000e-02
2023-03-30 22:32:34,320 ADAM: Layer 2 -> dw_min:9.9057e-01  dw_max:1.0087e+00 lr:1.0000e-02
2023-03-30 22:32:34,320 ADAM: Layer 3 -> dw_min:9.9641e-01  dw_max:1.0036e+00 lr:1.0000e-02
2023-03-30 22:32:34,346 			Learning rate: weights:   1.000e-02    
2023-03-30 22:32:34,346 			Last test performance: 65.70%
2023-03-30 22:32:34,346 ----------------
2023-03-30 22:32:46,411   22  =>  64   		Training 486 pattern with 66.46% 	Forward time: 	11.84 sec
2023-03-30 22:32:46,411 			Loss:    7.672e-01    			Backward time: 	 0.22 sec 
2023-03-30 22:32:46,411 ADAM: Layer 0 -> dw_min:9.9598e-01  dw_max:1.0029e+00 lr:1.0000e-02
2023-03-30 22:32:46,411 ADAM: Layer 1 -> dw_min:9.9347e-01  dw_max:1.0065e+00 lr:1.0000e-02
2023-03-30 22:32:46,411 ADAM: Layer 2 -> dw_min:9.8761e-01  dw_max:1.0109e+00 lr:1.0000e-02
2023-03-30 22:32:46,412 ADAM: Layer 3 -> dw_min:9.9616e-01  dw_max:1.0041e+00 lr:1.0000e-02
2023-03-30 22:32:46,461 			Learning rate: weights:   1.000e-02    
2023-03-30 22:32:46,461 			Last test performance: 65.70%
2023-03-30 22:32:46,461 ----------------
2023-03-30 22:32:58,367   22  =>  65   		Training 486 pattern with 63.75% 	Forward time: 	11.68 sec
2023-03-30 22:32:58,367 			Loss:    8.034e-01    			Backward time: 	 0.22 sec 
2023-03-30 22:32:58,368 ADAM: Layer 0 -> dw_min:9.9543e-01  dw_max:1.0033e+00 lr:1.0000e-02
2023-03-30 22:32:58,368 ADAM: Layer 1 -> dw_min:9.9295e-01  dw_max:1.0071e+00 lr:1.0000e-02
2023-03-30 22:32:58,368 ADAM: Layer 2 -> dw_min:9.8893e-01  dw_max:1.0102e+00 lr:1.0000e-02
2023-03-30 22:32:58,368 ADAM: Layer 3 -> dw_min:9.9559e-01  dw_max:1.0043e+00 lr:1.0000e-02
2023-03-30 22:32:58,455 			Learning rate: weights:   1.000e-02    
2023-03-30 22:32:58,455 			Last test performance: 65.70%
2023-03-30 22:32:58,455 ----------------
2023-03-30 22:33:10,368   22  =>  66   		Training 486 pattern with 63.75% 	Forward time: 	11.69 sec
2023-03-30 22:33:10,369 			Loss:    8.893e-01    			Backward time: 	 0.22 sec 
2023-03-30 22:33:10,369 ADAM: Layer 0 -> dw_min:9.9555e-01  dw_max:1.0031e+00 lr:1.0000e-02
2023-03-30 22:33:10,369 ADAM: Layer 1 -> dw_min:9.9290e-01  dw_max:1.0064e+00 lr:1.0000e-02
2023-03-30 22:33:10,369 ADAM: Layer 2 -> dw_min:9.8988e-01  dw_max:1.0108e+00 lr:1.0000e-02
2023-03-30 22:33:10,369 ADAM: Layer 3 -> dw_min:9.9593e-01  dw_max:1.0038e+00 lr:1.0000e-02
2023-03-30 22:33:10,453 			Learning rate: weights:   1.000e-02    
2023-03-30 22:33:10,453 			Last test performance: 65.70%
2023-03-30 22:33:10,453 ----------------
2023-03-30 22:33:22,770   22  =>  67   		Training 486 pattern with 70.62% 	Forward time: 	12.09 sec
2023-03-30 22:33:22,770 			Loss:    7.645e-01    			Backward time: 	 0.22 sec 
2023-03-30 22:33:22,770 ADAM: Layer 0 -> dw_min:9.9672e-01  dw_max:1.0022e+00 lr:1.0000e-02
2023-03-30 22:33:22,771 ADAM: Layer 1 -> dw_min:9.9388e-01  dw_max:1.0065e+00 lr:1.0000e-02
2023-03-30 22:33:22,771 ADAM: Layer 2 -> dw_min:9.9064e-01  dw_max:1.0099e+00 lr:1.0000e-02
2023-03-30 22:33:22,771 ADAM: Layer 3 -> dw_min:9.9571e-01  dw_max:1.0044e+00 lr:1.0000e-02
2023-03-30 22:33:22,795 			Learning rate: weights:   1.000e-02    
2023-03-30 22:33:22,795 			Last test performance: 65.70%
2023-03-30 22:33:22,795 ----------------
2023-03-30 22:33:34,912   22  =>  68   		Training 486 pattern with 68.96% 	Forward time: 	11.89 sec
2023-03-30 22:33:34,912 			Loss:    7.517e-01    			Backward time: 	 0.22 sec 
2023-03-30 22:33:34,912 ADAM: Layer 0 -> dw_min:9.9707e-01  dw_max:1.0022e+00 lr:1.0000e-02
2023-03-30 22:33:34,912 ADAM: Layer 1 -> dw_min:9.9533e-01  dw_max:1.0065e+00 lr:1.0000e-02
2023-03-30 22:33:34,912 ADAM: Layer 2 -> dw_min:9.9091e-01  dw_max:1.0111e+00 lr:1.0000e-02
2023-03-30 22:33:34,912 ADAM: Layer 3 -> dw_min:9.9606e-01  dw_max:1.0044e+00 lr:1.0000e-02
2023-03-30 22:33:35,070 			Learning rate: weights:   1.000e-02    
2023-03-30 22:33:35,070 			Last test performance: 65.70%
2023-03-30 22:33:35,070 ----------------
2023-03-30 22:33:47,157   22  =>  69   		Training 486 pattern with 67.29% 	Forward time: 	11.86 sec
2023-03-30 22:33:47,157 			Loss:    8.100e-01    			Backward time: 	 0.22 sec 
2023-03-30 22:33:47,157 ADAM: Layer 0 -> dw_min:9.9736e-01  dw_max:1.0022e+00 lr:1.0000e-02
2023-03-30 22:33:47,157 ADAM: Layer 1 -> dw_min:9.9369e-01  dw_max:1.0056e+00 lr:1.0000e-02
2023-03-30 22:33:47,157 ADAM: Layer 2 -> dw_min:9.9154e-01  dw_max:1.0101e+00 lr:1.0000e-02
2023-03-30 22:33:47,157 ADAM: Layer 3 -> dw_min:9.9567e-01  dw_max:1.0046e+00 lr:1.0000e-02
2023-03-30 22:33:47,239 			Learning rate: weights:   1.000e-02    
2023-03-30 22:33:47,239 			Last test performance: 65.70%
2023-03-30 22:33:47,239 ----------------
2023-03-30 22:33:59,847   22  =>  70   		Training 486 pattern with 65.00% 	Forward time: 	12.38 sec
2023-03-30 22:33:59,847 			Loss:    8.085e-01    			Backward time: 	 0.22 sec 
2023-03-30 22:33:59,847 ADAM: Layer 0 -> dw_min:9.9772e-01  dw_max:1.0020e+00 lr:1.0000e-02
2023-03-30 22:33:59,847 ADAM: Layer 1 -> dw_min:9.9395e-01  dw_max:1.0071e+00 lr:1.0000e-02
2023-03-30 22:33:59,847 ADAM: Layer 2 -> dw_min:9.9072e-01  dw_max:1.0113e+00 lr:1.0000e-02
2023-03-30 22:33:59,848 ADAM: Layer 3 -> dw_min:9.9588e-01  dw_max:1.0039e+00 lr:1.0000e-02
2023-03-30 22:33:59,931 			Learning rate: weights:   1.000e-02    
2023-03-30 22:33:59,931 			Last test performance: 65.70%
2023-03-30 22:33:59,931 ----------------
2023-03-30 22:34:12,321   22  =>  71   		Training 486 pattern with 68.54% 	Forward time: 	12.16 sec
2023-03-30 22:34:12,321 			Loss:    7.789e-01    			Backward time: 	 0.22 sec 
2023-03-30 22:34:12,321 ADAM: Layer 0 -> dw_min:9.9716e-01  dw_max:1.0028e+00 lr:1.0000e-02
2023-03-30 22:34:12,321 ADAM: Layer 1 -> dw_min:9.9384e-01  dw_max:1.0060e+00 lr:1.0000e-02
2023-03-30 22:34:12,321 ADAM: Layer 2 -> dw_min:9.8726e-01  dw_max:1.0100e+00 lr:1.0000e-02
2023-03-30 22:34:12,322 ADAM: Layer 3 -> dw_min:9.9653e-01  dw_max:1.0051e+00 lr:1.0000e-02
2023-03-30 22:34:12,404 			Learning rate: weights:   1.000e-02    
2023-03-30 22:34:12,404 			Last test performance: 65.70%
2023-03-30 22:34:12,404 ----------------
2023-03-30 22:34:24,592   22  =>  72   		Training 486 pattern with 65.62% 	Forward time: 	11.96 sec
2023-03-30 22:34:24,592 			Loss:    8.518e-01    			Backward time: 	 0.22 sec 
2023-03-30 22:34:24,592 ADAM: Layer 0 -> dw_min:9.9753e-01  dw_max:1.0028e+00 lr:1.0000e-02
2023-03-30 22:34:24,592 ADAM: Layer 1 -> dw_min:9.9300e-01  dw_max:1.0084e+00 lr:1.0000e-02
2023-03-30 22:34:24,592 ADAM: Layer 2 -> dw_min:9.8851e-01  dw_max:1.0124e+00 lr:1.0000e-02
2023-03-30 22:34:24,592 ADAM: Layer 3 -> dw_min:9.9656e-01  dw_max:1.0056e+00 lr:1.0000e-02
2023-03-30 22:34:24,652 			Learning rate: weights:   1.000e-02    
2023-03-30 22:34:24,652 			Last test performance: 65.70%
2023-03-30 22:34:24,652 ----------------
2023-03-30 22:34:36,761   22  =>  73   		Training 486 pattern with 66.46% 	Forward time: 	11.88 sec
2023-03-30 22:34:36,761 			Loss:    7.898e-01    			Backward time: 	 0.22 sec 
2023-03-30 22:34:36,762 ADAM: Layer 0 -> dw_min:9.9641e-01  dw_max:1.0034e+00 lr:1.0000e-02
2023-03-30 22:34:36,762 ADAM: Layer 1 -> dw_min:9.9359e-01  dw_max:1.0079e+00 lr:1.0000e-02
2023-03-30 22:34:36,762 ADAM: Layer 2 -> dw_min:9.8858e-01  dw_max:1.0112e+00 lr:1.0000e-02
2023-03-30 22:34:36,762 ADAM: Layer 3 -> dw_min:9.9561e-01  dw_max:1.0059e+00 lr:1.0000e-02
2023-03-30 22:34:36,844 			Learning rate: weights:   1.000e-02    
2023-03-30 22:34:36,844 			Last test performance: 65.70%
2023-03-30 22:34:36,844 ----------------
2023-03-30 22:34:49,038   22  =>  74   		Training 486 pattern with 66.88% 	Forward time: 	11.97 sec
2023-03-30 22:34:49,038 			Loss:    7.669e-01    			Backward time: 	 0.22 sec 
2023-03-30 22:34:49,039 ADAM: Layer 0 -> dw_min:9.9590e-01  dw_max:1.0040e+00 lr:1.0000e-02
2023-03-30 22:34:49,039 ADAM: Layer 1 -> dw_min:9.9214e-01  dw_max:1.0074e+00 lr:1.0000e-02
2023-03-30 22:34:49,039 ADAM: Layer 2 -> dw_min:9.8720e-01  dw_max:1.0102e+00 lr:1.0000e-02
2023-03-30 22:34:49,039 ADAM: Layer 3 -> dw_min:9.9512e-01  dw_max:1.0057e+00 lr:1.0000e-02
2023-03-30 22:34:49,134 			Learning rate: weights:   1.000e-02    
2023-03-30 22:34:49,134 			Last test performance: 65.70%
2023-03-30 22:34:49,134 ----------------
2023-03-30 22:35:01,186   22  =>  75   		Training 486 pattern with 67.50% 	Forward time: 	11.82 sec
2023-03-30 22:35:01,186 			Loss:    7.970e-01    			Backward time: 	 0.22 sec 
2023-03-30 22:35:01,186 ADAM: Layer 0 -> dw_min:9.9555e-01  dw_max:1.0047e+00 lr:1.0000e-02
2023-03-30 22:35:01,186 ADAM: Layer 1 -> dw_min:9.9302e-01  dw_max:1.0078e+00 lr:1.0000e-02
2023-03-30 22:35:01,187 ADAM: Layer 2 -> dw_min:9.8694e-01  dw_max:1.0114e+00 lr:1.0000e-02
2023-03-30 22:35:01,187 ADAM: Layer 3 -> dw_min:9.9467e-01  dw_max:1.0063e+00 lr:1.0000e-02
2023-03-30 22:35:01,271 			Learning rate: weights:   1.000e-02    
2023-03-30 22:35:01,271 			Last test performance: 65.70%
2023-03-30 22:35:01,271 ----------------
2023-03-30 22:35:13,750   22  =>  76   		Training 486 pattern with 66.67% 	Forward time: 	12.25 sec
2023-03-30 22:35:13,751 			Loss:    8.049e-01    			Backward time: 	 0.22 sec 
2023-03-30 22:35:13,751 ADAM: Layer 0 -> dw_min:9.9533e-01  dw_max:1.0055e+00 lr:1.0000e-02
2023-03-30 22:35:13,751 ADAM: Layer 1 -> dw_min:9.9351e-01  dw_max:1.0065e+00 lr:1.0000e-02
2023-03-30 22:35:13,751 ADAM: Layer 2 -> dw_min:9.8796e-01  dw_max:1.0107e+00 lr:1.0000e-02
2023-03-30 22:35:13,751 ADAM: Layer 3 -> dw_min:9.9519e-01  dw_max:1.0058e+00 lr:1.0000e-02
2023-03-30 22:35:13,842 			Learning rate: weights:   1.000e-02    
2023-03-30 22:35:13,842 			Last test performance: 65.70%
2023-03-30 22:35:13,842 ----------------
2023-03-30 22:35:26,622   22  =>  77   		Training 486 pattern with 67.50% 	Forward time: 	12.55 sec
2023-03-30 22:35:26,622 			Loss:    8.216e-01    			Backward time: 	 0.22 sec 
2023-03-30 22:35:26,622 ADAM: Layer 0 -> dw_min:9.9492e-01  dw_max:1.0058e+00 lr:1.0000e-02
2023-03-30 22:35:26,622 ADAM: Layer 1 -> dw_min:9.9266e-01  dw_max:1.0068e+00 lr:1.0000e-02
2023-03-30 22:35:26,622 ADAM: Layer 2 -> dw_min:9.8795e-01  dw_max:1.0093e+00 lr:1.0000e-02
2023-03-30 22:35:26,622 ADAM: Layer 3 -> dw_min:9.9512e-01  dw_max:1.0061e+00 lr:1.0000e-02
2023-03-30 22:35:26,755 			Learning rate: weights:   1.000e-02    
2023-03-30 22:35:26,755 			Last test performance: 65.70%
2023-03-30 22:35:26,755 ----------------
2023-03-30 22:35:38,747   22  =>  78   		Training 486 pattern with 70.21% 	Forward time: 	11.76 sec
2023-03-30 22:35:38,747 			Loss:    7.457e-01    			Backward time: 	 0.22 sec 
2023-03-30 22:35:38,747 ADAM: Layer 0 -> dw_min:9.9489e-01  dw_max:1.0051e+00 lr:1.0000e-02
2023-03-30 22:35:38,747 ADAM: Layer 1 -> dw_min:9.9311e-01  dw_max:1.0067e+00 lr:1.0000e-02
2023-03-30 22:35:38,747 ADAM: Layer 2 -> dw_min:9.8843e-01  dw_max:1.0117e+00 lr:1.0000e-02
2023-03-30 22:35:38,748 ADAM: Layer 3 -> dw_min:9.9618e-01  dw_max:1.0060e+00 lr:1.0000e-02
2023-03-30 22:35:38,849 			Learning rate: weights:   1.000e-02    
2023-03-30 22:35:38,849 			Last test performance: 65.70%
2023-03-30 22:35:38,849 ----------------
2023-03-30 22:35:51,186   22  =>  79   		Training 486 pattern with 65.21% 	Forward time: 	12.11 sec
2023-03-30 22:35:51,186 			Loss:    8.235e-01    			Backward time: 	 0.22 sec 
2023-03-30 22:35:51,187 ADAM: Layer 0 -> dw_min:9.9513e-01  dw_max:1.0050e+00 lr:1.0000e-02
2023-03-30 22:35:51,187 ADAM: Layer 1 -> dw_min:9.9285e-01  dw_max:1.0074e+00 lr:1.0000e-02
2023-03-30 22:35:51,187 ADAM: Layer 2 -> dw_min:9.8970e-01  dw_max:1.0103e+00 lr:1.0000e-02
2023-03-30 22:35:51,187 ADAM: Layer 3 -> dw_min:9.9622e-01  dw_max:1.0056e+00 lr:1.0000e-02
2023-03-30 22:35:51,259 			Learning rate: weights:   1.000e-02    
2023-03-30 22:35:51,259 			Last test performance: 65.70%
2023-03-30 22:35:51,259 ----------------
2023-03-30 22:36:03,233   22  =>  80   		Training 486 pattern with 66.88% 	Forward time: 	11.75 sec
2023-03-30 22:36:03,233 			Loss:    7.703e-01    			Backward time: 	 0.22 sec 
2023-03-30 22:36:03,233 ADAM: Layer 0 -> dw_min:9.9502e-01  dw_max:1.0057e+00 lr:1.0000e-02
2023-03-30 22:36:03,233 ADAM: Layer 1 -> dw_min:9.9240e-01  dw_max:1.0069e+00 lr:1.0000e-02
2023-03-30 22:36:03,233 ADAM: Layer 2 -> dw_min:9.8866e-01  dw_max:1.0102e+00 lr:1.0000e-02
2023-03-30 22:36:03,233 ADAM: Layer 3 -> dw_min:9.9597e-01  dw_max:1.0076e+00 lr:1.0000e-02
2023-03-30 22:36:03,349 			Learning rate: weights:   1.000e-02    
2023-03-30 22:36:03,349 			Last test performance: 65.70%
2023-03-30 22:36:03,349 ----------------
2023-03-30 22:36:15,232   22  =>  81   		Training 486 pattern with 68.33% 	Forward time: 	11.66 sec
2023-03-30 22:36:15,232 			Loss:    7.759e-01    			Backward time: 	 0.22 sec 
2023-03-30 22:36:15,233 ADAM: Layer 0 -> dw_min:9.9561e-01  dw_max:1.0054e+00 lr:1.0000e-02
2023-03-30 22:36:15,233 ADAM: Layer 1 -> dw_min:9.9262e-01  dw_max:1.0065e+00 lr:1.0000e-02
2023-03-30 22:36:15,233 ADAM: Layer 2 -> dw_min:9.9018e-01  dw_max:1.0118e+00 lr:1.0000e-02
2023-03-30 22:36:15,233 ADAM: Layer 3 -> dw_min:9.9598e-01  dw_max:1.0078e+00 lr:1.0000e-02
2023-03-30 22:36:15,314 			Learning rate: weights:   1.000e-02    
2023-03-30 22:36:15,314 			Last test performance: 65.70%
2023-03-30 22:36:15,314 ----------------
2023-03-30 22:36:27,510   22  =>  82   		Training 486 pattern with 66.46% 	Forward time: 	11.97 sec
2023-03-30 22:36:27,510 			Loss:    7.954e-01    			Backward time: 	 0.22 sec 
2023-03-30 22:36:27,510 ADAM: Layer 0 -> dw_min:9.9530e-01  dw_max:1.0052e+00 lr:1.0000e-02
2023-03-30 22:36:27,511 ADAM: Layer 1 -> dw_min:9.9105e-01  dw_max:1.0069e+00 lr:1.0000e-02
2023-03-30 22:36:27,511 ADAM: Layer 2 -> dw_min:9.8904e-01  dw_max:1.0142e+00 lr:1.0000e-02
2023-03-30 22:36:27,511 ADAM: Layer 3 -> dw_min:9.9486e-01  dw_max:1.0079e+00 lr:1.0000e-02
2023-03-30 22:36:27,599 			Learning rate: weights:   1.000e-02    
2023-03-30 22:36:27,599 			Last test performance: 65.70%
2023-03-30 22:36:27,599 ----------------
2023-03-30 22:36:39,629   22  =>  83   		Training 486 pattern with 63.96% 	Forward time: 	11.80 sec
2023-03-30 22:36:39,629 			Loss:    8.454e-01    			Backward time: 	 0.22 sec 
2023-03-30 22:36:39,629 ADAM: Layer 0 -> dw_min:9.9472e-01  dw_max:1.0056e+00 lr:1.0000e-02
2023-03-30 22:36:39,629 ADAM: Layer 1 -> dw_min:9.9209e-01  dw_max:1.0084e+00 lr:1.0000e-02
2023-03-30 22:36:39,630 ADAM: Layer 2 -> dw_min:9.8518e-01  dw_max:1.0136e+00 lr:1.0000e-02
2023-03-30 22:36:39,630 ADAM: Layer 3 -> dw_min:9.9260e-01  dw_max:1.0068e+00 lr:1.0000e-02
2023-03-30 22:36:39,713 			Learning rate: weights:   1.000e-02    
2023-03-30 22:36:39,713 			Last test performance: 65.70%
2023-03-30 22:36:39,713 ----------------
2023-03-30 22:36:52,137   22  =>  84   		Training 486 pattern with 67.29% 	Forward time: 	12.20 sec
2023-03-30 22:36:52,138 			Loss:    8.397e-01    			Backward time: 	 0.22 sec 
2023-03-30 22:36:52,138 ADAM: Layer 0 -> dw_min:9.9449e-01  dw_max:1.0052e+00 lr:1.0000e-02
2023-03-30 22:36:52,138 ADAM: Layer 1 -> dw_min:9.9050e-01  dw_max:1.0082e+00 lr:1.0000e-02
2023-03-30 22:36:52,138 ADAM: Layer 2 -> dw_min:9.8660e-01  dw_max:1.0123e+00 lr:1.0000e-02
2023-03-30 22:36:52,138 ADAM: Layer 3 -> dw_min:9.9277e-01  dw_max:1.0075e+00 lr:1.0000e-02
2023-03-30 22:36:52,176 			Learning rate: weights:   1.000e-02    
2023-03-30 22:36:52,177 			Last test performance: 65.70%
2023-03-30 22:36:52,177 ----------------
2023-03-30 22:37:04,251   22  =>  85   		Training 486 pattern with 64.79% 	Forward time: 	11.85 sec
2023-03-30 22:37:04,252 			Loss:    8.425e-01    			Backward time: 	 0.22 sec 
2023-03-30 22:37:04,252 ADAM: Layer 0 -> dw_min:9.9397e-01  dw_max:1.0051e+00 lr:1.0000e-02
2023-03-30 22:37:04,252 ADAM: Layer 1 -> dw_min:9.8944e-01  dw_max:1.0075e+00 lr:1.0000e-02
2023-03-30 22:37:04,252 ADAM: Layer 2 -> dw_min:9.8761e-01  dw_max:1.0137e+00 lr:1.0000e-02
2023-03-30 22:37:04,252 ADAM: Layer 3 -> dw_min:9.9321e-01  dw_max:1.0091e+00 lr:1.0000e-02
2023-03-30 22:37:04,285 			Learning rate: weights:   1.000e-02    
2023-03-30 22:37:04,285 			Last test performance: 65.70%
2023-03-30 22:37:04,285 ----------------
2023-03-30 22:37:16,477   22  =>  86   		Training 486 pattern with 69.58% 	Forward time: 	11.96 sec
2023-03-30 22:37:16,477 			Loss:    7.682e-01    			Backward time: 	 0.22 sec 
2023-03-30 22:37:16,478 ADAM: Layer 0 -> dw_min:9.9423e-01  dw_max:1.0046e+00 lr:1.0000e-02
2023-03-30 22:37:16,478 ADAM: Layer 1 -> dw_min:9.8948e-01  dw_max:1.0074e+00 lr:1.0000e-02
2023-03-30 22:37:16,478 ADAM: Layer 2 -> dw_min:9.8632e-01  dw_max:1.0123e+00 lr:1.0000e-02
2023-03-30 22:37:16,478 ADAM: Layer 3 -> dw_min:9.9388e-01  dw_max:1.0078e+00 lr:1.0000e-02
2023-03-30 22:37:16,554 			Learning rate: weights:   1.000e-02    
2023-03-30 22:37:16,554 			Last test performance: 65.70%
2023-03-30 22:37:16,554 ----------------
2023-03-30 22:37:28,812   22  =>  87   		Training 486 pattern with 65.21% 	Forward time: 	12.03 sec
2023-03-30 22:37:28,812 			Loss:    8.162e-01    			Backward time: 	 0.22 sec 
2023-03-30 22:37:28,812 ADAM: Layer 0 -> dw_min:9.9414e-01  dw_max:1.0052e+00 lr:1.0000e-02
2023-03-30 22:37:28,812 ADAM: Layer 1 -> dw_min:9.8986e-01  dw_max:1.0079e+00 lr:1.0000e-02
2023-03-30 22:37:28,812 ADAM: Layer 2 -> dw_min:9.8662e-01  dw_max:1.0110e+00 lr:1.0000e-02
2023-03-30 22:37:28,813 ADAM: Layer 3 -> dw_min:9.9373e-01  dw_max:1.0063e+00 lr:1.0000e-02
2023-03-30 22:37:28,917 			Learning rate: weights:   1.000e-02    
2023-03-30 22:37:28,917 			Last test performance: 65.70%
2023-03-30 22:37:28,917 ----------------
2023-03-30 22:37:40,949   22  =>  88   		Training 486 pattern with 66.46% 	Forward time: 	11.80 sec
2023-03-30 22:37:40,949 			Loss:    7.768e-01    			Backward time: 	 0.22 sec 
2023-03-30 22:37:40,949 ADAM: Layer 0 -> dw_min:9.9332e-01  dw_max:1.0056e+00 lr:1.0000e-02
2023-03-30 22:37:40,949 ADAM: Layer 1 -> dw_min:9.8973e-01  dw_max:1.0076e+00 lr:1.0000e-02
2023-03-30 22:37:40,949 ADAM: Layer 2 -> dw_min:9.8773e-01  dw_max:1.0114e+00 lr:1.0000e-02
2023-03-30 22:37:40,949 ADAM: Layer 3 -> dw_min:9.9359e-01  dw_max:1.0070e+00 lr:1.0000e-02
2023-03-30 22:37:40,975 			Learning rate: weights:   1.000e-02    
2023-03-30 22:37:40,975 			Last test performance: 65.70%
2023-03-30 22:37:40,975 ----------------
2023-03-30 22:37:53,129   22  =>  89   		Training 486 pattern with 65.00% 	Forward time: 	11.93 sec
2023-03-30 22:37:53,129 			Loss:    8.321e-01    			Backward time: 	 0.22 sec 
2023-03-30 22:37:53,129 ADAM: Layer 0 -> dw_min:9.9333e-01  dw_max:1.0068e+00 lr:1.0000e-02
2023-03-30 22:37:53,130 ADAM: Layer 1 -> dw_min:9.8794e-01  dw_max:1.0080e+00 lr:1.0000e-02
2023-03-30 22:37:53,130 ADAM: Layer 2 -> dw_min:9.8768e-01  dw_max:1.0112e+00 lr:1.0000e-02
2023-03-30 22:37:53,130 ADAM: Layer 3 -> dw_min:9.9336e-01  dw_max:1.0067e+00 lr:1.0000e-02
2023-03-30 22:37:53,155 			Learning rate: weights:   1.000e-02    
2023-03-30 22:37:53,155 			Last test performance: 65.70%
2023-03-30 22:37:53,155 ----------------
2023-03-30 22:38:04,867   22  =>  90   		Training 486 pattern with 69.17% 	Forward time: 	11.48 sec
2023-03-30 22:38:04,867 			Loss:    7.430e-01    			Backward time: 	 0.22 sec 
2023-03-30 22:38:04,868 ADAM: Layer 0 -> dw_min:9.9375e-01  dw_max:1.0069e+00 lr:1.0000e-02
2023-03-30 22:38:04,868 ADAM: Layer 1 -> dw_min:9.8889e-01  dw_max:1.0071e+00 lr:1.0000e-02
2023-03-30 22:38:04,868 ADAM: Layer 2 -> dw_min:9.8594e-01  dw_max:1.0112e+00 lr:1.0000e-02
2023-03-30 22:38:04,868 ADAM: Layer 3 -> dw_min:9.9353e-01  dw_max:1.0061e+00 lr:1.0000e-02
2023-03-30 22:38:04,896 			Learning rate: weights:   1.000e-02    
2023-03-30 22:38:04,896 			Last test performance: 65.70%
2023-03-30 22:38:04,896 ----------------
2023-03-30 22:38:17,329   22  =>  91   		Training 486 pattern with 64.58% 	Forward time: 	12.21 sec
2023-03-30 22:38:17,329 			Loss:    8.337e-01    			Backward time: 	 0.22 sec 
2023-03-30 22:38:17,329 ADAM: Layer 0 -> dw_min:9.9336e-01  dw_max:1.0065e+00 lr:1.0000e-02
2023-03-30 22:38:17,329 ADAM: Layer 1 -> dw_min:9.8883e-01  dw_max:1.0072e+00 lr:1.0000e-02
2023-03-30 22:38:17,329 ADAM: Layer 2 -> dw_min:9.8587e-01  dw_max:1.0103e+00 lr:1.0000e-02
2023-03-30 22:38:17,329 ADAM: Layer 3 -> dw_min:9.9521e-01  dw_max:1.0052e+00 lr:1.0000e-02
2023-03-30 22:38:17,411 			Learning rate: weights:   1.000e-02    
2023-03-30 22:38:17,411 			Last test performance: 65.70%
2023-03-30 22:38:17,411 ----------------
2023-03-30 22:38:29,575   22  =>  92   		Training 486 pattern with 63.12% 	Forward time: 	11.94 sec
2023-03-30 22:38:29,575 			Loss:    8.987e-01    			Backward time: 	 0.22 sec 
2023-03-30 22:38:29,575 ADAM: Layer 0 -> dw_min:9.9368e-01  dw_max:1.0070e+00 lr:1.0000e-02
2023-03-30 22:38:29,575 ADAM: Layer 1 -> dw_min:9.8944e-01  dw_max:1.0074e+00 lr:1.0000e-02
2023-03-30 22:38:29,575 ADAM: Layer 2 -> dw_min:9.8665e-01  dw_max:1.0107e+00 lr:1.0000e-02
2023-03-30 22:38:29,576 ADAM: Layer 3 -> dw_min:9.9558e-01  dw_max:1.0050e+00 lr:1.0000e-02
2023-03-30 22:38:29,656 			Learning rate: weights:   1.000e-02    
2023-03-30 22:38:29,656 			Last test performance: 65.70%
2023-03-30 22:38:29,656 ----------------
2023-03-30 22:38:41,601   22  =>  93   		Training 486 pattern with 64.79% 	Forward time: 	11.72 sec
2023-03-30 22:38:41,601 			Loss:    8.281e-01    			Backward time: 	 0.22 sec 
2023-03-30 22:38:41,602 ADAM: Layer 0 -> dw_min:9.9484e-01  dw_max:1.0068e+00 lr:1.0000e-02
2023-03-30 22:38:41,602 ADAM: Layer 1 -> dw_min:9.9049e-01  dw_max:1.0062e+00 lr:1.0000e-02
2023-03-30 22:38:41,602 ADAM: Layer 2 -> dw_min:9.8608e-01  dw_max:1.0100e+00 lr:1.0000e-02
2023-03-30 22:38:41,602 ADAM: Layer 3 -> dw_min:9.9371e-01  dw_max:1.0046e+00 lr:1.0000e-02
2023-03-30 22:38:41,699 			Learning rate: weights:   1.000e-02    
2023-03-30 22:38:41,699 			Last test performance: 65.70%
2023-03-30 22:38:41,699 ----------------
2023-03-30 22:38:53,535   22  =>  94   		Training 486 pattern with 68.33% 	Forward time: 	11.61 sec
2023-03-30 22:38:53,535 			Loss:    7.962e-01    			Backward time: 	 0.22 sec 
2023-03-30 22:38:53,535 ADAM: Layer 0 -> dw_min:9.9561e-01  dw_max:1.0084e+00 lr:1.0000e-02
2023-03-30 22:38:53,535 ADAM: Layer 1 -> dw_min:9.9060e-01  dw_max:1.0063e+00 lr:1.0000e-02
2023-03-30 22:38:53,535 ADAM: Layer 2 -> dw_min:9.8739e-01  dw_max:1.0127e+00 lr:1.0000e-02
2023-03-30 22:38:53,536 ADAM: Layer 3 -> dw_min:9.9413e-01  dw_max:1.0046e+00 lr:1.0000e-02
2023-03-30 22:38:53,619 			Learning rate: weights:   1.000e-02    
2023-03-30 22:38:53,619 			Last test performance: 65.70%
2023-03-30 22:38:53,619 ----------------
2023-03-30 22:39:05,265   22  =>  95   		Training 486 pattern with 67.50% 	Forward time: 	11.42 sec
2023-03-30 22:39:05,265 			Loss:    7.986e-01    			Backward time: 	 0.22 sec 
2023-03-30 22:39:05,266 ADAM: Layer 0 -> dw_min:9.9524e-01  dw_max:1.0100e+00 lr:1.0000e-02
2023-03-30 22:39:05,266 ADAM: Layer 1 -> dw_min:9.8961e-01  dw_max:1.0068e+00 lr:1.0000e-02
2023-03-30 22:39:05,266 ADAM: Layer 2 -> dw_min:9.8822e-01  dw_max:1.0115e+00 lr:1.0000e-02
2023-03-30 22:39:05,266 ADAM: Layer 3 -> dw_min:9.9576e-01  dw_max:1.0053e+00 lr:1.0000e-02
2023-03-30 22:39:05,354 			Learning rate: weights:   1.000e-02    
2023-03-30 22:39:05,354 			Last test performance: 65.70%
2023-03-30 22:39:05,354 ----------------
2023-03-30 22:39:17,096   22  =>  96   		Training 486 pattern with 64.79% 	Forward time: 	11.51 sec
2023-03-30 22:39:17,096 			Loss:    8.415e-01    			Backward time: 	 0.22 sec 
2023-03-30 22:39:17,096 ADAM: Layer 0 -> dw_min:9.9501e-01  dw_max:1.0096e+00 lr:1.0000e-02
2023-03-30 22:39:17,097 ADAM: Layer 1 -> dw_min:9.8842e-01  dw_max:1.0067e+00 lr:1.0000e-02
2023-03-30 22:39:17,097 ADAM: Layer 2 -> dw_min:9.8798e-01  dw_max:1.0103e+00 lr:1.0000e-02
2023-03-30 22:39:17,097 ADAM: Layer 3 -> dw_min:9.9624e-01  dw_max:1.0045e+00 lr:1.0000e-02
2023-03-30 22:39:17,179 			Learning rate: weights:   1.000e-02    
2023-03-30 22:39:17,179 			Last test performance: 65.70%
2023-03-30 22:39:17,179 ----------------
2023-03-30 22:39:29,198   22  =>  97   		Training 486 pattern with 64.58% 	Forward time: 	11.79 sec
2023-03-30 22:39:29,198 			Loss:    8.091e-01    			Backward time: 	 0.22 sec 
2023-03-30 22:39:29,198 ADAM: Layer 0 -> dw_min:9.9448e-01  dw_max:1.0108e+00 lr:1.0000e-02
2023-03-30 22:39:29,198 ADAM: Layer 1 -> dw_min:9.8673e-01  dw_max:1.0071e+00 lr:1.0000e-02
2023-03-30 22:39:29,198 ADAM: Layer 2 -> dw_min:9.8928e-01  dw_max:1.0093e+00 lr:1.0000e-02
2023-03-30 22:39:29,198 ADAM: Layer 3 -> dw_min:9.9488e-01  dw_max:1.0068e+00 lr:1.0000e-02
2023-03-30 22:39:29,280 			Learning rate: weights:   1.000e-02    
2023-03-30 22:39:29,280 			Last test performance: 65.70%
2023-03-30 22:39:29,280 ----------------
2023-03-30 22:39:41,014   22  =>  98   		Training 486 pattern with 68.75% 	Forward time: 	11.51 sec
2023-03-30 22:39:41,014 			Loss:    7.448e-01    			Backward time: 	 0.22 sec 
2023-03-30 22:39:41,014 ADAM: Layer 0 -> dw_min:9.9424e-01  dw_max:1.0111e+00 lr:1.0000e-02
2023-03-30 22:39:41,014 ADAM: Layer 1 -> dw_min:9.8623e-01  dw_max:1.0067e+00 lr:1.0000e-02
2023-03-30 22:39:41,014 ADAM: Layer 2 -> dw_min:9.8974e-01  dw_max:1.0106e+00 lr:1.0000e-02
2023-03-30 22:39:41,015 ADAM: Layer 3 -> dw_min:9.9503e-01  dw_max:1.0074e+00 lr:1.0000e-02
2023-03-30 22:39:41,098 			Learning rate: weights:   1.000e-02    
2023-03-30 22:39:41,098 			Last test performance: 65.70%
2023-03-30 22:39:41,098 ----------------
2023-03-30 22:39:53,417   22  =>  99   		Training 486 pattern with 68.33% 	Forward time: 	12.09 sec
2023-03-30 22:39:53,417 			Loss:    8.123e-01    			Backward time: 	 0.22 sec 
2023-03-30 22:39:53,417 ADAM: Layer 0 -> dw_min:9.9436e-01  dw_max:1.0107e+00 lr:1.0000e-02
2023-03-30 22:39:53,417 ADAM: Layer 1 -> dw_min:9.8727e-01  dw_max:1.0061e+00 lr:1.0000e-02
2023-03-30 22:39:53,418 ADAM: Layer 2 -> dw_min:9.8839e-01  dw_max:1.0095e+00 lr:1.0000e-02
2023-03-30 22:39:53,418 ADAM: Layer 3 -> dw_min:9.9535e-01  dw_max:1.0065e+00 lr:1.0000e-02
2023-03-30 22:39:53,600 			Learning rate: weights:   1.000e-02    
2023-03-30 22:39:53,601 			Last test performance: 65.70%
2023-03-30 22:39:53,601 ----------------
2023-03-30 22:40:06,046   22  => 100   		Training 486 pattern with 68.33% 	Forward time: 	12.22 sec
2023-03-30 22:40:06,046 			Loss:    7.605e-01    			Backward time: 	 0.22 sec 
2023-03-30 22:40:06,047 ADAM: Layer 0 -> dw_min:9.9374e-01  dw_max:1.0109e+00 lr:1.0000e-02
2023-03-30 22:40:06,047 ADAM: Layer 1 -> dw_min:9.8542e-01  dw_max:1.0063e+00 lr:1.0000e-02
2023-03-30 22:40:06,047 ADAM: Layer 2 -> dw_min:9.8609e-01  dw_max:1.0094e+00 lr:1.0000e-02
2023-03-30 22:40:06,047 ADAM: Layer 3 -> dw_min:9.9529e-01  dw_max:1.0057e+00 lr:1.0000e-02
2023-03-30 22:40:06,180 			Learning rate: weights:   1.000e-02    
2023-03-30 22:40:06,180 			Last test performance: 65.70%
2023-03-30 22:40:06,180 ----------------
2023-03-30 22:40:18,095   22  => 101   		Training 486 pattern with 58.54% 	Forward time: 	11.69 sec
2023-03-30 22:40:18,095 			Loss:    8.952e-01    			Backward time: 	 0.22 sec 
2023-03-30 22:40:18,095 ADAM: Layer 0 -> dw_min:9.9361e-01  dw_max:1.0112e+00 lr:1.0000e-02
2023-03-30 22:40:18,095 ADAM: Layer 1 -> dw_min:9.8564e-01  dw_max:1.0066e+00 lr:1.0000e-02
2023-03-30 22:40:18,095 ADAM: Layer 2 -> dw_min:9.8741e-01  dw_max:1.0107e+00 lr:1.0000e-02
2023-03-30 22:40:18,096 ADAM: Layer 3 -> dw_min:9.9491e-01  dw_max:1.0056e+00 lr:1.0000e-02
2023-03-30 22:40:18,176 			Learning rate: weights:   1.000e-02    
2023-03-30 22:40:18,176 			Last test performance: 65.70%
2023-03-30 22:40:18,176 ----------------
2023-03-30 22:40:30,357   22  => 102   		Training 486 pattern with 68.75% 	Forward time: 	11.95 sec
2023-03-30 22:40:30,357 			Loss:    7.490e-01    			Backward time: 	 0.22 sec 
2023-03-30 22:40:30,357 ADAM: Layer 0 -> dw_min:9.9317e-01  dw_max:1.0118e+00 lr:1.0000e-02
2023-03-30 22:40:30,358 ADAM: Layer 1 -> dw_min:9.8435e-01  dw_max:1.0065e+00 lr:1.0000e-02
2023-03-30 22:40:30,358 ADAM: Layer 2 -> dw_min:9.8860e-01  dw_max:1.0101e+00 lr:1.0000e-02
2023-03-30 22:40:30,358 ADAM: Layer 3 -> dw_min:9.9508e-01  dw_max:1.0060e+00 lr:1.0000e-02
2023-03-30 22:40:30,430 			Learning rate: weights:   1.000e-02    
2023-03-30 22:40:30,430 			Last test performance: 65.70%
2023-03-30 22:40:30,430 ----------------
2023-03-30 22:40:42,272   22  => 103   		Training 486 pattern with 63.75% 	Forward time: 	11.61 sec
2023-03-30 22:40:42,272 			Loss:    8.624e-01    			Backward time: 	 0.22 sec 
2023-03-30 22:40:42,272 ADAM: Layer 0 -> dw_min:9.9246e-01  dw_max:1.0109e+00 lr:1.0000e-02
2023-03-30 22:40:42,272 ADAM: Layer 1 -> dw_min:9.8386e-01  dw_max:1.0065e+00 lr:1.0000e-02
2023-03-30 22:40:42,273 ADAM: Layer 2 -> dw_min:9.8827e-01  dw_max:1.0093e+00 lr:1.0000e-02
2023-03-30 22:40:42,273 ADAM: Layer 3 -> dw_min:9.9409e-01  dw_max:1.0063e+00 lr:1.0000e-02
2023-03-30 22:40:42,331 			Learning rate: weights:   1.000e-02    
2023-03-30 22:40:42,331 			Last test performance: 65.70%
2023-03-30 22:40:42,331 ----------------
2023-03-30 22:40:44,466 
2023-03-30 22:40:44,466 Testing:
2023-03-30 22:40:45,103 		24 of 10000 with 75.00% 	 Time used:  0.64 sec
2023-03-30 22:40:45,699 		48 of 10000 with 70.83% 	 Time used:  0.60 sec
2023-03-30 22:40:46,361 		72 of 10000 with 69.44% 	 Time used:  0.66 sec
2023-03-30 22:40:46,970 		96 of 10000 with 71.88% 	 Time used:  0.61 sec
2023-03-30 22:40:47,636 		120 of 10000 with 70.00% 	 Time used:  0.67 sec
2023-03-30 22:40:48,204 		144 of 10000 with 68.75% 	 Time used:  0.57 sec
2023-03-30 22:40:48,814 		168 of 10000 with 67.86% 	 Time used:  0.61 sec
2023-03-30 22:40:49,365 		192 of 10000 with 67.71% 	 Time used:  0.55 sec
2023-03-30 22:40:49,937 		216 of 10000 with 68.06% 	 Time used:  0.57 sec
2023-03-30 22:40:50,536 		240 of 10000 with 66.25% 	 Time used:  0.60 sec
2023-03-30 22:40:51,250 		264 of 10000 with 65.53% 	 Time used:  0.71 sec
2023-03-30 22:40:51,910 		288 of 10000 with 64.93% 	 Time used:  0.66 sec
2023-03-30 22:40:52,461 		312 of 10000 with 65.06% 	 Time used:  0.55 sec
2023-03-30 22:40:53,084 		336 of 10000 with 65.48% 	 Time used:  0.62 sec
2023-03-30 22:40:53,676 		360 of 10000 with 65.83% 	 Time used:  0.59 sec
2023-03-30 22:40:54,225 		384 of 10000 with 66.41% 	 Time used:  0.55 sec
2023-03-30 22:40:54,825 		408 of 10000 with 66.18% 	 Time used:  0.60 sec
2023-03-30 22:40:55,474 		432 of 10000 with 65.28% 	 Time used:  0.65 sec
2023-03-30 22:40:56,008 		456 of 10000 with 64.91% 	 Time used:  0.53 sec
2023-03-30 22:40:56,594 		480 of 10000 with 64.58% 	 Time used:  0.59 sec
2023-03-30 22:40:57,154 		504 of 10000 with 64.88% 	 Time used:  0.56 sec
2023-03-30 22:40:57,705 		528 of 10000 with 65.15% 	 Time used:  0.55 sec
2023-03-30 22:40:58,242 		552 of 10000 with 64.86% 	 Time used:  0.54 sec
2023-03-30 22:40:58,838 		576 of 10000 with 65.10% 	 Time used:  0.60 sec
2023-03-30 22:40:59,395 		600 of 10000 with 65.17% 	 Time used:  0.56 sec
2023-03-30 22:40:59,994 		624 of 10000 with 65.87% 	 Time used:  0.60 sec
2023-03-30 22:41:00,610 		648 of 10000 with 65.90% 	 Time used:  0.62 sec
2023-03-30 22:41:01,220 		672 of 10000 with 66.22% 	 Time used:  0.61 sec
2023-03-30 22:41:01,824 		696 of 10000 with 65.80% 	 Time used:  0.60 sec
2023-03-30 22:41:02,411 		720 of 10000 with 66.11% 	 Time used:  0.59 sec
2023-03-30 22:41:02,995 		744 of 10000 with 66.13% 	 Time used:  0.58 sec
2023-03-30 22:41:03,544 		768 of 10000 with 66.41% 	 Time used:  0.55 sec
2023-03-30 22:41:04,132 		792 of 10000 with 66.29% 	 Time used:  0.59 sec
2023-03-30 22:41:04,662 		816 of 10000 with 65.93% 	 Time used:  0.53 sec
2023-03-30 22:41:05,260 		840 of 10000 with 66.19% 	 Time used:  0.60 sec
2023-03-30 22:41:05,855 		864 of 10000 with 66.67% 	 Time used:  0.60 sec
2023-03-30 22:41:06,513 		888 of 10000 with 66.67% 	 Time used:  0.66 sec
2023-03-30 22:41:07,123 		912 of 10000 with 66.56% 	 Time used:  0.61 sec
2023-03-30 22:41:07,732 		936 of 10000 with 66.35% 	 Time used:  0.61 sec
2023-03-30 22:41:08,400 		960 of 10000 with 66.56% 	 Time used:  0.67 sec
2023-03-30 22:41:09,007 		984 of 10000 with 66.77% 	 Time used:  0.61 sec
2023-03-30 22:41:09,597 		1008 of 10000 with 67.36% 	 Time used:  0.59 sec
2023-03-30 22:41:10,131 		1032 of 10000 with 67.83% 	 Time used:  0.53 sec
2023-03-30 22:41:10,743 		1056 of 10000 with 67.61% 	 Time used:  0.61 sec
2023-03-30 22:41:11,401 		1080 of 10000 with 67.87% 	 Time used:  0.66 sec
2023-03-30 22:41:11,967 		1104 of 10000 with 68.12% 	 Time used:  0.57 sec
2023-03-30 22:41:12,563 		1128 of 10000 with 68.00% 	 Time used:  0.60 sec
2023-03-30 22:41:13,117 		1152 of 10000 with 67.62% 	 Time used:  0.55 sec
2023-03-30 22:41:13,682 		1176 of 10000 with 68.03% 	 Time used:  0.56 sec
2023-03-30 22:41:14,238 		1200 of 10000 with 68.17% 	 Time used:  0.56 sec
2023-03-30 22:41:14,826 		1224 of 10000 with 68.22% 	 Time used:  0.59 sec
2023-03-30 22:41:15,489 		1248 of 10000 with 68.11% 	 Time used:  0.66 sec
2023-03-30 22:41:16,083 		1272 of 10000 with 67.92% 	 Time used:  0.59 sec
2023-03-30 22:41:16,645 		1296 of 10000 with 67.90% 	 Time used:  0.56 sec
2023-03-30 22:41:17,195 		1320 of 10000 with 67.73% 	 Time used:  0.55 sec
2023-03-30 22:41:17,726 		1344 of 10000 with 67.71% 	 Time used:  0.53 sec
2023-03-30 22:41:18,257 		1368 of 10000 with 67.76% 	 Time used:  0.53 sec
2023-03-30 22:41:18,878 		1392 of 10000 with 67.89% 	 Time used:  0.62 sec
2023-03-30 22:41:19,453 		1416 of 10000 with 68.01% 	 Time used:  0.57 sec
2023-03-30 22:41:19,972 		1440 of 10000 with 67.92% 	 Time used:  0.52 sec
2023-03-30 22:41:20,580 		1464 of 10000 with 68.10% 	 Time used:  0.61 sec
2023-03-30 22:41:21,147 		1488 of 10000 with 68.21% 	 Time used:  0.57 sec
2023-03-30 22:41:21,708 		1512 of 10000 with 68.19% 	 Time used:  0.56 sec
2023-03-30 22:41:22,312 		1536 of 10000 with 67.97% 	 Time used:  0.60 sec
2023-03-30 22:41:22,880 		1560 of 10000 with 67.82% 	 Time used:  0.57 sec
2023-03-30 22:41:23,505 		1584 of 10000 with 67.61% 	 Time used:  0.62 sec
2023-03-30 22:41:24,117 		1608 of 10000 with 67.60% 	 Time used:  0.61 sec
2023-03-30 22:41:24,708 		1632 of 10000 with 67.77% 	 Time used:  0.59 sec
2023-03-30 22:41:25,302 		1656 of 10000 with 67.87% 	 Time used:  0.59 sec
2023-03-30 22:41:25,896 		1680 of 10000 with 67.98% 	 Time used:  0.59 sec
2023-03-30 22:41:26,465 		1704 of 10000 with 67.96% 	 Time used:  0.57 sec
2023-03-30 22:41:27,083 		1728 of 10000 with 67.94% 	 Time used:  0.62 sec
2023-03-30 22:41:27,706 		1752 of 10000 with 67.81% 	 Time used:  0.62 sec
2023-03-30 22:41:28,351 		1776 of 10000 with 67.91% 	 Time used:  0.64 sec
2023-03-30 22:41:28,957 		1800 of 10000 with 67.89% 	 Time used:  0.61 sec
2023-03-30 22:41:29,538 		1824 of 10000 with 67.76% 	 Time used:  0.58 sec
2023-03-30 22:41:30,077 		1848 of 10000 with 67.80% 	 Time used:  0.54 sec
2023-03-30 22:41:30,675 		1872 of 10000 with 67.84% 	 Time used:  0.60 sec
2023-03-30 22:41:31,285 		1896 of 10000 with 67.88% 	 Time used:  0.61 sec
2023-03-30 22:41:31,853 		1920 of 10000 with 67.97% 	 Time used:  0.57 sec
2023-03-30 22:41:32,411 		1944 of 10000 with 67.75% 	 Time used:  0.56 sec
2023-03-30 22:41:32,961 		1968 of 10000 with 67.73% 	 Time used:  0.55 sec
2023-03-30 22:41:33,541 		1992 of 10000 with 67.72% 	 Time used:  0.58 sec
2023-03-30 22:41:34,166 		2016 of 10000 with 67.61% 	 Time used:  0.62 sec
2023-03-30 22:41:34,734 		2040 of 10000 with 67.25% 	 Time used:  0.57 sec
2023-03-30 22:41:35,323 		2064 of 10000 with 67.30% 	 Time used:  0.59 sec
2023-03-30 22:41:35,856 		2088 of 10000 with 67.29% 	 Time used:  0.53 sec
2023-03-30 22:41:36,507 		2112 of 10000 with 67.38% 	 Time used:  0.65 sec
2023-03-30 22:41:37,045 		2136 of 10000 with 67.42% 	 Time used:  0.54 sec
2023-03-30 22:41:37,685 		2160 of 10000 with 67.55% 	 Time used:  0.64 sec
2023-03-30 22:41:38,303 		2184 of 10000 with 67.54% 	 Time used:  0.62 sec
2023-03-30 22:41:38,856 		2208 of 10000 with 67.48% 	 Time used:  0.55 sec
2023-03-30 22:41:39,420 		2232 of 10000 with 67.47% 	 Time used:  0.56 sec
2023-03-30 22:41:39,988 		2256 of 10000 with 67.42% 	 Time used:  0.57 sec
2023-03-30 22:41:40,598 		2280 of 10000 with 67.59% 	 Time used:  0.61 sec
2023-03-30 22:41:41,191 		2304 of 10000 with 67.53% 	 Time used:  0.59 sec
2023-03-30 22:41:41,841 		2328 of 10000 with 67.44% 	 Time used:  0.65 sec
2023-03-30 22:41:42,438 		2352 of 10000 with 67.60% 	 Time used:  0.60 sec
2023-03-30 22:41:42,992 		2376 of 10000 with 67.55% 	 Time used:  0.55 sec
2023-03-30 22:41:43,586 		2400 of 10000 with 67.58% 	 Time used:  0.59 sec
2023-03-30 22:41:44,189 		2424 of 10000 with 67.49% 	 Time used:  0.60 sec
2023-03-30 22:41:44,745 		2448 of 10000 with 67.52% 	 Time used:  0.56 sec
2023-03-30 22:41:45,392 		2472 of 10000 with 67.64% 	 Time used:  0.65 sec
2023-03-30 22:41:45,995 		2496 of 10000 with 67.71% 	 Time used:  0.60 sec
2023-03-30 22:41:46,580 		2520 of 10000 with 67.66% 	 Time used:  0.58 sec
2023-03-30 22:41:47,194 		2544 of 10000 with 67.45% 	 Time used:  0.61 sec
2023-03-30 22:41:47,761 		2568 of 10000 with 67.52% 	 Time used:  0.57 sec
2023-03-30 22:41:48,306 		2592 of 10000 with 67.40% 	 Time used:  0.54 sec
2023-03-30 22:41:48,826 		2616 of 10000 with 67.28% 	 Time used:  0.52 sec
2023-03-30 22:41:49,377 		2640 of 10000 with 67.20% 	 Time used:  0.55 sec
2023-03-30 22:41:49,987 		2664 of 10000 with 67.12% 	 Time used:  0.61 sec
2023-03-30 22:41:50,555 		2688 of 10000 with 67.15% 	 Time used:  0.57 sec
2023-03-30 22:41:51,158 		2712 of 10000 with 67.00% 	 Time used:  0.60 sec
2023-03-30 22:41:51,743 		2736 of 10000 with 67.11% 	 Time used:  0.58 sec
2023-03-30 22:41:52,449 		2760 of 10000 with 67.10% 	 Time used:  0.71 sec
2023-03-30 22:41:53,014 		2784 of 10000 with 66.95% 	 Time used:  0.56 sec
2023-03-30 22:41:53,615 		2808 of 10000 with 66.99% 	 Time used:  0.60 sec
2023-03-30 22:41:54,157 		2832 of 10000 with 66.98% 	 Time used:  0.54 sec
2023-03-30 22:41:54,764 		2856 of 10000 with 66.91% 	 Time used:  0.61 sec
2023-03-30 22:41:55,347 		2880 of 10000 with 66.98% 	 Time used:  0.58 sec
2023-03-30 22:41:55,999 		2904 of 10000 with 67.08% 	 Time used:  0.65 sec
2023-03-30 22:41:56,572 		2928 of 10000 with 67.11% 	 Time used:  0.57 sec
2023-03-30 22:41:57,257 		2952 of 10000 with 67.17% 	 Time used:  0.68 sec
2023-03-30 22:41:57,823 		2976 of 10000 with 67.20% 	 Time used:  0.57 sec
2023-03-30 22:41:58,411 		3000 of 10000 with 67.10% 	 Time used:  0.59 sec
2023-03-30 22:41:59,026 		3024 of 10000 with 67.16% 	 Time used:  0.62 sec
2023-03-30 22:41:59,606 		3048 of 10000 with 67.09% 	 Time used:  0.58 sec
2023-03-30 22:42:00,156 		3072 of 10000 with 67.06% 	 Time used:  0.55 sec
2023-03-30 22:42:00,688 		3096 of 10000 with 66.89% 	 Time used:  0.53 sec
2023-03-30 22:42:01,323 		3120 of 10000 with 66.79% 	 Time used:  0.63 sec
2023-03-30 22:42:01,898 		3144 of 10000 with 66.79% 	 Time used:  0.57 sec
2023-03-30 22:42:02,445 		3168 of 10000 with 66.86% 	 Time used:  0.55 sec
2023-03-30 22:42:02,980 		3192 of 10000 with 66.73% 	 Time used:  0.53 sec
2023-03-30 22:42:03,553 		3216 of 10000 with 66.67% 	 Time used:  0.57 sec
2023-03-30 22:42:04,114 		3240 of 10000 with 66.57% 	 Time used:  0.56 sec
2023-03-30 22:42:04,660 		3264 of 10000 with 66.61% 	 Time used:  0.54 sec
2023-03-30 22:42:05,212 		3288 of 10000 with 66.64% 	 Time used:  0.55 sec
2023-03-30 22:42:05,796 		3312 of 10000 with 66.64% 	 Time used:  0.58 sec
2023-03-30 22:42:06,386 		3336 of 10000 with 66.52% 	 Time used:  0.59 sec
2023-03-30 22:42:06,990 		3360 of 10000 with 66.46% 	 Time used:  0.60 sec
2023-03-30 22:42:07,594 		3384 of 10000 with 66.52% 	 Time used:  0.60 sec
2023-03-30 22:42:08,179 		3408 of 10000 with 66.52% 	 Time used:  0.58 sec
2023-03-30 22:42:08,754 		3432 of 10000 with 66.38% 	 Time used:  0.57 sec
2023-03-30 22:42:09,324 		3456 of 10000 with 66.41% 	 Time used:  0.57 sec
2023-03-30 22:42:09,907 		3480 of 10000 with 66.38% 	 Time used:  0.58 sec
2023-03-30 22:42:10,483 		3504 of 10000 with 66.30% 	 Time used:  0.58 sec
2023-03-30 22:42:11,015 		3528 of 10000 with 66.30% 	 Time used:  0.53 sec
2023-03-30 22:42:11,593 		3552 of 10000 with 66.33% 	 Time used:  0.58 sec
2023-03-30 22:42:12,169 		3576 of 10000 with 66.30% 	 Time used:  0.58 sec
2023-03-30 22:42:12,870 		3600 of 10000 with 66.33% 	 Time used:  0.70 sec
2023-03-30 22:42:13,446 		3624 of 10000 with 66.25% 	 Time used:  0.58 sec
2023-03-30 22:42:14,050 		3648 of 10000 with 66.23% 	 Time used:  0.60 sec
2023-03-30 22:42:14,630 		3672 of 10000 with 66.26% 	 Time used:  0.58 sec
2023-03-30 22:42:15,175 		3696 of 10000 with 66.34% 	 Time used:  0.55 sec
2023-03-30 22:42:15,786 		3720 of 10000 with 66.26% 	 Time used:  0.61 sec
2023-03-30 22:42:16,500 		3744 of 10000 with 66.29% 	 Time used:  0.71 sec
2023-03-30 22:42:17,202 		3768 of 10000 with 66.35% 	 Time used:  0.70 sec
2023-03-30 22:42:17,785 		3792 of 10000 with 66.19% 	 Time used:  0.58 sec
2023-03-30 22:42:18,414 		3816 of 10000 with 66.27% 	 Time used:  0.63 sec
2023-03-30 22:42:19,028 		3840 of 10000 with 66.28% 	 Time used:  0.61 sec
2023-03-30 22:42:19,604 		3864 of 10000 with 66.33% 	 Time used:  0.58 sec
2023-03-30 22:42:20,260 		3888 of 10000 with 66.23% 	 Time used:  0.66 sec
2023-03-30 22:42:20,789 		3912 of 10000 with 66.18% 	 Time used:  0.53 sec
2023-03-30 22:42:21,353 		3936 of 10000 with 66.16% 	 Time used:  0.56 sec
2023-03-30 22:42:21,893 		3960 of 10000 with 66.16% 	 Time used:  0.54 sec
2023-03-30 22:42:22,483 		3984 of 10000 with 66.14% 	 Time used:  0.59 sec
2023-03-30 22:42:23,105 		4008 of 10000 with 66.14% 	 Time used:  0.62 sec
2023-03-30 22:42:23,646 		4032 of 10000 with 66.20% 	 Time used:  0.54 sec
2023-03-30 22:42:24,295 		4056 of 10000 with 66.15% 	 Time used:  0.65 sec
2023-03-30 22:42:24,865 		4080 of 10000 with 66.23% 	 Time used:  0.57 sec
2023-03-30 22:42:25,380 		4104 of 10000 with 66.20% 	 Time used:  0.52 sec
2023-03-30 22:42:26,055 		4128 of 10000 with 66.21% 	 Time used:  0.67 sec
2023-03-30 22:42:26,691 		4152 of 10000 with 66.21% 	 Time used:  0.64 sec
2023-03-30 22:42:27,340 		4176 of 10000 with 66.26% 	 Time used:  0.65 sec
2023-03-30 22:42:27,875 		4200 of 10000 with 66.36% 	 Time used:  0.53 sec
2023-03-30 22:42:28,470 		4224 of 10000 with 66.34% 	 Time used:  0.60 sec
2023-03-30 22:42:29,005 		4248 of 10000 with 66.43% 	 Time used:  0.53 sec
2023-03-30 22:42:29,615 		4272 of 10000 with 66.53% 	 Time used:  0.61 sec
2023-03-30 22:42:30,207 		4296 of 10000 with 66.50% 	 Time used:  0.59 sec
2023-03-30 22:42:30,758 		4320 of 10000 with 66.48% 	 Time used:  0.55 sec
2023-03-30 22:42:31,341 		4344 of 10000 with 66.51% 	 Time used:  0.58 sec
2023-03-30 22:42:32,000 		4368 of 10000 with 66.60% 	 Time used:  0.66 sec
2023-03-30 22:42:32,591 		4392 of 10000 with 66.69% 	 Time used:  0.59 sec
2023-03-30 22:42:33,181 		4416 of 10000 with 66.71% 	 Time used:  0.59 sec
2023-03-30 22:42:33,814 		4440 of 10000 with 66.76% 	 Time used:  0.63 sec
2023-03-30 22:42:34,415 		4464 of 10000 with 66.78% 	 Time used:  0.60 sec
2023-03-30 22:42:35,014 		4488 of 10000 with 66.76% 	 Time used:  0.60 sec
2023-03-30 22:42:35,595 		4512 of 10000 with 66.71% 	 Time used:  0.58 sec
2023-03-30 22:42:36,151 		4536 of 10000 with 66.73% 	 Time used:  0.56 sec
2023-03-30 22:42:36,777 		4560 of 10000 with 66.69% 	 Time used:  0.63 sec
2023-03-30 22:42:37,337 		4584 of 10000 with 66.75% 	 Time used:  0.56 sec
2023-03-30 22:42:37,939 		4608 of 10000 with 66.82% 	 Time used:  0.60 sec
2023-03-30 22:42:38,559 		4632 of 10000 with 66.82% 	 Time used:  0.62 sec
2023-03-30 22:42:39,167 		4656 of 10000 with 66.73% 	 Time used:  0.61 sec
2023-03-30 22:42:39,779 		4680 of 10000 with 66.79% 	 Time used:  0.61 sec
2023-03-30 22:42:40,373 		4704 of 10000 with 66.77% 	 Time used:  0.59 sec
2023-03-30 22:42:40,965 		4728 of 10000 with 66.77% 	 Time used:  0.59 sec
2023-03-30 22:42:41,528 		4752 of 10000 with 66.71% 	 Time used:  0.56 sec
2023-03-30 22:42:42,076 		4776 of 10000 with 66.75% 	 Time used:  0.55 sec
2023-03-30 22:42:42,625 		4800 of 10000 with 66.79% 	 Time used:  0.55 sec
2023-03-30 22:42:43,243 		4824 of 10000 with 66.79% 	 Time used:  0.62 sec
2023-03-30 22:42:43,853 		4848 of 10000 with 66.73% 	 Time used:  0.61 sec
2023-03-30 22:42:44,440 		4872 of 10000 with 66.73% 	 Time used:  0.59 sec
2023-03-30 22:42:45,027 		4896 of 10000 with 66.75% 	 Time used:  0.59 sec
2023-03-30 22:42:45,708 		4920 of 10000 with 66.81% 	 Time used:  0.68 sec
2023-03-30 22:42:46,338 		4944 of 10000 with 66.75% 	 Time used:  0.63 sec
2023-03-30 22:42:46,886 		4968 of 10000 with 66.71% 	 Time used:  0.55 sec
2023-03-30 22:42:47,482 		4992 of 10000 with 66.75% 	 Time used:  0.60 sec
2023-03-30 22:42:48,080 		5016 of 10000 with 66.73% 	 Time used:  0.60 sec
2023-03-30 22:42:48,600 		5040 of 10000 with 66.79% 	 Time used:  0.52 sec
2023-03-30 22:42:49,177 		5064 of 10000 with 66.73% 	 Time used:  0.58 sec
2023-03-30 22:42:49,793 		5088 of 10000 with 66.71% 	 Time used:  0.62 sec
2023-03-30 22:42:50,357 		5112 of 10000 with 66.71% 	 Time used:  0.56 sec
2023-03-30 22:42:50,977 		5136 of 10000 with 66.69% 	 Time used:  0.62 sec
2023-03-30 22:42:51,580 		5160 of 10000 with 66.71% 	 Time used:  0.60 sec
2023-03-30 22:42:52,106 		5184 of 10000 with 66.74% 	 Time used:  0.53 sec
2023-03-30 22:42:52,705 		5208 of 10000 with 66.69% 	 Time used:  0.60 sec
2023-03-30 22:42:53,387 		5232 of 10000 with 66.65% 	 Time used:  0.68 sec
2023-03-30 22:42:53,993 		5256 of 10000 with 66.69% 	 Time used:  0.61 sec
2023-03-30 22:42:54,620 		5280 of 10000 with 66.69% 	 Time used:  0.63 sec
2023-03-30 22:42:55,218 		5304 of 10000 with 66.70% 	 Time used:  0.60 sec
2023-03-30 22:42:55,771 		5328 of 10000 with 66.67% 	 Time used:  0.55 sec
2023-03-30 22:42:56,422 		5352 of 10000 with 66.59% 	 Time used:  0.65 sec
2023-03-30 22:42:57,044 		5376 of 10000 with 66.57% 	 Time used:  0.62 sec
2023-03-30 22:42:57,680 		5400 of 10000 with 66.57% 	 Time used:  0.63 sec
2023-03-30 22:42:58,216 		5424 of 10000 with 66.54% 	 Time used:  0.54 sec
2023-03-30 22:42:58,842 		5448 of 10000 with 66.46% 	 Time used:  0.63 sec
2023-03-30 22:42:59,595 		5472 of 10000 with 66.45% 	 Time used:  0.75 sec
2023-03-30 22:43:00,285 		5496 of 10000 with 66.45% 	 Time used:  0.69 sec
2023-03-30 22:43:00,848 		5520 of 10000 with 66.52% 	 Time used:  0.56 sec
2023-03-30 22:43:01,426 		5544 of 10000 with 66.49% 	 Time used:  0.58 sec
2023-03-30 22:43:02,062 		5568 of 10000 with 66.45% 	 Time used:  0.64 sec
2023-03-30 22:43:02,687 		5592 of 10000 with 66.49% 	 Time used:  0.62 sec
2023-03-30 22:43:03,254 		5616 of 10000 with 66.54% 	 Time used:  0.57 sec
2023-03-30 22:43:03,823 		5640 of 10000 with 66.54% 	 Time used:  0.57 sec
2023-03-30 22:43:04,466 		5664 of 10000 with 66.42% 	 Time used:  0.64 sec
2023-03-30 22:43:05,214 		5688 of 10000 with 66.49% 	 Time used:  0.75 sec
2023-03-30 22:43:05,812 		5712 of 10000 with 66.54% 	 Time used:  0.60 sec
2023-03-30 22:43:06,414 		5736 of 10000 with 66.56% 	 Time used:  0.60 sec
2023-03-30 22:43:07,064 		5760 of 10000 with 66.61% 	 Time used:  0.65 sec
2023-03-30 22:43:07,634 		5784 of 10000 with 66.67% 	 Time used:  0.57 sec
2023-03-30 22:43:08,214 		5808 of 10000 with 66.67% 	 Time used:  0.58 sec
2023-03-30 22:43:08,884 		5832 of 10000 with 66.65% 	 Time used:  0.67 sec
2023-03-30 22:43:09,581 		5856 of 10000 with 66.56% 	 Time used:  0.70 sec
2023-03-30 22:43:10,182 		5880 of 10000 with 66.60% 	 Time used:  0.60 sec
2023-03-30 22:43:10,782 		5904 of 10000 with 66.51% 	 Time used:  0.60 sec
2023-03-30 22:43:11,464 		5928 of 10000 with 66.46% 	 Time used:  0.68 sec
2023-03-30 22:43:12,022 		5952 of 10000 with 66.48% 	 Time used:  0.56 sec
2023-03-30 22:43:12,619 		5976 of 10000 with 66.50% 	 Time used:  0.60 sec
2023-03-30 22:43:13,207 		6000 of 10000 with 66.47% 	 Time used:  0.59 sec
2023-03-30 22:43:13,811 		6024 of 10000 with 66.40% 	 Time used:  0.60 sec
2023-03-30 22:43:14,391 		6048 of 10000 with 66.44% 	 Time used:  0.58 sec
2023-03-30 22:43:15,024 		6072 of 10000 with 66.42% 	 Time used:  0.63 sec
2023-03-30 22:43:15,596 		6096 of 10000 with 66.42% 	 Time used:  0.57 sec
2023-03-30 22:43:16,202 		6120 of 10000 with 66.47% 	 Time used:  0.61 sec
2023-03-30 22:43:16,767 		6144 of 10000 with 66.41% 	 Time used:  0.57 sec
2023-03-30 22:43:17,385 		6168 of 10000 with 66.33% 	 Time used:  0.62 sec
2023-03-30 22:43:18,043 		6192 of 10000 with 66.31% 	 Time used:  0.66 sec
2023-03-30 22:43:18,635 		6216 of 10000 with 66.31% 	 Time used:  0.59 sec
2023-03-30 22:43:19,364 		6240 of 10000 with 66.30% 	 Time used:  0.73 sec
2023-03-30 22:43:19,952 		6264 of 10000 with 66.35% 	 Time used:  0.59 sec
2023-03-30 22:43:20,560 		6288 of 10000 with 66.36% 	 Time used:  0.61 sec
2023-03-30 22:43:21,130 		6312 of 10000 with 66.40% 	 Time used:  0.57 sec
2023-03-30 22:43:21,705 		6336 of 10000 with 66.41% 	 Time used:  0.57 sec
2023-03-30 22:43:22,253 		6360 of 10000 with 66.46% 	 Time used:  0.55 sec
2023-03-30 22:43:22,905 		6384 of 10000 with 66.45% 	 Time used:  0.65 sec
2023-03-30 22:43:23,505 		6408 of 10000 with 66.42% 	 Time used:  0.60 sec
2023-03-30 22:43:24,093 		6432 of 10000 with 66.43% 	 Time used:  0.59 sec
2023-03-30 22:43:24,712 		6456 of 10000 with 66.43% 	 Time used:  0.62 sec
2023-03-30 22:43:25,372 		6480 of 10000 with 66.45% 	 Time used:  0.66 sec
2023-03-30 22:43:25,916 		6504 of 10000 with 66.47% 	 Time used:  0.54 sec
2023-03-30 22:43:26,531 		6528 of 10000 with 66.50% 	 Time used:  0.61 sec
2023-03-30 22:43:27,150 		6552 of 10000 with 66.50% 	 Time used:  0.62 sec
2023-03-30 22:43:27,801 		6576 of 10000 with 66.48% 	 Time used:  0.65 sec
2023-03-30 22:43:28,402 		6600 of 10000 with 66.48% 	 Time used:  0.60 sec
2023-03-30 22:43:29,004 		6624 of 10000 with 66.52% 	 Time used:  0.60 sec
2023-03-30 22:43:29,640 		6648 of 10000 with 66.53% 	 Time used:  0.63 sec
2023-03-30 22:43:30,201 		6672 of 10000 with 66.56% 	 Time used:  0.56 sec
2023-03-30 22:43:30,798 		6696 of 10000 with 66.49% 	 Time used:  0.60 sec
2023-03-30 22:43:31,378 		6720 of 10000 with 66.47% 	 Time used:  0.58 sec
2023-03-30 22:43:31,952 		6744 of 10000 with 66.47% 	 Time used:  0.57 sec
2023-03-30 22:43:32,524 		6768 of 10000 with 66.49% 	 Time used:  0.57 sec
2023-03-30 22:43:33,093 		6792 of 10000 with 66.50% 	 Time used:  0.57 sec
2023-03-30 22:43:33,622 		6816 of 10000 with 66.53% 	 Time used:  0.53 sec
2023-03-30 22:43:34,175 		6840 of 10000 with 66.55% 	 Time used:  0.55 sec
2023-03-30 22:43:34,692 		6864 of 10000 with 66.56% 	 Time used:  0.52 sec
2023-03-30 22:43:35,530 		6888 of 10000 with 66.49% 	 Time used:  0.84 sec
2023-03-30 22:43:36,154 		6912 of 10000 with 66.49% 	 Time used:  0.62 sec
2023-03-30 22:43:36,692 		6936 of 10000 with 66.39% 	 Time used:  0.54 sec
2023-03-30 22:43:37,304 		6960 of 10000 with 66.35% 	 Time used:  0.61 sec
2023-03-30 22:43:37,842 		6984 of 10000 with 66.32% 	 Time used:  0.54 sec
2023-03-30 22:43:38,447 		7008 of 10000 with 66.32% 	 Time used:  0.60 sec
2023-03-30 22:43:39,003 		7032 of 10000 with 66.34% 	 Time used:  0.56 sec
2023-03-30 22:43:39,565 		7056 of 10000 with 66.33% 	 Time used:  0.56 sec
2023-03-30 22:43:40,127 		7080 of 10000 with 66.34% 	 Time used:  0.56 sec
2023-03-30 22:43:40,677 		7104 of 10000 with 66.33% 	 Time used:  0.55 sec
2023-03-30 22:43:41,297 		7128 of 10000 with 66.32% 	 Time used:  0.62 sec
2023-03-30 22:43:41,940 		7152 of 10000 with 66.32% 	 Time used:  0.64 sec
2023-03-30 22:43:42,524 		7176 of 10000 with 66.35% 	 Time used:  0.58 sec
2023-03-30 22:43:43,141 		7200 of 10000 with 66.38% 	 Time used:  0.62 sec
2023-03-30 22:43:43,705 		7224 of 10000 with 66.35% 	 Time used:  0.56 sec
2023-03-30 22:43:44,337 		7248 of 10000 with 66.35% 	 Time used:  0.63 sec
2023-03-30 22:43:44,916 		7272 of 10000 with 66.35% 	 Time used:  0.58 sec
2023-03-30 22:43:45,509 		7296 of 10000 with 66.35% 	 Time used:  0.59 sec
2023-03-30 22:43:46,087 		7320 of 10000 with 66.34% 	 Time used:  0.58 sec
2023-03-30 22:43:46,684 		7344 of 10000 with 66.41% 	 Time used:  0.60 sec
2023-03-30 22:43:47,357 		7368 of 10000 with 66.41% 	 Time used:  0.67 sec
2023-03-30 22:43:47,931 		7392 of 10000 with 66.42% 	 Time used:  0.57 sec
2023-03-30 22:43:48,615 		7416 of 10000 with 66.40% 	 Time used:  0.68 sec
2023-03-30 22:43:49,177 		7440 of 10000 with 66.44% 	 Time used:  0.56 sec
2023-03-30 22:43:49,758 		7464 of 10000 with 66.37% 	 Time used:  0.58 sec
2023-03-30 22:43:50,319 		7488 of 10000 with 66.44% 	 Time used:  0.56 sec
2023-03-30 22:43:50,923 		7512 of 10000 with 66.44% 	 Time used:  0.60 sec
2023-03-30 22:43:51,491 		7536 of 10000 with 66.43% 	 Time used:  0.57 sec
2023-03-30 22:43:52,096 		7560 of 10000 with 66.40% 	 Time used:  0.60 sec
2023-03-30 22:43:52,688 		7584 of 10000 with 66.43% 	 Time used:  0.59 sec
2023-03-30 22:43:53,269 		7608 of 10000 with 66.44% 	 Time used:  0.58 sec
2023-03-30 22:43:53,807 		7632 of 10000 with 66.46% 	 Time used:  0.54 sec
2023-03-30 22:43:54,379 		7656 of 10000 with 66.47% 	 Time used:  0.57 sec
2023-03-30 22:43:54,977 		7680 of 10000 with 66.47% 	 Time used:  0.60 sec
2023-03-30 22:43:55,524 		7704 of 10000 with 66.48% 	 Time used:  0.55 sec
2023-03-30 22:43:56,114 		7728 of 10000 with 66.51% 	 Time used:  0.59 sec
2023-03-30 22:43:56,695 		7752 of 10000 with 66.49% 	 Time used:  0.58 sec
2023-03-30 22:43:57,294 		7776 of 10000 with 66.53% 	 Time used:  0.60 sec
2023-03-30 22:43:58,027 		7800 of 10000 with 66.53% 	 Time used:  0.73 sec
2023-03-30 22:43:58,592 		7824 of 10000 with 66.53% 	 Time used:  0.56 sec
2023-03-30 22:43:59,181 		7848 of 10000 with 66.55% 	 Time used:  0.59 sec
2023-03-30 22:43:59,844 		7872 of 10000 with 66.57% 	 Time used:  0.66 sec
2023-03-30 22:44:00,366 		7896 of 10000 with 66.55% 	 Time used:  0.52 sec
2023-03-30 22:44:00,993 		7920 of 10000 with 66.53% 	 Time used:  0.63 sec
2023-03-30 22:44:01,541 		7944 of 10000 with 66.48% 	 Time used:  0.55 sec
2023-03-30 22:44:02,118 		7968 of 10000 with 66.50% 	 Time used:  0.58 sec
2023-03-30 22:44:02,677 		7992 of 10000 with 66.48% 	 Time used:  0.56 sec
2023-03-30 22:44:03,263 		8016 of 10000 with 66.53% 	 Time used:  0.59 sec
2023-03-30 22:44:03,857 		8040 of 10000 with 66.54% 	 Time used:  0.59 sec
2023-03-30 22:44:04,410 		8064 of 10000 with 66.56% 	 Time used:  0.55 sec
2023-03-30 22:44:05,043 		8088 of 10000 with 66.49% 	 Time used:  0.63 sec
2023-03-30 22:44:05,692 		8112 of 10000 with 66.53% 	 Time used:  0.65 sec
2023-03-30 22:44:06,254 		8136 of 10000 with 66.49% 	 Time used:  0.56 sec
2023-03-30 22:44:06,817 		8160 of 10000 with 66.53% 	 Time used:  0.56 sec
2023-03-30 22:44:07,394 		8184 of 10000 with 66.53% 	 Time used:  0.58 sec
2023-03-30 22:44:07,942 		8208 of 10000 with 66.53% 	 Time used:  0.55 sec
2023-03-30 22:44:08,538 		8232 of 10000 with 66.58% 	 Time used:  0.60 sec
2023-03-30 22:44:09,246 		8256 of 10000 with 66.64% 	 Time used:  0.71 sec
2023-03-30 22:44:09,831 		8280 of 10000 with 66.62% 	 Time used:  0.58 sec
2023-03-30 22:44:10,465 		8304 of 10000 with 66.59% 	 Time used:  0.63 sec
2023-03-30 22:44:11,056 		8328 of 10000 with 66.58% 	 Time used:  0.59 sec
2023-03-30 22:44:11,692 		8352 of 10000 with 66.59% 	 Time used:  0.64 sec
2023-03-30 22:44:12,292 		8376 of 10000 with 66.60% 	 Time used:  0.60 sec
2023-03-30 22:44:12,932 		8400 of 10000 with 66.62% 	 Time used:  0.64 sec
2023-03-30 22:44:13,498 		8424 of 10000 with 66.61% 	 Time used:  0.57 sec
2023-03-30 22:44:14,041 		8448 of 10000 with 66.60% 	 Time used:  0.54 sec
2023-03-30 22:44:14,736 		8472 of 10000 with 66.55% 	 Time used:  0.70 sec
2023-03-30 22:44:15,351 		8496 of 10000 with 66.51% 	 Time used:  0.61 sec
2023-03-30 22:44:15,925 		8520 of 10000 with 66.54% 	 Time used:  0.57 sec
2023-03-30 22:44:16,529 		8544 of 10000 with 66.56% 	 Time used:  0.60 sec
2023-03-30 22:44:17,162 		8568 of 10000 with 66.58% 	 Time used:  0.63 sec
2023-03-30 22:44:17,723 		8592 of 10000 with 66.57% 	 Time used:  0.56 sec
2023-03-30 22:44:18,396 		8616 of 10000 with 66.61% 	 Time used:  0.67 sec
2023-03-30 22:44:18,999 		8640 of 10000 with 66.59% 	 Time used:  0.60 sec
2023-03-30 22:44:19,584 		8664 of 10000 with 66.54% 	 Time used:  0.58 sec
2023-03-30 22:44:20,199 		8688 of 10000 with 66.52% 	 Time used:  0.61 sec
2023-03-30 22:44:20,739 		8712 of 10000 with 66.55% 	 Time used:  0.54 sec
2023-03-30 22:44:21,437 		8736 of 10000 with 66.53% 	 Time used:  0.70 sec
2023-03-30 22:44:22,050 		8760 of 10000 with 66.53% 	 Time used:  0.61 sec
2023-03-30 22:44:22,682 		8784 of 10000 with 66.54% 	 Time used:  0.63 sec
2023-03-30 22:44:23,284 		8808 of 10000 with 66.56% 	 Time used:  0.60 sec
2023-03-30 22:44:23,899 		8832 of 10000 with 66.60% 	 Time used:  0.61 sec
2023-03-30 22:44:24,539 		8856 of 10000 with 66.58% 	 Time used:  0.64 sec
2023-03-30 22:44:25,090 		8880 of 10000 with 66.58% 	 Time used:  0.55 sec
2023-03-30 22:44:25,701 		8904 of 10000 with 66.57% 	 Time used:  0.61 sec
2023-03-30 22:44:26,284 		8928 of 10000 with 66.58% 	 Time used:  0.58 sec
2023-03-30 22:44:26,881 		8952 of 10000 with 66.60% 	 Time used:  0.60 sec
2023-03-30 22:44:27,446 		8976 of 10000 with 66.52% 	 Time used:  0.56 sec
2023-03-30 22:44:28,096 		9000 of 10000 with 66.52% 	 Time used:  0.65 sec
2023-03-30 22:44:28,666 		9024 of 10000 with 66.49% 	 Time used:  0.57 sec
2023-03-30 22:44:29,238 		9048 of 10000 with 66.48% 	 Time used:  0.57 sec
2023-03-30 22:44:29,891 		9072 of 10000 with 66.48% 	 Time used:  0.65 sec
2023-03-30 22:44:30,501 		9096 of 10000 with 66.53% 	 Time used:  0.61 sec
2023-03-30 22:44:31,071 		9120 of 10000 with 66.57% 	 Time used:  0.57 sec
2023-03-30 22:44:31,669 		9144 of 10000 with 66.56% 	 Time used:  0.60 sec
2023-03-30 22:44:32,230 		9168 of 10000 with 66.60% 	 Time used:  0.56 sec
2023-03-30 22:44:32,802 		9192 of 10000 with 66.61% 	 Time used:  0.57 sec
2023-03-30 22:44:33,434 		9216 of 10000 with 66.64% 	 Time used:  0.63 sec
2023-03-30 22:44:33,992 		9240 of 10000 with 66.66% 	 Time used:  0.56 sec
2023-03-30 22:44:34,789 		9264 of 10000 with 66.66% 	 Time used:  0.80 sec
2023-03-30 22:44:35,394 		9288 of 10000 with 66.65% 	 Time used:  0.60 sec
2023-03-30 22:44:36,055 		9312 of 10000 with 66.57% 	 Time used:  0.66 sec
2023-03-30 22:44:36,651 		9336 of 10000 with 66.63% 	 Time used:  0.60 sec
2023-03-30 22:44:37,272 		9360 of 10000 with 66.60% 	 Time used:  0.62 sec
2023-03-30 22:44:37,858 		9384 of 10000 with 66.58% 	 Time used:  0.59 sec
2023-03-30 22:44:38,545 		9408 of 10000 with 66.59% 	 Time used:  0.69 sec
2023-03-30 22:44:39,131 		9432 of 10000 with 66.56% 	 Time used:  0.59 sec
2023-03-30 22:44:39,730 		9456 of 10000 with 66.53% 	 Time used:  0.60 sec
2023-03-30 22:44:40,266 		9480 of 10000 with 66.51% 	 Time used:  0.54 sec
2023-03-30 22:44:40,807 		9504 of 10000 with 66.45% 	 Time used:  0.54 sec
2023-03-30 22:44:41,379 		9528 of 10000 with 66.47% 	 Time used:  0.57 sec
2023-03-30 22:44:41,920 		9552 of 10000 with 66.48% 	 Time used:  0.54 sec
2023-03-30 22:44:42,481 		9576 of 10000 with 66.50% 	 Time used:  0.56 sec
2023-03-30 22:44:43,096 		9600 of 10000 with 66.52% 	 Time used:  0.61 sec
2023-03-30 22:44:43,670 		9624 of 10000 with 66.50% 	 Time used:  0.57 sec
2023-03-30 22:44:44,286 		9648 of 10000 with 66.48% 	 Time used:  0.62 sec
2023-03-30 22:44:44,860 		9672 of 10000 with 66.50% 	 Time used:  0.57 sec
2023-03-30 22:44:45,552 		9696 of 10000 with 66.56% 	 Time used:  0.69 sec
2023-03-30 22:44:46,158 		9720 of 10000 with 66.59% 	 Time used:  0.61 sec
2023-03-30 22:44:46,732 		9744 of 10000 with 66.61% 	 Time used:  0.57 sec
2023-03-30 22:44:47,388 		9768 of 10000 with 66.61% 	 Time used:  0.65 sec
2023-03-30 22:44:47,975 		9792 of 10000 with 66.56% 	 Time used:  0.59 sec
2023-03-30 22:44:48,577 		9816 of 10000 with 66.56% 	 Time used:  0.60 sec
2023-03-30 22:44:49,144 		9840 of 10000 with 66.57% 	 Time used:  0.57 sec
2023-03-30 22:44:49,717 		9864 of 10000 with 66.52% 	 Time used:  0.57 sec
2023-03-30 22:44:50,357 		9888 of 10000 with 66.51% 	 Time used:  0.64 sec
2023-03-30 22:44:50,932 		9912 of 10000 with 66.54% 	 Time used:  0.57 sec
2023-03-30 22:44:51,491 		9936 of 10000 with 66.53% 	 Time used:  0.56 sec
2023-03-30 22:44:52,095 		9960 of 10000 with 66.55% 	 Time used:  0.60 sec
2023-03-30 22:44:52,729 		9984 of 10000 with 66.50% 	 Time used:  0.63 sec
2023-03-30 22:44:53,135 		10000 of 10000 with 66.50% 	 Time used:  0.41 sec
2023-03-30 22:44:53,135 
2023-03-30 22:44:53,137 			Learning rate: weights:   1.000e-02    
2023-03-30 22:44:53,137 			Last test performance: 66.50%
2023-03-30 22:44:53,137 ----------------
2023-03-30 22:45:05,145   23  =>  0    		Training 486 pattern with 62.92% 	Forward time: 	11.78 sec
2023-03-30 22:45:05,146 			Loss:    8.767e-01    			Backward time: 	 0.22 sec 
2023-03-30 22:45:05,146 ADAM: Layer 0 -> dw_min:9.9317e-01  dw_max:1.0098e+00 lr:1.0000e-02
2023-03-30 22:45:05,146 ADAM: Layer 1 -> dw_min:9.8543e-01  dw_max:1.0059e+00 lr:1.0000e-02
2023-03-30 22:45:05,146 ADAM: Layer 2 -> dw_min:9.8946e-01  dw_max:1.0083e+00 lr:1.0000e-02
2023-03-30 22:45:05,146 ADAM: Layer 3 -> dw_min:9.9467e-01  dw_max:1.0057e+00 lr:1.0000e-02
2023-03-30 22:45:05,171 			Learning rate: weights:   1.000e-02    
2023-03-30 22:45:05,171 			Last test performance: 66.50%
2023-03-30 22:45:05,171 ----------------
2023-03-30 22:45:17,878   23  =>  1    		Training 486 pattern with 68.75% 	Forward time: 	12.48 sec
2023-03-30 22:45:17,878 			Loss:    7.524e-01    			Backward time: 	 0.22 sec 
2023-03-30 22:45:17,879 ADAM: Layer 0 -> dw_min:9.9335e-01  dw_max:1.0083e+00 lr:1.0000e-02
2023-03-30 22:45:17,879 ADAM: Layer 1 -> dw_min:9.8536e-01  dw_max:1.0075e+00 lr:1.0000e-02
2023-03-30 22:45:17,879 ADAM: Layer 2 -> dw_min:9.8946e-01  dw_max:1.0096e+00 lr:1.0000e-02
2023-03-30 22:45:17,879 ADAM: Layer 3 -> dw_min:9.9531e-01  dw_max:1.0063e+00 lr:1.0000e-02
2023-03-30 22:45:17,961 			Learning rate: weights:   1.000e-02    
2023-03-30 22:45:17,961 			Last test performance: 66.50%
2023-03-30 22:45:17,961 ----------------
2023-03-30 22:45:29,917   23  =>  2    		Training 486 pattern with 70.21% 	Forward time: 	11.73 sec
2023-03-30 22:45:29,917 			Loss:    7.643e-01    			Backward time: 	 0.22 sec 
2023-03-30 22:45:29,918 ADAM: Layer 0 -> dw_min:9.9414e-01  dw_max:1.0078e+00 lr:1.0000e-02
2023-03-30 22:45:29,918 ADAM: Layer 1 -> dw_min:9.8662e-01  dw_max:1.0071e+00 lr:1.0000e-02
2023-03-30 22:45:29,918 ADAM: Layer 2 -> dw_min:9.9026e-01  dw_max:1.0094e+00 lr:1.0000e-02
2023-03-30 22:45:29,918 ADAM: Layer 3 -> dw_min:9.9609e-01  dw_max:1.0056e+00 lr:1.0000e-02
2023-03-30 22:45:30,000 			Learning rate: weights:   1.000e-02    
2023-03-30 22:45:30,000 			Last test performance: 66.50%
2023-03-30 22:45:30,000 ----------------
2023-03-30 22:45:41,764   23  =>  3    		Training 486 pattern with 69.17% 	Forward time: 	11.54 sec
2023-03-30 22:45:41,764 			Loss:    7.522e-01    			Backward time: 	 0.22 sec 
2023-03-30 22:45:41,764 ADAM: Layer 0 -> dw_min:9.9387e-01  dw_max:1.0069e+00 lr:1.0000e-02
2023-03-30 22:45:41,764 ADAM: Layer 1 -> dw_min:9.8723e-01  dw_max:1.0075e+00 lr:1.0000e-02
2023-03-30 22:45:41,765 ADAM: Layer 2 -> dw_min:9.8753e-01  dw_max:1.0133e+00 lr:1.0000e-02
2023-03-30 22:45:41,765 ADAM: Layer 3 -> dw_min:9.9629e-01  dw_max:1.0054e+00 lr:1.0000e-02
2023-03-30 22:45:41,849 			Learning rate: weights:   1.000e-02    
2023-03-30 22:45:41,849 			Last test performance: 66.50%
2023-03-30 22:45:41,849 ----------------
2023-03-30 22:45:53,660   23  =>  4    		Training 486 pattern with 65.62% 	Forward time: 	11.58 sec
2023-03-30 22:45:53,660 			Loss:    8.236e-01    			Backward time: 	 0.22 sec 
2023-03-30 22:45:53,660 ADAM: Layer 0 -> dw_min:9.9477e-01  dw_max:1.0043e+00 lr:1.0000e-02
2023-03-30 22:45:53,660 ADAM: Layer 1 -> dw_min:9.8948e-01  dw_max:1.0067e+00 lr:1.0000e-02
2023-03-30 22:45:53,660 ADAM: Layer 2 -> dw_min:9.8662e-01  dw_max:1.0106e+00 lr:1.0000e-02
2023-03-30 22:45:53,660 ADAM: Layer 3 -> dw_min:9.9622e-01  dw_max:1.0046e+00 lr:1.0000e-02
2023-03-30 22:45:53,742 			Learning rate: weights:   1.000e-02    
2023-03-30 22:45:53,742 			Last test performance: 66.50%
2023-03-30 22:45:53,742 ----------------
2023-03-30 22:46:05,900   23  =>  5    		Training 486 pattern with 68.12% 	Forward time: 	11.93 sec
2023-03-30 22:46:05,900 			Loss:    7.417e-01    			Backward time: 	 0.22 sec 
2023-03-30 22:46:05,900 ADAM: Layer 0 -> dw_min:9.9599e-01  dw_max:1.0042e+00 lr:1.0000e-02
2023-03-30 22:46:05,900 ADAM: Layer 1 -> dw_min:9.9159e-01  dw_max:1.0064e+00 lr:1.0000e-02
2023-03-30 22:46:05,900 ADAM: Layer 2 -> dw_min:9.8808e-01  dw_max:1.0102e+00 lr:1.0000e-02
2023-03-30 22:46:05,900 ADAM: Layer 3 -> dw_min:9.9683e-01  dw_max:1.0059e+00 lr:1.0000e-02
2023-03-30 22:46:05,988 			Learning rate: weights:   1.000e-02    
2023-03-30 22:46:05,988 			Last test performance: 66.50%
2023-03-30 22:46:05,988 ----------------
2023-03-30 22:46:18,256   23  =>  6    		Training 486 pattern with 67.08% 	Forward time: 	12.04 sec
2023-03-30 22:46:18,257 			Loss:    8.171e-01    			Backward time: 	 0.22 sec 
2023-03-30 22:46:18,257 ADAM: Layer 0 -> dw_min:9.9566e-01  dw_max:1.0039e+00 lr:1.0000e-02
2023-03-30 22:46:18,257 ADAM: Layer 1 -> dw_min:9.9347e-01  dw_max:1.0058e+00 lr:1.0000e-02
2023-03-30 22:46:18,257 ADAM: Layer 2 -> dw_min:9.8804e-01  dw_max:1.0114e+00 lr:1.0000e-02
2023-03-30 22:46:18,257 ADAM: Layer 3 -> dw_min:9.9660e-01  dw_max:1.0055e+00 lr:1.0000e-02
2023-03-30 22:46:18,338 			Learning rate: weights:   1.000e-02    
2023-03-30 22:46:18,338 			Last test performance: 66.50%
2023-03-30 22:46:18,338 ----------------
2023-03-30 22:46:30,658   23  =>  7    		Training 486 pattern with 66.46% 	Forward time: 	12.09 sec
2023-03-30 22:46:30,658 			Loss:    8.118e-01    			Backward time: 	 0.22 sec 
2023-03-30 22:46:30,659 ADAM: Layer 0 -> dw_min:9.9619e-01  dw_max:1.0034e+00 lr:1.0000e-02
2023-03-30 22:46:30,659 ADAM: Layer 1 -> dw_min:9.9332e-01  dw_max:1.0054e+00 lr:1.0000e-02
2023-03-30 22:46:30,659 ADAM: Layer 2 -> dw_min:9.8634e-01  dw_max:1.0102e+00 lr:1.0000e-02
2023-03-30 22:46:30,659 ADAM: Layer 3 -> dw_min:9.9655e-01  dw_max:1.0050e+00 lr:1.0000e-02
2023-03-30 22:46:30,702 			Learning rate: weights:   1.000e-02    
2023-03-30 22:46:30,702 			Last test performance: 66.50%
2023-03-30 22:46:30,702 ----------------
2023-03-30 22:46:42,561   23  =>  8    		Training 486 pattern with 71.67% 	Forward time: 	11.63 sec
2023-03-30 22:46:42,561 			Loss:    7.355e-01    			Backward time: 	 0.22 sec 
2023-03-30 22:46:42,561 ADAM: Layer 0 -> dw_min:9.9618e-01  dw_max:1.0030e+00 lr:1.0000e-02
2023-03-30 22:46:42,562 ADAM: Layer 1 -> dw_min:9.9270e-01  dw_max:1.0065e+00 lr:1.0000e-02
2023-03-30 22:46:42,562 ADAM: Layer 2 -> dw_min:9.8719e-01  dw_max:1.0109e+00 lr:1.0000e-02
2023-03-30 22:46:42,562 ADAM: Layer 3 -> dw_min:9.9676e-01  dw_max:1.0050e+00 lr:1.0000e-02
2023-03-30 22:46:42,669 			Learning rate: weights:   1.000e-02    
2023-03-30 22:46:42,669 			Last test performance: 66.50%
2023-03-30 22:46:42,669 ----------------
2023-03-30 22:46:54,484   23  =>  9    		Training 486 pattern with 67.71% 	Forward time: 	11.59 sec
2023-03-30 22:46:54,484 			Loss:    7.814e-01    			Backward time: 	 0.22 sec 
2023-03-30 22:46:54,484 ADAM: Layer 0 -> dw_min:9.9584e-01  dw_max:1.0030e+00 lr:1.0000e-02
2023-03-30 22:46:54,485 ADAM: Layer 1 -> dw_min:9.9357e-01  dw_max:1.0070e+00 lr:1.0000e-02
2023-03-30 22:46:54,485 ADAM: Layer 2 -> dw_min:9.8807e-01  dw_max:1.0110e+00 lr:1.0000e-02
2023-03-30 22:46:54,485 ADAM: Layer 3 -> dw_min:9.9668e-01  dw_max:1.0049e+00 lr:1.0000e-02
2023-03-30 22:46:54,586 			Learning rate: weights:   1.000e-02    
2023-03-30 22:46:54,586 			Last test performance: 66.50%
2023-03-30 22:46:54,586 ----------------
2023-03-30 22:47:07,051   23  =>  10   		Training 486 pattern with 68.75% 	Forward time: 	12.24 sec
2023-03-30 22:47:07,051 			Loss:    7.414e-01    			Backward time: 	 0.22 sec 
2023-03-30 22:47:07,051 ADAM: Layer 0 -> dw_min:9.9561e-01  dw_max:1.0033e+00 lr:1.0000e-02
2023-03-30 22:47:07,052 ADAM: Layer 1 -> dw_min:9.9354e-01  dw_max:1.0069e+00 lr:1.0000e-02
2023-03-30 22:47:07,052 ADAM: Layer 2 -> dw_min:9.8870e-01  dw_max:1.0102e+00 lr:1.0000e-02
2023-03-30 22:47:07,052 ADAM: Layer 3 -> dw_min:9.9653e-01  dw_max:1.0062e+00 lr:1.0000e-02
2023-03-30 22:47:07,140 			Learning rate: weights:   1.000e-02    
2023-03-30 22:47:07,140 			Last test performance: 66.50%
2023-03-30 22:47:07,141 ----------------
2023-03-30 22:47:19,323   23  =>  11   		Training 486 pattern with 69.38% 	Forward time: 	11.96 sec
2023-03-30 22:47:19,323 			Loss:    7.352e-01    			Backward time: 	 0.22 sec 
2023-03-30 22:47:19,324 ADAM: Layer 0 -> dw_min:9.9608e-01  dw_max:1.0034e+00 lr:1.0000e-02
2023-03-30 22:47:19,324 ADAM: Layer 1 -> dw_min:9.9359e-01  dw_max:1.0070e+00 lr:1.0000e-02
2023-03-30 22:47:19,324 ADAM: Layer 2 -> dw_min:9.8955e-01  dw_max:1.0093e+00 lr:1.0000e-02
2023-03-30 22:47:19,324 ADAM: Layer 3 -> dw_min:9.9549e-01  dw_max:1.0054e+00 lr:1.0000e-02
2023-03-30 22:47:19,363 			Learning rate: weights:   1.000e-02    
2023-03-30 22:47:19,363 			Last test performance: 66.50%
2023-03-30 22:47:19,363 ----------------
2023-03-30 22:47:31,386   23  =>  12   		Training 486 pattern with 71.67% 	Forward time: 	11.79 sec
2023-03-30 22:47:31,386 			Loss:    6.645e-01    			Backward time: 	 0.22 sec 
2023-03-30 22:47:31,386 ADAM: Layer 0 -> dw_min:9.9640e-01  dw_max:1.0029e+00 lr:1.0000e-02
2023-03-30 22:47:31,386 ADAM: Layer 1 -> dw_min:9.9266e-01  dw_max:1.0061e+00 lr:1.0000e-02
2023-03-30 22:47:31,386 ADAM: Layer 2 -> dw_min:9.9024e-01  dw_max:1.0106e+00 lr:1.0000e-02
2023-03-30 22:47:31,386 ADAM: Layer 3 -> dw_min:9.9576e-01  dw_max:1.0049e+00 lr:1.0000e-02
2023-03-30 22:47:31,469 			Learning rate: weights:   1.000e-02    
2023-03-30 22:47:31,469 			Last test performance: 66.50%
2023-03-30 22:47:31,469 ----------------
2023-03-30 22:47:43,528   23  =>  13   		Training 486 pattern with 66.88% 	Forward time: 	11.83 sec
2023-03-30 22:47:43,528 			Loss:    7.972e-01    			Backward time: 	 0.22 sec 
2023-03-30 22:47:43,528 ADAM: Layer 0 -> dw_min:9.9607e-01  dw_max:1.0034e+00 lr:1.0000e-02
2023-03-30 22:47:43,528 ADAM: Layer 1 -> dw_min:9.9373e-01  dw_max:1.0064e+00 lr:1.0000e-02
2023-03-30 22:47:43,529 ADAM: Layer 2 -> dw_min:9.8837e-01  dw_max:1.0095e+00 lr:1.0000e-02
2023-03-30 22:47:43,529 ADAM: Layer 3 -> dw_min:9.9453e-01  dw_max:1.0060e+00 lr:1.0000e-02
2023-03-30 22:47:43,610 			Learning rate: weights:   1.000e-02    
2023-03-30 22:47:43,610 			Last test performance: 66.50%
2023-03-30 22:47:43,610 ----------------
2023-03-30 22:47:55,831   23  =>  14   		Training 486 pattern with 66.88% 	Forward time: 	11.99 sec
2023-03-30 22:47:55,831 			Loss:    7.511e-01    			Backward time: 	 0.22 sec 
2023-03-30 22:47:55,832 ADAM: Layer 0 -> dw_min:9.9591e-01  dw_max:1.0037e+00 lr:1.0000e-02
2023-03-30 22:47:55,832 ADAM: Layer 1 -> dw_min:9.9363e-01  dw_max:1.0062e+00 lr:1.0000e-02
2023-03-30 22:47:55,832 ADAM: Layer 2 -> dw_min:9.8888e-01  dw_max:1.0085e+00 lr:1.0000e-02
2023-03-30 22:47:55,832 ADAM: Layer 3 -> dw_min:9.9530e-01  dw_max:1.0052e+00 lr:1.0000e-02
2023-03-30 22:47:55,935 			Learning rate: weights:   1.000e-02    
2023-03-30 22:47:55,935 			Last test performance: 66.50%
2023-03-30 22:47:55,935 ----------------
2023-03-30 22:48:07,940   23  =>  15   		Training 486 pattern with 67.71% 	Forward time: 	11.78 sec
2023-03-30 22:48:07,940 			Loss:    7.569e-01    			Backward time: 	 0.22 sec 
2023-03-30 22:48:07,940 ADAM: Layer 0 -> dw_min:9.9591e-01  dw_max:1.0032e+00 lr:1.0000e-02
2023-03-30 22:48:07,940 ADAM: Layer 1 -> dw_min:9.9469e-01  dw_max:1.0081e+00 lr:1.0000e-02
2023-03-30 22:48:07,940 ADAM: Layer 2 -> dw_min:9.8924e-01  dw_max:1.0084e+00 lr:1.0000e-02
2023-03-30 22:48:07,940 ADAM: Layer 3 -> dw_min:9.9553e-01  dw_max:1.0070e+00 lr:1.0000e-02
2023-03-30 22:48:08,030 			Learning rate: weights:   1.000e-02    
2023-03-30 22:48:08,030 			Last test performance: 66.50%
2023-03-30 22:48:08,030 ----------------
2023-03-30 22:48:20,191   23  =>  16   		Training 486 pattern with 66.67% 	Forward time: 	11.93 sec
2023-03-30 22:48:20,192 			Loss:    7.624e-01    			Backward time: 	 0.22 sec 
2023-03-30 22:48:20,192 ADAM: Layer 0 -> dw_min:9.9592e-01  dw_max:1.0033e+00 lr:1.0000e-02
2023-03-30 22:48:20,192 ADAM: Layer 1 -> dw_min:9.9412e-01  dw_max:1.0078e+00 lr:1.0000e-02
2023-03-30 22:48:20,192 ADAM: Layer 2 -> dw_min:9.8871e-01  dw_max:1.0108e+00 lr:1.0000e-02
2023-03-30 22:48:20,192 ADAM: Layer 3 -> dw_min:9.9587e-01  dw_max:1.0056e+00 lr:1.0000e-02
2023-03-30 22:48:20,343 			Learning rate: weights:   1.000e-02    
2023-03-30 22:48:20,343 			Last test performance: 66.50%
2023-03-30 22:48:20,343 ----------------
2023-03-30 22:48:32,260   23  =>  17   		Training 486 pattern with 65.83% 	Forward time: 	11.69 sec
2023-03-30 22:48:32,260 			Loss:    7.700e-01    			Backward time: 	 0.22 sec 
2023-03-30 22:48:32,260 ADAM: Layer 0 -> dw_min:9.9510e-01  dw_max:1.0039e+00 lr:1.0000e-02
2023-03-30 22:48:32,260 ADAM: Layer 1 -> dw_min:9.9439e-01  dw_max:1.0086e+00 lr:1.0000e-02
2023-03-30 22:48:32,261 ADAM: Layer 2 -> dw_min:9.8881e-01  dw_max:1.0095e+00 lr:1.0000e-02
2023-03-30 22:48:32,261 ADAM: Layer 3 -> dw_min:9.9518e-01  dw_max:1.0054e+00 lr:1.0000e-02
2023-03-30 22:48:32,345 			Learning rate: weights:   1.000e-02    
2023-03-30 22:48:32,345 			Last test performance: 66.50%
2023-03-30 22:48:32,345 ----------------
2023-03-30 22:48:44,299   23  =>  18   		Training 486 pattern with 68.33% 	Forward time: 	11.73 sec
2023-03-30 22:48:44,299 			Loss:    7.726e-01    			Backward time: 	 0.22 sec 
2023-03-30 22:48:44,300 ADAM: Layer 0 -> dw_min:9.9542e-01  dw_max:1.0043e+00 lr:1.0000e-02
2023-03-30 22:48:44,300 ADAM: Layer 1 -> dw_min:9.9492e-01  dw_max:1.0072e+00 lr:1.0000e-02
2023-03-30 22:48:44,300 ADAM: Layer 2 -> dw_min:9.8930e-01  dw_max:1.0101e+00 lr:1.0000e-02
2023-03-30 22:48:44,300 ADAM: Layer 3 -> dw_min:9.9583e-01  dw_max:1.0048e+00 lr:1.0000e-02
2023-03-30 22:48:44,404 			Learning rate: weights:   1.000e-02    
2023-03-30 22:48:44,404 			Last test performance: 66.50%
2023-03-30 22:48:44,404 ----------------
2023-03-30 22:48:56,735   23  =>  19   		Training 486 pattern with 67.29% 	Forward time: 	12.10 sec
2023-03-30 22:48:56,735 			Loss:    7.811e-01    			Backward time: 	 0.22 sec 
2023-03-30 22:48:56,736 ADAM: Layer 0 -> dw_min:9.9556e-01  dw_max:1.0045e+00 lr:1.0000e-02
2023-03-30 22:48:56,736 ADAM: Layer 1 -> dw_min:9.9428e-01  dw_max:1.0066e+00 lr:1.0000e-02
2023-03-30 22:48:56,736 ADAM: Layer 2 -> dw_min:9.9034e-01  dw_max:1.0124e+00 lr:1.0000e-02
2023-03-30 22:48:56,736 ADAM: Layer 3 -> dw_min:9.9527e-01  dw_max:1.0046e+00 lr:1.0000e-02
2023-03-30 22:48:56,819 			Learning rate: weights:   1.000e-02    
2023-03-30 22:48:56,819 			Last test performance: 66.50%
2023-03-30 22:48:56,819 ----------------
2023-03-30 22:49:08,990   23  =>  20   		Training 486 pattern with 67.08% 	Forward time: 	11.94 sec
2023-03-30 22:49:08,990 			Loss:    7.800e-01    			Backward time: 	 0.22 sec 
2023-03-30 22:49:08,990 ADAM: Layer 0 -> dw_min:9.9466e-01  dw_max:1.0048e+00 lr:1.0000e-02
2023-03-30 22:49:08,990 ADAM: Layer 1 -> dw_min:9.9390e-01  dw_max:1.0068e+00 lr:1.0000e-02
2023-03-30 22:49:08,990 ADAM: Layer 2 -> dw_min:9.8881e-01  dw_max:1.0112e+00 lr:1.0000e-02
2023-03-30 22:49:08,991 ADAM: Layer 3 -> dw_min:9.9416e-01  dw_max:1.0057e+00 lr:1.0000e-02
2023-03-30 22:49:09,021 			Learning rate: weights:   1.000e-02    
2023-03-30 22:49:09,021 			Last test performance: 66.50%
2023-03-30 22:49:09,021 ----------------
2023-03-30 22:49:21,160   23  =>  21   		Training 486 pattern with 67.50% 	Forward time: 	11.91 sec
2023-03-30 22:49:21,160 			Loss:    8.141e-01    			Backward time: 	 0.22 sec 
2023-03-30 22:49:21,160 ADAM: Layer 0 -> dw_min:9.9442e-01  dw_max:1.0050e+00 lr:1.0000e-02
2023-03-30 22:49:21,160 ADAM: Layer 1 -> dw_min:9.9316e-01  dw_max:1.0070e+00 lr:1.0000e-02
2023-03-30 22:49:21,160 ADAM: Layer 2 -> dw_min:9.8995e-01  dw_max:1.0101e+00 lr:1.0000e-02
2023-03-30 22:49:21,161 ADAM: Layer 3 -> dw_min:9.9528e-01  dw_max:1.0049e+00 lr:1.0000e-02
2023-03-30 22:49:21,240 			Learning rate: weights:   1.000e-02    
2023-03-30 22:49:21,240 			Last test performance: 66.50%
2023-03-30 22:49:21,240 ----------------
2023-03-30 22:49:33,354   23  =>  22   		Training 486 pattern with 62.50% 	Forward time: 	11.89 sec
2023-03-30 22:49:33,354 			Loss:    8.317e-01    			Backward time: 	 0.22 sec 
2023-03-30 22:49:33,354 ADAM: Layer 0 -> dw_min:9.9481e-01  dw_max:1.0049e+00 lr:1.0000e-02
2023-03-30 22:49:33,354 ADAM: Layer 1 -> dw_min:9.9278e-01  dw_max:1.0076e+00 lr:1.0000e-02
2023-03-30 22:49:33,354 ADAM: Layer 2 -> dw_min:9.8765e-01  dw_max:1.0093e+00 lr:1.0000e-02
2023-03-30 22:49:33,355 ADAM: Layer 3 -> dw_min:9.9508e-01  dw_max:1.0049e+00 lr:1.0000e-02
2023-03-30 22:49:33,435 			Learning rate: weights:   1.000e-02    
2023-03-30 22:49:33,435 			Last test performance: 66.50%
2023-03-30 22:49:33,435 ----------------
2023-03-30 22:49:45,473   23  =>  23   		Training 486 pattern with 70.62% 	Forward time: 	11.81 sec
2023-03-30 22:49:45,474 			Loss:    7.193e-01    			Backward time: 	 0.22 sec 
2023-03-30 22:49:45,474 ADAM: Layer 0 -> dw_min:9.9499e-01  dw_max:1.0047e+00 lr:1.0000e-02
2023-03-30 22:49:45,474 ADAM: Layer 1 -> dw_min:9.9372e-01  dw_max:1.0072e+00 lr:1.0000e-02
2023-03-30 22:49:45,474 ADAM: Layer 2 -> dw_min:9.8719e-01  dw_max:1.0108e+00 lr:1.0000e-02
2023-03-30 22:49:45,474 ADAM: Layer 3 -> dw_min:9.9518e-01  dw_max:1.0048e+00 lr:1.0000e-02
2023-03-30 22:49:45,552 			Learning rate: weights:   1.000e-02    
2023-03-30 22:49:45,552 			Last test performance: 66.50%
2023-03-30 22:49:45,552 ----------------
2023-03-30 22:49:58,212   23  =>  24   		Training 486 pattern with 63.12% 	Forward time: 	12.43 sec
2023-03-30 22:49:58,212 			Loss:    8.291e-01    			Backward time: 	 0.22 sec 
2023-03-30 22:49:58,212 ADAM: Layer 0 -> dw_min:9.9435e-01  dw_max:1.0050e+00 lr:1.0000e-02
2023-03-30 22:49:58,212 ADAM: Layer 1 -> dw_min:9.9420e-01  dw_max:1.0085e+00 lr:1.0000e-02
2023-03-30 22:49:58,212 ADAM: Layer 2 -> dw_min:9.8862e-01  dw_max:1.0099e+00 lr:1.0000e-02
2023-03-30 22:49:58,213 ADAM: Layer 3 -> dw_min:9.9509e-01  dw_max:1.0043e+00 lr:1.0000e-02
2023-03-30 22:49:58,311 			Learning rate: weights:   1.000e-02    
2023-03-30 22:49:58,311 			Last test performance: 66.50%
2023-03-30 22:49:58,311 ----------------
2023-03-30 22:50:10,705   23  =>  25   		Training 486 pattern with 62.08% 	Forward time: 	12.17 sec
2023-03-30 22:50:10,705 			Loss:    8.697e-01    			Backward time: 	 0.22 sec 
2023-03-30 22:50:10,705 ADAM: Layer 0 -> dw_min:9.9467e-01  dw_max:1.0057e+00 lr:1.0000e-02
2023-03-30 22:50:10,706 ADAM: Layer 1 -> dw_min:9.9375e-01  dw_max:1.0083e+00 lr:1.0000e-02
2023-03-30 22:50:10,706 ADAM: Layer 2 -> dw_min:9.8991e-01  dw_max:1.0100e+00 lr:1.0000e-02
2023-03-30 22:50:10,706 ADAM: Layer 3 -> dw_min:9.9499e-01  dw_max:1.0054e+00 lr:1.0000e-02
2023-03-30 22:50:10,742 			Learning rate: weights:   1.000e-02    
2023-03-30 22:50:10,742 			Last test performance: 66.50%
2023-03-30 22:50:10,742 ----------------
2023-03-30 22:50:22,537   23  =>  26   		Training 486 pattern with 66.88% 	Forward time: 	11.57 sec
2023-03-30 22:50:22,537 			Loss:    7.563e-01    			Backward time: 	 0.22 sec 
2023-03-30 22:50:22,537 ADAM: Layer 0 -> dw_min:9.9380e-01  dw_max:1.0057e+00 lr:1.0000e-02
2023-03-30 22:50:22,538 ADAM: Layer 1 -> dw_min:9.9350e-01  dw_max:1.0084e+00 lr:1.0000e-02
2023-03-30 22:50:22,538 ADAM: Layer 2 -> dw_min:9.9020e-01  dw_max:1.0096e+00 lr:1.0000e-02
2023-03-30 22:50:22,538 ADAM: Layer 3 -> dw_min:9.9536e-01  dw_max:1.0046e+00 lr:1.0000e-02
2023-03-30 22:50:22,624 			Learning rate: weights:   1.000e-02    
2023-03-30 22:50:22,624 			Last test performance: 66.50%
2023-03-30 22:50:22,624 ----------------
2023-03-30 22:50:34,603   23  =>  27   		Training 486 pattern with 67.92% 	Forward time: 	11.75 sec
2023-03-30 22:50:34,603 			Loss:    7.788e-01    			Backward time: 	 0.22 sec 
2023-03-30 22:50:34,604 ADAM: Layer 0 -> dw_min:9.9396e-01  dw_max:1.0057e+00 lr:1.0000e-02
2023-03-30 22:50:34,604 ADAM: Layer 1 -> dw_min:9.9220e-01  dw_max:1.0076e+00 lr:1.0000e-02
2023-03-30 22:50:34,604 ADAM: Layer 2 -> dw_min:9.8972e-01  dw_max:1.0119e+00 lr:1.0000e-02
2023-03-30 22:50:34,604 ADAM: Layer 3 -> dw_min:9.9494e-01  dw_max:1.0039e+00 lr:1.0000e-02
2023-03-30 22:50:34,682 			Learning rate: weights:   1.000e-02    
2023-03-30 22:50:34,682 			Last test performance: 66.50%
2023-03-30 22:50:34,682 ----------------
2023-03-30 22:50:46,893   23  =>  28   		Training 486 pattern with 70.62% 	Forward time: 	11.98 sec
2023-03-30 22:50:46,893 			Loss:    7.287e-01    			Backward time: 	 0.22 sec 
2023-03-30 22:50:46,893 ADAM: Layer 0 -> dw_min:9.9403e-01  dw_max:1.0055e+00 lr:1.0000e-02
2023-03-30 22:50:46,894 ADAM: Layer 1 -> dw_min:9.9291e-01  dw_max:1.0066e+00 lr:1.0000e-02
2023-03-30 22:50:46,894 ADAM: Layer 2 -> dw_min:9.8741e-01  dw_max:1.0133e+00 lr:1.0000e-02
2023-03-30 22:50:46,894 ADAM: Layer 3 -> dw_min:9.9505e-01  dw_max:1.0047e+00 lr:1.0000e-02
2023-03-30 22:50:46,975 			Learning rate: weights:   1.000e-02    
2023-03-30 22:50:46,975 			Last test performance: 66.50%
2023-03-30 22:50:46,975 ----------------
2023-03-30 22:50:59,443   23  =>  29   		Training 486 pattern with 64.38% 	Forward time: 	12.24 sec
2023-03-30 22:50:59,443 			Loss:    8.519e-01    			Backward time: 	 0.22 sec 
2023-03-30 22:50:59,443 ADAM: Layer 0 -> dw_min:9.9325e-01  dw_max:1.0050e+00 lr:1.0000e-02
2023-03-30 22:50:59,443 ADAM: Layer 1 -> dw_min:9.9259e-01  dw_max:1.0076e+00 lr:1.0000e-02
2023-03-30 22:50:59,443 ADAM: Layer 2 -> dw_min:9.8825e-01  dw_max:1.0124e+00 lr:1.0000e-02
2023-03-30 22:50:59,443 ADAM: Layer 3 -> dw_min:9.9496e-01  dw_max:1.0045e+00 lr:1.0000e-02
2023-03-30 22:50:59,527 			Learning rate: weights:   1.000e-02    
2023-03-30 22:50:59,527 			Last test performance: 66.50%
2023-03-30 22:50:59,527 ----------------
2023-03-30 22:51:11,378   23  =>  30   		Training 486 pattern with 68.54% 	Forward time: 	11.62 sec
2023-03-30 22:51:11,378 			Loss:    7.402e-01    			Backward time: 	 0.22 sec 
2023-03-30 22:51:11,378 ADAM: Layer 0 -> dw_min:9.9363e-01  dw_max:1.0051e+00 lr:1.0000e-02
2023-03-30 22:51:11,378 ADAM: Layer 1 -> dw_min:9.9263e-01  dw_max:1.0072e+00 lr:1.0000e-02
2023-03-30 22:51:11,379 ADAM: Layer 2 -> dw_min:9.8997e-01  dw_max:1.0108e+00 lr:1.0000e-02
2023-03-30 22:51:11,379 ADAM: Layer 3 -> dw_min:9.9468e-01  dw_max:1.0049e+00 lr:1.0000e-02
2023-03-30 22:51:11,464 			Learning rate: weights:   1.000e-02    
2023-03-30 22:51:11,464 			Last test performance: 66.50%
2023-03-30 22:51:11,465 ----------------
2023-03-30 22:51:23,935   23  =>  31   		Training 486 pattern with 64.79% 	Forward time: 	12.24 sec
2023-03-30 22:51:23,935 			Loss:    8.408e-01    			Backward time: 	 0.22 sec 
2023-03-30 22:51:23,936 ADAM: Layer 0 -> dw_min:9.9404e-01  dw_max:1.0049e+00 lr:1.0000e-02
2023-03-30 22:51:23,936 ADAM: Layer 1 -> dw_min:9.9271e-01  dw_max:1.0072e+00 lr:1.0000e-02
2023-03-30 22:51:23,936 ADAM: Layer 2 -> dw_min:9.8957e-01  dw_max:1.0097e+00 lr:1.0000e-02
2023-03-30 22:51:23,936 ADAM: Layer 3 -> dw_min:9.9614e-01  dw_max:1.0053e+00 lr:1.0000e-02
2023-03-30 22:51:23,958 			Learning rate: weights:   1.000e-02    
2023-03-30 22:51:23,958 			Last test performance: 66.50%
2023-03-30 22:51:23,958 ----------------
2023-03-30 22:51:35,935   23  =>  32   		Training 486 pattern with 68.75% 	Forward time: 	11.75 sec
2023-03-30 22:51:35,935 			Loss:    7.932e-01    			Backward time: 	 0.22 sec 
2023-03-30 22:51:35,935 ADAM: Layer 0 -> dw_min:9.9412e-01  dw_max:1.0046e+00 lr:1.0000e-02
2023-03-30 22:51:35,935 ADAM: Layer 1 -> dw_min:9.9305e-01  dw_max:1.0066e+00 lr:1.0000e-02
2023-03-30 22:51:35,935 ADAM: Layer 2 -> dw_min:9.8955e-01  dw_max:1.0088e+00 lr:1.0000e-02
2023-03-30 22:51:35,935 ADAM: Layer 3 -> dw_min:9.9587e-01  dw_max:1.0043e+00 lr:1.0000e-02
2023-03-30 22:51:35,973 			Learning rate: weights:   1.000e-02    
2023-03-30 22:51:35,973 			Last test performance: 66.50%
2023-03-30 22:51:35,973 ----------------
2023-03-30 22:51:47,843   23  =>  33   		Training 486 pattern with 66.88% 	Forward time: 	11.64 sec
2023-03-30 22:51:47,843 			Loss:    8.214e-01    			Backward time: 	 0.22 sec 
2023-03-30 22:51:47,843 ADAM: Layer 0 -> dw_min:9.9414e-01  dw_max:1.0044e+00 lr:1.0000e-02
2023-03-30 22:51:47,844 ADAM: Layer 1 -> dw_min:9.9320e-01  dw_max:1.0064e+00 lr:1.0000e-02
2023-03-30 22:51:47,844 ADAM: Layer 2 -> dw_min:9.8893e-01  dw_max:1.0121e+00 lr:1.0000e-02
2023-03-30 22:51:47,844 ADAM: Layer 3 -> dw_min:9.9608e-01  dw_max:1.0054e+00 lr:1.0000e-02
2023-03-30 22:51:47,901 			Learning rate: weights:   1.000e-02    
2023-03-30 22:51:47,901 			Last test performance: 66.50%
2023-03-30 22:51:47,901 ----------------
2023-03-30 22:52:00,708   23  =>  34   		Training 486 pattern with 67.29% 	Forward time: 	12.58 sec
2023-03-30 22:52:00,708 			Loss:    8.277e-01    			Backward time: 	 0.22 sec 
2023-03-30 22:52:00,708 ADAM: Layer 0 -> dw_min:9.9439e-01  dw_max:1.0044e+00 lr:1.0000e-02
2023-03-30 22:52:00,709 ADAM: Layer 1 -> dw_min:9.9330e-01  dw_max:1.0067e+00 lr:1.0000e-02
2023-03-30 22:52:00,709 ADAM: Layer 2 -> dw_min:9.8941e-01  dw_max:1.0129e+00 lr:1.0000e-02
2023-03-30 22:52:00,709 ADAM: Layer 3 -> dw_min:9.9600e-01  dw_max:1.0068e+00 lr:1.0000e-02
2023-03-30 22:52:00,735 			Learning rate: weights:   1.000e-02    
2023-03-30 22:52:00,735 			Last test performance: 66.50%
2023-03-30 22:52:00,735 ----------------
2023-03-30 22:52:12,864   23  =>  35   		Training 486 pattern with 65.42% 	Forward time: 	11.90 sec
2023-03-30 22:52:12,864 			Loss:    7.914e-01    			Backward time: 	 0.22 sec 
2023-03-30 22:52:12,864 ADAM: Layer 0 -> dw_min:9.9442e-01  dw_max:1.0043e+00 lr:1.0000e-02
2023-03-30 22:52:12,864 ADAM: Layer 1 -> dw_min:9.9342e-01  dw_max:1.0068e+00 lr:1.0000e-02
2023-03-30 22:52:12,864 ADAM: Layer 2 -> dw_min:9.8995e-01  dw_max:1.0116e+00 lr:1.0000e-02
2023-03-30 22:52:12,864 ADAM: Layer 3 -> dw_min:9.9550e-01  dw_max:1.0064e+00 lr:1.0000e-02
2023-03-30 22:52:12,905 			Learning rate: weights:   1.000e-02    
2023-03-30 22:52:12,905 			Last test performance: 66.50%
2023-03-30 22:52:12,905 ----------------
2023-03-30 22:52:25,088   23  =>  36   		Training 486 pattern with 68.33% 	Forward time: 	11.96 sec
2023-03-30 22:52:25,088 			Loss:    7.472e-01    			Backward time: 	 0.22 sec 
2023-03-30 22:52:25,089 ADAM: Layer 0 -> dw_min:9.9475e-01  dw_max:1.0042e+00 lr:1.0000e-02
2023-03-30 22:52:25,089 ADAM: Layer 1 -> dw_min:9.9379e-01  dw_max:1.0062e+00 lr:1.0000e-02
2023-03-30 22:52:25,089 ADAM: Layer 2 -> dw_min:9.9002e-01  dw_max:1.0100e+00 lr:1.0000e-02
2023-03-30 22:52:25,089 ADAM: Layer 3 -> dw_min:9.9540e-01  dw_max:1.0058e+00 lr:1.0000e-02
2023-03-30 22:52:25,338 			Learning rate: weights:   1.000e-02    
2023-03-30 22:52:25,338 			Last test performance: 66.50%
2023-03-30 22:52:25,338 ----------------
2023-03-30 22:52:37,452   23  =>  37   		Training 486 pattern with 66.25% 	Forward time: 	11.89 sec
2023-03-30 22:52:37,453 			Loss:    7.906e-01    			Backward time: 	 0.22 sec 
2023-03-30 22:52:37,453 ADAM: Layer 0 -> dw_min:9.9504e-01  dw_max:1.0038e+00 lr:1.0000e-02
2023-03-30 22:52:37,453 ADAM: Layer 1 -> dw_min:9.9420e-01  dw_max:1.0060e+00 lr:1.0000e-02
2023-03-30 22:52:37,453 ADAM: Layer 2 -> dw_min:9.9054e-01  dw_max:1.0095e+00 lr:1.0000e-02
2023-03-30 22:52:37,453 ADAM: Layer 3 -> dw_min:9.9524e-01  dw_max:1.0047e+00 lr:1.0000e-02
2023-03-30 22:52:37,509 			Learning rate: weights:   1.000e-02    
2023-03-30 22:52:37,509 			Last test performance: 66.50%
2023-03-30 22:52:37,509 ----------------
2023-03-30 22:52:49,288   23  =>  38   		Training 486 pattern with 68.54% 	Forward time: 	11.55 sec
2023-03-30 22:52:49,288 			Loss:    8.075e-01    			Backward time: 	 0.22 sec 
2023-03-30 22:52:49,288 ADAM: Layer 0 -> dw_min:9.9509e-01  dw_max:1.0036e+00 lr:1.0000e-02
2023-03-30 22:52:49,288 ADAM: Layer 1 -> dw_min:9.9414e-01  dw_max:1.0065e+00 lr:1.0000e-02
2023-03-30 22:52:49,288 ADAM: Layer 2 -> dw_min:9.8959e-01  dw_max:1.0098e+00 lr:1.0000e-02
2023-03-30 22:52:49,289 ADAM: Layer 3 -> dw_min:9.9516e-01  dw_max:1.0047e+00 lr:1.0000e-02
2023-03-30 22:52:49,376 			Learning rate: weights:   1.000e-02    
2023-03-30 22:52:49,376 			Last test performance: 66.50%
2023-03-30 22:52:49,376 ----------------
2023-03-30 22:53:01,732   23  =>  39   		Training 486 pattern with 64.58% 	Forward time: 	12.13 sec
2023-03-30 22:53:01,732 			Loss:    8.613e-01    			Backward time: 	 0.22 sec 
2023-03-30 22:53:01,732 ADAM: Layer 0 -> dw_min:9.9529e-01  dw_max:1.0045e+00 lr:1.0000e-02
2023-03-30 22:53:01,733 ADAM: Layer 1 -> dw_min:9.9366e-01  dw_max:1.0058e+00 lr:1.0000e-02
2023-03-30 22:53:01,733 ADAM: Layer 2 -> dw_min:9.9019e-01  dw_max:1.0104e+00 lr:1.0000e-02
2023-03-30 22:53:01,733 ADAM: Layer 3 -> dw_min:9.9440e-01  dw_max:1.0049e+00 lr:1.0000e-02
2023-03-30 22:53:01,758 			Learning rate: weights:   1.000e-02    
2023-03-30 22:53:01,758 			Last test performance: 66.50%
2023-03-30 22:53:01,758 ----------------
2023-03-30 22:53:14,247   23  =>  40   		Training 486 pattern with 67.29% 	Forward time: 	12.26 sec
2023-03-30 22:53:14,247 			Loss:    7.995e-01    			Backward time: 	 0.22 sec 
2023-03-30 22:53:14,248 ADAM: Layer 0 -> dw_min:9.9522e-01  dw_max:1.0045e+00 lr:1.0000e-02
2023-03-30 22:53:14,248 ADAM: Layer 1 -> dw_min:9.9320e-01  dw_max:1.0066e+00 lr:1.0000e-02
2023-03-30 22:53:14,248 ADAM: Layer 2 -> dw_min:9.8995e-01  dw_max:1.0090e+00 lr:1.0000e-02
2023-03-30 22:53:14,248 ADAM: Layer 3 -> dw_min:9.9450e-01  dw_max:1.0046e+00 lr:1.0000e-02
2023-03-30 22:53:14,331 			Learning rate: weights:   1.000e-02    
2023-03-30 22:53:14,331 			Last test performance: 66.50%
2023-03-30 22:53:14,331 ----------------
2023-03-30 22:53:26,361   23  =>  41   		Training 486 pattern with 65.62% 	Forward time: 	11.80 sec
2023-03-30 22:53:26,361 			Loss:    8.178e-01    			Backward time: 	 0.22 sec 
2023-03-30 22:53:26,361 ADAM: Layer 0 -> dw_min:9.9651e-01  dw_max:1.0048e+00 lr:1.0000e-02
2023-03-30 22:53:26,361 ADAM: Layer 1 -> dw_min:9.9258e-01  dw_max:1.0059e+00 lr:1.0000e-02
2023-03-30 22:53:26,361 ADAM: Layer 2 -> dw_min:9.8797e-01  dw_max:1.0107e+00 lr:1.0000e-02
2023-03-30 22:53:26,361 ADAM: Layer 3 -> dw_min:9.9455e-01  dw_max:1.0041e+00 lr:1.0000e-02
2023-03-30 22:53:26,386 			Learning rate: weights:   1.000e-02    
2023-03-30 22:53:26,386 			Last test performance: 66.50%
2023-03-30 22:53:26,386 ----------------
2023-03-30 22:53:38,525   23  =>  42   		Training 486 pattern with 66.25% 	Forward time: 	11.91 sec
2023-03-30 22:53:38,525 			Loss:    7.826e-01    			Backward time: 	 0.22 sec 
2023-03-30 22:53:38,525 ADAM: Layer 0 -> dw_min:9.9688e-01  dw_max:1.0044e+00 lr:1.0000e-02
2023-03-30 22:53:38,525 ADAM: Layer 1 -> dw_min:9.9296e-01  dw_max:1.0081e+00 lr:1.0000e-02
2023-03-30 22:53:38,526 ADAM: Layer 2 -> dw_min:9.8888e-01  dw_max:1.0097e+00 lr:1.0000e-02
2023-03-30 22:53:38,526 ADAM: Layer 3 -> dw_min:9.9632e-01  dw_max:1.0045e+00 lr:1.0000e-02
2023-03-30 22:53:38,607 			Learning rate: weights:   1.000e-02    
2023-03-30 22:53:38,607 			Last test performance: 66.50%
2023-03-30 22:53:38,607 ----------------
2023-03-30 22:53:50,736   23  =>  43   		Training 486 pattern with 63.54% 	Forward time: 	11.90 sec
2023-03-30 22:53:50,736 			Loss:    8.517e-01    			Backward time: 	 0.22 sec 
2023-03-30 22:53:50,736 ADAM: Layer 0 -> dw_min:9.9645e-01  dw_max:1.0044e+00 lr:1.0000e-02
2023-03-30 22:53:50,736 ADAM: Layer 1 -> dw_min:9.9245e-01  dw_max:1.0070e+00 lr:1.0000e-02
2023-03-30 22:53:50,737 ADAM: Layer 2 -> dw_min:9.9013e-01  dw_max:1.0097e+00 lr:1.0000e-02
2023-03-30 22:53:50,737 ADAM: Layer 3 -> dw_min:9.9592e-01  dw_max:1.0064e+00 lr:1.0000e-02
2023-03-30 22:53:50,837 			Learning rate: weights:   1.000e-02    
2023-03-30 22:53:50,837 			Last test performance: 66.50%
2023-03-30 22:53:50,837 ----------------
2023-03-30 22:54:02,647   23  =>  44   		Training 486 pattern with 66.88% 	Forward time: 	11.58 sec
2023-03-30 22:54:02,647 			Loss:    7.703e-01    			Backward time: 	 0.22 sec 
2023-03-30 22:54:02,647 ADAM: Layer 0 -> dw_min:9.9686e-01  dw_max:1.0039e+00 lr:1.0000e-02
2023-03-30 22:54:02,647 ADAM: Layer 1 -> dw_min:9.9212e-01  dw_max:1.0070e+00 lr:1.0000e-02
2023-03-30 22:54:02,647 ADAM: Layer 2 -> dw_min:9.9018e-01  dw_max:1.0094e+00 lr:1.0000e-02
2023-03-30 22:54:02,647 ADAM: Layer 3 -> dw_min:9.9585e-01  dw_max:1.0052e+00 lr:1.0000e-02
2023-03-30 22:54:02,730 			Learning rate: weights:   1.000e-02    
2023-03-30 22:54:02,730 			Last test performance: 66.50%
2023-03-30 22:54:02,731 ----------------
2023-03-30 22:54:14,988   23  =>  45   		Training 486 pattern with 68.33% 	Forward time: 	12.03 sec
2023-03-30 22:54:14,988 			Loss:    7.385e-01    			Backward time: 	 0.22 sec 
2023-03-30 22:54:14,988 ADAM: Layer 0 -> dw_min:9.9727e-01  dw_max:1.0040e+00 lr:1.0000e-02
2023-03-30 22:54:14,988 ADAM: Layer 1 -> dw_min:9.9335e-01  dw_max:1.0060e+00 lr:1.0000e-02
2023-03-30 22:54:14,988 ADAM: Layer 2 -> dw_min:9.9001e-01  dw_max:1.0114e+00 lr:1.0000e-02
2023-03-30 22:54:14,989 ADAM: Layer 3 -> dw_min:9.9497e-01  dw_max:1.0049e+00 lr:1.0000e-02
2023-03-30 22:54:15,017 			Learning rate: weights:   1.000e-02    
2023-03-30 22:54:15,017 			Last test performance: 66.50%
2023-03-30 22:54:15,017 ----------------
2023-03-30 22:54:27,378   23  =>  46   		Training 486 pattern with 68.96% 	Forward time: 	12.13 sec
2023-03-30 22:54:27,378 			Loss:    7.325e-01    			Backward time: 	 0.22 sec 
2023-03-30 22:54:27,378 ADAM: Layer 0 -> dw_min:9.9602e-01  dw_max:1.0035e+00 lr:1.0000e-02
2023-03-30 22:54:27,378 ADAM: Layer 1 -> dw_min:9.9339e-01  dw_max:1.0061e+00 lr:1.0000e-02
2023-03-30 22:54:27,378 ADAM: Layer 2 -> dw_min:9.8935e-01  dw_max:1.0109e+00 lr:1.0000e-02
2023-03-30 22:54:27,378 ADAM: Layer 3 -> dw_min:9.9431e-01  dw_max:1.0041e+00 lr:1.0000e-02
2023-03-30 22:54:27,482 			Learning rate: weights:   1.000e-02    
2023-03-30 22:54:27,482 			Last test performance: 66.50%
2023-03-30 22:54:27,482 ----------------
2023-03-30 22:54:39,688   23  =>  47   		Training 486 pattern with 65.21% 	Forward time: 	11.98 sec
2023-03-30 22:54:39,688 			Loss:    8.041e-01    			Backward time: 	 0.22 sec 
2023-03-30 22:54:39,688 ADAM: Layer 0 -> dw_min:9.9635e-01  dw_max:1.0031e+00 lr:1.0000e-02
2023-03-30 22:54:39,688 ADAM: Layer 1 -> dw_min:9.9354e-01  dw_max:1.0063e+00 lr:1.0000e-02
2023-03-30 22:54:39,688 ADAM: Layer 2 -> dw_min:9.9098e-01  dw_max:1.0127e+00 lr:1.0000e-02
2023-03-30 22:54:39,688 ADAM: Layer 3 -> dw_min:9.9604e-01  dw_max:1.0046e+00 lr:1.0000e-02
2023-03-30 22:54:39,771 			Learning rate: weights:   1.000e-02    
2023-03-30 22:54:39,771 			Last test performance: 66.50%
2023-03-30 22:54:39,771 ----------------
2023-03-30 22:54:51,874   23  =>  48   		Training 486 pattern with 70.42% 	Forward time: 	11.87 sec
2023-03-30 22:54:51,874 			Loss:    7.184e-01    			Backward time: 	 0.22 sec 
2023-03-30 22:54:51,874 ADAM: Layer 0 -> dw_min:9.9561e-01  dw_max:1.0038e+00 lr:1.0000e-02
2023-03-30 22:54:51,874 ADAM: Layer 1 -> dw_min:9.9365e-01  dw_max:1.0068e+00 lr:1.0000e-02
2023-03-30 22:54:51,874 ADAM: Layer 2 -> dw_min:9.8951e-01  dw_max:1.0114e+00 lr:1.0000e-02
2023-03-30 22:54:51,874 ADAM: Layer 3 -> dw_min:9.9610e-01  dw_max:1.0041e+00 lr:1.0000e-02
2023-03-30 22:54:51,943 			Learning rate: weights:   1.000e-02    
2023-03-30 22:54:51,944 			Last test performance: 66.50%
2023-03-30 22:54:51,944 ----------------
2023-03-30 22:55:04,146   23  =>  49   		Training 486 pattern with 61.46% 	Forward time: 	11.97 sec
2023-03-30 22:55:04,146 			Loss:    8.843e-01    			Backward time: 	 0.22 sec 
2023-03-30 22:55:04,146 ADAM: Layer 0 -> dw_min:9.9505e-01  dw_max:1.0044e+00 lr:1.0000e-02
2023-03-30 22:55:04,146 ADAM: Layer 1 -> dw_min:9.9372e-01  dw_max:1.0061e+00 lr:1.0000e-02
2023-03-30 22:55:04,146 ADAM: Layer 2 -> dw_min:9.8922e-01  dw_max:1.0117e+00 lr:1.0000e-02
2023-03-30 22:55:04,146 ADAM: Layer 3 -> dw_min:9.9615e-01  dw_max:1.0059e+00 lr:1.0000e-02
2023-03-30 22:55:04,252 			Learning rate: weights:   1.000e-02    
2023-03-30 22:55:04,252 			Last test performance: 66.50%
2023-03-30 22:55:04,252 ----------------
2023-03-30 22:55:16,404   23  =>  50   		Training 486 pattern with 65.00% 	Forward time: 	11.92 sec
2023-03-30 22:55:16,404 			Loss:    8.260e-01    			Backward time: 	 0.22 sec 
2023-03-30 22:55:16,404 ADAM: Layer 0 -> dw_min:9.9499e-01  dw_max:1.0048e+00 lr:1.0000e-02
2023-03-30 22:55:16,404 ADAM: Layer 1 -> dw_min:9.9314e-01  dw_max:1.0069e+00 lr:1.0000e-02
2023-03-30 22:55:16,404 ADAM: Layer 2 -> dw_min:9.8875e-01  dw_max:1.0129e+00 lr:1.0000e-02
2023-03-30 22:55:16,405 ADAM: Layer 3 -> dw_min:9.9546e-01  dw_max:1.0055e+00 lr:1.0000e-02
2023-03-30 22:55:16,481 			Learning rate: weights:   1.000e-02    
2023-03-30 22:55:16,481 			Last test performance: 66.50%
2023-03-30 22:55:16,481 ----------------
2023-03-30 22:55:28,448   23  =>  51   		Training 486 pattern with 67.29% 	Forward time: 	11.74 sec
2023-03-30 22:55:28,448 			Loss:    7.756e-01    			Backward time: 	 0.22 sec 
2023-03-30 22:55:28,448 ADAM: Layer 0 -> dw_min:9.9481e-01  dw_max:1.0044e+00 lr:1.0000e-02
2023-03-30 22:55:28,448 ADAM: Layer 1 -> dw_min:9.9460e-01  dw_max:1.0056e+00 lr:1.0000e-02
2023-03-30 22:55:28,448 ADAM: Layer 2 -> dw_min:9.8585e-01  dw_max:1.0119e+00 lr:1.0000e-02
2023-03-30 22:55:28,448 ADAM: Layer 3 -> dw_min:9.9560e-01  dw_max:1.0053e+00 lr:1.0000e-02
2023-03-30 22:55:28,530 			Learning rate: weights:   1.000e-02    
2023-03-30 22:55:28,530 			Last test performance: 66.50%
2023-03-30 22:55:28,530 ----------------
2023-03-30 22:55:40,647   23  =>  52   		Training 486 pattern with 65.42% 	Forward time: 	11.89 sec
2023-03-30 22:55:40,647 			Loss:    8.182e-01    			Backward time: 	 0.22 sec 
2023-03-30 22:55:40,647 ADAM: Layer 0 -> dw_min:9.9409e-01  dw_max:1.0041e+00 lr:1.0000e-02
2023-03-30 22:55:40,648 ADAM: Layer 1 -> dw_min:9.9383e-01  dw_max:1.0073e+00 lr:1.0000e-02
2023-03-30 22:55:40,648 ADAM: Layer 2 -> dw_min:9.8737e-01  dw_max:1.0106e+00 lr:1.0000e-02
2023-03-30 22:55:40,648 ADAM: Layer 3 -> dw_min:9.9502e-01  dw_max:1.0054e+00 lr:1.0000e-02
2023-03-30 22:55:40,773 			Learning rate: weights:   1.000e-02    
2023-03-30 22:55:40,773 			Last test performance: 66.50%
2023-03-30 22:55:40,774 ----------------
2023-03-30 22:55:52,809   23  =>  53   		Training 486 pattern with 66.25% 	Forward time: 	11.81 sec
2023-03-30 22:55:52,809 			Loss:    7.546e-01    			Backward time: 	 0.22 sec 
2023-03-30 22:55:52,809 ADAM: Layer 0 -> dw_min:9.9362e-01  dw_max:1.0046e+00 lr:1.0000e-02
2023-03-30 22:55:52,809 ADAM: Layer 1 -> dw_min:9.9166e-01  dw_max:1.0101e+00 lr:1.0000e-02
2023-03-30 22:55:52,809 ADAM: Layer 2 -> dw_min:9.8531e-01  dw_max:1.0117e+00 lr:1.0000e-02
2023-03-30 22:55:52,809 ADAM: Layer 3 -> dw_min:9.9541e-01  dw_max:1.0052e+00 lr:1.0000e-02
2023-03-30 22:55:52,914 			Learning rate: weights:   1.000e-02    
2023-03-30 22:55:52,914 			Last test performance: 66.50%
2023-03-30 22:55:52,914 ----------------
2023-03-30 22:56:05,336   23  =>  54   		Training 486 pattern with 65.62% 	Forward time: 	12.19 sec
2023-03-30 22:56:05,336 			Loss:    8.188e-01    			Backward time: 	 0.22 sec 
2023-03-30 22:56:05,336 ADAM: Layer 0 -> dw_min:9.9433e-01  dw_max:1.0034e+00 lr:1.0000e-02
2023-03-30 22:56:05,336 ADAM: Layer 1 -> dw_min:9.9094e-01  dw_max:1.0106e+00 lr:1.0000e-02
2023-03-30 22:56:05,337 ADAM: Layer 2 -> dw_min:9.8458e-01  dw_max:1.0105e+00 lr:1.0000e-02
2023-03-30 22:56:05,337 ADAM: Layer 3 -> dw_min:9.9567e-01  dw_max:1.0044e+00 lr:1.0000e-02
2023-03-30 22:56:05,418 			Learning rate: weights:   1.000e-02    
2023-03-30 22:56:05,418 			Last test performance: 66.50%
2023-03-30 22:56:05,418 ----------------
2023-03-30 22:56:17,288   23  =>  55   		Training 486 pattern with 67.71% 	Forward time: 	11.64 sec
2023-03-30 22:56:17,288 			Loss:    7.881e-01    			Backward time: 	 0.22 sec 
2023-03-30 22:56:17,288 ADAM: Layer 0 -> dw_min:9.9475e-01  dw_max:1.0029e+00 lr:1.0000e-02
2023-03-30 22:56:17,288 ADAM: Layer 1 -> dw_min:9.9127e-01  dw_max:1.0093e+00 lr:1.0000e-02
2023-03-30 22:56:17,289 ADAM: Layer 2 -> dw_min:9.8402e-01  dw_max:1.0096e+00 lr:1.0000e-02
2023-03-30 22:56:17,289 ADAM: Layer 3 -> dw_min:9.9578e-01  dw_max:1.0055e+00 lr:1.0000e-02
2023-03-30 22:56:17,390 			Learning rate: weights:   1.000e-02    
2023-03-30 22:56:17,390 			Last test performance: 66.50%
2023-03-30 22:56:17,390 ----------------
2023-03-30 22:56:29,641   23  =>  56   		Training 486 pattern with 63.96% 	Forward time: 	12.02 sec
2023-03-30 22:56:29,641 			Loss:    8.542e-01    			Backward time: 	 0.22 sec 
2023-03-30 22:56:29,641 ADAM: Layer 0 -> dw_min:9.9444e-01  dw_max:1.0031e+00 lr:1.0000e-02
2023-03-30 22:56:29,642 ADAM: Layer 1 -> dw_min:9.9185e-01  dw_max:1.0093e+00 lr:1.0000e-02
2023-03-30 22:56:29,642 ADAM: Layer 2 -> dw_min:9.8601e-01  dw_max:1.0096e+00 lr:1.0000e-02
2023-03-30 22:56:29,642 ADAM: Layer 3 -> dw_min:9.9589e-01  dw_max:1.0048e+00 lr:1.0000e-02
2023-03-30 22:56:29,698 			Learning rate: weights:   1.000e-02    
2023-03-30 22:56:29,698 			Last test performance: 66.50%
2023-03-30 22:56:29,699 ----------------
2023-03-30 22:56:41,760   23  =>  57   		Training 486 pattern with 69.38% 	Forward time: 	11.83 sec
2023-03-30 22:56:41,760 			Loss:    7.407e-01    			Backward time: 	 0.22 sec 
2023-03-30 22:56:41,760 ADAM: Layer 0 -> dw_min:9.9384e-01  dw_max:1.0033e+00 lr:1.0000e-02
2023-03-30 22:56:41,761 ADAM: Layer 1 -> dw_min:9.9216e-01  dw_max:1.0098e+00 lr:1.0000e-02
2023-03-30 22:56:41,761 ADAM: Layer 2 -> dw_min:9.8774e-01  dw_max:1.0087e+00 lr:1.0000e-02
2023-03-30 22:56:41,761 ADAM: Layer 3 -> dw_min:9.9576e-01  dw_max:1.0047e+00 lr:1.0000e-02
2023-03-30 22:56:41,862 			Learning rate: weights:   1.000e-02    
2023-03-30 22:56:41,862 			Last test performance: 66.50%
2023-03-30 22:56:41,862 ----------------
2023-03-30 22:56:54,093   23  =>  58   		Training 486 pattern with 73.54% 	Forward time: 	12.00 sec
2023-03-30 22:56:54,093 			Loss:    6.695e-01    			Backward time: 	 0.22 sec 
2023-03-30 22:56:54,093 ADAM: Layer 0 -> dw_min:9.9377e-01  dw_max:1.0033e+00 lr:1.0000e-02
2023-03-30 22:56:54,093 ADAM: Layer 1 -> dw_min:9.9237e-01  dw_max:1.0086e+00 lr:1.0000e-02
2023-03-30 22:56:54,093 ADAM: Layer 2 -> dw_min:9.8926e-01  dw_max:1.0073e+00 lr:1.0000e-02
2023-03-30 22:56:54,093 ADAM: Layer 3 -> dw_min:9.9628e-01  dw_max:1.0050e+00 lr:1.0000e-02
2023-03-30 22:56:54,176 			Learning rate: weights:   1.000e-02    
2023-03-30 22:56:54,176 			Last test performance: 66.50%
2023-03-30 22:56:54,176 ----------------
2023-03-30 22:57:06,213   23  =>  59   		Training 486 pattern with 66.67% 	Forward time: 	11.81 sec
2023-03-30 22:57:06,213 			Loss:    7.677e-01    			Backward time: 	 0.22 sec 
2023-03-30 22:57:06,213 ADAM: Layer 0 -> dw_min:9.9508e-01  dw_max:1.0030e+00 lr:1.0000e-02
2023-03-30 22:57:06,213 ADAM: Layer 1 -> dw_min:9.9301e-01  dw_max:1.0081e+00 lr:1.0000e-02
2023-03-30 22:57:06,213 ADAM: Layer 2 -> dw_min:9.8882e-01  dw_max:1.0090e+00 lr:1.0000e-02
2023-03-30 22:57:06,214 ADAM: Layer 3 -> dw_min:9.9667e-01  dw_max:1.0042e+00 lr:1.0000e-02
2023-03-30 22:57:06,296 			Learning rate: weights:   1.000e-02    
2023-03-30 22:57:06,296 			Last test performance: 66.50%
2023-03-30 22:57:06,296 ----------------
2023-03-30 22:57:18,202   23  =>  60   		Training 486 pattern with 65.00% 	Forward time: 	11.68 sec
2023-03-30 22:57:18,202 			Loss:    7.419e-01    			Backward time: 	 0.22 sec 
2023-03-30 22:57:18,203 ADAM: Layer 0 -> dw_min:9.9475e-01  dw_max:1.0035e+00 lr:1.0000e-02
2023-03-30 22:57:18,203 ADAM: Layer 1 -> dw_min:9.9268e-01  dw_max:1.0081e+00 lr:1.0000e-02
2023-03-30 22:57:18,203 ADAM: Layer 2 -> dw_min:9.9019e-01  dw_max:1.0095e+00 lr:1.0000e-02
2023-03-30 22:57:18,203 ADAM: Layer 3 -> dw_min:9.9698e-01  dw_max:1.0045e+00 lr:1.0000e-02
2023-03-30 22:57:18,299 			Learning rate: weights:   1.000e-02    
2023-03-30 22:57:18,299 			Last test performance: 66.50%
2023-03-30 22:57:18,300 ----------------
2023-03-30 22:57:30,298   23  =>  61   		Training 486 pattern with 66.67% 	Forward time: 	11.77 sec
2023-03-30 22:57:30,298 			Loss:    7.971e-01    			Backward time: 	 0.22 sec 
2023-03-30 22:57:30,299 ADAM: Layer 0 -> dw_min:9.9570e-01  dw_max:1.0036e+00 lr:1.0000e-02
2023-03-30 22:57:30,299 ADAM: Layer 1 -> dw_min:9.9286e-01  dw_max:1.0078e+00 lr:1.0000e-02
2023-03-30 22:57:30,299 ADAM: Layer 2 -> dw_min:9.8664e-01  dw_max:1.0107e+00 lr:1.0000e-02
2023-03-30 22:57:30,299 ADAM: Layer 3 -> dw_min:9.9529e-01  dw_max:1.0049e+00 lr:1.0000e-02
2023-03-30 22:57:30,384 			Learning rate: weights:   1.000e-02    
2023-03-30 22:57:30,384 			Last test performance: 66.50%
2023-03-30 22:57:30,384 ----------------
2023-03-30 22:57:42,561   23  =>  62   		Training 486 pattern with 69.58% 	Forward time: 	11.95 sec
2023-03-30 22:57:42,561 			Loss:    7.210e-01    			Backward time: 	 0.22 sec 
2023-03-30 22:57:42,561 ADAM: Layer 0 -> dw_min:9.9667e-01  dw_max:1.0036e+00 lr:1.0000e-02
2023-03-30 22:57:42,562 ADAM: Layer 1 -> dw_min:9.9260e-01  dw_max:1.0072e+00 lr:1.0000e-02
2023-03-30 22:57:42,562 ADAM: Layer 2 -> dw_min:9.8761e-01  dw_max:1.0097e+00 lr:1.0000e-02
2023-03-30 22:57:42,562 ADAM: Layer 3 -> dw_min:9.9484e-01  dw_max:1.0059e+00 lr:1.0000e-02
2023-03-30 22:57:42,649 			Learning rate: weights:   1.000e-02    
2023-03-30 22:57:42,649 			Last test performance: 66.50%
2023-03-30 22:57:42,649 ----------------
2023-03-30 22:57:54,784   23  =>  63   		Training 486 pattern with 67.08% 	Forward time: 	11.91 sec
2023-03-30 22:57:54,784 			Loss:    8.055e-01    			Backward time: 	 0.22 sec 
2023-03-30 22:57:54,784 ADAM: Layer 0 -> dw_min:9.9620e-01  dw_max:1.0045e+00 lr:1.0000e-02
2023-03-30 22:57:54,784 ADAM: Layer 1 -> dw_min:9.9246e-01  dw_max:1.0079e+00 lr:1.0000e-02
2023-03-30 22:57:54,784 ADAM: Layer 2 -> dw_min:9.8689e-01  dw_max:1.0090e+00 lr:1.0000e-02
2023-03-30 22:57:54,784 ADAM: Layer 3 -> dw_min:9.9474e-01  dw_max:1.0059e+00 lr:1.0000e-02
2023-03-30 22:57:54,821 			Learning rate: weights:   1.000e-02    
2023-03-30 22:57:54,821 			Last test performance: 66.50%
2023-03-30 22:57:54,821 ----------------
2023-03-30 22:58:06,635   23  =>  64   		Training 486 pattern with 67.29% 	Forward time: 	11.59 sec
2023-03-30 22:58:06,635 			Loss:    8.034e-01    			Backward time: 	 0.22 sec 
2023-03-30 22:58:06,636 ADAM: Layer 0 -> dw_min:9.9636e-01  dw_max:1.0035e+00 lr:1.0000e-02
2023-03-30 22:58:06,636 ADAM: Layer 1 -> dw_min:9.9231e-01  dw_max:1.0076e+00 lr:1.0000e-02
2023-03-30 22:58:06,636 ADAM: Layer 2 -> dw_min:9.8813e-01  dw_max:1.0097e+00 lr:1.0000e-02
2023-03-30 22:58:06,636 ADAM: Layer 3 -> dw_min:9.9493e-01  dw_max:1.0053e+00 lr:1.0000e-02
2023-03-30 22:58:06,698 			Learning rate: weights:   1.000e-02    
2023-03-30 22:58:06,699 			Last test performance: 66.50%
2023-03-30 22:58:06,699 ----------------
2023-03-30 22:58:18,862   23  =>  65   		Training 486 pattern with 68.54% 	Forward time: 	11.94 sec
2023-03-30 22:58:18,862 			Loss:    7.429e-01    			Backward time: 	 0.22 sec 
2023-03-30 22:58:18,862 ADAM: Layer 0 -> dw_min:9.9686e-01  dw_max:1.0033e+00 lr:1.0000e-02
2023-03-30 22:58:18,862 ADAM: Layer 1 -> dw_min:9.9141e-01  dw_max:1.0067e+00 lr:1.0000e-02
2023-03-30 22:58:18,862 ADAM: Layer 2 -> dw_min:9.8540e-01  dw_max:1.0121e+00 lr:1.0000e-02
2023-03-30 22:58:18,862 ADAM: Layer 3 -> dw_min:9.9527e-01  dw_max:1.0045e+00 lr:1.0000e-02
2023-03-30 22:58:18,988 			Learning rate: weights:   1.000e-02    
2023-03-30 22:58:18,989 			Last test performance: 66.50%
2023-03-30 22:58:18,989 ----------------
2023-03-30 22:58:31,014   23  =>  66   		Training 486 pattern with 65.42% 	Forward time: 	11.80 sec
2023-03-30 22:58:31,015 			Loss:    7.763e-01    			Backward time: 	 0.22 sec 
2023-03-30 22:58:31,015 ADAM: Layer 0 -> dw_min:9.9607e-01  dw_max:1.0044e+00 lr:1.0000e-02
2023-03-30 22:58:31,015 ADAM: Layer 1 -> dw_min:9.9202e-01  dw_max:1.0070e+00 lr:1.0000e-02
2023-03-30 22:58:31,015 ADAM: Layer 2 -> dw_min:9.8632e-01  dw_max:1.0112e+00 lr:1.0000e-02
2023-03-30 22:58:31,015 ADAM: Layer 3 -> dw_min:9.9489e-01  dw_max:1.0045e+00 lr:1.0000e-02
2023-03-30 22:58:31,099 			Learning rate: weights:   1.000e-02    
2023-03-30 22:58:31,100 			Last test performance: 66.50%
2023-03-30 22:58:31,100 ----------------
2023-03-30 22:58:43,015   23  =>  67   		Training 486 pattern with 63.96% 	Forward time: 	11.69 sec
2023-03-30 22:58:43,015 			Loss:    8.582e-01    			Backward time: 	 0.22 sec 
2023-03-30 22:58:43,016 ADAM: Layer 0 -> dw_min:9.9512e-01  dw_max:1.0047e+00 lr:1.0000e-02
2023-03-30 22:58:43,016 ADAM: Layer 1 -> dw_min:9.9198e-01  dw_max:1.0074e+00 lr:1.0000e-02
2023-03-30 22:58:43,016 ADAM: Layer 2 -> dw_min:9.8698e-01  dw_max:1.0122e+00 lr:1.0000e-02
2023-03-30 22:58:43,016 ADAM: Layer 3 -> dw_min:9.9596e-01  dw_max:1.0041e+00 lr:1.0000e-02
2023-03-30 22:58:43,099 			Learning rate: weights:   1.000e-02    
2023-03-30 22:58:43,099 			Last test performance: 66.50%
2023-03-30 22:58:43,099 ----------------
2023-03-30 22:58:55,322   23  =>  68   		Training 486 pattern with 61.88% 	Forward time: 	11.99 sec
2023-03-30 22:58:55,322 			Loss:    8.747e-01    			Backward time: 	 0.22 sec 
2023-03-30 22:58:55,322 ADAM: Layer 0 -> dw_min:9.9486e-01  dw_max:1.0043e+00 lr:1.0000e-02
2023-03-30 22:58:55,322 ADAM: Layer 1 -> dw_min:9.9261e-01  dw_max:1.0075e+00 lr:1.0000e-02
2023-03-30 22:58:55,322 ADAM: Layer 2 -> dw_min:9.8782e-01  dw_max:1.0108e+00 lr:1.0000e-02
2023-03-30 22:58:55,322 ADAM: Layer 3 -> dw_min:9.9565e-01  dw_max:1.0051e+00 lr:1.0000e-02
2023-03-30 22:58:55,405 			Learning rate: weights:   1.000e-02    
2023-03-30 22:58:55,405 			Last test performance: 66.50%
2023-03-30 22:58:55,405 ----------------
2023-03-30 22:59:07,420   23  =>  69   		Training 486 pattern with 69.58% 	Forward time: 	11.79 sec
2023-03-30 22:59:07,420 			Loss:    7.168e-01    			Backward time: 	 0.22 sec 
2023-03-30 22:59:07,420 ADAM: Layer 0 -> dw_min:9.9511e-01  dw_max:1.0041e+00 lr:1.0000e-02
2023-03-30 22:59:07,420 ADAM: Layer 1 -> dw_min:9.9242e-01  dw_max:1.0059e+00 lr:1.0000e-02
2023-03-30 22:59:07,420 ADAM: Layer 2 -> dw_min:9.8933e-01  dw_max:1.0097e+00 lr:1.0000e-02
2023-03-30 22:59:07,420 ADAM: Layer 3 -> dw_min:9.9642e-01  dw_max:1.0045e+00 lr:1.0000e-02
2023-03-30 22:59:07,504 			Learning rate: weights:   1.000e-02    
2023-03-30 22:59:07,504 			Last test performance: 66.50%
2023-03-30 22:59:07,504 ----------------
2023-03-30 22:59:19,614   23  =>  70   		Training 486 pattern with 63.54% 	Forward time: 	11.88 sec
2023-03-30 22:59:19,614 			Loss:    8.565e-01    			Backward time: 	 0.22 sec 
2023-03-30 22:59:19,614 ADAM: Layer 0 -> dw_min:9.9474e-01  dw_max:1.0043e+00 lr:1.0000e-02
2023-03-30 22:59:19,614 ADAM: Layer 1 -> dw_min:9.9231e-01  dw_max:1.0066e+00 lr:1.0000e-02
2023-03-30 22:59:19,614 ADAM: Layer 2 -> dw_min:9.8934e-01  dw_max:1.0095e+00 lr:1.0000e-02
2023-03-30 22:59:19,615 ADAM: Layer 3 -> dw_min:9.9661e-01  dw_max:1.0044e+00 lr:1.0000e-02
2023-03-30 22:59:19,645 			Learning rate: weights:   1.000e-02    
2023-03-30 22:59:19,645 			Last test performance: 66.50%
2023-03-30 22:59:19,646 ----------------
2023-03-30 22:59:31,911   23  =>  71   		Training 486 pattern with 68.12% 	Forward time: 	12.04 sec
2023-03-30 22:59:31,911 			Loss:    7.511e-01    			Backward time: 	 0.22 sec 
2023-03-30 22:59:31,911 ADAM: Layer 0 -> dw_min:9.9457e-01  dw_max:1.0039e+00 lr:1.0000e-02
2023-03-30 22:59:31,911 ADAM: Layer 1 -> dw_min:9.9288e-01  dw_max:1.0062e+00 lr:1.0000e-02
2023-03-30 22:59:31,911 ADAM: Layer 2 -> dw_min:9.8912e-01  dw_max:1.0084e+00 lr:1.0000e-02
2023-03-30 22:59:31,912 ADAM: Layer 3 -> dw_min:9.9564e-01  dw_max:1.0054e+00 lr:1.0000e-02
2023-03-30 22:59:31,974 			Learning rate: weights:   1.000e-02    
2023-03-30 22:59:31,974 			Last test performance: 66.50%
2023-03-30 22:59:31,974 ----------------
2023-03-30 22:59:44,184   23  =>  72   		Training 486 pattern with 66.88% 	Forward time: 	11.98 sec
2023-03-30 22:59:44,184 			Loss:    7.836e-01    			Backward time: 	 0.22 sec 
2023-03-30 22:59:44,185 ADAM: Layer 0 -> dw_min:9.9475e-01  dw_max:1.0039e+00 lr:1.0000e-02
2023-03-30 22:59:44,185 ADAM: Layer 1 -> dw_min:9.9272e-01  dw_max:1.0054e+00 lr:1.0000e-02
2023-03-30 22:59:44,185 ADAM: Layer 2 -> dw_min:9.9018e-01  dw_max:1.0081e+00 lr:1.0000e-02
2023-03-30 22:59:44,185 ADAM: Layer 3 -> dw_min:9.9610e-01  dw_max:1.0054e+00 lr:1.0000e-02
2023-03-30 22:59:44,304 			Learning rate: weights:   1.000e-02    
2023-03-30 22:59:44,304 			Last test performance: 66.50%
2023-03-30 22:59:44,304 ----------------
2023-03-30 22:59:56,433   23  =>  73   		Training 486 pattern with 65.00% 	Forward time: 	11.90 sec
2023-03-30 22:59:56,433 			Loss:    8.351e-01    			Backward time: 	 0.22 sec 
2023-03-30 22:59:56,433 ADAM: Layer 0 -> dw_min:9.9442e-01  dw_max:1.0045e+00 lr:1.0000e-02
2023-03-30 22:59:56,434 ADAM: Layer 1 -> dw_min:9.9275e-01  dw_max:1.0061e+00 lr:1.0000e-02
2023-03-30 22:59:56,434 ADAM: Layer 2 -> dw_min:9.8637e-01  dw_max:1.0096e+00 lr:1.0000e-02
2023-03-30 22:59:56,434 ADAM: Layer 3 -> dw_min:9.9661e-01  dw_max:1.0063e+00 lr:1.0000e-02
2023-03-30 22:59:56,536 			Learning rate: weights:   1.000e-02    
2023-03-30 22:59:56,536 			Last test performance: 66.50%
2023-03-30 22:59:56,536 ----------------
2023-03-30 23:00:09,040   23  =>  74   		Training 486 pattern with 68.75% 	Forward time: 	12.28 sec
2023-03-30 23:00:09,041 			Loss:    7.325e-01    			Backward time: 	 0.22 sec 
2023-03-30 23:00:09,041 ADAM: Layer 0 -> dw_min:9.9503e-01  dw_max:1.0042e+00 lr:1.0000e-02
2023-03-30 23:00:09,041 ADAM: Layer 1 -> dw_min:9.9309e-01  dw_max:1.0057e+00 lr:1.0000e-02
2023-03-30 23:00:09,041 ADAM: Layer 2 -> dw_min:9.8739e-01  dw_max:1.0092e+00 lr:1.0000e-02
2023-03-30 23:00:09,041 ADAM: Layer 3 -> dw_min:9.9662e-01  dw_max:1.0067e+00 lr:1.0000e-02
2023-03-30 23:00:09,063 			Learning rate: weights:   1.000e-02    
2023-03-30 23:00:09,063 			Last test performance: 66.50%
2023-03-30 23:00:09,063 ----------------
2023-03-30 23:00:21,530   23  =>  75   		Training 486 pattern with 67.71% 	Forward time: 	12.24 sec
2023-03-30 23:00:21,530 			Loss:    7.401e-01    			Backward time: 	 0.22 sec 
2023-03-30 23:00:21,530 ADAM: Layer 0 -> dw_min:9.9501e-01  dw_max:1.0045e+00 lr:1.0000e-02
2023-03-30 23:00:21,530 ADAM: Layer 1 -> dw_min:9.9268e-01  dw_max:1.0053e+00 lr:1.0000e-02
2023-03-30 23:00:21,530 ADAM: Layer 2 -> dw_min:9.8808e-01  dw_max:1.0095e+00 lr:1.0000e-02
2023-03-30 23:00:21,531 ADAM: Layer 3 -> dw_min:9.9572e-01  dw_max:1.0054e+00 lr:1.0000e-02
2023-03-30 23:00:21,648 			Learning rate: weights:   1.000e-02    
2023-03-30 23:00:21,648 			Last test performance: 66.50%
2023-03-30 23:00:21,648 ----------------
2023-03-30 23:00:33,534   23  =>  76   		Training 486 pattern with 66.88% 	Forward time: 	11.66 sec
2023-03-30 23:00:33,534 			Loss:    7.614e-01    			Backward time: 	 0.22 sec 
2023-03-30 23:00:33,534 ADAM: Layer 0 -> dw_min:9.9563e-01  dw_max:1.0039e+00 lr:1.0000e-02
2023-03-30 23:00:33,534 ADAM: Layer 1 -> dw_min:9.9261e-01  dw_max:1.0065e+00 lr:1.0000e-02
2023-03-30 23:00:33,534 ADAM: Layer 2 -> dw_min:9.8930e-01  dw_max:1.0089e+00 lr:1.0000e-02
2023-03-30 23:00:33,534 ADAM: Layer 3 -> dw_min:9.9589e-01  dw_max:1.0047e+00 lr:1.0000e-02
2023-03-30 23:00:33,594 			Learning rate: weights:   1.000e-02    
2023-03-30 23:00:33,594 			Last test performance: 66.50%
2023-03-30 23:00:33,594 ----------------
2023-03-30 23:00:45,717   23  =>  77   		Training 486 pattern with 67.92% 	Forward time: 	11.89 sec
2023-03-30 23:00:45,717 			Loss:    7.825e-01    			Backward time: 	 0.22 sec 
2023-03-30 23:00:45,717 ADAM: Layer 0 -> dw_min:9.9629e-01  dw_max:1.0035e+00 lr:1.0000e-02
2023-03-30 23:00:45,717 ADAM: Layer 1 -> dw_min:9.9226e-01  dw_max:1.0058e+00 lr:1.0000e-02
2023-03-30 23:00:45,717 ADAM: Layer 2 -> dw_min:9.8987e-01  dw_max:1.0083e+00 lr:1.0000e-02
2023-03-30 23:00:45,717 ADAM: Layer 3 -> dw_min:9.9630e-01  dw_max:1.0048e+00 lr:1.0000e-02
2023-03-30 23:00:45,801 			Learning rate: weights:   1.000e-02    
2023-03-30 23:00:45,801 			Last test performance: 66.50%
2023-03-30 23:00:45,801 ----------------
2023-03-30 23:00:57,881   23  =>  78   		Training 486 pattern with 67.08% 	Forward time: 	11.85 sec
2023-03-30 23:00:57,881 			Loss:    7.598e-01    			Backward time: 	 0.22 sec 
2023-03-30 23:00:57,881 ADAM: Layer 0 -> dw_min:9.9450e-01  dw_max:1.0036e+00 lr:1.0000e-02
2023-03-30 23:00:57,881 ADAM: Layer 1 -> dw_min:9.9039e-01  dw_max:1.0051e+00 lr:1.0000e-02
2023-03-30 23:00:57,882 ADAM: Layer 2 -> dw_min:9.9051e-01  dw_max:1.0101e+00 lr:1.0000e-02
2023-03-30 23:00:57,882 ADAM: Layer 3 -> dw_min:9.9699e-01  dw_max:1.0049e+00 lr:1.0000e-02
2023-03-30 23:00:57,964 			Learning rate: weights:   1.000e-02    
2023-03-30 23:00:57,964 			Last test performance: 66.50%
2023-03-30 23:00:57,964 ----------------
2023-03-30 23:01:10,319   23  =>  79   		Training 486 pattern with 68.75% 	Forward time: 	12.13 sec
2023-03-30 23:01:10,319 			Loss:    7.534e-01    			Backward time: 	 0.22 sec 
2023-03-30 23:01:10,319 ADAM: Layer 0 -> dw_min:9.9445e-01  dw_max:1.0029e+00 lr:1.0000e-02
2023-03-30 23:01:10,319 ADAM: Layer 1 -> dw_min:9.9175e-01  dw_max:1.0054e+00 lr:1.0000e-02
2023-03-30 23:01:10,320 ADAM: Layer 2 -> dw_min:9.8728e-01  dw_max:1.0110e+00 lr:1.0000e-02
2023-03-30 23:01:10,320 ADAM: Layer 3 -> dw_min:9.9548e-01  dw_max:1.0048e+00 lr:1.0000e-02
2023-03-30 23:01:10,382 			Learning rate: weights:   1.000e-02    
2023-03-30 23:01:10,383 			Last test performance: 66.50%
2023-03-30 23:01:10,383 ----------------
2023-03-30 23:01:22,913   23  =>  80   		Training 486 pattern with 68.33% 	Forward time: 	12.30 sec
2023-03-30 23:01:22,913 			Loss:    7.525e-01    			Backward time: 	 0.22 sec 
2023-03-30 23:01:22,914 ADAM: Layer 0 -> dw_min:9.9470e-01  dw_max:1.0029e+00 lr:1.0000e-02
2023-03-30 23:01:22,914 ADAM: Layer 1 -> dw_min:9.9256e-01  dw_max:1.0059e+00 lr:1.0000e-02
2023-03-30 23:01:22,914 ADAM: Layer 2 -> dw_min:9.8852e-01  dw_max:1.0096e+00 lr:1.0000e-02
2023-03-30 23:01:22,914 ADAM: Layer 3 -> dw_min:9.9634e-01  dw_max:1.0044e+00 lr:1.0000e-02
2023-03-30 23:01:23,002 			Learning rate: weights:   1.000e-02    
2023-03-30 23:01:23,002 			Last test performance: 66.50%
2023-03-30 23:01:23,002 ----------------
2023-03-30 23:01:35,264   23  =>  81   		Training 486 pattern with 67.29% 	Forward time: 	12.03 sec
2023-03-30 23:01:35,264 			Loss:    7.769e-01    			Backward time: 	 0.22 sec 
2023-03-30 23:01:35,264 ADAM: Layer 0 -> dw_min:9.9503e-01  dw_max:1.0027e+00 lr:1.0000e-02
2023-03-30 23:01:35,265 ADAM: Layer 1 -> dw_min:9.9320e-01  dw_max:1.0052e+00 lr:1.0000e-02
2023-03-30 23:01:35,265 ADAM: Layer 2 -> dw_min:9.9000e-01  dw_max:1.0086e+00 lr:1.0000e-02
2023-03-30 23:01:35,265 ADAM: Layer 3 -> dw_min:9.9624e-01  dw_max:1.0052e+00 lr:1.0000e-02
2023-03-30 23:01:35,345 			Learning rate: weights:   1.000e-02    
2023-03-30 23:01:35,345 			Last test performance: 66.50%
2023-03-30 23:01:35,345 ----------------
2023-03-30 23:01:47,276   23  =>  82   		Training 486 pattern with 63.12% 	Forward time: 	11.70 sec
2023-03-30 23:01:47,276 			Loss:    8.762e-01    			Backward time: 	 0.22 sec 
2023-03-30 23:01:47,276 ADAM: Layer 0 -> dw_min:9.9558e-01  dw_max:1.0030e+00 lr:1.0000e-02
2023-03-30 23:01:47,276 ADAM: Layer 1 -> dw_min:9.9312e-01  dw_max:1.0062e+00 lr:1.0000e-02
2023-03-30 23:01:47,277 ADAM: Layer 2 -> dw_min:9.8540e-01  dw_max:1.0103e+00 lr:1.0000e-02
2023-03-30 23:01:47,277 ADAM: Layer 3 -> dw_min:9.9621e-01  dw_max:1.0057e+00 lr:1.0000e-02
2023-03-30 23:01:47,412 			Learning rate: weights:   1.000e-02    
2023-03-30 23:01:47,412 			Last test performance: 66.50%
2023-03-30 23:01:47,412 ----------------
2023-03-30 23:01:59,381   23  =>  83   		Training 486 pattern with 65.83% 	Forward time: 	11.74 sec
2023-03-30 23:01:59,381 			Loss:    8.008e-01    			Backward time: 	 0.22 sec 
2023-03-30 23:01:59,381 ADAM: Layer 0 -> dw_min:9.9577e-01  dw_max:1.0034e+00 lr:1.0000e-02
2023-03-30 23:01:59,381 ADAM: Layer 1 -> dw_min:9.9348e-01  dw_max:1.0058e+00 lr:1.0000e-02
2023-03-30 23:01:59,382 ADAM: Layer 2 -> dw_min:9.8672e-01  dw_max:1.0104e+00 lr:1.0000e-02
2023-03-30 23:01:59,382 ADAM: Layer 3 -> dw_min:9.9640e-01  dw_max:1.0054e+00 lr:1.0000e-02
2023-03-30 23:01:59,480 			Learning rate: weights:   1.000e-02    
2023-03-30 23:01:59,480 			Last test performance: 66.50%
2023-03-30 23:01:59,480 ----------------
2023-03-30 23:02:11,665   23  =>  84   		Training 486 pattern with 69.38% 	Forward time: 	11.96 sec
2023-03-30 23:02:11,665 			Loss:    7.313e-01    			Backward time: 	 0.22 sec 
2023-03-30 23:02:11,665 ADAM: Layer 0 -> dw_min:9.9571e-01  dw_max:1.0043e+00 lr:1.0000e-02
2023-03-30 23:02:11,666 ADAM: Layer 1 -> dw_min:9.9296e-01  dw_max:1.0068e+00 lr:1.0000e-02
2023-03-30 23:02:11,666 ADAM: Layer 2 -> dw_min:9.8825e-01  dw_max:1.0103e+00 lr:1.0000e-02
2023-03-30 23:02:11,666 ADAM: Layer 3 -> dw_min:9.9644e-01  dw_max:1.0047e+00 lr:1.0000e-02
2023-03-30 23:02:11,720 			Learning rate: weights:   1.000e-02    
2023-03-30 23:02:11,721 			Last test performance: 66.50%
2023-03-30 23:02:11,721 ----------------
2023-03-30 23:02:23,756   23  =>  85   		Training 486 pattern with 66.88% 	Forward time: 	11.81 sec
2023-03-30 23:02:23,756 			Loss:    7.896e-01    			Backward time: 	 0.22 sec 
2023-03-30 23:02:23,756 ADAM: Layer 0 -> dw_min:9.9476e-01  dw_max:1.0054e+00 lr:1.0000e-02
2023-03-30 23:02:23,757 ADAM: Layer 1 -> dw_min:9.9279e-01  dw_max:1.0078e+00 lr:1.0000e-02
2023-03-30 23:02:23,757 ADAM: Layer 2 -> dw_min:9.8770e-01  dw_max:1.0113e+00 lr:1.0000e-02
2023-03-30 23:02:23,757 ADAM: Layer 3 -> dw_min:9.9608e-01  dw_max:1.0042e+00 lr:1.0000e-02
2023-03-30 23:02:23,783 			Learning rate: weights:   1.000e-02    
2023-03-30 23:02:23,783 			Last test performance: 66.50%
2023-03-30 23:02:23,783 ----------------
2023-03-30 23:02:35,528   23  =>  86   		Training 486 pattern with 69.38% 	Forward time: 	11.52 sec
2023-03-30 23:02:35,528 			Loss:    7.487e-01    			Backward time: 	 0.22 sec 
2023-03-30 23:02:35,529 ADAM: Layer 0 -> dw_min:9.9443e-01  dw_max:1.0063e+00 lr:1.0000e-02
2023-03-30 23:02:35,529 ADAM: Layer 1 -> dw_min:9.9188e-01  dw_max:1.0073e+00 lr:1.0000e-02
2023-03-30 23:02:35,529 ADAM: Layer 2 -> dw_min:9.8968e-01  dw_max:1.0106e+00 lr:1.0000e-02
2023-03-30 23:02:35,529 ADAM: Layer 3 -> dw_min:9.9589e-01  dw_max:1.0047e+00 lr:1.0000e-02
2023-03-30 23:02:35,634 			Learning rate: weights:   1.000e-02    
2023-03-30 23:02:35,634 			Last test performance: 66.50%
2023-03-30 23:02:35,634 ----------------
2023-03-30 23:02:47,906   23  =>  87   		Training 486 pattern with 65.21% 	Forward time: 	12.04 sec
2023-03-30 23:02:47,906 			Loss:    8.318e-01    			Backward time: 	 0.22 sec 
2023-03-30 23:02:47,906 ADAM: Layer 0 -> dw_min:9.9358e-01  dw_max:1.0069e+00 lr:1.0000e-02
2023-03-30 23:02:47,906 ADAM: Layer 1 -> dw_min:9.9178e-01  dw_max:1.0071e+00 lr:1.0000e-02
2023-03-30 23:02:47,906 ADAM: Layer 2 -> dw_min:9.9004e-01  dw_max:1.0096e+00 lr:1.0000e-02
2023-03-30 23:02:47,906 ADAM: Layer 3 -> dw_min:9.9608e-01  dw_max:1.0041e+00 lr:1.0000e-02
2023-03-30 23:02:47,983 			Learning rate: weights:   1.000e-02    
2023-03-30 23:02:47,983 			Last test performance: 66.50%
2023-03-30 23:02:47,983 ----------------
2023-03-30 23:03:00,007   23  =>  88   		Training 486 pattern with 71.46% 	Forward time: 	11.80 sec
2023-03-30 23:03:00,007 			Loss:    6.984e-01    			Backward time: 	 0.22 sec 
2023-03-30 23:03:00,008 ADAM: Layer 0 -> dw_min:9.9256e-01  dw_max:1.0068e+00 lr:1.0000e-02
2023-03-30 23:03:00,008 ADAM: Layer 1 -> dw_min:9.9126e-01  dw_max:1.0077e+00 lr:1.0000e-02
2023-03-30 23:03:00,008 ADAM: Layer 2 -> dw_min:9.8833e-01  dw_max:1.0112e+00 lr:1.0000e-02
2023-03-30 23:03:00,008 ADAM: Layer 3 -> dw_min:9.9551e-01  dw_max:1.0044e+00 lr:1.0000e-02
2023-03-30 23:03:00,064 			Learning rate: weights:   1.000e-02    
2023-03-30 23:03:00,064 			Last test performance: 66.50%
2023-03-30 23:03:00,064 ----------------
2023-03-30 23:03:11,943   23  =>  89   		Training 486 pattern with 65.83% 	Forward time: 	11.65 sec
2023-03-30 23:03:11,943 			Loss:    8.193e-01    			Backward time: 	 0.22 sec 
2023-03-30 23:03:11,943 ADAM: Layer 0 -> dw_min:9.9121e-01  dw_max:1.0073e+00 lr:1.0000e-02
2023-03-30 23:03:11,943 ADAM: Layer 1 -> dw_min:9.9089e-01  dw_max:1.0086e+00 lr:1.0000e-02
2023-03-30 23:03:11,944 ADAM: Layer 2 -> dw_min:9.8880e-01  dw_max:1.0108e+00 lr:1.0000e-02
2023-03-30 23:03:11,944 ADAM: Layer 3 -> dw_min:9.9503e-01  dw_max:1.0048e+00 lr:1.0000e-02
2023-03-30 23:03:12,029 			Learning rate: weights:   1.000e-02    
2023-03-30 23:03:12,029 			Last test performance: 66.50%
2023-03-30 23:03:12,029 ----------------
2023-03-30 23:03:23,929   23  =>  90   		Training 486 pattern with 67.08% 	Forward time: 	11.67 sec
2023-03-30 23:03:23,929 			Loss:    7.687e-01    			Backward time: 	 0.22 sec 
2023-03-30 23:03:23,929 ADAM: Layer 0 -> dw_min:9.9166e-01  dw_max:1.0075e+00 lr:1.0000e-02
2023-03-30 23:03:23,930 ADAM: Layer 1 -> dw_min:9.9129e-01  dw_max:1.0088e+00 lr:1.0000e-02
2023-03-30 23:03:23,930 ADAM: Layer 2 -> dw_min:9.8689e-01  dw_max:1.0110e+00 lr:1.0000e-02
2023-03-30 23:03:23,930 ADAM: Layer 3 -> dw_min:9.9543e-01  dw_max:1.0051e+00 lr:1.0000e-02
2023-03-30 23:03:24,011 			Learning rate: weights:   1.000e-02    
2023-03-30 23:03:24,012 			Last test performance: 66.50%
2023-03-30 23:03:24,012 ----------------
2023-03-30 23:03:36,395   23  =>  91   		Training 486 pattern with 65.83% 	Forward time: 	12.16 sec
2023-03-30 23:03:36,395 			Loss:    8.044e-01    			Backward time: 	 0.22 sec 
2023-03-30 23:03:36,396 ADAM: Layer 0 -> dw_min:9.9168e-01  dw_max:1.0073e+00 lr:1.0000e-02
2023-03-30 23:03:36,396 ADAM: Layer 1 -> dw_min:9.9100e-01  dw_max:1.0086e+00 lr:1.0000e-02
2023-03-30 23:03:36,396 ADAM: Layer 2 -> dw_min:9.8828e-01  dw_max:1.0102e+00 lr:1.0000e-02
2023-03-30 23:03:36,396 ADAM: Layer 3 -> dw_min:9.9535e-01  dw_max:1.0083e+00 lr:1.0000e-02
2023-03-30 23:03:36,504 			Learning rate: weights:   1.000e-02    
2023-03-30 23:03:36,504 			Last test performance: 66.50%
2023-03-30 23:03:36,504 ----------------
2023-03-30 23:03:48,336   23  =>  92   		Training 486 pattern with 69.79% 	Forward time: 	11.60 sec
2023-03-30 23:03:48,336 			Loss:    7.246e-01    			Backward time: 	 0.22 sec 
2023-03-30 23:03:48,336 ADAM: Layer 0 -> dw_min:9.9211e-01  dw_max:1.0069e+00 lr:1.0000e-02
2023-03-30 23:03:48,336 ADAM: Layer 1 -> dw_min:9.9053e-01  dw_max:1.0073e+00 lr:1.0000e-02
2023-03-30 23:03:48,336 ADAM: Layer 2 -> dw_min:9.8950e-01  dw_max:1.0104e+00 lr:1.0000e-02
2023-03-30 23:03:48,337 ADAM: Layer 3 -> dw_min:9.9542e-01  dw_max:1.0072e+00 lr:1.0000e-02
2023-03-30 23:03:48,416 			Learning rate: weights:   1.000e-02    
2023-03-30 23:03:48,416 			Last test performance: 66.50%
2023-03-30 23:03:48,417 ----------------
2023-03-30 23:04:00,701   23  =>  93   		Training 486 pattern with 64.79% 	Forward time: 	12.06 sec
2023-03-30 23:04:00,701 			Loss:    8.279e-01    			Backward time: 	 0.22 sec 
2023-03-30 23:04:00,702 ADAM: Layer 0 -> dw_min:9.9129e-01  dw_max:1.0079e+00 lr:1.0000e-02
2023-03-30 23:04:00,702 ADAM: Layer 1 -> dw_min:9.8884e-01  dw_max:1.0080e+00 lr:1.0000e-02
2023-03-30 23:04:00,702 ADAM: Layer 2 -> dw_min:9.8741e-01  dw_max:1.0111e+00 lr:1.0000e-02
2023-03-30 23:04:00,702 ADAM: Layer 3 -> dw_min:9.9522e-01  dw_max:1.0067e+00 lr:1.0000e-02
2023-03-30 23:04:00,786 			Learning rate: weights:   1.000e-02    
2023-03-30 23:04:00,786 			Last test performance: 66.50%
2023-03-30 23:04:00,786 ----------------
2023-03-30 23:04:12,776   23  =>  94   		Training 486 pattern with 66.25% 	Forward time: 	11.76 sec
2023-03-30 23:04:12,776 			Loss:    8.322e-01    			Backward time: 	 0.22 sec 
2023-03-30 23:04:12,776 ADAM: Layer 0 -> dw_min:9.9214e-01  dw_max:1.0082e+00 lr:1.0000e-02
2023-03-30 23:04:12,776 ADAM: Layer 1 -> dw_min:9.8884e-01  dw_max:1.0086e+00 lr:1.0000e-02
2023-03-30 23:04:12,776 ADAM: Layer 2 -> dw_min:9.8810e-01  dw_max:1.0101e+00 lr:1.0000e-02
2023-03-30 23:04:12,776 ADAM: Layer 3 -> dw_min:9.9575e-01  dw_max:1.0060e+00 lr:1.0000e-02
2023-03-30 23:04:12,873 			Learning rate: weights:   1.000e-02    
2023-03-30 23:04:12,874 			Last test performance: 66.50%
2023-03-30 23:04:12,874 ----------------
2023-03-30 23:04:24,619   23  =>  95   		Training 486 pattern with 67.71% 	Forward time: 	11.52 sec
2023-03-30 23:04:24,619 			Loss:    7.972e-01    			Backward time: 	 0.22 sec 
2023-03-30 23:04:24,619 ADAM: Layer 0 -> dw_min:9.9232e-01  dw_max:1.0086e+00 lr:1.0000e-02
2023-03-30 23:04:24,620 ADAM: Layer 1 -> dw_min:9.8871e-01  dw_max:1.0081e+00 lr:1.0000e-02
2023-03-30 23:04:24,620 ADAM: Layer 2 -> dw_min:9.8775e-01  dw_max:1.0098e+00 lr:1.0000e-02
2023-03-30 23:04:24,620 ADAM: Layer 3 -> dw_min:9.9599e-01  dw_max:1.0054e+00 lr:1.0000e-02
2023-03-30 23:04:24,688 			Learning rate: weights:   1.000e-02    
2023-03-30 23:04:24,688 			Last test performance: 66.50%
2023-03-30 23:04:24,688 ----------------
2023-03-30 23:04:36,575   23  =>  96   		Training 486 pattern with 66.67% 	Forward time: 	11.66 sec
2023-03-30 23:04:36,575 			Loss:    7.923e-01    			Backward time: 	 0.22 sec 
2023-03-30 23:04:36,576 ADAM: Layer 0 -> dw_min:9.9283e-01  dw_max:1.0081e+00 lr:1.0000e-02
2023-03-30 23:04:36,576 ADAM: Layer 1 -> dw_min:9.9018e-01  dw_max:1.0071e+00 lr:1.0000e-02
2023-03-30 23:04:36,576 ADAM: Layer 2 -> dw_min:9.8871e-01  dw_max:1.0107e+00 lr:1.0000e-02
2023-03-30 23:04:36,576 ADAM: Layer 3 -> dw_min:9.9542e-01  dw_max:1.0046e+00 lr:1.0000e-02
2023-03-30 23:04:36,677 			Learning rate: weights:   1.000e-02    
2023-03-30 23:04:36,677 			Last test performance: 66.50%
2023-03-30 23:04:36,677 ----------------
2023-03-30 23:04:48,855   23  =>  97   		Training 486 pattern with 63.96% 	Forward time: 	11.95 sec
2023-03-30 23:04:48,855 			Loss:    8.213e-01    			Backward time: 	 0.22 sec 
2023-03-30 23:04:48,855 ADAM: Layer 0 -> dw_min:9.9326e-01  dw_max:1.0081e+00 lr:1.0000e-02
2023-03-30 23:04:48,856 ADAM: Layer 1 -> dw_min:9.9068e-01  dw_max:1.0089e+00 lr:1.0000e-02
2023-03-30 23:04:48,856 ADAM: Layer 2 -> dw_min:9.8976e-01  dw_max:1.0105e+00 lr:1.0000e-02
2023-03-30 23:04:48,856 ADAM: Layer 3 -> dw_min:9.9479e-01  dw_max:1.0046e+00 lr:1.0000e-02
2023-03-30 23:04:48,978 			Learning rate: weights:   1.000e-02    
2023-03-30 23:04:48,978 			Last test performance: 66.50%
2023-03-30 23:04:48,978 ----------------
2023-03-30 23:05:01,342   23  =>  98   		Training 486 pattern with 68.12% 	Forward time: 	12.14 sec
2023-03-30 23:05:01,342 			Loss:    7.622e-01    			Backward time: 	 0.22 sec 
2023-03-30 23:05:01,342 ADAM: Layer 0 -> dw_min:9.9294e-01  dw_max:1.0074e+00 lr:1.0000e-02
2023-03-30 23:05:01,342 ADAM: Layer 1 -> dw_min:9.9169e-01  dw_max:1.0084e+00 lr:1.0000e-02
2023-03-30 23:05:01,342 ADAM: Layer 2 -> dw_min:9.9079e-01  dw_max:1.0095e+00 lr:1.0000e-02
2023-03-30 23:05:01,342 ADAM: Layer 3 -> dw_min:9.9573e-01  dw_max:1.0045e+00 lr:1.0000e-02
2023-03-30 23:05:01,371 			Learning rate: weights:   1.000e-02    
2023-03-30 23:05:01,371 			Last test performance: 66.50%
2023-03-30 23:05:01,371 ----------------
2023-03-30 23:05:13,458   23  =>  99   		Training 486 pattern with 64.38% 	Forward time: 	11.86 sec
2023-03-30 23:05:13,458 			Loss:    7.983e-01    			Backward time: 	 0.22 sec 
2023-03-30 23:05:13,458 ADAM: Layer 0 -> dw_min:9.9317e-01  dw_max:1.0065e+00 lr:1.0000e-02
2023-03-30 23:05:13,458 ADAM: Layer 1 -> dw_min:9.9150e-01  dw_max:1.0074e+00 lr:1.0000e-02
2023-03-30 23:05:13,458 ADAM: Layer 2 -> dw_min:9.8854e-01  dw_max:1.0098e+00 lr:1.0000e-02
2023-03-30 23:05:13,459 ADAM: Layer 3 -> dw_min:9.9617e-01  dw_max:1.0051e+00 lr:1.0000e-02
2023-03-30 23:05:13,531 			Learning rate: weights:   1.000e-02    
2023-03-30 23:05:13,531 			Last test performance: 66.50%
2023-03-30 23:05:13,531 ----------------
2023-03-30 23:05:25,840   23  => 100   		Training 486 pattern with 70.62% 	Forward time: 	12.08 sec
2023-03-30 23:05:25,841 			Loss:    7.171e-01    			Backward time: 	 0.22 sec 
2023-03-30 23:05:25,841 ADAM: Layer 0 -> dw_min:9.9338e-01  dw_max:1.0057e+00 lr:1.0000e-02
2023-03-30 23:05:25,841 ADAM: Layer 1 -> dw_min:9.9241e-01  dw_max:1.0072e+00 lr:1.0000e-02
2023-03-30 23:05:25,841 ADAM: Layer 2 -> dw_min:9.8834e-01  dw_max:1.0084e+00 lr:1.0000e-02
2023-03-30 23:05:25,841 ADAM: Layer 3 -> dw_min:9.9626e-01  dw_max:1.0053e+00 lr:1.0000e-02
2023-03-30 23:05:25,932 			Learning rate: weights:   1.000e-02    
2023-03-30 23:05:25,932 			Last test performance: 66.50%
2023-03-30 23:05:25,932 ----------------
2023-03-30 23:05:38,011   23  => 101   		Training 486 pattern with 64.38% 	Forward time: 	11.85 sec
2023-03-30 23:05:38,011 			Loss:    8.273e-01    			Backward time: 	 0.22 sec 
2023-03-30 23:05:38,011 ADAM: Layer 0 -> dw_min:9.9400e-01  dw_max:1.0048e+00 lr:1.0000e-02
2023-03-30 23:05:38,012 ADAM: Layer 1 -> dw_min:9.9354e-01  dw_max:1.0066e+00 lr:1.0000e-02
2023-03-30 23:05:38,012 ADAM: Layer 2 -> dw_min:9.8901e-01  dw_max:1.0097e+00 lr:1.0000e-02
2023-03-30 23:05:38,012 ADAM: Layer 3 -> dw_min:9.9637e-01  dw_max:1.0055e+00 lr:1.0000e-02
2023-03-30 23:05:38,102 			Learning rate: weights:   1.000e-02    
2023-03-30 23:05:38,102 			Last test performance: 66.50%
2023-03-30 23:05:38,102 ----------------
2023-03-30 23:05:50,414   23  => 102   		Training 486 pattern with 67.71% 	Forward time: 	12.08 sec
2023-03-30 23:05:50,414 			Loss:    7.346e-01    			Backward time: 	 0.22 sec 
2023-03-30 23:05:50,414 ADAM: Layer 0 -> dw_min:9.9434e-01  dw_max:1.0045e+00 lr:1.0000e-02
2023-03-30 23:05:50,414 ADAM: Layer 1 -> dw_min:9.9281e-01  dw_max:1.0070e+00 lr:1.0000e-02
2023-03-30 23:05:50,414 ADAM: Layer 2 -> dw_min:9.8928e-01  dw_max:1.0107e+00 lr:1.0000e-02
2023-03-30 23:05:50,414 ADAM: Layer 3 -> dw_min:9.9607e-01  dw_max:1.0051e+00 lr:1.0000e-02
2023-03-30 23:05:50,516 			Learning rate: weights:   1.000e-02    
2023-03-30 23:05:50,516 			Last test performance: 66.50%
2023-03-30 23:05:50,516 ----------------
2023-03-30 23:06:02,766   23  => 103   		Training 486 pattern with 67.71% 	Forward time: 	12.02 sec
2023-03-30 23:06:02,766 			Loss:    8.053e-01    			Backward time: 	 0.22 sec 
2023-03-30 23:06:02,766 ADAM: Layer 0 -> dw_min:9.9487e-01  dw_max:1.0041e+00 lr:1.0000e-02
2023-03-30 23:06:02,767 ADAM: Layer 1 -> dw_min:9.9288e-01  dw_max:1.0061e+00 lr:1.0000e-02
2023-03-30 23:06:02,767 ADAM: Layer 2 -> dw_min:9.8909e-01  dw_max:1.0126e+00 lr:1.0000e-02
2023-03-30 23:06:02,767 ADAM: Layer 3 -> dw_min:9.9626e-01  dw_max:1.0044e+00 lr:1.0000e-02
2023-03-30 23:06:02,873 			Learning rate: weights:   1.000e-02    
2023-03-30 23:06:02,874 			Last test performance: 66.50%
2023-03-30 23:06:02,874 ----------------
2023-03-30 23:06:04,946 
2023-03-30 23:06:04,946 Testing:
2023-03-30 23:06:05,540 		24 of 10000 with 87.50% 	 Time used:  0.59 sec
2023-03-30 23:06:06,133 		48 of 10000 with 70.83% 	 Time used:  0.59 sec
2023-03-30 23:06:06,753 		72 of 10000 with 65.28% 	 Time used:  0.62 sec
2023-03-30 23:06:07,385 		96 of 10000 with 68.75% 	 Time used:  0.63 sec
2023-03-30 23:06:08,010 		120 of 10000 with 67.50% 	 Time used:  0.62 sec
2023-03-30 23:06:08,527 		144 of 10000 with 68.06% 	 Time used:  0.52 sec
2023-03-30 23:06:09,129 		168 of 10000 with 68.45% 	 Time used:  0.60 sec
2023-03-30 23:06:09,696 		192 of 10000 with 68.23% 	 Time used:  0.57 sec
2023-03-30 23:06:10,282 		216 of 10000 with 68.98% 	 Time used:  0.59 sec
2023-03-30 23:06:10,894 		240 of 10000 with 66.25% 	 Time used:  0.61 sec
2023-03-30 23:06:11,589 		264 of 10000 with 65.53% 	 Time used:  0.69 sec
2023-03-30 23:06:12,245 		288 of 10000 with 65.62% 	 Time used:  0.66 sec
2023-03-30 23:06:12,814 		312 of 10000 with 65.71% 	 Time used:  0.57 sec
2023-03-30 23:06:13,452 		336 of 10000 with 66.07% 	 Time used:  0.64 sec
2023-03-30 23:06:14,010 		360 of 10000 with 66.39% 	 Time used:  0.56 sec
2023-03-30 23:06:14,558 		384 of 10000 with 66.15% 	 Time used:  0.55 sec
2023-03-30 23:06:15,148 		408 of 10000 with 65.69% 	 Time used:  0.59 sec
2023-03-30 23:06:15,806 		432 of 10000 with 65.28% 	 Time used:  0.66 sec
2023-03-30 23:06:16,387 		456 of 10000 with 65.57% 	 Time used:  0.58 sec
2023-03-30 23:06:16,944 		480 of 10000 with 65.42% 	 Time used:  0.56 sec
2023-03-30 23:06:17,541 		504 of 10000 with 65.67% 	 Time used:  0.60 sec
2023-03-30 23:06:18,114 		528 of 10000 with 66.10% 	 Time used:  0.57 sec
2023-03-30 23:06:18,680 		552 of 10000 with 66.12% 	 Time used:  0.57 sec
2023-03-30 23:06:19,266 		576 of 10000 with 66.15% 	 Time used:  0.59 sec
2023-03-30 23:06:19,841 		600 of 10000 with 66.33% 	 Time used:  0.57 sec
2023-03-30 23:06:20,387 		624 of 10000 with 67.15% 	 Time used:  0.55 sec
2023-03-30 23:06:20,956 		648 of 10000 with 67.28% 	 Time used:  0.57 sec
2023-03-30 23:06:21,606 		672 of 10000 with 67.56% 	 Time used:  0.65 sec
2023-03-30 23:06:22,195 		696 of 10000 with 66.81% 	 Time used:  0.59 sec
2023-03-30 23:06:22,795 		720 of 10000 with 67.08% 	 Time used:  0.60 sec
2023-03-30 23:06:23,406 		744 of 10000 with 67.34% 	 Time used:  0.61 sec
2023-03-30 23:06:23,953 		768 of 10000 with 67.45% 	 Time used:  0.55 sec
2023-03-30 23:06:24,562 		792 of 10000 with 67.42% 	 Time used:  0.61 sec
2023-03-30 23:06:25,092 		816 of 10000 with 67.16% 	 Time used:  0.53 sec
2023-03-30 23:06:25,651 		840 of 10000 with 67.14% 	 Time used:  0.56 sec
2023-03-30 23:06:26,241 		864 of 10000 with 67.59% 	 Time used:  0.59 sec
2023-03-30 23:06:26,873 		888 of 10000 with 67.68% 	 Time used:  0.63 sec
2023-03-30 23:06:27,473 		912 of 10000 with 67.65% 	 Time used:  0.60 sec
2023-03-30 23:06:28,068 		936 of 10000 with 67.52% 	 Time used:  0.59 sec
2023-03-30 23:06:28,701 		960 of 10000 with 68.02% 	 Time used:  0.63 sec
2023-03-30 23:06:29,305 		984 of 10000 with 68.39% 	 Time used:  0.60 sec
2023-03-30 23:06:29,952 		1008 of 10000 with 68.65% 	 Time used:  0.65 sec
2023-03-30 23:06:30,503 		1032 of 10000 with 68.99% 	 Time used:  0.55 sec
2023-03-30 23:06:31,153 		1056 of 10000 with 68.84% 	 Time used:  0.65 sec
2023-03-30 23:06:31,751 		1080 of 10000 with 68.89% 	 Time used:  0.60 sec
2023-03-30 23:06:32,326 		1104 of 10000 with 69.02% 	 Time used:  0.57 sec
2023-03-30 23:06:32,935 		1128 of 10000 with 69.24% 	 Time used:  0.61 sec
2023-03-30 23:06:33,459 		1152 of 10000 with 69.01% 	 Time used:  0.52 sec
2023-03-30 23:06:34,040 		1176 of 10000 with 69.13% 	 Time used:  0.58 sec
2023-03-30 23:06:34,634 		1200 of 10000 with 69.08% 	 Time used:  0.59 sec
2023-03-30 23:06:35,220 		1224 of 10000 with 69.12% 	 Time used:  0.59 sec
2023-03-30 23:06:35,851 		1248 of 10000 with 68.91% 	 Time used:  0.63 sec
2023-03-30 23:06:36,419 		1272 of 10000 with 68.87% 	 Time used:  0.57 sec
2023-03-30 23:06:36,993 		1296 of 10000 with 69.06% 	 Time used:  0.57 sec
2023-03-30 23:06:37,544 		1320 of 10000 with 68.94% 	 Time used:  0.55 sec
2023-03-30 23:06:38,079 		1344 of 10000 with 68.90% 	 Time used:  0.53 sec
2023-03-30 23:06:38,647 		1368 of 10000 with 69.08% 	 Time used:  0.57 sec
2023-03-30 23:06:39,262 		1392 of 10000 with 69.18% 	 Time used:  0.61 sec
2023-03-30 23:06:39,842 		1416 of 10000 with 69.28% 	 Time used:  0.58 sec
2023-03-30 23:06:40,418 		1440 of 10000 with 69.31% 	 Time used:  0.58 sec
2023-03-30 23:06:40,982 		1464 of 10000 with 69.67% 	 Time used:  0.56 sec
2023-03-30 23:06:41,543 		1488 of 10000 with 69.69% 	 Time used:  0.56 sec
2023-03-30 23:06:42,136 		1512 of 10000 with 69.58% 	 Time used:  0.59 sec
2023-03-30 23:06:42,718 		1536 of 10000 with 69.40% 	 Time used:  0.58 sec
2023-03-30 23:06:43,290 		1560 of 10000 with 69.04% 	 Time used:  0.57 sec
2023-03-30 23:06:43,909 		1584 of 10000 with 68.88% 	 Time used:  0.62 sec
2023-03-30 23:06:44,510 		1608 of 10000 with 68.84% 	 Time used:  0.60 sec
2023-03-30 23:06:45,074 		1632 of 10000 with 69.12% 	 Time used:  0.56 sec
2023-03-30 23:06:45,666 		1656 of 10000 with 69.20% 	 Time used:  0.59 sec
2023-03-30 23:06:46,240 		1680 of 10000 with 69.35% 	 Time used:  0.57 sec
2023-03-30 23:06:46,827 		1704 of 10000 with 69.31% 	 Time used:  0.59 sec
2023-03-30 23:06:47,415 		1728 of 10000 with 69.27% 	 Time used:  0.59 sec
2023-03-30 23:06:48,044 		1752 of 10000 with 69.18% 	 Time used:  0.63 sec
2023-03-30 23:06:48,647 		1776 of 10000 with 69.20% 	 Time used:  0.60 sec
2023-03-30 23:06:49,265 		1800 of 10000 with 69.28% 	 Time used:  0.62 sec
2023-03-30 23:06:49,835 		1824 of 10000 with 69.30% 	 Time used:  0.57 sec
2023-03-30 23:06:50,382 		1848 of 10000 with 69.32% 	 Time used:  0.55 sec
2023-03-30 23:06:51,015 		1872 of 10000 with 69.23% 	 Time used:  0.63 sec
2023-03-30 23:06:51,601 		1896 of 10000 with 69.25% 	 Time used:  0.59 sec
2023-03-30 23:06:52,171 		1920 of 10000 with 69.38% 	 Time used:  0.57 sec
2023-03-30 23:06:52,734 		1944 of 10000 with 68.98% 	 Time used:  0.56 sec
2023-03-30 23:06:53,281 		1968 of 10000 with 69.05% 	 Time used:  0.55 sec
2023-03-30 23:06:53,878 		1992 of 10000 with 68.98% 	 Time used:  0.60 sec
2023-03-30 23:06:54,505 		2016 of 10000 with 69.00% 	 Time used:  0.63 sec
2023-03-30 23:06:55,106 		2040 of 10000 with 68.68% 	 Time used:  0.60 sec
2023-03-30 23:06:55,777 		2064 of 10000 with 68.70% 	 Time used:  0.67 sec
2023-03-30 23:06:56,360 		2088 of 10000 with 68.53% 	 Time used:  0.58 sec
2023-03-30 23:06:57,033 		2112 of 10000 with 68.70% 	 Time used:  0.67 sec
2023-03-30 23:06:57,584 		2136 of 10000 with 68.73% 	 Time used:  0.55 sec
2023-03-30 23:06:58,160 		2160 of 10000 with 68.80% 	 Time used:  0.58 sec
2023-03-30 23:06:58,724 		2184 of 10000 with 68.73% 	 Time used:  0.56 sec
2023-03-30 23:06:59,257 		2208 of 10000 with 68.70% 	 Time used:  0.53 sec
2023-03-30 23:06:59,826 		2232 of 10000 with 68.68% 	 Time used:  0.57 sec
2023-03-30 23:07:00,426 		2256 of 10000 with 68.62% 	 Time used:  0.60 sec
2023-03-30 23:07:01,037 		2280 of 10000 with 68.60% 	 Time used:  0.61 sec
2023-03-30 23:07:01,661 		2304 of 10000 with 68.58% 	 Time used:  0.62 sec
2023-03-30 23:07:02,291 		2328 of 10000 with 68.34% 	 Time used:  0.63 sec
2023-03-30 23:07:02,901 		2352 of 10000 with 68.32% 	 Time used:  0.61 sec
2023-03-30 23:07:03,417 		2376 of 10000 with 68.43% 	 Time used:  0.52 sec
2023-03-30 23:07:04,042 		2400 of 10000 with 68.46% 	 Time used:  0.62 sec
2023-03-30 23:07:04,611 		2424 of 10000 with 68.28% 	 Time used:  0.57 sec
2023-03-30 23:07:05,166 		2448 of 10000 with 68.30% 	 Time used:  0.55 sec
2023-03-30 23:07:05,782 		2472 of 10000 with 68.41% 	 Time used:  0.62 sec
2023-03-30 23:07:06,414 		2496 of 10000 with 68.51% 	 Time used:  0.63 sec
2023-03-30 23:07:07,013 		2520 of 10000 with 68.45% 	 Time used:  0.60 sec
2023-03-30 23:07:07,627 		2544 of 10000 with 68.16% 	 Time used:  0.61 sec
2023-03-30 23:07:08,183 		2568 of 10000 with 68.22% 	 Time used:  0.56 sec
2023-03-30 23:07:08,744 		2592 of 10000 with 68.09% 	 Time used:  0.56 sec
2023-03-30 23:07:09,282 		2616 of 10000 with 68.00% 	 Time used:  0.54 sec
2023-03-30 23:07:09,828 		2640 of 10000 with 67.95% 	 Time used:  0.55 sec
2023-03-30 23:07:10,401 		2664 of 10000 with 67.94% 	 Time used:  0.57 sec
2023-03-30 23:07:10,952 		2688 of 10000 with 68.04% 	 Time used:  0.55 sec
2023-03-30 23:07:11,532 		2712 of 10000 with 67.92% 	 Time used:  0.58 sec
2023-03-30 23:07:12,091 		2736 of 10000 with 67.91% 	 Time used:  0.56 sec
2023-03-30 23:07:12,782 		2760 of 10000 with 67.86% 	 Time used:  0.69 sec
2023-03-30 23:07:13,360 		2784 of 10000 with 67.89% 	 Time used:  0.58 sec
2023-03-30 23:07:13,971 		2808 of 10000 with 67.88% 	 Time used:  0.61 sec
2023-03-30 23:07:14,497 		2832 of 10000 with 67.94% 	 Time used:  0.53 sec
2023-03-30 23:07:15,092 		2856 of 10000 with 67.82% 	 Time used:  0.59 sec
2023-03-30 23:07:15,633 		2880 of 10000 with 67.95% 	 Time used:  0.54 sec
2023-03-30 23:07:16,227 		2904 of 10000 with 68.01% 	 Time used:  0.59 sec
2023-03-30 23:07:16,821 		2928 of 10000 with 68.07% 	 Time used:  0.59 sec
2023-03-30 23:07:17,499 		2952 of 10000 with 68.12% 	 Time used:  0.68 sec
2023-03-30 23:07:18,092 		2976 of 10000 with 68.01% 	 Time used:  0.59 sec
2023-03-30 23:07:18,679 		3000 of 10000 with 67.93% 	 Time used:  0.59 sec
2023-03-30 23:07:19,305 		3024 of 10000 with 67.89% 	 Time used:  0.63 sec
2023-03-30 23:07:19,874 		3048 of 10000 with 67.88% 	 Time used:  0.57 sec
2023-03-30 23:07:20,442 		3072 of 10000 with 67.81% 	 Time used:  0.57 sec
2023-03-30 23:07:21,026 		3096 of 10000 with 67.64% 	 Time used:  0.58 sec
2023-03-30 23:07:21,635 		3120 of 10000 with 67.66% 	 Time used:  0.61 sec
2023-03-30 23:07:22,226 		3144 of 10000 with 67.78% 	 Time used:  0.59 sec
2023-03-30 23:07:22,793 		3168 of 10000 with 67.80% 	 Time used:  0.57 sec
2023-03-30 23:07:23,368 		3192 of 10000 with 67.76% 	 Time used:  0.57 sec
2023-03-30 23:07:23,939 		3216 of 10000 with 67.69% 	 Time used:  0.57 sec
2023-03-30 23:07:24,538 		3240 of 10000 with 67.65% 	 Time used:  0.60 sec
2023-03-30 23:07:25,095 		3264 of 10000 with 67.71% 	 Time used:  0.56 sec
2023-03-30 23:07:25,666 		3288 of 10000 with 67.61% 	 Time used:  0.57 sec
2023-03-30 23:07:26,270 		3312 of 10000 with 67.57% 	 Time used:  0.60 sec
2023-03-30 23:07:26,845 		3336 of 10000 with 67.48% 	 Time used:  0.58 sec
2023-03-30 23:07:27,473 		3360 of 10000 with 67.35% 	 Time used:  0.63 sec
2023-03-30 23:07:28,072 		3384 of 10000 with 67.38% 	 Time used:  0.60 sec
2023-03-30 23:07:28,671 		3408 of 10000 with 67.43% 	 Time used:  0.60 sec
2023-03-30 23:07:29,227 		3432 of 10000 with 67.28% 	 Time used:  0.56 sec
2023-03-30 23:07:29,783 		3456 of 10000 with 67.27% 	 Time used:  0.56 sec
2023-03-30 23:07:30,356 		3480 of 10000 with 67.33% 	 Time used:  0.57 sec
2023-03-30 23:07:30,946 		3504 of 10000 with 67.21% 	 Time used:  0.59 sec
2023-03-30 23:07:31,503 		3528 of 10000 with 67.15% 	 Time used:  0.56 sec
2023-03-30 23:07:32,063 		3552 of 10000 with 67.17% 	 Time used:  0.56 sec
2023-03-30 23:07:32,644 		3576 of 10000 with 67.14% 	 Time used:  0.58 sec
2023-03-30 23:07:33,328 		3600 of 10000 with 67.19% 	 Time used:  0.68 sec
2023-03-30 23:07:33,914 		3624 of 10000 with 67.16% 	 Time used:  0.59 sec
2023-03-30 23:07:34,503 		3648 of 10000 with 67.24% 	 Time used:  0.59 sec
2023-03-30 23:07:35,077 		3672 of 10000 with 67.29% 	 Time used:  0.57 sec
2023-03-30 23:07:35,639 		3696 of 10000 with 67.29% 	 Time used:  0.56 sec
2023-03-30 23:07:36,285 		3720 of 10000 with 67.23% 	 Time used:  0.65 sec
2023-03-30 23:07:37,011 		3744 of 10000 with 67.20% 	 Time used:  0.72 sec
2023-03-30 23:07:37,758 		3768 of 10000 with 67.28% 	 Time used:  0.75 sec
2023-03-30 23:07:38,357 		3792 of 10000 with 67.25% 	 Time used:  0.60 sec
2023-03-30 23:07:38,898 		3816 of 10000 with 67.30% 	 Time used:  0.54 sec
2023-03-30 23:07:39,514 		3840 of 10000 with 67.32% 	 Time used:  0.62 sec
2023-03-30 23:07:40,090 		3864 of 10000 with 67.31% 	 Time used:  0.58 sec
2023-03-30 23:07:40,709 		3888 of 10000 with 67.26% 	 Time used:  0.62 sec
2023-03-30 23:07:41,263 		3912 of 10000 with 67.23% 	 Time used:  0.55 sec
2023-03-30 23:07:41,836 		3936 of 10000 with 67.25% 	 Time used:  0.57 sec
2023-03-30 23:07:42,387 		3960 of 10000 with 67.27% 	 Time used:  0.55 sec
2023-03-30 23:07:42,997 		3984 of 10000 with 67.24% 	 Time used:  0.61 sec
2023-03-30 23:07:43,607 		4008 of 10000 with 67.24% 	 Time used:  0.61 sec
2023-03-30 23:07:44,143 		4032 of 10000 with 67.31% 	 Time used:  0.54 sec
2023-03-30 23:07:44,812 		4056 of 10000 with 67.26% 	 Time used:  0.67 sec
2023-03-30 23:07:45,406 		4080 of 10000 with 67.33% 	 Time used:  0.59 sec
2023-03-30 23:07:45,969 		4104 of 10000 with 67.30% 	 Time used:  0.56 sec
2023-03-30 23:07:46,613 		4128 of 10000 with 67.25% 	 Time used:  0.64 sec
2023-03-30 23:07:47,284 		4152 of 10000 with 67.24% 	 Time used:  0.67 sec
2023-03-30 23:07:47,957 		4176 of 10000 with 67.24% 	 Time used:  0.67 sec
2023-03-30 23:07:48,505 		4200 of 10000 with 67.29% 	 Time used:  0.55 sec
2023-03-30 23:07:49,086 		4224 of 10000 with 67.33% 	 Time used:  0.58 sec
2023-03-30 23:07:49,638 		4248 of 10000 with 67.40% 	 Time used:  0.55 sec
2023-03-30 23:07:50,218 		4272 of 10000 with 67.49% 	 Time used:  0.58 sec
2023-03-30 23:07:50,832 		4296 of 10000 with 67.39% 	 Time used:  0.61 sec
2023-03-30 23:07:51,384 		4320 of 10000 with 67.36% 	 Time used:  0.55 sec
2023-03-30 23:07:51,994 		4344 of 10000 with 67.38% 	 Time used:  0.61 sec
2023-03-30 23:07:52,600 		4368 of 10000 with 67.40% 	 Time used:  0.61 sec
2023-03-30 23:07:53,169 		4392 of 10000 with 67.40% 	 Time used:  0.57 sec
2023-03-30 23:07:53,837 		4416 of 10000 with 67.41% 	 Time used:  0.67 sec
2023-03-30 23:07:54,429 		4440 of 10000 with 67.48% 	 Time used:  0.59 sec
2023-03-30 23:07:55,047 		4464 of 10000 with 67.50% 	 Time used:  0.62 sec
2023-03-30 23:07:55,670 		4488 of 10000 with 67.47% 	 Time used:  0.62 sec
2023-03-30 23:07:56,253 		4512 of 10000 with 67.49% 	 Time used:  0.58 sec
2023-03-30 23:07:56,823 		4536 of 10000 with 67.50% 	 Time used:  0.57 sec
2023-03-30 23:07:57,471 		4560 of 10000 with 67.43% 	 Time used:  0.65 sec
2023-03-30 23:07:58,063 		4584 of 10000 with 67.45% 	 Time used:  0.59 sec
2023-03-30 23:07:58,659 		4608 of 10000 with 67.45% 	 Time used:  0.60 sec
2023-03-30 23:07:59,259 		4632 of 10000 with 67.40% 	 Time used:  0.60 sec
2023-03-30 23:07:59,867 		4656 of 10000 with 67.33% 	 Time used:  0.61 sec
2023-03-30 23:08:00,470 		4680 of 10000 with 67.44% 	 Time used:  0.60 sec
2023-03-30 23:08:01,067 		4704 of 10000 with 67.47% 	 Time used:  0.60 sec
2023-03-30 23:08:01,657 		4728 of 10000 with 67.53% 	 Time used:  0.59 sec
2023-03-30 23:08:02,239 		4752 of 10000 with 67.51% 	 Time used:  0.58 sec
2023-03-30 23:08:02,784 		4776 of 10000 with 67.53% 	 Time used:  0.54 sec
2023-03-30 23:08:03,367 		4800 of 10000 with 67.56% 	 Time used:  0.58 sec
2023-03-30 23:08:03,974 		4824 of 10000 with 67.60% 	 Time used:  0.61 sec
2023-03-30 23:08:04,571 		4848 of 10000 with 67.53% 	 Time used:  0.60 sec
2023-03-30 23:08:05,115 		4872 of 10000 with 67.59% 	 Time used:  0.54 sec
2023-03-30 23:08:05,736 		4896 of 10000 with 67.57% 	 Time used:  0.62 sec
2023-03-30 23:08:06,394 		4920 of 10000 with 67.64% 	 Time used:  0.66 sec
2023-03-30 23:08:07,034 		4944 of 10000 with 67.58% 	 Time used:  0.64 sec
2023-03-30 23:08:07,605 		4968 of 10000 with 67.57% 	 Time used:  0.57 sec
2023-03-30 23:08:08,246 		4992 of 10000 with 67.59% 	 Time used:  0.64 sec
2023-03-30 23:08:08,812 		5016 of 10000 with 67.60% 	 Time used:  0.57 sec
2023-03-30 23:08:09,358 		5040 of 10000 with 67.66% 	 Time used:  0.55 sec
2023-03-30 23:08:09,922 		5064 of 10000 with 67.61% 	 Time used:  0.56 sec
2023-03-30 23:08:10,502 		5088 of 10000 with 67.67% 	 Time used:  0.58 sec
2023-03-30 23:08:11,068 		5112 of 10000 with 67.66% 	 Time used:  0.56 sec
2023-03-30 23:08:11,689 		5136 of 10000 with 67.60% 	 Time used:  0.62 sec
2023-03-30 23:08:12,294 		5160 of 10000 with 67.60% 	 Time used:  0.60 sec
2023-03-30 23:08:12,849 		5184 of 10000 with 67.57% 	 Time used:  0.55 sec
2023-03-30 23:08:13,468 		5208 of 10000 with 67.53% 	 Time used:  0.62 sec
2023-03-30 23:08:14,096 		5232 of 10000 with 67.53% 	 Time used:  0.63 sec
2023-03-30 23:08:14,683 		5256 of 10000 with 67.50% 	 Time used:  0.59 sec
2023-03-30 23:08:15,287 		5280 of 10000 with 67.50% 	 Time used:  0.60 sec
2023-03-30 23:08:15,871 		5304 of 10000 with 67.50% 	 Time used:  0.58 sec
2023-03-30 23:08:16,428 		5328 of 10000 with 67.45% 	 Time used:  0.56 sec
2023-03-30 23:08:17,062 		5352 of 10000 with 67.34% 	 Time used:  0.63 sec
2023-03-30 23:08:17,621 		5376 of 10000 with 67.30% 	 Time used:  0.56 sec
2023-03-30 23:08:18,256 		5400 of 10000 with 67.24% 	 Time used:  0.63 sec
2023-03-30 23:08:18,844 		5424 of 10000 with 67.24% 	 Time used:  0.59 sec
2023-03-30 23:08:19,480 		5448 of 10000 with 67.14% 	 Time used:  0.64 sec
2023-03-30 23:08:20,200 		5472 of 10000 with 67.11% 	 Time used:  0.72 sec
2023-03-30 23:08:20,860 		5496 of 10000 with 67.10% 	 Time used:  0.66 sec
2023-03-30 23:08:21,413 		5520 of 10000 with 67.16% 	 Time used:  0.55 sec
2023-03-30 23:08:21,952 		5544 of 10000 with 67.06% 	 Time used:  0.54 sec
2023-03-30 23:08:22,549 		5568 of 10000 with 67.01% 	 Time used:  0.60 sec
2023-03-30 23:08:23,159 		5592 of 10000 with 67.01% 	 Time used:  0.61 sec
2023-03-30 23:08:23,726 		5616 of 10000 with 67.02% 	 Time used:  0.57 sec
2023-03-30 23:08:24,348 		5640 of 10000 with 66.99% 	 Time used:  0.62 sec
2023-03-30 23:08:25,009 		5664 of 10000 with 66.91% 	 Time used:  0.66 sec
2023-03-30 23:08:25,699 		5688 of 10000 with 66.90% 	 Time used:  0.69 sec
2023-03-30 23:08:26,331 		5712 of 10000 with 66.96% 	 Time used:  0.63 sec
2023-03-30 23:08:26,928 		5736 of 10000 with 66.98% 	 Time used:  0.60 sec
2023-03-30 23:08:27,579 		5760 of 10000 with 66.98% 	 Time used:  0.65 sec
2023-03-30 23:08:28,159 		5784 of 10000 with 67.00% 	 Time used:  0.58 sec
2023-03-30 23:08:28,782 		5808 of 10000 with 67.01% 	 Time used:  0.62 sec
2023-03-30 23:08:29,389 		5832 of 10000 with 67.03% 	 Time used:  0.61 sec
2023-03-30 23:08:30,085 		5856 of 10000 with 66.97% 	 Time used:  0.70 sec
2023-03-30 23:08:30,695 		5880 of 10000 with 66.94% 	 Time used:  0.61 sec
2023-03-30 23:08:31,232 		5904 of 10000 with 66.90% 	 Time used:  0.54 sec
2023-03-30 23:08:31,900 		5928 of 10000 with 66.85% 	 Time used:  0.67 sec
2023-03-30 23:08:32,457 		5952 of 10000 with 66.90% 	 Time used:  0.56 sec
2023-03-30 23:08:33,043 		5976 of 10000 with 66.93% 	 Time used:  0.58 sec
2023-03-30 23:08:33,613 		6000 of 10000 with 66.93% 	 Time used:  0.57 sec
2023-03-30 23:08:34,243 		6024 of 10000 with 66.90% 	 Time used:  0.63 sec
2023-03-30 23:08:34,857 		6048 of 10000 with 66.91% 	 Time used:  0.61 sec
2023-03-30 23:08:35,474 		6072 of 10000 with 66.90% 	 Time used:  0.62 sec
2023-03-30 23:08:36,053 		6096 of 10000 with 66.95% 	 Time used:  0.58 sec
2023-03-30 23:08:36,715 		6120 of 10000 with 67.01% 	 Time used:  0.66 sec
2023-03-30 23:08:37,299 		6144 of 10000 with 66.91% 	 Time used:  0.58 sec
2023-03-30 23:08:37,890 		6168 of 10000 with 66.85% 	 Time used:  0.59 sec
2023-03-30 23:08:38,505 		6192 of 10000 with 66.83% 	 Time used:  0.62 sec
2023-03-30 23:08:39,074 		6216 of 10000 with 66.88% 	 Time used:  0.57 sec
2023-03-30 23:08:39,816 		6240 of 10000 with 66.88% 	 Time used:  0.74 sec
2023-03-30 23:08:40,413 		6264 of 10000 with 66.89% 	 Time used:  0.60 sec
2023-03-30 23:08:41,024 		6288 of 10000 with 66.87% 	 Time used:  0.61 sec
2023-03-30 23:08:41,605 		6312 of 10000 with 66.92% 	 Time used:  0.58 sec
2023-03-30 23:08:42,159 		6336 of 10000 with 66.95% 	 Time used:  0.55 sec
2023-03-30 23:08:42,708 		6360 of 10000 with 66.97% 	 Time used:  0.55 sec
2023-03-30 23:08:43,321 		6384 of 10000 with 66.95% 	 Time used:  0.61 sec
2023-03-30 23:08:43,892 		6408 of 10000 with 66.96% 	 Time used:  0.57 sec
2023-03-30 23:08:44,483 		6432 of 10000 with 66.92% 	 Time used:  0.59 sec
2023-03-30 23:08:45,058 		6456 of 10000 with 66.90% 	 Time used:  0.58 sec
2023-03-30 23:08:45,682 		6480 of 10000 with 66.88% 	 Time used:  0.62 sec
2023-03-30 23:08:46,304 		6504 of 10000 with 66.88% 	 Time used:  0.62 sec
2023-03-30 23:08:46,932 		6528 of 10000 with 66.91% 	 Time used:  0.63 sec
2023-03-30 23:08:47,547 		6552 of 10000 with 66.91% 	 Time used:  0.61 sec
2023-03-30 23:08:48,222 		6576 of 10000 with 66.89% 	 Time used:  0.67 sec
2023-03-30 23:08:48,805 		6600 of 10000 with 66.82% 	 Time used:  0.58 sec
2023-03-30 23:08:49,412 		6624 of 10000 with 66.83% 	 Time used:  0.61 sec
2023-03-30 23:08:50,066 		6648 of 10000 with 66.83% 	 Time used:  0.65 sec
2023-03-30 23:08:50,633 		6672 of 10000 with 66.88% 	 Time used:  0.57 sec
2023-03-30 23:08:51,234 		6696 of 10000 with 66.85% 	 Time used:  0.60 sec
2023-03-30 23:08:51,778 		6720 of 10000 with 66.85% 	 Time used:  0.54 sec
2023-03-30 23:08:52,340 		6744 of 10000 with 66.83% 	 Time used:  0.56 sec
2023-03-30 23:08:52,909 		6768 of 10000 with 66.83% 	 Time used:  0.57 sec
2023-03-30 23:08:53,514 		6792 of 10000 with 66.84% 	 Time used:  0.60 sec
2023-03-30 23:08:54,098 		6816 of 10000 with 66.89% 	 Time used:  0.58 sec
2023-03-30 23:08:54,671 		6840 of 10000 with 66.93% 	 Time used:  0.57 sec
2023-03-30 23:08:55,220 		6864 of 10000 with 66.93% 	 Time used:  0.55 sec
2023-03-30 23:08:56,062 		6888 of 10000 with 66.90% 	 Time used:  0.84 sec
2023-03-30 23:08:56,705 		6912 of 10000 with 66.85% 	 Time used:  0.64 sec
2023-03-30 23:08:57,287 		6936 of 10000 with 66.77% 	 Time used:  0.58 sec
2023-03-30 23:08:57,889 		6960 of 10000 with 66.74% 	 Time used:  0.60 sec
2023-03-30 23:08:58,473 		6984 of 10000 with 66.71% 	 Time used:  0.58 sec
2023-03-30 23:08:59,037 		7008 of 10000 with 66.68% 	 Time used:  0.56 sec
2023-03-30 23:08:59,580 		7032 of 10000 with 66.70% 	 Time used:  0.54 sec
2023-03-30 23:09:00,129 		7056 of 10000 with 66.67% 	 Time used:  0.55 sec
2023-03-30 23:09:00,708 		7080 of 10000 with 66.71% 	 Time used:  0.58 sec
2023-03-30 23:09:01,275 		7104 of 10000 with 66.69% 	 Time used:  0.57 sec
2023-03-30 23:09:01,839 		7128 of 10000 with 66.71% 	 Time used:  0.56 sec
2023-03-30 23:09:02,465 		7152 of 10000 with 66.71% 	 Time used:  0.63 sec
2023-03-30 23:09:03,081 		7176 of 10000 with 66.74% 	 Time used:  0.62 sec
2023-03-30 23:09:03,621 		7200 of 10000 with 66.72% 	 Time used:  0.54 sec
2023-03-30 23:09:04,197 		7224 of 10000 with 66.68% 	 Time used:  0.58 sec
2023-03-30 23:09:04,818 		7248 of 10000 with 66.67% 	 Time used:  0.62 sec
2023-03-30 23:09:05,352 		7272 of 10000 with 66.71% 	 Time used:  0.53 sec
2023-03-30 23:09:05,942 		7296 of 10000 with 66.72% 	 Time used:  0.59 sec
2023-03-30 23:09:06,482 		7320 of 10000 with 66.73% 	 Time used:  0.54 sec
2023-03-30 23:09:07,057 		7344 of 10000 with 66.76% 	 Time used:  0.58 sec
2023-03-30 23:09:07,634 		7368 of 10000 with 66.75% 	 Time used:  0.58 sec
2023-03-30 23:09:08,205 		7392 of 10000 with 66.76% 	 Time used:  0.57 sec
2023-03-30 23:09:08,837 		7416 of 10000 with 66.73% 	 Time used:  0.63 sec
2023-03-30 23:09:09,419 		7440 of 10000 with 66.76% 	 Time used:  0.58 sec
2023-03-30 23:09:10,038 		7464 of 10000 with 66.69% 	 Time used:  0.62 sec
2023-03-30 23:09:10,623 		7488 of 10000 with 66.76% 	 Time used:  0.58 sec
2023-03-30 23:09:11,222 		7512 of 10000 with 66.75% 	 Time used:  0.60 sec
2023-03-30 23:09:11,775 		7536 of 10000 with 66.75% 	 Time used:  0.55 sec
2023-03-30 23:09:12,366 		7560 of 10000 with 66.71% 	 Time used:  0.59 sec
2023-03-30 23:09:12,993 		7584 of 10000 with 66.77% 	 Time used:  0.63 sec
2023-03-30 23:09:13,574 		7608 of 10000 with 66.81% 	 Time used:  0.58 sec
2023-03-30 23:09:14,117 		7632 of 10000 with 66.85% 	 Time used:  0.54 sec
2023-03-30 23:09:14,672 		7656 of 10000 with 66.86% 	 Time used:  0.55 sec
2023-03-30 23:09:15,241 		7680 of 10000 with 66.86% 	 Time used:  0.57 sec
2023-03-30 23:09:15,787 		7704 of 10000 with 66.86% 	 Time used:  0.55 sec
2023-03-30 23:09:16,382 		7728 of 10000 with 66.85% 	 Time used:  0.59 sec
2023-03-30 23:09:16,943 		7752 of 10000 with 66.83% 	 Time used:  0.56 sec
2023-03-30 23:09:17,602 		7776 of 10000 with 66.87% 	 Time used:  0.66 sec
2023-03-30 23:09:18,300 		7800 of 10000 with 66.86% 	 Time used:  0.70 sec
2023-03-30 23:09:18,848 		7824 of 10000 with 66.86% 	 Time used:  0.55 sec
2023-03-30 23:09:19,438 		7848 of 10000 with 66.85% 	 Time used:  0.59 sec
2023-03-30 23:09:20,116 		7872 of 10000 with 66.83% 	 Time used:  0.68 sec
2023-03-30 23:09:20,672 		7896 of 10000 with 66.86% 	 Time used:  0.56 sec
2023-03-30 23:09:21,262 		7920 of 10000 with 66.78% 	 Time used:  0.59 sec
2023-03-30 23:09:21,844 		7944 of 10000 with 66.72% 	 Time used:  0.58 sec
2023-03-30 23:09:22,404 		7968 of 10000 with 66.73% 	 Time used:  0.56 sec
2023-03-30 23:09:22,976 		7992 of 10000 with 66.73% 	 Time used:  0.57 sec
2023-03-30 23:09:23,605 		8016 of 10000 with 66.73% 	 Time used:  0.63 sec
2023-03-30 23:09:24,199 		8040 of 10000 with 66.70% 	 Time used:  0.59 sec
2023-03-30 23:09:24,770 		8064 of 10000 with 66.75% 	 Time used:  0.57 sec
2023-03-30 23:09:25,388 		8088 of 10000 with 66.72% 	 Time used:  0.62 sec
2023-03-30 23:09:26,011 		8112 of 10000 with 66.73% 	 Time used:  0.62 sec
2023-03-30 23:09:26,548 		8136 of 10000 with 66.70% 	 Time used:  0.54 sec
2023-03-30 23:09:27,129 		8160 of 10000 with 66.78% 	 Time used:  0.58 sec
2023-03-30 23:09:27,731 		8184 of 10000 with 66.76% 	 Time used:  0.60 sec
2023-03-30 23:09:28,320 		8208 of 10000 with 66.78% 	 Time used:  0.59 sec
2023-03-30 23:09:28,905 		8232 of 10000 with 66.81% 	 Time used:  0.58 sec
2023-03-30 23:09:29,606 		8256 of 10000 with 66.85% 	 Time used:  0.70 sec
2023-03-30 23:09:30,225 		8280 of 10000 with 66.82% 	 Time used:  0.62 sec
2023-03-30 23:09:30,803 		8304 of 10000 with 66.78% 	 Time used:  0.58 sec
2023-03-30 23:09:31,396 		8328 of 10000 with 66.73% 	 Time used:  0.59 sec
2023-03-30 23:09:31,995 		8352 of 10000 with 66.74% 	 Time used:  0.60 sec
2023-03-30 23:09:32,646 		8376 of 10000 with 66.70% 	 Time used:  0.65 sec
2023-03-30 23:09:33,276 		8400 of 10000 with 66.75% 	 Time used:  0.63 sec
2023-03-30 23:09:33,844 		8424 of 10000 with 66.75% 	 Time used:  0.57 sec
2023-03-30 23:09:34,380 		8448 of 10000 with 66.75% 	 Time used:  0.54 sec
2023-03-30 23:09:35,145 		8472 of 10000 with 66.71% 	 Time used:  0.76 sec
2023-03-30 23:09:35,778 		8496 of 10000 with 66.69% 	 Time used:  0.63 sec
2023-03-30 23:09:36,339 		8520 of 10000 with 66.75% 	 Time used:  0.56 sec
2023-03-30 23:09:36,921 		8544 of 10000 with 66.80% 	 Time used:  0.58 sec
2023-03-30 23:09:37,594 		8568 of 10000 with 66.78% 	 Time used:  0.67 sec
2023-03-30 23:09:38,187 		8592 of 10000 with 66.79% 	 Time used:  0.59 sec
2023-03-30 23:09:38,862 		8616 of 10000 with 66.84% 	 Time used:  0.68 sec
2023-03-30 23:09:39,521 		8640 of 10000 with 66.79% 	 Time used:  0.66 sec
2023-03-30 23:09:40,120 		8664 of 10000 with 66.83% 	 Time used:  0.60 sec
2023-03-30 23:09:40,731 		8688 of 10000 with 66.80% 	 Time used:  0.61 sec
2023-03-30 23:09:41,319 		8712 of 10000 with 66.83% 	 Time used:  0.59 sec
2023-03-30 23:09:42,012 		8736 of 10000 with 66.79% 	 Time used:  0.69 sec
2023-03-30 23:09:42,643 		8760 of 10000 with 66.77% 	 Time used:  0.63 sec
2023-03-30 23:09:43,318 		8784 of 10000 with 66.77% 	 Time used:  0.67 sec
2023-03-30 23:09:43,919 		8808 of 10000 with 66.79% 	 Time used:  0.60 sec
2023-03-30 23:09:44,533 		8832 of 10000 with 66.83% 	 Time used:  0.61 sec
2023-03-30 23:09:45,183 		8856 of 10000 with 66.81% 	 Time used:  0.65 sec
2023-03-30 23:09:45,723 		8880 of 10000 with 66.84% 	 Time used:  0.54 sec
2023-03-30 23:09:46,283 		8904 of 10000 with 66.87% 	 Time used:  0.56 sec
2023-03-30 23:09:46,845 		8928 of 10000 with 66.90% 	 Time used:  0.56 sec
2023-03-30 23:09:47,410 		8952 of 10000 with 66.89% 	 Time used:  0.57 sec
2023-03-30 23:09:47,963 		8976 of 10000 with 66.86% 	 Time used:  0.55 sec
2023-03-30 23:09:48,589 		9000 of 10000 with 66.87% 	 Time used:  0.63 sec
2023-03-30 23:09:49,152 		9024 of 10000 with 66.88% 	 Time used:  0.56 sec
2023-03-30 23:09:49,737 		9048 of 10000 with 66.88% 	 Time used:  0.58 sec
2023-03-30 23:09:50,397 		9072 of 10000 with 66.90% 	 Time used:  0.66 sec
2023-03-30 23:09:50,997 		9096 of 10000 with 66.92% 	 Time used:  0.60 sec
2023-03-30 23:09:51,588 		9120 of 10000 with 66.94% 	 Time used:  0.59 sec
2023-03-30 23:09:52,159 		9144 of 10000 with 66.91% 	 Time used:  0.57 sec
2023-03-30 23:09:52,716 		9168 of 10000 with 66.95% 	 Time used:  0.56 sec
2023-03-30 23:09:53,317 		9192 of 10000 with 66.99% 	 Time used:  0.60 sec
2023-03-30 23:09:53,910 		9216 of 10000 with 66.99% 	 Time used:  0.59 sec
2023-03-30 23:09:54,446 		9240 of 10000 with 66.99% 	 Time used:  0.54 sec
2023-03-30 23:09:55,287 		9264 of 10000 with 67.00% 	 Time used:  0.84 sec
2023-03-30 23:09:55,873 		9288 of 10000 with 67.00% 	 Time used:  0.59 sec
2023-03-30 23:09:56,518 		9312 of 10000 with 66.98% 	 Time used:  0.65 sec
2023-03-30 23:09:57,099 		9336 of 10000 with 66.99% 	 Time used:  0.58 sec
2023-03-30 23:09:57,711 		9360 of 10000 with 66.96% 	 Time used:  0.61 sec
2023-03-30 23:09:58,270 		9384 of 10000 with 66.93% 	 Time used:  0.56 sec
2023-03-30 23:09:58,921 		9408 of 10000 with 66.96% 	 Time used:  0.65 sec
2023-03-30 23:09:59,538 		9432 of 10000 with 66.94% 	 Time used:  0.62 sec
2023-03-30 23:10:00,147 		9456 of 10000 with 66.92% 	 Time used:  0.61 sec
2023-03-30 23:10:00,686 		9480 of 10000 with 66.93% 	 Time used:  0.54 sec
2023-03-30 23:10:01,301 		9504 of 10000 with 66.92% 	 Time used:  0.61 sec
2023-03-30 23:10:01,917 		9528 of 10000 with 66.93% 	 Time used:  0.62 sec
2023-03-30 23:10:02,478 		9552 of 10000 with 66.95% 	 Time used:  0.56 sec
2023-03-30 23:10:03,051 		9576 of 10000 with 66.96% 	 Time used:  0.57 sec
2023-03-30 23:10:03,621 		9600 of 10000 with 66.95% 	 Time used:  0.57 sec
2023-03-30 23:10:04,212 		9624 of 10000 with 66.94% 	 Time used:  0.59 sec
2023-03-30 23:10:04,769 		9648 of 10000 with 66.93% 	 Time used:  0.56 sec
2023-03-30 23:10:05,326 		9672 of 10000 with 66.94% 	 Time used:  0.56 sec
2023-03-30 23:10:05,971 		9696 of 10000 with 66.95% 	 Time used:  0.64 sec
2023-03-30 23:10:06,602 		9720 of 10000 with 66.97% 	 Time used:  0.63 sec
2023-03-30 23:10:07,202 		9744 of 10000 with 66.98% 	 Time used:  0.60 sec
2023-03-30 23:10:07,828 		9768 of 10000 with 66.98% 	 Time used:  0.63 sec
2023-03-30 23:10:08,419 		9792 of 10000 with 66.96% 	 Time used:  0.59 sec
2023-03-30 23:10:08,977 		9816 of 10000 with 66.97% 	 Time used:  0.56 sec
2023-03-30 23:10:09,582 		9840 of 10000 with 66.95% 	 Time used:  0.60 sec
2023-03-30 23:10:10,167 		9864 of 10000 with 66.91% 	 Time used:  0.58 sec
2023-03-30 23:10:10,767 		9888 of 10000 with 66.90% 	 Time used:  0.60 sec
2023-03-30 23:10:11,332 		9912 of 10000 with 66.93% 	 Time used:  0.56 sec
2023-03-30 23:10:11,930 		9936 of 10000 with 66.92% 	 Time used:  0.60 sec
2023-03-30 23:10:12,566 		9960 of 10000 with 66.91% 	 Time used:  0.64 sec
2023-03-30 23:10:13,112 		9984 of 10000 with 66.86% 	 Time used:  0.55 sec
2023-03-30 23:10:13,512 		10000 of 10000 with 66.85% 	 Time used:  0.40 sec
2023-03-30 23:10:13,513 
2023-03-30 23:10:13,514 			Learning rate: weights:   1.000e-02    
2023-03-30 23:10:13,514 			Last test performance: 66.85%
2023-03-30 23:10:13,514 ----------------
2023-03-30 23:10:25,724   24  =>  0    		Training 486 pattern with 69.38% 	Forward time: 	11.98 sec
2023-03-30 23:10:25,724 			Loss:    7.127e-01    			Backward time: 	 0.22 sec 
2023-03-30 23:10:25,724 ADAM: Layer 0 -> dw_min:9.9536e-01  dw_max:1.0037e+00 lr:1.0000e-02
2023-03-30 23:10:25,725 ADAM: Layer 1 -> dw_min:9.9351e-01  dw_max:1.0056e+00 lr:1.0000e-02
2023-03-30 23:10:25,725 ADAM: Layer 2 -> dw_min:9.9015e-01  dw_max:1.0114e+00 lr:1.0000e-02
2023-03-30 23:10:25,725 ADAM: Layer 3 -> dw_min:9.9661e-01  dw_max:1.0039e+00 lr:1.0000e-02
2023-03-30 23:10:25,765 			Learning rate: weights:   1.000e-02    
2023-03-30 23:10:25,765 			Last test performance: 66.85%
2023-03-30 23:10:25,765 ----------------
2023-03-30 23:10:37,940   24  =>  1    		Training 486 pattern with 65.62% 	Forward time: 	11.95 sec
2023-03-30 23:10:37,940 			Loss:    7.717e-01    			Backward time: 	 0.22 sec 
2023-03-30 23:10:37,940 ADAM: Layer 0 -> dw_min:9.9613e-01  dw_max:1.0035e+00 lr:1.0000e-02
2023-03-30 23:10:37,940 ADAM: Layer 1 -> dw_min:9.9418e-01  dw_max:1.0054e+00 lr:1.0000e-02
2023-03-30 23:10:37,940 ADAM: Layer 2 -> dw_min:9.8907e-01  dw_max:1.0101e+00 lr:1.0000e-02
2023-03-30 23:10:37,940 ADAM: Layer 3 -> dw_min:9.9654e-01  dw_max:1.0042e+00 lr:1.0000e-02
2023-03-30 23:10:37,974 			Learning rate: weights:   1.000e-02    
2023-03-30 23:10:37,974 			Last test performance: 66.85%
2023-03-30 23:10:37,974 ----------------
2023-03-30 23:10:49,948   24  =>  2    		Training 486 pattern with 65.21% 	Forward time: 	11.75 sec
2023-03-30 23:10:49,948 			Loss:    8.063e-01    			Backward time: 	 0.22 sec 
2023-03-30 23:10:49,948 ADAM: Layer 0 -> dw_min:9.9659e-01  dw_max:1.0026e+00 lr:1.0000e-02
2023-03-30 23:10:49,949 ADAM: Layer 1 -> dw_min:9.9412e-01  dw_max:1.0051e+00 lr:1.0000e-02
2023-03-30 23:10:49,949 ADAM: Layer 2 -> dw_min:9.8777e-01  dw_max:1.0091e+00 lr:1.0000e-02
2023-03-30 23:10:49,949 ADAM: Layer 3 -> dw_min:9.9669e-01  dw_max:1.0053e+00 lr:1.0000e-02
2023-03-30 23:10:50,006 			Learning rate: weights:   1.000e-02    
2023-03-30 23:10:50,006 			Last test performance: 66.85%
2023-03-30 23:10:50,006 ----------------
2023-03-30 23:11:02,028   24  =>  3    		Training 486 pattern with 65.21% 	Forward time: 	11.79 sec
2023-03-30 23:11:02,029 			Loss:    7.878e-01    			Backward time: 	 0.22 sec 
2023-03-30 23:11:02,029 ADAM: Layer 0 -> dw_min:9.9662e-01  dw_max:1.0026e+00 lr:1.0000e-02
2023-03-30 23:11:02,029 ADAM: Layer 1 -> dw_min:9.9420e-01  dw_max:1.0053e+00 lr:1.0000e-02
2023-03-30 23:11:02,029 ADAM: Layer 2 -> dw_min:9.8747e-01  dw_max:1.0083e+00 lr:1.0000e-02
2023-03-30 23:11:02,029 ADAM: Layer 3 -> dw_min:9.9686e-01  dw_max:1.0062e+00 lr:1.0000e-02
2023-03-30 23:11:02,114 			Learning rate: weights:   1.000e-02    
2023-03-30 23:11:02,114 			Last test performance: 66.85%
2023-03-30 23:11:02,114 ----------------
2023-03-30 23:11:14,276   24  =>  4    		Training 486 pattern with 71.88% 	Forward time: 	11.93 sec
2023-03-30 23:11:14,276 			Loss:    7.125e-01    			Backward time: 	 0.22 sec 
2023-03-30 23:11:14,277 ADAM: Layer 0 -> dw_min:9.9668e-01  dw_max:1.0029e+00 lr:1.0000e-02
2023-03-30 23:11:14,277 ADAM: Layer 1 -> dw_min:9.9439e-01  dw_max:1.0056e+00 lr:1.0000e-02
2023-03-30 23:11:14,277 ADAM: Layer 2 -> dw_min:9.8749e-01  dw_max:1.0088e+00 lr:1.0000e-02
2023-03-30 23:11:14,277 ADAM: Layer 3 -> dw_min:9.9598e-01  dw_max:1.0060e+00 lr:1.0000e-02
2023-03-30 23:11:14,358 			Learning rate: weights:   1.000e-02    
2023-03-30 23:11:14,358 			Last test performance: 66.85%
2023-03-30 23:11:14,358 ----------------
2023-03-30 23:11:26,355   24  =>  5    		Training 486 pattern with 70.00% 	Forward time: 	11.77 sec
2023-03-30 23:11:26,355 			Loss:    7.442e-01    			Backward time: 	 0.22 sec 
2023-03-30 23:11:26,355 ADAM: Layer 0 -> dw_min:9.9567e-01  dw_max:1.0043e+00 lr:1.0000e-02
2023-03-30 23:11:26,355 ADAM: Layer 1 -> dw_min:9.9330e-01  dw_max:1.0056e+00 lr:1.0000e-02
2023-03-30 23:11:26,355 ADAM: Layer 2 -> dw_min:9.8760e-01  dw_max:1.0118e+00 lr:1.0000e-02
2023-03-30 23:11:26,355 ADAM: Layer 3 -> dw_min:9.9642e-01  dw_max:1.0063e+00 lr:1.0000e-02
2023-03-30 23:11:26,437 			Learning rate: weights:   1.000e-02    
2023-03-30 23:11:26,437 			Last test performance: 66.85%
2023-03-30 23:11:26,437 ----------------
2023-03-30 23:11:38,628   24  =>  6    		Training 486 pattern with 66.04% 	Forward time: 	11.96 sec
2023-03-30 23:11:38,628 			Loss:    8.137e-01    			Backward time: 	 0.22 sec 
2023-03-30 23:11:38,629 ADAM: Layer 0 -> dw_min:9.9548e-01  dw_max:1.0050e+00 lr:1.0000e-02
2023-03-30 23:11:38,629 ADAM: Layer 1 -> dw_min:9.9329e-01  dw_max:1.0060e+00 lr:1.0000e-02
2023-03-30 23:11:38,629 ADAM: Layer 2 -> dw_min:9.8758e-01  dw_max:1.0107e+00 lr:1.0000e-02
2023-03-30 23:11:38,629 ADAM: Layer 3 -> dw_min:9.9554e-01  dw_max:1.0054e+00 lr:1.0000e-02
2023-03-30 23:11:38,710 			Learning rate: weights:   1.000e-02    
2023-03-30 23:11:38,711 			Last test performance: 66.85%
2023-03-30 23:11:38,711 ----------------
2023-03-30 23:11:50,908   24  =>  7    		Training 486 pattern with 65.83% 	Forward time: 	11.97 sec
2023-03-30 23:11:50,908 			Loss:    8.270e-01    			Backward time: 	 0.22 sec 
2023-03-30 23:11:50,908 ADAM: Layer 0 -> dw_min:9.9536e-01  dw_max:1.0056e+00 lr:1.0000e-02
2023-03-30 23:11:50,909 ADAM: Layer 1 -> dw_min:9.9265e-01  dw_max:1.0065e+00 lr:1.0000e-02
2023-03-30 23:11:50,909 ADAM: Layer 2 -> dw_min:9.8861e-01  dw_max:1.0100e+00 lr:1.0000e-02
2023-03-30 23:11:50,909 ADAM: Layer 3 -> dw_min:9.9599e-01  dw_max:1.0058e+00 lr:1.0000e-02
2023-03-30 23:11:50,992 			Learning rate: weights:   1.000e-02    
2023-03-30 23:11:50,992 			Last test performance: 66.85%
2023-03-30 23:11:50,992 ----------------
2023-03-30 23:12:02,914   24  =>  8    		Training 486 pattern with 67.92% 	Forward time: 	11.69 sec
2023-03-30 23:12:02,914 			Loss:    7.516e-01    			Backward time: 	 0.22 sec 
2023-03-30 23:12:02,915 ADAM: Layer 0 -> dw_min:9.9523e-01  dw_max:1.0054e+00 lr:1.0000e-02
2023-03-30 23:12:02,915 ADAM: Layer 1 -> dw_min:9.9213e-01  dw_max:1.0056e+00 lr:1.0000e-02
2023-03-30 23:12:02,915 ADAM: Layer 2 -> dw_min:9.8552e-01  dw_max:1.0094e+00 lr:1.0000e-02
2023-03-30 23:12:02,915 ADAM: Layer 3 -> dw_min:9.9558e-01  dw_max:1.0050e+00 lr:1.0000e-02
2023-03-30 23:12:03,014 			Learning rate: weights:   1.000e-02    
2023-03-30 23:12:03,014 			Last test performance: 66.85%
2023-03-30 23:12:03,014 ----------------
2023-03-30 23:12:15,080   24  =>  9    		Training 486 pattern with 65.42% 	Forward time: 	11.84 sec
2023-03-30 23:12:15,080 			Loss:    7.789e-01    			Backward time: 	 0.22 sec 
2023-03-30 23:12:15,080 ADAM: Layer 0 -> dw_min:9.9471e-01  dw_max:1.0056e+00 lr:1.0000e-02
2023-03-30 23:12:15,080 ADAM: Layer 1 -> dw_min:9.9225e-01  dw_max:1.0064e+00 lr:1.0000e-02
2023-03-30 23:12:15,080 ADAM: Layer 2 -> dw_min:9.8669e-01  dw_max:1.0119e+00 lr:1.0000e-02
2023-03-30 23:12:15,080 ADAM: Layer 3 -> dw_min:9.9517e-01  dw_max:1.0052e+00 lr:1.0000e-02
2023-03-30 23:12:15,161 			Learning rate: weights:   1.000e-02    
2023-03-30 23:12:15,161 			Last test performance: 66.85%
2023-03-30 23:12:15,161 ----------------
2023-03-30 23:12:27,162   24  =>  10   		Training 486 pattern with 70.42% 	Forward time: 	11.77 sec
2023-03-30 23:12:27,162 			Loss:    7.605e-01    			Backward time: 	 0.22 sec 
2023-03-30 23:12:27,163 ADAM: Layer 0 -> dw_min:9.9440e-01  dw_max:1.0060e+00 lr:1.0000e-02
2023-03-30 23:12:27,163 ADAM: Layer 1 -> dw_min:9.9129e-01  dw_max:1.0068e+00 lr:1.0000e-02
2023-03-30 23:12:27,163 ADAM: Layer 2 -> dw_min:9.8805e-01  dw_max:1.0104e+00 lr:1.0000e-02
2023-03-30 23:12:27,163 ADAM: Layer 3 -> dw_min:9.9450e-01  dw_max:1.0053e+00 lr:1.0000e-02
2023-03-30 23:12:27,247 			Learning rate: weights:   1.000e-02    
2023-03-30 23:12:27,247 			Last test performance: 66.85%
2023-03-30 23:12:27,247 ----------------
2023-03-30 23:12:39,082   24  =>  11   		Training 486 pattern with 65.00% 	Forward time: 	11.61 sec
2023-03-30 23:12:39,082 			Loss:    8.359e-01    			Backward time: 	 0.22 sec 
2023-03-30 23:12:39,082 ADAM: Layer 0 -> dw_min:9.9362e-01  dw_max:1.0064e+00 lr:1.0000e-02
2023-03-30 23:12:39,082 ADAM: Layer 1 -> dw_min:9.9287e-01  dw_max:1.0069e+00 lr:1.0000e-02
2023-03-30 23:12:39,082 ADAM: Layer 2 -> dw_min:9.8867e-01  dw_max:1.0117e+00 lr:1.0000e-02
2023-03-30 23:12:39,083 ADAM: Layer 3 -> dw_min:9.9442e-01  dw_max:1.0062e+00 lr:1.0000e-02
2023-03-30 23:12:39,204 			Learning rate: weights:   1.000e-02    
2023-03-30 23:12:39,204 			Last test performance: 66.85%
2023-03-30 23:12:39,204 ----------------
2023-03-30 23:12:51,341   24  =>  12   		Training 486 pattern with 70.42% 	Forward time: 	11.91 sec
2023-03-30 23:12:51,341 			Loss:    7.442e-01    			Backward time: 	 0.22 sec 
2023-03-30 23:12:51,341 ADAM: Layer 0 -> dw_min:9.9360e-01  dw_max:1.0061e+00 lr:1.0000e-02
2023-03-30 23:12:51,342 ADAM: Layer 1 -> dw_min:9.9289e-01  dw_max:1.0072e+00 lr:1.0000e-02
2023-03-30 23:12:51,342 ADAM: Layer 2 -> dw_min:9.8597e-01  dw_max:1.0104e+00 lr:1.0000e-02
2023-03-30 23:12:51,342 ADAM: Layer 3 -> dw_min:9.9415e-01  dw_max:1.0056e+00 lr:1.0000e-02
2023-03-30 23:12:51,428 			Learning rate: weights:   1.000e-02    
2023-03-30 23:12:51,428 			Last test performance: 66.85%
2023-03-30 23:12:51,428 ----------------
2023-03-30 23:13:03,504   24  =>  13   		Training 486 pattern with 69.38% 	Forward time: 	11.85 sec
2023-03-30 23:13:03,504 			Loss:    7.650e-01    			Backward time: 	 0.22 sec 
2023-03-30 23:13:03,505 ADAM: Layer 0 -> dw_min:9.9362e-01  dw_max:1.0055e+00 lr:1.0000e-02
2023-03-30 23:13:03,505 ADAM: Layer 1 -> dw_min:9.9263e-01  dw_max:1.0078e+00 lr:1.0000e-02
2023-03-30 23:13:03,505 ADAM: Layer 2 -> dw_min:9.8603e-01  dw_max:1.0129e+00 lr:1.0000e-02
2023-03-30 23:13:03,505 ADAM: Layer 3 -> dw_min:9.9331e-01  dw_max:1.0051e+00 lr:1.0000e-02
2023-03-30 23:13:03,529 			Learning rate: weights:   1.000e-02    
2023-03-30 23:13:03,529 			Last test performance: 66.85%
2023-03-30 23:13:03,529 ----------------
2023-03-30 23:13:15,622   24  =>  14   		Training 486 pattern with 63.12% 	Forward time: 	11.87 sec
2023-03-30 23:13:15,622 			Loss:    8.429e-01    			Backward time: 	 0.22 sec 
2023-03-30 23:13:15,622 ADAM: Layer 0 -> dw_min:9.9354e-01  dw_max:1.0055e+00 lr:1.0000e-02
2023-03-30 23:13:15,622 ADAM: Layer 1 -> dw_min:9.9222e-01  dw_max:1.0081e+00 lr:1.0000e-02
2023-03-30 23:13:15,622 ADAM: Layer 2 -> dw_min:9.8436e-01  dw_max:1.0114e+00 lr:1.0000e-02
2023-03-30 23:13:15,623 ADAM: Layer 3 -> dw_min:9.9311e-01  dw_max:1.0049e+00 lr:1.0000e-02
2023-03-30 23:13:15,703 			Learning rate: weights:   1.000e-02    
2023-03-30 23:13:15,703 			Last test performance: 66.85%
2023-03-30 23:13:15,703 ----------------
2023-03-30 23:13:28,010   24  =>  15   		Training 486 pattern with 62.50% 	Forward time: 	12.08 sec
2023-03-30 23:13:28,010 			Loss:    8.515e-01    			Backward time: 	 0.22 sec 
2023-03-30 23:13:28,010 ADAM: Layer 0 -> dw_min:9.9292e-01  dw_max:1.0058e+00 lr:1.0000e-02
2023-03-30 23:13:28,010 ADAM: Layer 1 -> dw_min:9.9234e-01  dw_max:1.0094e+00 lr:1.0000e-02
2023-03-30 23:13:28,011 ADAM: Layer 2 -> dw_min:9.8584e-01  dw_max:1.0104e+00 lr:1.0000e-02
2023-03-30 23:13:28,011 ADAM: Layer 3 -> dw_min:9.9340e-01  dw_max:1.0044e+00 lr:1.0000e-02
2023-03-30 23:13:28,067 			Learning rate: weights:   1.000e-02    
2023-03-30 23:13:28,067 			Last test performance: 66.85%
2023-03-30 23:13:28,067 ----------------
2023-03-30 23:13:40,251   24  =>  16   		Training 486 pattern with 68.75% 	Forward time: 	11.96 sec
2023-03-30 23:13:40,251 			Loss:    7.559e-01    			Backward time: 	 0.22 sec 
2023-03-30 23:13:40,251 ADAM: Layer 0 -> dw_min:9.9363e-01  dw_max:1.0052e+00 lr:1.0000e-02
2023-03-30 23:13:40,252 ADAM: Layer 1 -> dw_min:9.9249e-01  dw_max:1.0078e+00 lr:1.0000e-02
2023-03-30 23:13:40,252 ADAM: Layer 2 -> dw_min:9.8697e-01  dw_max:1.0111e+00 lr:1.0000e-02
2023-03-30 23:13:40,252 ADAM: Layer 3 -> dw_min:9.9351e-01  dw_max:1.0049e+00 lr:1.0000e-02
2023-03-30 23:13:40,333 			Learning rate: weights:   1.000e-02    
2023-03-30 23:13:40,333 			Last test performance: 66.85%
2023-03-30 23:13:40,333 ----------------
2023-03-30 23:13:53,051   24  =>  17   		Training 486 pattern with 66.04% 	Forward time: 	12.49 sec
2023-03-30 23:13:53,051 			Loss:    7.756e-01    			Backward time: 	 0.22 sec 
2023-03-30 23:13:53,052 ADAM: Layer 0 -> dw_min:9.9439e-01  dw_max:1.0047e+00 lr:1.0000e-02
2023-03-30 23:13:53,052 ADAM: Layer 1 -> dw_min:9.9275e-01  dw_max:1.0074e+00 lr:1.0000e-02
2023-03-30 23:13:53,052 ADAM: Layer 2 -> dw_min:9.8815e-01  dw_max:1.0120e+00 lr:1.0000e-02
2023-03-30 23:13:53,052 ADAM: Layer 3 -> dw_min:9.9407e-01  dw_max:1.0043e+00 lr:1.0000e-02
2023-03-30 23:13:53,076 			Learning rate: weights:   1.000e-02    
2023-03-30 23:13:53,077 			Last test performance: 66.85%
2023-03-30 23:13:53,077 ----------------
2023-03-30 23:14:05,369   24  =>  18   		Training 486 pattern with 67.29% 	Forward time: 	12.06 sec
2023-03-30 23:14:05,369 			Loss:    7.972e-01    			Backward time: 	 0.22 sec 
2023-03-30 23:14:05,369 ADAM: Layer 0 -> dw_min:9.9461e-01  dw_max:1.0049e+00 lr:1.0000e-02
2023-03-30 23:14:05,369 ADAM: Layer 1 -> dw_min:9.9293e-01  dw_max:1.0076e+00 lr:1.0000e-02
2023-03-30 23:14:05,369 ADAM: Layer 2 -> dw_min:9.8921e-01  dw_max:1.0111e+00 lr:1.0000e-02
2023-03-30 23:14:05,369 ADAM: Layer 3 -> dw_min:9.9434e-01  dw_max:1.0048e+00 lr:1.0000e-02
2023-03-30 23:14:05,451 			Learning rate: weights:   1.000e-02    
2023-03-30 23:14:05,451 			Last test performance: 66.85%
2023-03-30 23:14:05,451 ----------------
2023-03-30 23:14:17,311   24  =>  19   		Training 486 pattern with 69.17% 	Forward time: 	11.63 sec
2023-03-30 23:14:17,311 			Loss:    7.331e-01    			Backward time: 	 0.22 sec 
2023-03-30 23:14:17,311 ADAM: Layer 0 -> dw_min:9.9468e-01  dw_max:1.0046e+00 lr:1.0000e-02
2023-03-30 23:14:17,311 ADAM: Layer 1 -> dw_min:9.9298e-01  dw_max:1.0076e+00 lr:1.0000e-02
2023-03-30 23:14:17,311 ADAM: Layer 2 -> dw_min:9.8869e-01  dw_max:1.0104e+00 lr:1.0000e-02
2023-03-30 23:14:17,311 ADAM: Layer 3 -> dw_min:9.9455e-01  dw_max:1.0044e+00 lr:1.0000e-02
2023-03-30 23:14:17,392 			Learning rate: weights:   1.000e-02    
2023-03-30 23:14:17,392 			Last test performance: 66.85%
2023-03-30 23:14:17,392 ----------------
2023-03-30 23:14:29,389   24  =>  20   		Training 486 pattern with 67.29% 	Forward time: 	11.77 sec
2023-03-30 23:14:29,389 			Loss:    7.800e-01    			Backward time: 	 0.22 sec 
2023-03-30 23:14:29,389 ADAM: Layer 0 -> dw_min:9.9470e-01  dw_max:1.0055e+00 lr:1.0000e-02
2023-03-30 23:14:29,389 ADAM: Layer 1 -> dw_min:9.9265e-01  dw_max:1.0071e+00 lr:1.0000e-02
2023-03-30 23:14:29,389 ADAM: Layer 2 -> dw_min:9.8855e-01  dw_max:1.0122e+00 lr:1.0000e-02
2023-03-30 23:14:29,390 ADAM: Layer 3 -> dw_min:9.9521e-01  dw_max:1.0042e+00 lr:1.0000e-02
2023-03-30 23:14:29,417 			Learning rate: weights:   1.000e-02    
2023-03-30 23:14:29,417 			Last test performance: 66.85%
2023-03-30 23:14:29,417 ----------------
2023-03-30 23:14:41,810   24  =>  21   		Training 486 pattern with 71.46% 	Forward time: 	12.17 sec
2023-03-30 23:14:41,810 			Loss:    7.266e-01    			Backward time: 	 0.22 sec 
2023-03-30 23:14:41,811 ADAM: Layer 0 -> dw_min:9.9471e-01  dw_max:1.0051e+00 lr:1.0000e-02
2023-03-30 23:14:41,811 ADAM: Layer 1 -> dw_min:9.9310e-01  dw_max:1.0070e+00 lr:1.0000e-02
2023-03-30 23:14:41,811 ADAM: Layer 2 -> dw_min:9.9034e-01  dw_max:1.0111e+00 lr:1.0000e-02
2023-03-30 23:14:41,811 ADAM: Layer 3 -> dw_min:9.9534e-01  dw_max:1.0052e+00 lr:1.0000e-02
2023-03-30 23:14:41,895 			Learning rate: weights:   1.000e-02    
2023-03-30 23:14:41,895 			Last test performance: 66.85%
2023-03-30 23:14:41,895 ----------------
2023-03-30 23:14:54,093   24  =>  22   		Training 486 pattern with 68.75% 	Forward time: 	11.97 sec
2023-03-30 23:14:54,093 			Loss:    7.615e-01    			Backward time: 	 0.22 sec 
2023-03-30 23:14:54,093 ADAM: Layer 0 -> dw_min:9.9499e-01  dw_max:1.0057e+00 lr:1.0000e-02
2023-03-30 23:14:54,093 ADAM: Layer 1 -> dw_min:9.9300e-01  dw_max:1.0072e+00 lr:1.0000e-02
2023-03-30 23:14:54,094 ADAM: Layer 2 -> dw_min:9.8830e-01  dw_max:1.0102e+00 lr:1.0000e-02
2023-03-30 23:14:54,094 ADAM: Layer 3 -> dw_min:9.9555e-01  dw_max:1.0046e+00 lr:1.0000e-02
2023-03-30 23:14:54,131 			Learning rate: weights:   1.000e-02    
2023-03-30 23:14:54,131 			Last test performance: 66.85%
2023-03-30 23:14:54,131 ----------------
2023-03-30 23:15:06,353   24  =>  23   		Training 486 pattern with 67.92% 	Forward time: 	11.99 sec
2023-03-30 23:15:06,353 			Loss:    7.670e-01    			Backward time: 	 0.22 sec 
2023-03-30 23:15:06,353 ADAM: Layer 0 -> dw_min:9.9471e-01  dw_max:1.0047e+00 lr:1.0000e-02
2023-03-30 23:15:06,353 ADAM: Layer 1 -> dw_min:9.9358e-01  dw_max:1.0071e+00 lr:1.0000e-02
2023-03-30 23:15:06,353 ADAM: Layer 2 -> dw_min:9.8992e-01  dw_max:1.0089e+00 lr:1.0000e-02
2023-03-30 23:15:06,353 ADAM: Layer 3 -> dw_min:9.9462e-01  dw_max:1.0052e+00 lr:1.0000e-02
2023-03-30 23:15:06,448 			Learning rate: weights:   1.000e-02    
2023-03-30 23:15:06,448 			Last test performance: 66.85%
2023-03-30 23:15:06,448 ----------------
2023-03-30 23:15:18,188   24  =>  24   		Training 486 pattern with 69.58% 	Forward time: 	11.51 sec
2023-03-30 23:15:18,188 			Loss:    7.473e-01    			Backward time: 	 0.22 sec 
2023-03-30 23:15:18,188 ADAM: Layer 0 -> dw_min:9.9571e-01  dw_max:1.0043e+00 lr:1.0000e-02
2023-03-30 23:15:18,189 ADAM: Layer 1 -> dw_min:9.9422e-01  dw_max:1.0061e+00 lr:1.0000e-02
2023-03-30 23:15:18,189 ADAM: Layer 2 -> dw_min:9.8999e-01  dw_max:1.0083e+00 lr:1.0000e-02
2023-03-30 23:15:18,189 ADAM: Layer 3 -> dw_min:9.9619e-01  dw_max:1.0047e+00 lr:1.0000e-02
2023-03-30 23:15:18,271 			Learning rate: weights:   1.000e-02    
2023-03-30 23:15:18,271 			Last test performance: 66.85%
2023-03-30 23:15:18,271 ----------------
2023-03-30 23:15:30,132   24  =>  25   		Training 486 pattern with 66.04% 	Forward time: 	11.63 sec
2023-03-30 23:15:30,132 			Loss:    8.405e-01    			Backward time: 	 0.22 sec 
2023-03-30 23:15:30,132 ADAM: Layer 0 -> dw_min:9.9619e-01  dw_max:1.0047e+00 lr:1.0000e-02
2023-03-30 23:15:30,133 ADAM: Layer 1 -> dw_min:9.9301e-01  dw_max:1.0060e+00 lr:1.0000e-02
2023-03-30 23:15:30,133 ADAM: Layer 2 -> dw_min:9.8993e-01  dw_max:1.0108e+00 lr:1.0000e-02
2023-03-30 23:15:30,133 ADAM: Layer 3 -> dw_min:9.9534e-01  dw_max:1.0042e+00 lr:1.0000e-02
2023-03-30 23:15:30,215 			Learning rate: weights:   1.000e-02    
2023-03-30 23:15:30,215 			Last test performance: 66.85%
2023-03-30 23:15:30,215 ----------------
2023-03-30 23:15:42,357   24  =>  26   		Training 486 pattern with 67.08% 	Forward time: 	11.91 sec
2023-03-30 23:15:42,357 			Loss:    7.986e-01    			Backward time: 	 0.22 sec 
2023-03-30 23:15:42,358 ADAM: Layer 0 -> dw_min:9.9606e-01  dw_max:1.0049e+00 lr:1.0000e-02
2023-03-30 23:15:42,358 ADAM: Layer 1 -> dw_min:9.9271e-01  dw_max:1.0066e+00 lr:1.0000e-02
2023-03-30 23:15:42,358 ADAM: Layer 2 -> dw_min:9.8679e-01  dw_max:1.0124e+00 lr:1.0000e-02
2023-03-30 23:15:42,358 ADAM: Layer 3 -> dw_min:9.9586e-01  dw_max:1.0043e+00 lr:1.0000e-02
2023-03-30 23:15:42,481 			Learning rate: weights:   1.000e-02    
2023-03-30 23:15:42,481 			Last test performance: 66.85%
2023-03-30 23:15:42,481 ----------------
2023-03-30 23:15:54,731   24  =>  27   		Training 486 pattern with 66.04% 	Forward time: 	12.02 sec
2023-03-30 23:15:54,731 			Loss:    7.779e-01    			Backward time: 	 0.22 sec 
2023-03-30 23:15:54,731 ADAM: Layer 0 -> dw_min:9.9673e-01  dw_max:1.0052e+00 lr:1.0000e-02
2023-03-30 23:15:54,732 ADAM: Layer 1 -> dw_min:9.9262e-01  dw_max:1.0069e+00 lr:1.0000e-02
2023-03-30 23:15:54,732 ADAM: Layer 2 -> dw_min:9.8637e-01  dw_max:1.0112e+00 lr:1.0000e-02
2023-03-30 23:15:54,732 ADAM: Layer 3 -> dw_min:9.9550e-01  dw_max:1.0052e+00 lr:1.0000e-02
2023-03-30 23:15:54,955 			Learning rate: weights:   1.000e-02    
2023-03-30 23:15:54,955 			Last test performance: 66.85%
2023-03-30 23:15:54,955 ----------------
2023-03-30 23:16:07,257   24  =>  28   		Training 486 pattern with 67.50% 	Forward time: 	12.07 sec
2023-03-30 23:16:07,257 			Loss:    7.809e-01    			Backward time: 	 0.22 sec 
2023-03-30 23:16:07,257 ADAM: Layer 0 -> dw_min:9.9657e-01  dw_max:1.0049e+00 lr:1.0000e-02
2023-03-30 23:16:07,257 ADAM: Layer 1 -> dw_min:9.9250e-01  dw_max:1.0064e+00 lr:1.0000e-02
2023-03-30 23:16:07,257 ADAM: Layer 2 -> dw_min:9.8741e-01  dw_max:1.0100e+00 lr:1.0000e-02
2023-03-30 23:16:07,257 ADAM: Layer 3 -> dw_min:9.9491e-01  dw_max:1.0044e+00 lr:1.0000e-02
2023-03-30 23:16:07,340 			Learning rate: weights:   1.000e-02    
2023-03-30 23:16:07,340 			Last test performance: 66.85%
2023-03-30 23:16:07,340 ----------------
2023-03-30 23:16:19,478   24  =>  29   		Training 486 pattern with 66.25% 	Forward time: 	11.91 sec
2023-03-30 23:16:19,478 			Loss:    8.614e-01    			Backward time: 	 0.22 sec 
2023-03-30 23:16:19,478 ADAM: Layer 0 -> dw_min:9.9673e-01  dw_max:1.0048e+00 lr:1.0000e-02
2023-03-30 23:16:19,478 ADAM: Layer 1 -> dw_min:9.9071e-01  dw_max:1.0066e+00 lr:1.0000e-02
2023-03-30 23:16:19,479 ADAM: Layer 2 -> dw_min:9.8608e-01  dw_max:1.0138e+00 lr:1.0000e-02
2023-03-30 23:16:19,479 ADAM: Layer 3 -> dw_min:9.9435e-01  dw_max:1.0056e+00 lr:1.0000e-02
2023-03-30 23:16:19,561 			Learning rate: weights:   1.000e-02    
2023-03-30 23:16:19,561 			Last test performance: 66.85%
2023-03-30 23:16:19,561 ----------------
2023-03-30 23:16:31,454   24  =>  30   		Training 486 pattern with 68.33% 	Forward time: 	11.66 sec
2023-03-30 23:16:31,454 			Loss:    7.693e-01    			Backward time: 	 0.22 sec 
2023-03-30 23:16:31,454 ADAM: Layer 0 -> dw_min:9.9668e-01  dw_max:1.0053e+00 lr:1.0000e-02
2023-03-30 23:16:31,454 ADAM: Layer 1 -> dw_min:9.9114e-01  dw_max:1.0069e+00 lr:1.0000e-02
2023-03-30 23:16:31,454 ADAM: Layer 2 -> dw_min:9.8822e-01  dw_max:1.0131e+00 lr:1.0000e-02
2023-03-30 23:16:31,455 ADAM: Layer 3 -> dw_min:9.9451e-01  dw_max:1.0056e+00 lr:1.0000e-02
2023-03-30 23:16:31,538 			Learning rate: weights:   1.000e-02    
2023-03-30 23:16:31,538 			Last test performance: 66.85%
2023-03-30 23:16:31,538 ----------------
2023-03-30 23:16:43,529   24  =>  31   		Training 486 pattern with 68.75% 	Forward time: 	11.76 sec
2023-03-30 23:16:43,529 			Loss:    7.512e-01    			Backward time: 	 0.22 sec 
2023-03-30 23:16:43,529 ADAM: Layer 0 -> dw_min:9.9556e-01  dw_max:1.0049e+00 lr:1.0000e-02
2023-03-30 23:16:43,529 ADAM: Layer 1 -> dw_min:9.9123e-01  dw_max:1.0064e+00 lr:1.0000e-02
2023-03-30 23:16:43,529 ADAM: Layer 2 -> dw_min:9.8649e-01  dw_max:1.0123e+00 lr:1.0000e-02
2023-03-30 23:16:43,530 ADAM: Layer 3 -> dw_min:9.9414e-01  dw_max:1.0068e+00 lr:1.0000e-02
2023-03-30 23:16:43,616 			Learning rate: weights:   1.000e-02    
2023-03-30 23:16:43,616 			Last test performance: 66.85%
2023-03-30 23:16:43,616 ----------------
2023-03-30 23:16:55,619   24  =>  32   		Training 486 pattern with 70.42% 	Forward time: 	11.78 sec
2023-03-30 23:16:55,619 			Loss:    6.630e-01    			Backward time: 	 0.22 sec 
2023-03-30 23:16:55,619 ADAM: Layer 0 -> dw_min:9.9533e-01  dw_max:1.0051e+00 lr:1.0000e-02
2023-03-30 23:16:55,619 ADAM: Layer 1 -> dw_min:9.9114e-01  dw_max:1.0069e+00 lr:1.0000e-02
2023-03-30 23:16:55,619 ADAM: Layer 2 -> dw_min:9.8793e-01  dw_max:1.0120e+00 lr:1.0000e-02
2023-03-30 23:16:55,620 ADAM: Layer 3 -> dw_min:9.9537e-01  dw_max:1.0061e+00 lr:1.0000e-02
2023-03-30 23:16:55,701 			Learning rate: weights:   1.000e-02    
2023-03-30 23:16:55,701 			Last test performance: 66.85%
2023-03-30 23:16:55,701 ----------------
2023-03-30 23:17:07,874   24  =>  33   		Training 486 pattern with 67.71% 	Forward time: 	11.95 sec
2023-03-30 23:17:07,874 			Loss:    7.415e-01    			Backward time: 	 0.22 sec 
2023-03-30 23:17:07,874 ADAM: Layer 0 -> dw_min:9.9468e-01  dw_max:1.0052e+00 lr:1.0000e-02
2023-03-30 23:17:07,874 ADAM: Layer 1 -> dw_min:9.9094e-01  dw_max:1.0077e+00 lr:1.0000e-02
2023-03-30 23:17:07,874 ADAM: Layer 2 -> dw_min:9.8912e-01  dw_max:1.0109e+00 lr:1.0000e-02
2023-03-30 23:17:07,874 ADAM: Layer 3 -> dw_min:9.9586e-01  dw_max:1.0054e+00 lr:1.0000e-02
2023-03-30 23:17:07,958 			Learning rate: weights:   1.000e-02    
2023-03-30 23:17:07,958 			Last test performance: 66.85%
2023-03-30 23:17:07,958 ----------------
2023-03-30 23:17:19,758   24  =>  34   		Training 486 pattern with 65.62% 	Forward time: 	11.57 sec
2023-03-30 23:17:19,758 			Loss:    8.305e-01    			Backward time: 	 0.22 sec 
2023-03-30 23:17:19,758 ADAM: Layer 0 -> dw_min:9.9392e-01  dw_max:1.0056e+00 lr:1.0000e-02
2023-03-30 23:17:19,758 ADAM: Layer 1 -> dw_min:9.8924e-01  dw_max:1.0080e+00 lr:1.0000e-02
2023-03-30 23:17:19,759 ADAM: Layer 2 -> dw_min:9.8825e-01  dw_max:1.0096e+00 lr:1.0000e-02
2023-03-30 23:17:19,759 ADAM: Layer 3 -> dw_min:9.9470e-01  dw_max:1.0064e+00 lr:1.0000e-02
2023-03-30 23:17:19,869 			Learning rate: weights:   1.000e-02    
2023-03-30 23:17:19,869 			Last test performance: 66.85%
2023-03-30 23:17:19,869 ----------------
2023-03-30 23:17:31,490   24  =>  35   		Training 486 pattern with 66.04% 	Forward time: 	11.39 sec
2023-03-30 23:17:31,490 			Loss:    7.745e-01    			Backward time: 	 0.22 sec 
2023-03-30 23:17:31,491 ADAM: Layer 0 -> dw_min:9.9419e-01  dw_max:1.0064e+00 lr:1.0000e-02
2023-03-30 23:17:31,491 ADAM: Layer 1 -> dw_min:9.9001e-01  dw_max:1.0069e+00 lr:1.0000e-02
2023-03-30 23:17:31,491 ADAM: Layer 2 -> dw_min:9.8757e-01  dw_max:1.0109e+00 lr:1.0000e-02
2023-03-30 23:17:31,491 ADAM: Layer 3 -> dw_min:9.9524e-01  dw_max:1.0055e+00 lr:1.0000e-02
2023-03-30 23:17:31,523 			Learning rate: weights:   1.000e-02    
2023-03-30 23:17:31,523 			Last test performance: 66.85%
2023-03-30 23:17:31,523 ----------------
2023-03-30 23:17:43,575   24  =>  36   		Training 486 pattern with 68.96% 	Forward time: 	11.82 sec
2023-03-30 23:17:43,575 			Loss:    7.414e-01    			Backward time: 	 0.22 sec 
2023-03-30 23:17:43,575 ADAM: Layer 0 -> dw_min:9.9401e-01  dw_max:1.0072e+00 lr:1.0000e-02
2023-03-30 23:17:43,576 ADAM: Layer 1 -> dw_min:9.9050e-01  dw_max:1.0075e+00 lr:1.0000e-02
2023-03-30 23:17:43,576 ADAM: Layer 2 -> dw_min:9.8891e-01  dw_max:1.0108e+00 lr:1.0000e-02
2023-03-30 23:17:43,576 ADAM: Layer 3 -> dw_min:9.9577e-01  dw_max:1.0050e+00 lr:1.0000e-02
2023-03-30 23:17:43,601 			Learning rate: weights:   1.000e-02    
2023-03-30 23:17:43,601 			Last test performance: 66.85%
2023-03-30 23:17:43,601 ----------------
2023-03-30 23:17:55,385   24  =>  37   		Training 486 pattern with 67.50% 	Forward time: 	11.56 sec
2023-03-30 23:17:55,385 			Loss:    8.284e-01    			Backward time: 	 0.22 sec 
2023-03-30 23:17:55,386 ADAM: Layer 0 -> dw_min:9.9374e-01  dw_max:1.0072e+00 lr:1.0000e-02
2023-03-30 23:17:55,386 ADAM: Layer 1 -> dw_min:9.9128e-01  dw_max:1.0083e+00 lr:1.0000e-02
2023-03-30 23:17:55,386 ADAM: Layer 2 -> dw_min:9.8890e-01  dw_max:1.0150e+00 lr:1.0000e-02
2023-03-30 23:17:55,386 ADAM: Layer 3 -> dw_min:9.9545e-01  dw_max:1.0058e+00 lr:1.0000e-02
2023-03-30 23:17:55,485 			Learning rate: weights:   1.000e-02    
2023-03-30 23:17:55,485 			Last test performance: 66.85%
2023-03-30 23:17:55,485 ----------------
2023-03-30 23:18:07,512   24  =>  38   		Training 486 pattern with 65.62% 	Forward time: 	11.80 sec
2023-03-30 23:18:07,512 			Loss:    8.045e-01    			Backward time: 	 0.22 sec 
2023-03-30 23:18:07,512 ADAM: Layer 0 -> dw_min:9.9306e-01  dw_max:1.0080e+00 lr:1.0000e-02
2023-03-30 23:18:07,512 ADAM: Layer 1 -> dw_min:9.9047e-01  dw_max:1.0085e+00 lr:1.0000e-02
2023-03-30 23:18:07,512 ADAM: Layer 2 -> dw_min:9.8617e-01  dw_max:1.0135e+00 lr:1.0000e-02
2023-03-30 23:18:07,512 ADAM: Layer 3 -> dw_min:9.9551e-01  dw_max:1.0066e+00 lr:1.0000e-02
2023-03-30 23:18:07,593 			Learning rate: weights:   1.000e-02    
2023-03-30 23:18:07,593 			Last test performance: 66.85%
2023-03-30 23:18:07,593 ----------------
2023-03-30 23:18:19,375   24  =>  39   		Training 486 pattern with 67.29% 	Forward time: 	11.55 sec
2023-03-30 23:18:19,375 			Loss:    7.817e-01    			Backward time: 	 0.22 sec 
2023-03-30 23:18:19,375 ADAM: Layer 0 -> dw_min:9.9255e-01  dw_max:1.0071e+00 lr:1.0000e-02
2023-03-30 23:18:19,376 ADAM: Layer 1 -> dw_min:9.9053e-01  dw_max:1.0088e+00 lr:1.0000e-02
2023-03-30 23:18:19,376 ADAM: Layer 2 -> dw_min:9.8703e-01  dw_max:1.0109e+00 lr:1.0000e-02
2023-03-30 23:18:19,376 ADAM: Layer 3 -> dw_min:9.9483e-01  dw_max:1.0070e+00 lr:1.0000e-02
2023-03-30 23:18:19,435 			Learning rate: weights:   1.000e-02    
2023-03-30 23:18:19,435 			Last test performance: 66.85%
2023-03-30 23:18:19,435 ----------------
2023-03-30 23:18:31,411   24  =>  40   		Training 486 pattern with 65.00% 	Forward time: 	11.75 sec
2023-03-30 23:18:31,411 			Loss:    8.210e-01    			Backward time: 	 0.22 sec 
2023-03-30 23:18:31,411 ADAM: Layer 0 -> dw_min:9.9313e-01  dw_max:1.0065e+00 lr:1.0000e-02
2023-03-30 23:18:31,411 ADAM: Layer 1 -> dw_min:9.8991e-01  dw_max:1.0079e+00 lr:1.0000e-02
2023-03-30 23:18:31,411 ADAM: Layer 2 -> dw_min:9.8699e-01  dw_max:1.0133e+00 lr:1.0000e-02
2023-03-30 23:18:31,411 ADAM: Layer 3 -> dw_min:9.9566e-01  dw_max:1.0059e+00 lr:1.0000e-02
2023-03-30 23:18:31,494 			Learning rate: weights:   1.000e-02    
2023-03-30 23:18:31,494 			Last test performance: 66.85%
2023-03-30 23:18:31,494 ----------------
2023-03-30 23:18:43,505   24  =>  41   		Training 486 pattern with 70.00% 	Forward time: 	11.78 sec
2023-03-30 23:18:43,505 			Loss:    7.340e-01    			Backward time: 	 0.22 sec 
2023-03-30 23:18:43,505 ADAM: Layer 0 -> dw_min:9.9409e-01  dw_max:1.0054e+00 lr:1.0000e-02
2023-03-30 23:18:43,506 ADAM: Layer 1 -> dw_min:9.9075e-01  dw_max:1.0071e+00 lr:1.0000e-02
2023-03-30 23:18:43,506 ADAM: Layer 2 -> dw_min:9.8846e-01  dw_max:1.0122e+00 lr:1.0000e-02
2023-03-30 23:18:43,506 ADAM: Layer 3 -> dw_min:9.9573e-01  dw_max:1.0054e+00 lr:1.0000e-02
2023-03-30 23:18:43,567 			Learning rate: weights:   1.000e-02    
2023-03-30 23:18:43,567 			Last test performance: 66.85%
2023-03-30 23:18:43,567 ----------------
2023-03-30 23:18:55,404   24  =>  42   		Training 486 pattern with 64.79% 	Forward time: 	11.61 sec
2023-03-30 23:18:55,404 			Loss:    8.502e-01    			Backward time: 	 0.22 sec 
2023-03-30 23:18:55,404 ADAM: Layer 0 -> dw_min:9.9427e-01  dw_max:1.0057e+00 lr:1.0000e-02
2023-03-30 23:18:55,404 ADAM: Layer 1 -> dw_min:9.9069e-01  dw_max:1.0069e+00 lr:1.0000e-02
2023-03-30 23:18:55,404 ADAM: Layer 2 -> dw_min:9.8367e-01  dw_max:1.0109e+00 lr:1.0000e-02
2023-03-30 23:18:55,405 ADAM: Layer 3 -> dw_min:9.9626e-01  dw_max:1.0061e+00 lr:1.0000e-02
2023-03-30 23:18:55,487 			Learning rate: weights:   1.000e-02    
2023-03-30 23:18:55,487 			Last test performance: 66.85%
2023-03-30 23:18:55,487 ----------------
2023-03-30 23:19:07,746   24  =>  43   		Training 486 pattern with 67.92% 	Forward time: 	12.03 sec
2023-03-30 23:19:07,746 			Loss:    7.805e-01    			Backward time: 	 0.22 sec 
2023-03-30 23:19:07,746 ADAM: Layer 0 -> dw_min:9.9490e-01  dw_max:1.0047e+00 lr:1.0000e-02
2023-03-30 23:19:07,746 ADAM: Layer 1 -> dw_min:9.9033e-01  dw_max:1.0064e+00 lr:1.0000e-02
2023-03-30 23:19:07,746 ADAM: Layer 2 -> dw_min:9.8517e-01  dw_max:1.0097e+00 lr:1.0000e-02
2023-03-30 23:19:07,747 ADAM: Layer 3 -> dw_min:9.9643e-01  dw_max:1.0056e+00 lr:1.0000e-02
2023-03-30 23:19:07,917 			Learning rate: weights:   1.000e-02    
2023-03-30 23:19:07,917 			Last test performance: 66.85%
2023-03-30 23:19:07,917 ----------------
2023-03-30 23:19:19,951   24  =>  44   		Training 486 pattern with 68.12% 	Forward time: 	11.81 sec
2023-03-30 23:19:19,951 			Loss:    7.746e-01    			Backward time: 	 0.22 sec 
2023-03-30 23:19:19,951 ADAM: Layer 0 -> dw_min:9.9506e-01  dw_max:1.0053e+00 lr:1.0000e-02
2023-03-30 23:19:19,952 ADAM: Layer 1 -> dw_min:9.8990e-01  dw_max:1.0063e+00 lr:1.0000e-02
2023-03-30 23:19:19,952 ADAM: Layer 2 -> dw_min:9.8521e-01  dw_max:1.0111e+00 lr:1.0000e-02
2023-03-30 23:19:19,952 ADAM: Layer 3 -> dw_min:9.9582e-01  dw_max:1.0052e+00 lr:1.0000e-02
2023-03-30 23:19:20,001 			Learning rate: weights:   1.000e-02    
2023-03-30 23:19:20,001 			Last test performance: 66.85%
2023-03-30 23:19:20,001 ----------------
2023-03-30 23:19:31,890   24  =>  45   		Training 486 pattern with 65.62% 	Forward time: 	11.66 sec
2023-03-30 23:19:31,891 			Loss:    8.100e-01    			Backward time: 	 0.22 sec 
2023-03-30 23:19:31,891 ADAM: Layer 0 -> dw_min:9.9617e-01  dw_max:1.0061e+00 lr:1.0000e-02
2023-03-30 23:19:31,891 ADAM: Layer 1 -> dw_min:9.9022e-01  dw_max:1.0064e+00 lr:1.0000e-02
2023-03-30 23:19:31,891 ADAM: Layer 2 -> dw_min:9.8669e-01  dw_max:1.0115e+00 lr:1.0000e-02
2023-03-30 23:19:31,891 ADAM: Layer 3 -> dw_min:9.9513e-01  dw_max:1.0052e+00 lr:1.0000e-02
2023-03-30 23:19:32,007 			Learning rate: weights:   1.000e-02    
2023-03-30 23:19:32,007 			Last test performance: 66.85%
2023-03-30 23:19:32,007 ----------------
2023-03-30 23:19:43,938   24  =>  46   		Training 486 pattern with 71.46% 	Forward time: 	11.70 sec
2023-03-30 23:19:43,938 			Loss:    6.896e-01    			Backward time: 	 0.22 sec 
2023-03-30 23:19:43,939 ADAM: Layer 0 -> dw_min:9.9546e-01  dw_max:1.0064e+00 lr:1.0000e-02
2023-03-30 23:19:43,939 ADAM: Layer 1 -> dw_min:9.9067e-01  dw_max:1.0065e+00 lr:1.0000e-02
2023-03-30 23:19:43,939 ADAM: Layer 2 -> dw_min:9.8727e-01  dw_max:1.0113e+00 lr:1.0000e-02
2023-03-30 23:19:43,939 ADAM: Layer 3 -> dw_min:9.9370e-01  dw_max:1.0059e+00 lr:1.0000e-02
2023-03-30 23:19:43,979 			Learning rate: weights:   1.000e-02    
2023-03-30 23:19:43,979 			Last test performance: 66.85%
2023-03-30 23:19:43,979 ----------------
2023-03-30 23:19:56,139   24  =>  47   		Training 486 pattern with 65.00% 	Forward time: 	11.93 sec
2023-03-30 23:19:56,139 			Loss:    8.286e-01    			Backward time: 	 0.22 sec 
2023-03-30 23:19:56,140 ADAM: Layer 0 -> dw_min:9.9515e-01  dw_max:1.0065e+00 lr:1.0000e-02
2023-03-30 23:19:56,140 ADAM: Layer 1 -> dw_min:9.8980e-01  dw_max:1.0062e+00 lr:1.0000e-02
2023-03-30 23:19:56,140 ADAM: Layer 2 -> dw_min:9.8863e-01  dw_max:1.0119e+00 lr:1.0000e-02
2023-03-30 23:19:56,140 ADAM: Layer 3 -> dw_min:9.9460e-01  dw_max:1.0069e+00 lr:1.0000e-02
2023-03-30 23:19:56,224 			Learning rate: weights:   1.000e-02    
2023-03-30 23:19:56,225 			Last test performance: 66.85%
2023-03-30 23:19:56,225 ----------------
2023-03-30 23:20:08,844   24  =>  48   		Training 486 pattern with 71.25% 	Forward time: 	12.39 sec
2023-03-30 23:20:08,844 			Loss:    6.799e-01    			Backward time: 	 0.22 sec 
2023-03-30 23:20:08,845 ADAM: Layer 0 -> dw_min:9.9567e-01  dw_max:1.0060e+00 lr:1.0000e-02
2023-03-30 23:20:08,845 ADAM: Layer 1 -> dw_min:9.9007e-01  dw_max:1.0063e+00 lr:1.0000e-02
2023-03-30 23:20:08,845 ADAM: Layer 2 -> dw_min:9.8773e-01  dw_max:1.0111e+00 lr:1.0000e-02
2023-03-30 23:20:08,845 ADAM: Layer 3 -> dw_min:9.9600e-01  dw_max:1.0075e+00 lr:1.0000e-02
2023-03-30 23:20:08,927 			Learning rate: weights:   1.000e-02    
2023-03-30 23:20:08,927 			Last test performance: 66.85%
2023-03-30 23:20:08,927 ----------------
2023-03-30 23:20:20,654   24  =>  49   		Training 486 pattern with 65.21% 	Forward time: 	11.50 sec
2023-03-30 23:20:20,654 			Loss:    8.254e-01    			Backward time: 	 0.22 sec 
2023-03-30 23:20:20,654 ADAM: Layer 0 -> dw_min:9.9542e-01  dw_max:1.0050e+00 lr:1.0000e-02
2023-03-30 23:20:20,655 ADAM: Layer 1 -> dw_min:9.8913e-01  dw_max:1.0065e+00 lr:1.0000e-02
2023-03-30 23:20:20,655 ADAM: Layer 2 -> dw_min:9.8769e-01  dw_max:1.0099e+00 lr:1.0000e-02
2023-03-30 23:20:20,655 ADAM: Layer 3 -> dw_min:9.9644e-01  dw_max:1.0089e+00 lr:1.0000e-02
2023-03-30 23:20:20,757 			Learning rate: weights:   1.000e-02    
2023-03-30 23:20:20,757 			Last test performance: 66.85%
2023-03-30 23:20:20,757 ----------------
2023-03-30 23:20:32,986   24  =>  50   		Training 486 pattern with 68.75% 	Forward time: 	12.00 sec
2023-03-30 23:20:32,986 			Loss:    7.460e-01    			Backward time: 	 0.22 sec 
2023-03-30 23:20:32,987 ADAM: Layer 0 -> dw_min:9.9589e-01  dw_max:1.0042e+00 lr:1.0000e-02
2023-03-30 23:20:32,987 ADAM: Layer 1 -> dw_min:9.8996e-01  dw_max:1.0059e+00 lr:1.0000e-02
2023-03-30 23:20:32,987 ADAM: Layer 2 -> dw_min:9.8892e-01  dw_max:1.0088e+00 lr:1.0000e-02
2023-03-30 23:20:32,987 ADAM: Layer 3 -> dw_min:9.9574e-01  dw_max:1.0080e+00 lr:1.0000e-02
2023-03-30 23:20:33,012 			Learning rate: weights:   1.000e-02    
2023-03-30 23:20:33,012 			Last test performance: 66.85%
2023-03-30 23:20:33,012 ----------------
2023-03-30 23:20:45,236   24  =>  51   		Training 486 pattern with 61.88% 	Forward time: 	12.00 sec
2023-03-30 23:20:45,236 			Loss:    8.608e-01    			Backward time: 	 0.22 sec 
2023-03-30 23:20:45,236 ADAM: Layer 0 -> dw_min:9.9544e-01  dw_max:1.0044e+00 lr:1.0000e-02
2023-03-30 23:20:45,237 ADAM: Layer 1 -> dw_min:9.9046e-01  dw_max:1.0060e+00 lr:1.0000e-02
2023-03-30 23:20:45,237 ADAM: Layer 2 -> dw_min:9.8986e-01  dw_max:1.0097e+00 lr:1.0000e-02
2023-03-30 23:20:45,237 ADAM: Layer 3 -> dw_min:9.9522e-01  dw_max:1.0067e+00 lr:1.0000e-02
2023-03-30 23:20:45,323 			Learning rate: weights:   1.000e-02    
2023-03-30 23:20:45,324 			Last test performance: 66.85%
2023-03-30 23:20:45,324 ----------------
2023-03-30 23:20:57,693   24  =>  52   		Training 486 pattern with 68.75% 	Forward time: 	12.14 sec
2023-03-30 23:20:57,693 			Loss:    7.421e-01    			Backward time: 	 0.22 sec 
2023-03-30 23:20:57,693 ADAM: Layer 0 -> dw_min:9.9485e-01  dw_max:1.0039e+00 lr:1.0000e-02
2023-03-30 23:20:57,693 ADAM: Layer 1 -> dw_min:9.9194e-01  dw_max:1.0066e+00 lr:1.0000e-02
2023-03-30 23:20:57,693 ADAM: Layer 2 -> dw_min:9.9104e-01  dw_max:1.0098e+00 lr:1.0000e-02
2023-03-30 23:20:57,693 ADAM: Layer 3 -> dw_min:9.9565e-01  dw_max:1.0053e+00 lr:1.0000e-02
2023-03-30 23:20:57,735 			Learning rate: weights:   1.000e-02    
2023-03-30 23:20:57,735 			Last test performance: 66.85%
2023-03-30 23:20:57,735 ----------------
2023-03-30 23:21:09,815   24  =>  53   		Training 486 pattern with 67.08% 	Forward time: 	11.85 sec
2023-03-30 23:21:09,815 			Loss:    7.654e-01    			Backward time: 	 0.22 sec 
2023-03-30 23:21:09,815 ADAM: Layer 0 -> dw_min:9.9579e-01  dw_max:1.0037e+00 lr:1.0000e-02
2023-03-30 23:21:09,815 ADAM: Layer 1 -> dw_min:9.9258e-01  dw_max:1.0068e+00 lr:1.0000e-02
2023-03-30 23:21:09,815 ADAM: Layer 2 -> dw_min:9.8650e-01  dw_max:1.0087e+00 lr:1.0000e-02
2023-03-30 23:21:09,816 ADAM: Layer 3 -> dw_min:9.9564e-01  dw_max:1.0049e+00 lr:1.0000e-02
2023-03-30 23:21:09,930 			Learning rate: weights:   1.000e-02    
2023-03-30 23:21:09,930 			Last test performance: 66.85%
2023-03-30 23:21:09,930 ----------------
2023-03-30 23:21:22,087   24  =>  54   		Training 486 pattern with 70.83% 	Forward time: 	11.93 sec
2023-03-30 23:21:22,087 			Loss:    7.130e-01    			Backward time: 	 0.22 sec 
2023-03-30 23:21:22,087 ADAM: Layer 0 -> dw_min:9.9489e-01  dw_max:1.0040e+00 lr:1.0000e-02
2023-03-30 23:21:22,088 ADAM: Layer 1 -> dw_min:9.9254e-01  dw_max:1.0067e+00 lr:1.0000e-02
2023-03-30 23:21:22,088 ADAM: Layer 2 -> dw_min:9.8743e-01  dw_max:1.0082e+00 lr:1.0000e-02
2023-03-30 23:21:22,088 ADAM: Layer 3 -> dw_min:9.9554e-01  dw_max:1.0048e+00 lr:1.0000e-02
2023-03-30 23:21:22,169 			Learning rate: weights:   1.000e-02    
2023-03-30 23:21:22,169 			Last test performance: 66.85%
2023-03-30 23:21:22,169 ----------------
2023-03-30 23:21:34,026   24  =>  55   		Training 486 pattern with 65.00% 	Forward time: 	11.63 sec
2023-03-30 23:21:34,026 			Loss:    8.223e-01    			Backward time: 	 0.22 sec 
2023-03-30 23:21:34,026 ADAM: Layer 0 -> dw_min:9.9477e-01  dw_max:1.0044e+00 lr:1.0000e-02
2023-03-30 23:21:34,026 ADAM: Layer 1 -> dw_min:9.9150e-01  dw_max:1.0066e+00 lr:1.0000e-02
2023-03-30 23:21:34,026 ADAM: Layer 2 -> dw_min:9.8620e-01  dw_max:1.0089e+00 lr:1.0000e-02
2023-03-30 23:21:34,027 ADAM: Layer 3 -> dw_min:9.9589e-01  dw_max:1.0052e+00 lr:1.0000e-02
2023-03-30 23:21:34,109 			Learning rate: weights:   1.000e-02    
2023-03-30 23:21:34,109 			Last test performance: 66.85%
2023-03-30 23:21:34,109 ----------------
2023-03-30 23:21:45,871   24  =>  56   		Training 486 pattern with 71.25% 	Forward time: 	11.53 sec
2023-03-30 23:21:45,871 			Loss:    6.865e-01    			Backward time: 	 0.22 sec 
2023-03-30 23:21:45,871 ADAM: Layer 0 -> dw_min:9.9481e-01  dw_max:1.0045e+00 lr:1.0000e-02
2023-03-30 23:21:45,871 ADAM: Layer 1 -> dw_min:9.9075e-01  dw_max:1.0064e+00 lr:1.0000e-02
2023-03-30 23:21:45,871 ADAM: Layer 2 -> dw_min:9.8528e-01  dw_max:1.0094e+00 lr:1.0000e-02
2023-03-30 23:21:45,872 ADAM: Layer 3 -> dw_min:9.9569e-01  dw_max:1.0046e+00 lr:1.0000e-02
2023-03-30 23:21:45,919 			Learning rate: weights:   1.000e-02    
2023-03-30 23:21:45,920 			Last test performance: 66.85%
2023-03-30 23:21:45,920 ----------------
2023-03-30 23:21:57,787   24  =>  57   		Training 486 pattern with 65.42% 	Forward time: 	11.64 sec
2023-03-30 23:21:57,787 			Loss:    8.295e-01    			Backward time: 	 0.22 sec 
2023-03-30 23:21:57,788 ADAM: Layer 0 -> dw_min:9.9499e-01  dw_max:1.0052e+00 lr:1.0000e-02
2023-03-30 23:21:57,788 ADAM: Layer 1 -> dw_min:9.9055e-01  dw_max:1.0059e+00 lr:1.0000e-02
2023-03-30 23:21:57,788 ADAM: Layer 2 -> dw_min:9.8691e-01  dw_max:1.0087e+00 lr:1.0000e-02
2023-03-30 23:21:57,788 ADAM: Layer 3 -> dw_min:9.9583e-01  dw_max:1.0047e+00 lr:1.0000e-02
2023-03-30 23:21:57,912 			Learning rate: weights:   1.000e-02    
2023-03-30 23:21:57,912 			Last test performance: 66.85%
2023-03-30 23:21:57,912 ----------------
2023-03-30 23:22:10,479   24  =>  58   		Training 486 pattern with 68.33% 	Forward time: 	12.34 sec
2023-03-30 23:22:10,479 			Loss:    7.863e-01    			Backward time: 	 0.22 sec 
2023-03-30 23:22:10,479 ADAM: Layer 0 -> dw_min:9.9446e-01  dw_max:1.0052e+00 lr:1.0000e-02
2023-03-30 23:22:10,479 ADAM: Layer 1 -> dw_min:9.9074e-01  dw_max:1.0067e+00 lr:1.0000e-02
2023-03-30 23:22:10,479 ADAM: Layer 2 -> dw_min:9.8640e-01  dw_max:1.0094e+00 lr:1.0000e-02
2023-03-30 23:22:10,479 ADAM: Layer 3 -> dw_min:9.9604e-01  dw_max:1.0047e+00 lr:1.0000e-02
2023-03-30 23:22:10,576 			Learning rate: weights:   1.000e-02    
2023-03-30 23:22:10,576 			Last test performance: 66.85%
2023-03-30 23:22:10,576 ----------------
2023-03-30 23:22:23,184   24  =>  59   		Training 486 pattern with 68.12% 	Forward time: 	12.38 sec
2023-03-30 23:22:23,184 			Loss:    7.141e-01    			Backward time: 	 0.22 sec 
2023-03-30 23:22:23,184 ADAM: Layer 0 -> dw_min:9.9540e-01  dw_max:1.0042e+00 lr:1.0000e-02
2023-03-30 23:22:23,185 ADAM: Layer 1 -> dw_min:9.9095e-01  dw_max:1.0065e+00 lr:1.0000e-02
2023-03-30 23:22:23,185 ADAM: Layer 2 -> dw_min:9.8784e-01  dw_max:1.0090e+00 lr:1.0000e-02
2023-03-30 23:22:23,185 ADAM: Layer 3 -> dw_min:9.9536e-01  dw_max:1.0042e+00 lr:1.0000e-02
2023-03-30 23:22:23,232 			Learning rate: weights:   1.000e-02    
2023-03-30 23:22:23,232 			Last test performance: 66.85%
2023-03-30 23:22:23,232 ----------------
2023-03-30 23:22:34,743   24  =>  60   		Training 486 pattern with 68.96% 	Forward time: 	11.28 sec
2023-03-30 23:22:34,744 			Loss:    7.579e-01    			Backward time: 	 0.22 sec 
2023-03-30 23:22:34,744 ADAM: Layer 0 -> dw_min:9.9466e-01  dw_max:1.0048e+00 lr:1.0000e-02
2023-03-30 23:22:34,744 ADAM: Layer 1 -> dw_min:9.9154e-01  dw_max:1.0065e+00 lr:1.0000e-02
2023-03-30 23:22:34,744 ADAM: Layer 2 -> dw_min:9.8914e-01  dw_max:1.0105e+00 lr:1.0000e-02
2023-03-30 23:22:34,744 ADAM: Layer 3 -> dw_min:9.9518e-01  dw_max:1.0040e+00 lr:1.0000e-02
2023-03-30 23:22:34,807 			Learning rate: weights:   1.000e-02    
2023-03-30 23:22:34,807 			Last test performance: 66.85%
2023-03-30 23:22:34,807 ----------------
2023-03-30 23:22:47,253   24  =>  61   		Training 486 pattern with 62.50% 	Forward time: 	12.22 sec
2023-03-30 23:22:47,253 			Loss:    8.830e-01    			Backward time: 	 0.22 sec 
2023-03-30 23:22:47,254 ADAM: Layer 0 -> dw_min:9.9440e-01  dw_max:1.0041e+00 lr:1.0000e-02
2023-03-30 23:22:47,254 ADAM: Layer 1 -> dw_min:9.9245e-01  dw_max:1.0080e+00 lr:1.0000e-02
2023-03-30 23:22:47,254 ADAM: Layer 2 -> dw_min:9.8447e-01  dw_max:1.0102e+00 lr:1.0000e-02
2023-03-30 23:22:47,254 ADAM: Layer 3 -> dw_min:9.9588e-01  dw_max:1.0040e+00 lr:1.0000e-02
2023-03-30 23:22:47,334 			Learning rate: weights:   1.000e-02    
2023-03-30 23:22:47,334 			Last test performance: 66.85%
2023-03-30 23:22:47,335 ----------------
2023-03-30 23:22:59,528   24  =>  62   		Training 486 pattern with 67.29% 	Forward time: 	11.96 sec
2023-03-30 23:22:59,528 			Loss:    7.709e-01    			Backward time: 	 0.22 sec 
2023-03-30 23:22:59,528 ADAM: Layer 0 -> dw_min:9.9410e-01  dw_max:1.0029e+00 lr:1.0000e-02
2023-03-30 23:22:59,528 ADAM: Layer 1 -> dw_min:9.9282e-01  dw_max:1.0109e+00 lr:1.0000e-02
2023-03-30 23:22:59,528 ADAM: Layer 2 -> dw_min:9.8662e-01  dw_max:1.0113e+00 lr:1.0000e-02
2023-03-30 23:22:59,528 ADAM: Layer 3 -> dw_min:9.9573e-01  dw_max:1.0042e+00 lr:1.0000e-02
2023-03-30 23:22:59,627 			Learning rate: weights:   1.000e-02    
2023-03-30 23:22:59,627 			Last test performance: 66.85%
2023-03-30 23:22:59,627 ----------------
2023-03-30 23:23:12,440   24  =>  63   		Training 486 pattern with 70.00% 	Forward time: 	12.59 sec
2023-03-30 23:23:12,440 			Loss:    7.641e-01    			Backward time: 	 0.22 sec 
2023-03-30 23:23:12,441 ADAM: Layer 0 -> dw_min:9.9386e-01  dw_max:1.0032e+00 lr:1.0000e-02
2023-03-30 23:23:12,441 ADAM: Layer 1 -> dw_min:9.9218e-01  dw_max:1.0101e+00 lr:1.0000e-02
2023-03-30 23:23:12,441 ADAM: Layer 2 -> dw_min:9.8742e-01  dw_max:1.0110e+00 lr:1.0000e-02
2023-03-30 23:23:12,441 ADAM: Layer 3 -> dw_min:9.9504e-01  dw_max:1.0039e+00 lr:1.0000e-02
2023-03-30 23:23:12,524 			Learning rate: weights:   1.000e-02    
2023-03-30 23:23:12,524 			Last test performance: 66.85%
2023-03-30 23:23:12,524 ----------------
2023-03-30 23:23:24,490   24  =>  64   		Training 486 pattern with 66.88% 	Forward time: 	11.74 sec
2023-03-30 23:23:24,490 			Loss:    7.596e-01    			Backward time: 	 0.22 sec 
2023-03-30 23:23:24,490 ADAM: Layer 0 -> dw_min:9.9456e-01  dw_max:1.0030e+00 lr:1.0000e-02
2023-03-30 23:23:24,491 ADAM: Layer 1 -> dw_min:9.9235e-01  dw_max:1.0088e+00 lr:1.0000e-02
2023-03-30 23:23:24,491 ADAM: Layer 2 -> dw_min:9.8887e-01  dw_max:1.0112e+00 lr:1.0000e-02
2023-03-30 23:23:24,491 ADAM: Layer 3 -> dw_min:9.9351e-01  dw_max:1.0043e+00 lr:1.0000e-02
2023-03-30 23:23:24,592 			Learning rate: weights:   1.000e-02    
2023-03-30 23:23:24,592 			Last test performance: 66.85%
2023-03-30 23:23:24,592 ----------------
2023-03-30 23:23:36,863   24  =>  65   		Training 486 pattern with 69.38% 	Forward time: 	12.04 sec
2023-03-30 23:23:36,863 			Loss:    7.869e-01    			Backward time: 	 0.22 sec 
2023-03-30 23:23:36,863 ADAM: Layer 0 -> dw_min:9.9479e-01  dw_max:1.0037e+00 lr:1.0000e-02
2023-03-30 23:23:36,863 ADAM: Layer 1 -> dw_min:9.9189e-01  dw_max:1.0087e+00 lr:1.0000e-02
2023-03-30 23:23:36,863 ADAM: Layer 2 -> dw_min:9.8809e-01  dw_max:1.0106e+00 lr:1.0000e-02
2023-03-30 23:23:36,863 ADAM: Layer 3 -> dw_min:9.9341e-01  dw_max:1.0046e+00 lr:1.0000e-02
2023-03-30 23:23:36,945 			Learning rate: weights:   1.000e-02    
2023-03-30 23:23:36,945 			Last test performance: 66.85%
2023-03-30 23:23:36,945 ----------------
2023-03-30 23:23:48,945   24  =>  66   		Training 486 pattern with 69.17% 	Forward time: 	11.77 sec
2023-03-30 23:23:48,946 			Loss:    7.433e-01    			Backward time: 	 0.22 sec 
2023-03-30 23:23:48,946 ADAM: Layer 0 -> dw_min:9.9481e-01  dw_max:1.0041e+00 lr:1.0000e-02
2023-03-30 23:23:48,946 ADAM: Layer 1 -> dw_min:9.9210e-01  dw_max:1.0081e+00 lr:1.0000e-02
2023-03-30 23:23:48,946 ADAM: Layer 2 -> dw_min:9.8863e-01  dw_max:1.0100e+00 lr:1.0000e-02
2023-03-30 23:23:48,946 ADAM: Layer 3 -> dw_min:9.9405e-01  dw_max:1.0044e+00 lr:1.0000e-02
2023-03-30 23:23:49,004 			Learning rate: weights:   1.000e-02    
2023-03-30 23:23:49,004 			Last test performance: 66.85%
2023-03-30 23:23:49,004 ----------------
2023-03-30 23:24:01,200   24  =>  67   		Training 486 pattern with 68.12% 	Forward time: 	11.97 sec
2023-03-30 23:24:01,200 			Loss:    7.637e-01    			Backward time: 	 0.22 sec 
2023-03-30 23:24:01,200 ADAM: Layer 0 -> dw_min:9.9402e-01  dw_max:1.0047e+00 lr:1.0000e-02
2023-03-30 23:24:01,200 ADAM: Layer 1 -> dw_min:9.9110e-01  dw_max:1.0077e+00 lr:1.0000e-02
2023-03-30 23:24:01,200 ADAM: Layer 2 -> dw_min:9.8807e-01  dw_max:1.0116e+00 lr:1.0000e-02
2023-03-30 23:24:01,200 ADAM: Layer 3 -> dw_min:9.9439e-01  dw_max:1.0054e+00 lr:1.0000e-02
2023-03-30 23:24:01,281 			Learning rate: weights:   1.000e-02    
2023-03-30 23:24:01,281 			Last test performance: 66.85%
2023-03-30 23:24:01,281 ----------------
2023-03-30 23:24:13,288   24  =>  68   		Training 486 pattern with 69.38% 	Forward time: 	11.78 sec
2023-03-30 23:24:13,288 			Loss:    7.749e-01    			Backward time: 	 0.22 sec 
2023-03-30 23:24:13,288 ADAM: Layer 0 -> dw_min:9.9426e-01  dw_max:1.0053e+00 lr:1.0000e-02
2023-03-30 23:24:13,288 ADAM: Layer 1 -> dw_min:9.9034e-01  dw_max:1.0078e+00 lr:1.0000e-02
2023-03-30 23:24:13,288 ADAM: Layer 2 -> dw_min:9.8761e-01  dw_max:1.0106e+00 lr:1.0000e-02
2023-03-30 23:24:13,289 ADAM: Layer 3 -> dw_min:9.9308e-01  dw_max:1.0052e+00 lr:1.0000e-02
2023-03-30 23:24:13,370 			Learning rate: weights:   1.000e-02    
2023-03-30 23:24:13,370 			Last test performance: 66.85%
2023-03-30 23:24:13,370 ----------------
2023-03-30 23:24:25,056   24  =>  69   		Training 486 pattern with 70.21% 	Forward time: 	11.46 sec
2023-03-30 23:24:25,056 			Loss:    7.049e-01    			Backward time: 	 0.22 sec 
2023-03-30 23:24:25,056 ADAM: Layer 0 -> dw_min:9.9434e-01  dw_max:1.0046e+00 lr:1.0000e-02
2023-03-30 23:24:25,057 ADAM: Layer 1 -> dw_min:9.9214e-01  dw_max:1.0092e+00 lr:1.0000e-02
2023-03-30 23:24:25,057 ADAM: Layer 2 -> dw_min:9.8851e-01  dw_max:1.0095e+00 lr:1.0000e-02
2023-03-30 23:24:25,057 ADAM: Layer 3 -> dw_min:9.9351e-01  dw_max:1.0079e+00 lr:1.0000e-02
2023-03-30 23:24:25,139 			Learning rate: weights:   1.000e-02    
2023-03-30 23:24:25,139 			Last test performance: 66.85%
2023-03-30 23:24:25,139 ----------------
2023-03-30 23:24:37,457   24  =>  70   		Training 486 pattern with 65.00% 	Forward time: 	12.09 sec
2023-03-30 23:24:37,458 			Loss:    8.333e-01    			Backward time: 	 0.22 sec 
2023-03-30 23:24:37,458 ADAM: Layer 0 -> dw_min:9.9325e-01  dw_max:1.0057e+00 lr:1.0000e-02
2023-03-30 23:24:37,458 ADAM: Layer 1 -> dw_min:9.9066e-01  dw_max:1.0081e+00 lr:1.0000e-02
2023-03-30 23:24:37,458 ADAM: Layer 2 -> dw_min:9.8841e-01  dw_max:1.0121e+00 lr:1.0000e-02
2023-03-30 23:24:37,458 ADAM: Layer 3 -> dw_min:9.9372e-01  dw_max:1.0068e+00 lr:1.0000e-02
2023-03-30 23:24:37,596 			Learning rate: weights:   1.000e-02    
2023-03-30 23:24:37,596 			Last test performance: 66.85%
2023-03-30 23:24:37,596 ----------------
2023-03-30 23:24:49,744   24  =>  71   		Training 486 pattern with 63.54% 	Forward time: 	11.92 sec
2023-03-30 23:24:49,744 			Loss:    8.300e-01    			Backward time: 	 0.22 sec 
2023-03-30 23:24:49,744 ADAM: Layer 0 -> dw_min:9.9373e-01  dw_max:1.0047e+00 lr:1.0000e-02
2023-03-30 23:24:49,745 ADAM: Layer 1 -> dw_min:9.9251e-01  dw_max:1.0080e+00 lr:1.0000e-02
2023-03-30 23:24:49,745 ADAM: Layer 2 -> dw_min:9.8575e-01  dw_max:1.0130e+00 lr:1.0000e-02
2023-03-30 23:24:49,745 ADAM: Layer 3 -> dw_min:9.9383e-01  dw_max:1.0074e+00 lr:1.0000e-02
2023-03-30 23:24:49,807 			Learning rate: weights:   1.000e-02    
2023-03-30 23:24:49,807 			Last test performance: 66.85%
2023-03-30 23:24:49,807 ----------------
2023-03-30 23:25:01,823   24  =>  72   		Training 486 pattern with 65.83% 	Forward time: 	11.79 sec
2023-03-30 23:25:01,823 			Loss:    7.892e-01    			Backward time: 	 0.22 sec 
2023-03-30 23:25:01,823 ADAM: Layer 0 -> dw_min:9.9376e-01  dw_max:1.0048e+00 lr:1.0000e-02
2023-03-30 23:25:01,823 ADAM: Layer 1 -> dw_min:9.9275e-01  dw_max:1.0072e+00 lr:1.0000e-02
2023-03-30 23:25:01,823 ADAM: Layer 2 -> dw_min:9.8659e-01  dw_max:1.0114e+00 lr:1.0000e-02
2023-03-30 23:25:01,823 ADAM: Layer 3 -> dw_min:9.9410e-01  dw_max:1.0069e+00 lr:1.0000e-02
2023-03-30 23:25:01,850 			Learning rate: weights:   1.000e-02    
2023-03-30 23:25:01,850 			Last test performance: 66.85%
2023-03-30 23:25:01,850 ----------------
2023-03-30 23:25:14,026   24  =>  73   		Training 486 pattern with 63.75% 	Forward time: 	11.95 sec
2023-03-30 23:25:14,026 			Loss:    8.669e-01    			Backward time: 	 0.22 sec 
2023-03-30 23:25:14,026 ADAM: Layer 0 -> dw_min:9.9464e-01  dw_max:1.0044e+00 lr:1.0000e-02
2023-03-30 23:25:14,026 ADAM: Layer 1 -> dw_min:9.9224e-01  dw_max:1.0074e+00 lr:1.0000e-02
2023-03-30 23:25:14,027 ADAM: Layer 2 -> dw_min:9.8797e-01  dw_max:1.0125e+00 lr:1.0000e-02
2023-03-30 23:25:14,027 ADAM: Layer 3 -> dw_min:9.9465e-01  dw_max:1.0062e+00 lr:1.0000e-02
2023-03-30 23:25:14,109 			Learning rate: weights:   1.000e-02    
2023-03-30 23:25:14,109 			Last test performance: 66.85%
2023-03-30 23:25:14,109 ----------------
2023-03-30 23:25:26,247   24  =>  74   		Training 486 pattern with 66.46% 	Forward time: 	11.91 sec
2023-03-30 23:25:26,248 			Loss:    8.057e-01    			Backward time: 	 0.22 sec 
2023-03-30 23:25:26,248 ADAM: Layer 0 -> dw_min:9.9501e-01  dw_max:1.0044e+00 lr:1.0000e-02
2023-03-30 23:25:26,248 ADAM: Layer 1 -> dw_min:9.9148e-01  dw_max:1.0078e+00 lr:1.0000e-02
2023-03-30 23:25:26,248 ADAM: Layer 2 -> dw_min:9.8823e-01  dw_max:1.0106e+00 lr:1.0000e-02
2023-03-30 23:25:26,248 ADAM: Layer 3 -> dw_min:9.9494e-01  dw_max:1.0055e+00 lr:1.0000e-02
2023-03-30 23:25:26,329 			Learning rate: weights:   1.000e-02    
2023-03-30 23:25:26,329 			Last test performance: 66.85%
2023-03-30 23:25:26,329 ----------------
2023-03-30 23:25:38,723   24  =>  75   		Training 486 pattern with 68.75% 	Forward time: 	12.17 sec
2023-03-30 23:25:38,723 			Loss:    7.660e-01    			Backward time: 	 0.22 sec 
2023-03-30 23:25:38,723 ADAM: Layer 0 -> dw_min:9.9538e-01  dw_max:1.0037e+00 lr:1.0000e-02
2023-03-30 23:25:38,724 ADAM: Layer 1 -> dw_min:9.8833e-01  dw_max:1.0074e+00 lr:1.0000e-02
2023-03-30 23:25:38,724 ADAM: Layer 2 -> dw_min:9.8689e-01  dw_max:1.0136e+00 lr:1.0000e-02
2023-03-30 23:25:38,724 ADAM: Layer 3 -> dw_min:9.9495e-01  dw_max:1.0048e+00 lr:1.0000e-02
2023-03-30 23:25:38,845 			Learning rate: weights:   1.000e-02    
2023-03-30 23:25:38,845 			Last test performance: 66.85%
2023-03-30 23:25:38,845 ----------------
2023-03-30 23:25:51,332   24  =>  76   		Training 486 pattern with 68.33% 	Forward time: 	12.26 sec
2023-03-30 23:25:51,332 			Loss:    7.620e-01    			Backward time: 	 0.22 sec 
2023-03-30 23:25:51,332 ADAM: Layer 0 -> dw_min:9.9463e-01  dw_max:1.0041e+00 lr:1.0000e-02
2023-03-30 23:25:51,332 ADAM: Layer 1 -> dw_min:9.8944e-01  dw_max:1.0075e+00 lr:1.0000e-02
2023-03-30 23:25:51,333 ADAM: Layer 2 -> dw_min:9.8736e-01  dw_max:1.0121e+00 lr:1.0000e-02
2023-03-30 23:25:51,333 ADAM: Layer 3 -> dw_min:9.9556e-01  dw_max:1.0048e+00 lr:1.0000e-02
2023-03-30 23:25:51,415 			Learning rate: weights:   1.000e-02    
2023-03-30 23:25:51,415 			Last test performance: 66.85%
2023-03-30 23:25:51,415 ----------------
2023-03-30 23:26:03,173   24  =>  77   		Training 486 pattern with 66.46% 	Forward time: 	11.53 sec
2023-03-30 23:26:03,173 			Loss:    7.942e-01    			Backward time: 	 0.22 sec 
2023-03-30 23:26:03,174 ADAM: Layer 0 -> dw_min:9.9474e-01  dw_max:1.0042e+00 lr:1.0000e-02
2023-03-30 23:26:03,174 ADAM: Layer 1 -> dw_min:9.9019e-01  dw_max:1.0067e+00 lr:1.0000e-02
2023-03-30 23:26:03,174 ADAM: Layer 2 -> dw_min:9.8841e-01  dw_max:1.0109e+00 lr:1.0000e-02
2023-03-30 23:26:03,174 ADAM: Layer 3 -> dw_min:9.9532e-01  dw_max:1.0056e+00 lr:1.0000e-02
2023-03-30 23:26:03,257 			Learning rate: weights:   1.000e-02    
2023-03-30 23:26:03,257 			Last test performance: 66.85%
2023-03-30 23:26:03,257 ----------------
2023-03-30 23:26:15,167   24  =>  78   		Training 486 pattern with 67.92% 	Forward time: 	11.68 sec
2023-03-30 23:26:15,167 			Loss:    8.098e-01    			Backward time: 	 0.22 sec 
2023-03-30 23:26:15,168 ADAM: Layer 0 -> dw_min:9.9357e-01  dw_max:1.0052e+00 lr:1.0000e-02
2023-03-30 23:26:15,168 ADAM: Layer 1 -> dw_min:9.8991e-01  dw_max:1.0071e+00 lr:1.0000e-02
2023-03-30 23:26:15,168 ADAM: Layer 2 -> dw_min:9.8865e-01  dw_max:1.0100e+00 lr:1.0000e-02
2023-03-30 23:26:15,168 ADAM: Layer 3 -> dw_min:9.9537e-01  dw_max:1.0045e+00 lr:1.0000e-02
2023-03-30 23:26:15,248 			Learning rate: weights:   1.000e-02    
2023-03-30 23:26:15,248 			Last test performance: 66.85%
2023-03-30 23:26:15,248 ----------------
2023-03-30 23:26:27,247   24  =>  79   		Training 486 pattern with 65.62% 	Forward time: 	11.77 sec
2023-03-30 23:26:27,247 			Loss:    7.436e-01    			Backward time: 	 0.22 sec 
2023-03-30 23:26:27,248 ADAM: Layer 0 -> dw_min:9.9327e-01  dw_max:1.0056e+00 lr:1.0000e-02
2023-03-30 23:26:27,248 ADAM: Layer 1 -> dw_min:9.8967e-01  dw_max:1.0068e+00 lr:1.0000e-02
2023-03-30 23:26:27,248 ADAM: Layer 2 -> dw_min:9.8967e-01  dw_max:1.0087e+00 lr:1.0000e-02
2023-03-30 23:26:27,248 ADAM: Layer 3 -> dw_min:9.9526e-01  dw_max:1.0053e+00 lr:1.0000e-02
2023-03-30 23:26:27,373 			Learning rate: weights:   1.000e-02    
2023-03-30 23:26:27,373 			Last test performance: 66.85%
2023-03-30 23:26:27,373 ----------------
2023-03-30 23:26:39,807   24  =>  80   		Training 486 pattern with 64.58% 	Forward time: 	12.21 sec
2023-03-30 23:26:39,807 			Loss:    8.215e-01    			Backward time: 	 0.22 sec 
2023-03-30 23:26:39,807 ADAM: Layer 0 -> dw_min:9.9367e-01  dw_max:1.0056e+00 lr:1.0000e-02
2023-03-30 23:26:39,807 ADAM: Layer 1 -> dw_min:9.8940e-01  dw_max:1.0084e+00 lr:1.0000e-02
2023-03-30 23:26:39,807 ADAM: Layer 2 -> dw_min:9.8893e-01  dw_max:1.0093e+00 lr:1.0000e-02
2023-03-30 23:26:39,807 ADAM: Layer 3 -> dw_min:9.9502e-01  dw_max:1.0046e+00 lr:1.0000e-02
2023-03-30 23:26:39,894 			Learning rate: weights:   1.000e-02    
2023-03-30 23:26:39,894 			Last test performance: 66.85%
2023-03-30 23:26:39,894 ----------------
2023-03-30 23:26:51,736   24  =>  81   		Training 486 pattern with 70.42% 	Forward time: 	11.61 sec
2023-03-30 23:26:51,736 			Loss:    7.464e-01    			Backward time: 	 0.22 sec 
2023-03-30 23:26:51,736 ADAM: Layer 0 -> dw_min:9.9383e-01  dw_max:1.0045e+00 lr:1.0000e-02
2023-03-30 23:26:51,736 ADAM: Layer 1 -> dw_min:9.9029e-01  dw_max:1.0074e+00 lr:1.0000e-02
2023-03-30 23:26:51,736 ADAM: Layer 2 -> dw_min:9.8999e-01  dw_max:1.0103e+00 lr:1.0000e-02
2023-03-30 23:26:51,737 ADAM: Layer 3 -> dw_min:9.9609e-01  dw_max:1.0051e+00 lr:1.0000e-02
2023-03-30 23:26:51,822 			Learning rate: weights:   1.000e-02    
2023-03-30 23:26:51,822 			Last test performance: 66.85%
2023-03-30 23:26:51,822 ----------------
2023-03-30 23:27:04,062   24  =>  82   		Training 486 pattern with 67.71% 	Forward time: 	12.01 sec
2023-03-30 23:27:04,062 			Loss:    7.416e-01    			Backward time: 	 0.22 sec 
2023-03-30 23:27:04,063 ADAM: Layer 0 -> dw_min:9.9420e-01  dw_max:1.0040e+00 lr:1.0000e-02
2023-03-30 23:27:04,063 ADAM: Layer 1 -> dw_min:9.8910e-01  dw_max:1.0069e+00 lr:1.0000e-02
2023-03-30 23:27:04,063 ADAM: Layer 2 -> dw_min:9.8761e-01  dw_max:1.0101e+00 lr:1.0000e-02
2023-03-30 23:27:04,063 ADAM: Layer 3 -> dw_min:9.9635e-01  dw_max:1.0059e+00 lr:1.0000e-02
2023-03-30 23:27:04,140 			Learning rate: weights:   1.000e-02    
2023-03-30 23:27:04,140 			Last test performance: 66.85%
2023-03-30 23:27:04,140 ----------------
2023-03-30 23:27:16,698   24  =>  83   		Training 486 pattern with 71.67% 	Forward time: 	12.33 sec
2023-03-30 23:27:16,698 			Loss:    6.953e-01    			Backward time: 	 0.22 sec 
2023-03-30 23:27:16,698 ADAM: Layer 0 -> dw_min:9.9454e-01  dw_max:1.0039e+00 lr:1.0000e-02
2023-03-30 23:27:16,698 ADAM: Layer 1 -> dw_min:9.9046e-01  dw_max:1.0069e+00 lr:1.0000e-02
2023-03-30 23:27:16,699 ADAM: Layer 2 -> dw_min:9.8611e-01  dw_max:1.0105e+00 lr:1.0000e-02
2023-03-30 23:27:16,699 ADAM: Layer 3 -> dw_min:9.9600e-01  dw_max:1.0071e+00 lr:1.0000e-02
2023-03-30 23:27:16,782 			Learning rate: weights:   1.000e-02    
2023-03-30 23:27:16,782 			Last test performance: 66.85%
2023-03-30 23:27:16,782 ----------------
2023-03-30 23:27:28,662   24  =>  84   		Training 486 pattern with 67.50% 	Forward time: 	11.65 sec
2023-03-30 23:27:28,662 			Loss:    7.829e-01    			Backward time: 	 0.22 sec 
2023-03-30 23:27:28,663 ADAM: Layer 0 -> dw_min:9.9433e-01  dw_max:1.0046e+00 lr:1.0000e-02
2023-03-30 23:27:28,663 ADAM: Layer 1 -> dw_min:9.9015e-01  dw_max:1.0069e+00 lr:1.0000e-02
2023-03-30 23:27:28,663 ADAM: Layer 2 -> dw_min:9.8753e-01  dw_max:1.0095e+00 lr:1.0000e-02
2023-03-30 23:27:28,663 ADAM: Layer 3 -> dw_min:9.9637e-01  dw_max:1.0074e+00 lr:1.0000e-02
2023-03-30 23:27:28,766 			Learning rate: weights:   1.000e-02    
2023-03-30 23:27:28,766 			Last test performance: 66.85%
2023-03-30 23:27:28,767 ----------------
2023-03-30 23:27:40,996   24  =>  85   		Training 486 pattern with 65.83% 	Forward time: 	12.00 sec
2023-03-30 23:27:40,996 			Loss:    8.096e-01    			Backward time: 	 0.22 sec 
2023-03-30 23:27:40,996 ADAM: Layer 0 -> dw_min:9.9504e-01  dw_max:1.0044e+00 lr:1.0000e-02
2023-03-30 23:27:40,996 ADAM: Layer 1 -> dw_min:9.8979e-01  dw_max:1.0069e+00 lr:1.0000e-02
2023-03-30 23:27:40,997 ADAM: Layer 2 -> dw_min:9.8879e-01  dw_max:1.0095e+00 lr:1.0000e-02
2023-03-30 23:27:40,997 ADAM: Layer 3 -> dw_min:9.9585e-01  dw_max:1.0074e+00 lr:1.0000e-02
2023-03-30 23:27:41,130 			Learning rate: weights:   1.000e-02    
2023-03-30 23:27:41,130 			Last test performance: 66.85%
2023-03-30 23:27:41,130 ----------------
2023-03-30 23:27:53,049   24  =>  86   		Training 486 pattern with 67.50% 	Forward time: 	11.69 sec
2023-03-30 23:27:53,049 			Loss:    7.916e-01    			Backward time: 	 0.22 sec 
2023-03-30 23:27:53,049 ADAM: Layer 0 -> dw_min:9.9447e-01  dw_max:1.0047e+00 lr:1.0000e-02
2023-03-30 23:27:53,050 ADAM: Layer 1 -> dw_min:9.8877e-01  dw_max:1.0071e+00 lr:1.0000e-02
2023-03-30 23:27:53,050 ADAM: Layer 2 -> dw_min:9.9002e-01  dw_max:1.0083e+00 lr:1.0000e-02
2023-03-30 23:27:53,050 ADAM: Layer 3 -> dw_min:9.9580e-01  dw_max:1.0073e+00 lr:1.0000e-02
2023-03-30 23:27:53,075 			Learning rate: weights:   1.000e-02    
2023-03-30 23:27:53,075 			Last test performance: 66.85%
2023-03-30 23:27:53,075 ----------------
2023-03-30 23:28:05,245   24  =>  87   		Training 486 pattern with 65.62% 	Forward time: 	11.94 sec
2023-03-30 23:28:05,245 			Loss:    7.893e-01    			Backward time: 	 0.22 sec 
2023-03-30 23:28:05,245 ADAM: Layer 0 -> dw_min:9.9514e-01  dw_max:1.0044e+00 lr:1.0000e-02
2023-03-30 23:28:05,245 ADAM: Layer 1 -> dw_min:9.9058e-01  dw_max:1.0068e+00 lr:1.0000e-02
2023-03-30 23:28:05,245 ADAM: Layer 2 -> dw_min:9.8615e-01  dw_max:1.0109e+00 lr:1.0000e-02
2023-03-30 23:28:05,245 ADAM: Layer 3 -> dw_min:9.9630e-01  dw_max:1.0067e+00 lr:1.0000e-02
2023-03-30 23:28:05,326 			Learning rate: weights:   1.000e-02    
2023-03-30 23:28:05,326 			Last test performance: 66.85%
2023-03-30 23:28:05,326 ----------------
2023-03-30 23:28:17,106   24  =>  88   		Training 486 pattern with 66.67% 	Forward time: 	11.55 sec
2023-03-30 23:28:17,106 			Loss:    8.085e-01    			Backward time: 	 0.22 sec 
2023-03-30 23:28:17,107 ADAM: Layer 0 -> dw_min:9.9448e-01  dw_max:1.0052e+00 lr:1.0000e-02
2023-03-30 23:28:17,107 ADAM: Layer 1 -> dw_min:9.9012e-01  dw_max:1.0076e+00 lr:1.0000e-02
2023-03-30 23:28:17,107 ADAM: Layer 2 -> dw_min:9.8701e-01  dw_max:1.0105e+00 lr:1.0000e-02
2023-03-30 23:28:17,107 ADAM: Layer 3 -> dw_min:9.9615e-01  dw_max:1.0079e+00 lr:1.0000e-02
2023-03-30 23:28:17,192 			Learning rate: weights:   1.000e-02    
2023-03-30 23:28:17,193 			Last test performance: 66.85%
2023-03-30 23:28:17,193 ----------------
2023-03-30 23:28:29,826   24  =>  89   		Training 486 pattern with 71.88% 	Forward time: 	12.41 sec
2023-03-30 23:28:29,826 			Loss:    6.778e-01    			Backward time: 	 0.22 sec 
2023-03-30 23:28:29,826 ADAM: Layer 0 -> dw_min:9.9459e-01  dw_max:1.0054e+00 lr:1.0000e-02
2023-03-30 23:28:29,826 ADAM: Layer 1 -> dw_min:9.9024e-01  dw_max:1.0078e+00 lr:1.0000e-02
2023-03-30 23:28:29,826 ADAM: Layer 2 -> dw_min:9.8723e-01  dw_max:1.0112e+00 lr:1.0000e-02
2023-03-30 23:28:29,826 ADAM: Layer 3 -> dw_min:9.9579e-01  dw_max:1.0077e+00 lr:1.0000e-02
2023-03-30 23:28:29,959 			Learning rate: weights:   1.000e-02    
2023-03-30 23:28:29,959 			Last test performance: 66.85%
2023-03-30 23:28:29,959 ----------------
2023-03-30 23:28:41,764   24  =>  90   		Training 486 pattern with 66.67% 	Forward time: 	11.58 sec
2023-03-30 23:28:41,764 			Loss:    8.476e-01    			Backward time: 	 0.22 sec 
2023-03-30 23:28:41,764 ADAM: Layer 0 -> dw_min:9.9418e-01  dw_max:1.0058e+00 lr:1.0000e-02
2023-03-30 23:28:41,764 ADAM: Layer 1 -> dw_min:9.8969e-01  dw_max:1.0086e+00 lr:1.0000e-02
2023-03-30 23:28:41,765 ADAM: Layer 2 -> dw_min:9.8825e-01  dw_max:1.0104e+00 lr:1.0000e-02
2023-03-30 23:28:41,765 ADAM: Layer 3 -> dw_min:9.9459e-01  dw_max:1.0064e+00 lr:1.0000e-02
2023-03-30 23:28:41,821 			Learning rate: weights:   1.000e-02    
2023-03-30 23:28:41,821 			Last test performance: 66.85%
2023-03-30 23:28:41,821 ----------------
2023-03-30 23:28:54,090   24  =>  91   		Training 486 pattern with 68.33% 	Forward time: 	12.04 sec
2023-03-30 23:28:54,090 			Loss:    7.922e-01    			Backward time: 	 0.22 sec 
2023-03-30 23:28:54,090 ADAM: Layer 0 -> dw_min:9.9410e-01  dw_max:1.0058e+00 lr:1.0000e-02
2023-03-30 23:28:54,090 ADAM: Layer 1 -> dw_min:9.8898e-01  dw_max:1.0082e+00 lr:1.0000e-02
2023-03-30 23:28:54,090 ADAM: Layer 2 -> dw_min:9.8946e-01  dw_max:1.0105e+00 lr:1.0000e-02
2023-03-30 23:28:54,090 ADAM: Layer 3 -> dw_min:9.9512e-01  dw_max:1.0063e+00 lr:1.0000e-02
2023-03-30 23:28:54,170 			Learning rate: weights:   1.000e-02    
2023-03-30 23:28:54,170 			Last test performance: 66.85%
2023-03-30 23:28:54,170 ----------------
2023-03-30 23:29:06,544   24  =>  92   		Training 486 pattern with 67.50% 	Forward time: 	12.15 sec
2023-03-30 23:29:06,544 			Loss:    8.063e-01    			Backward time: 	 0.22 sec 
2023-03-30 23:29:06,544 ADAM: Layer 0 -> dw_min:9.9427e-01  dw_max:1.0060e+00 lr:1.0000e-02
2023-03-30 23:29:06,544 ADAM: Layer 1 -> dw_min:9.8976e-01  dw_max:1.0079e+00 lr:1.0000e-02
2023-03-30 23:29:06,544 ADAM: Layer 2 -> dw_min:9.8733e-01  dw_max:1.0099e+00 lr:1.0000e-02
2023-03-30 23:29:06,544 ADAM: Layer 3 -> dw_min:9.9560e-01  dw_max:1.0061e+00 lr:1.0000e-02
2023-03-30 23:29:06,583 			Learning rate: weights:   1.000e-02    
2023-03-30 23:29:06,583 			Last test performance: 66.85%
2023-03-30 23:29:06,583 ----------------
2023-03-30 23:29:18,714   24  =>  93   		Training 486 pattern with 63.54% 	Forward time: 	11.90 sec
2023-03-30 23:29:18,714 			Loss:    8.275e-01    			Backward time: 	 0.22 sec 
2023-03-30 23:29:18,714 ADAM: Layer 0 -> dw_min:9.9390e-01  dw_max:1.0064e+00 lr:1.0000e-02
2023-03-30 23:29:18,715 ADAM: Layer 1 -> dw_min:9.9076e-01  dw_max:1.0078e+00 lr:1.0000e-02
2023-03-30 23:29:18,715 ADAM: Layer 2 -> dw_min:9.8819e-01  dw_max:1.0100e+00 lr:1.0000e-02
2023-03-30 23:29:18,715 ADAM: Layer 3 -> dw_min:9.9641e-01  dw_max:1.0070e+00 lr:1.0000e-02
2023-03-30 23:29:18,803 			Learning rate: weights:   1.000e-02    
2023-03-30 23:29:18,803 			Last test performance: 66.85%
2023-03-30 23:29:18,803 ----------------
2023-03-30 23:29:30,926   24  =>  94   		Training 486 pattern with 66.67% 	Forward time: 	11.90 sec
2023-03-30 23:29:30,926 			Loss:    7.951e-01    			Backward time: 	 0.22 sec 
2023-03-30 23:29:30,926 ADAM: Layer 0 -> dw_min:9.9358e-01  dw_max:1.0068e+00 lr:1.0000e-02
2023-03-30 23:29:30,926 ADAM: Layer 1 -> dw_min:9.9213e-01  dw_max:1.0075e+00 lr:1.0000e-02
2023-03-30 23:29:30,926 ADAM: Layer 2 -> dw_min:9.8877e-01  dw_max:1.0094e+00 lr:1.0000e-02
2023-03-30 23:29:30,927 ADAM: Layer 3 -> dw_min:9.9592e-01  dw_max:1.0061e+00 lr:1.0000e-02
2023-03-30 23:29:30,985 			Learning rate: weights:   1.000e-02    
2023-03-30 23:29:30,985 			Last test performance: 66.85%
2023-03-30 23:29:30,985 ----------------
2023-03-30 23:29:42,804   24  =>  95   		Training 486 pattern with 64.58% 	Forward time: 	11.59 sec
2023-03-30 23:29:42,804 			Loss:    8.342e-01    			Backward time: 	 0.22 sec 
2023-03-30 23:29:42,805 ADAM: Layer 0 -> dw_min:9.9343e-01  dw_max:1.0068e+00 lr:1.0000e-02
2023-03-30 23:29:42,805 ADAM: Layer 1 -> dw_min:9.9285e-01  dw_max:1.0077e+00 lr:1.0000e-02
2023-03-30 23:29:42,805 ADAM: Layer 2 -> dw_min:9.8955e-01  dw_max:1.0085e+00 lr:1.0000e-02
2023-03-30 23:29:42,805 ADAM: Layer 3 -> dw_min:9.9642e-01  dw_max:1.0065e+00 lr:1.0000e-02
2023-03-30 23:29:42,885 			Learning rate: weights:   1.000e-02    
2023-03-30 23:29:42,885 			Last test performance: 66.85%
2023-03-30 23:29:42,885 ----------------
2023-03-30 23:29:54,757   24  =>  96   		Training 486 pattern with 65.00% 	Forward time: 	11.64 sec
2023-03-30 23:29:54,757 			Loss:    8.426e-01    			Backward time: 	 0.22 sec 
2023-03-30 23:29:54,757 ADAM: Layer 0 -> dw_min:9.9315e-01  dw_max:1.0069e+00 lr:1.0000e-02
2023-03-30 23:29:54,757 ADAM: Layer 1 -> dw_min:9.9195e-01  dw_max:1.0078e+00 lr:1.0000e-02
2023-03-30 23:29:54,758 ADAM: Layer 2 -> dw_min:9.9026e-01  dw_max:1.0092e+00 lr:1.0000e-02
2023-03-30 23:29:54,758 ADAM: Layer 3 -> dw_min:9.9574e-01  dw_max:1.0055e+00 lr:1.0000e-02
2023-03-30 23:29:54,834 			Learning rate: weights:   1.000e-02    
2023-03-30 23:29:54,834 			Last test performance: 66.85%
2023-03-30 23:29:54,834 ----------------
2023-03-30 23:30:07,005   24  =>  97   		Training 486 pattern with 63.33% 	Forward time: 	11.94 sec
2023-03-30 23:30:07,005 			Loss:    8.694e-01    			Backward time: 	 0.22 sec 
2023-03-30 23:30:07,006 ADAM: Layer 0 -> dw_min:9.9344e-01  dw_max:1.0064e+00 lr:1.0000e-02
2023-03-30 23:30:07,006 ADAM: Layer 1 -> dw_min:9.9250e-01  dw_max:1.0066e+00 lr:1.0000e-02
2023-03-30 23:30:07,006 ADAM: Layer 2 -> dw_min:9.8986e-01  dw_max:1.0094e+00 lr:1.0000e-02
2023-03-30 23:30:07,006 ADAM: Layer 3 -> dw_min:9.9580e-01  dw_max:1.0058e+00 lr:1.0000e-02
2023-03-30 23:30:07,121 			Learning rate: weights:   1.000e-02    
2023-03-30 23:30:07,121 			Last test performance: 66.85%
2023-03-30 23:30:07,121 ----------------
2023-03-30 23:30:19,330   24  =>  98   		Training 486 pattern with 62.29% 	Forward time: 	11.98 sec
2023-03-30 23:30:19,330 			Loss:    8.724e-01    			Backward time: 	 0.22 sec 
2023-03-30 23:30:19,330 ADAM: Layer 0 -> dw_min:9.9333e-01  dw_max:1.0066e+00 lr:1.0000e-02
2023-03-30 23:30:19,330 ADAM: Layer 1 -> dw_min:9.9280e-01  dw_max:1.0070e+00 lr:1.0000e-02
2023-03-30 23:30:19,330 ADAM: Layer 2 -> dw_min:9.8810e-01  dw_max:1.0087e+00 lr:1.0000e-02
2023-03-30 23:30:19,330 ADAM: Layer 3 -> dw_min:9.9488e-01  dw_max:1.0053e+00 lr:1.0000e-02
2023-03-30 23:30:19,416 			Learning rate: weights:   1.000e-02    
2023-03-30 23:30:19,416 			Last test performance: 66.85%
2023-03-30 23:30:19,416 ----------------
2023-03-30 23:30:31,456   24  =>  99   		Training 486 pattern with 63.96% 	Forward time: 	11.81 sec
2023-03-30 23:30:31,456 			Loss:    8.263e-01    			Backward time: 	 0.22 sec 
2023-03-30 23:30:31,456 ADAM: Layer 0 -> dw_min:9.9303e-01  dw_max:1.0071e+00 lr:1.0000e-02
2023-03-30 23:30:31,457 ADAM: Layer 1 -> dw_min:9.9199e-01  dw_max:1.0077e+00 lr:1.0000e-02
2023-03-30 23:30:31,457 ADAM: Layer 2 -> dw_min:9.8923e-01  dw_max:1.0080e+00 lr:1.0000e-02
2023-03-30 23:30:31,457 ADAM: Layer 3 -> dw_min:9.9411e-01  dw_max:1.0039e+00 lr:1.0000e-02
2023-03-30 23:30:31,490 			Learning rate: weights:   1.000e-02    
2023-03-30 23:30:31,490 			Last test performance: 66.85%
2023-03-30 23:30:31,490 ----------------
2023-03-30 23:30:43,479   24  => 100   		Training 486 pattern with 69.38% 	Forward time: 	11.76 sec
2023-03-30 23:30:43,479 			Loss:    7.948e-01    			Backward time: 	 0.22 sec 
2023-03-30 23:30:43,479 ADAM: Layer 0 -> dw_min:9.9372e-01  dw_max:1.0057e+00 lr:1.0000e-02
2023-03-30 23:30:43,479 ADAM: Layer 1 -> dw_min:9.9301e-01  dw_max:1.0060e+00 lr:1.0000e-02
2023-03-30 23:30:43,480 ADAM: Layer 2 -> dw_min:9.8620e-01  dw_max:1.0087e+00 lr:1.0000e-02
2023-03-30 23:30:43,480 ADAM: Layer 3 -> dw_min:9.9557e-01  dw_max:1.0062e+00 lr:1.0000e-02
2023-03-30 23:30:43,572 			Learning rate: weights:   1.000e-02    
2023-03-30 23:30:43,572 			Last test performance: 66.85%
2023-03-30 23:30:43,572 ----------------
2023-03-30 23:30:55,446   24  => 101   		Training 486 pattern with 67.08% 	Forward time: 	11.65 sec
2023-03-30 23:30:55,446 			Loss:    7.696e-01    			Backward time: 	 0.22 sec 
2023-03-30 23:30:55,446 ADAM: Layer 0 -> dw_min:9.9362e-01  dw_max:1.0055e+00 lr:1.0000e-02
2023-03-30 23:30:55,446 ADAM: Layer 1 -> dw_min:9.9328e-01  dw_max:1.0068e+00 lr:1.0000e-02
2023-03-30 23:30:55,446 ADAM: Layer 2 -> dw_min:9.8729e-01  dw_max:1.0088e+00 lr:1.0000e-02
2023-03-30 23:30:55,447 ADAM: Layer 3 -> dw_min:9.9569e-01  dw_max:1.0059e+00 lr:1.0000e-02
2023-03-30 23:30:55,563 			Learning rate: weights:   1.000e-02    
2023-03-30 23:30:55,563 			Last test performance: 66.85%
2023-03-30 23:30:55,563 ----------------
2023-03-30 23:31:07,788   24  => 102   		Training 486 pattern with 70.42% 	Forward time: 	12.00 sec
2023-03-30 23:31:07,788 			Loss:    7.099e-01    			Backward time: 	 0.22 sec 
2023-03-30 23:31:07,788 ADAM: Layer 0 -> dw_min:9.9400e-01  dw_max:1.0053e+00 lr:1.0000e-02
2023-03-30 23:31:07,788 ADAM: Layer 1 -> dw_min:9.9372e-01  dw_max:1.0073e+00 lr:1.0000e-02
2023-03-30 23:31:07,789 ADAM: Layer 2 -> dw_min:9.8835e-01  dw_max:1.0107e+00 lr:1.0000e-02
2023-03-30 23:31:07,789 ADAM: Layer 3 -> dw_min:9.9577e-01  dw_max:1.0052e+00 lr:1.0000e-02
2023-03-30 23:31:07,832 			Learning rate: weights:   1.000e-02    
2023-03-30 23:31:07,832 			Last test performance: 66.85%
2023-03-30 23:31:07,832 ----------------
2023-03-30 23:31:19,957   24  => 103   		Training 486 pattern with 69.38% 	Forward time: 	11.90 sec
2023-03-30 23:31:19,957 			Loss:    7.377e-01    			Backward time: 	 0.22 sec 
2023-03-30 23:31:19,957 ADAM: Layer 0 -> dw_min:9.9468e-01  dw_max:1.0050e+00 lr:1.0000e-02
2023-03-30 23:31:19,957 ADAM: Layer 1 -> dw_min:9.9416e-01  dw_max:1.0062e+00 lr:1.0000e-02
2023-03-30 23:31:19,958 ADAM: Layer 2 -> dw_min:9.8952e-01  dw_max:1.0099e+00 lr:1.0000e-02
2023-03-30 23:31:19,958 ADAM: Layer 3 -> dw_min:9.9557e-01  dw_max:1.0047e+00 lr:1.0000e-02
2023-03-30 23:31:20,044 			Learning rate: weights:   1.000e-02    
2023-03-30 23:31:20,044 			Last test performance: 66.85%
2023-03-30 23:31:20,044 ----------------
2023-03-30 23:31:22,157 
2023-03-30 23:31:22,157 Testing:
2023-03-30 23:31:22,777 		24 of 10000 with 62.50% 	 Time used:  0.62 sec
2023-03-30 23:31:23,355 		48 of 10000 with 58.33% 	 Time used:  0.58 sec
2023-03-30 23:31:23,968 		72 of 10000 with 59.72% 	 Time used:  0.61 sec
2023-03-30 23:31:24,592 		96 of 10000 with 63.54% 	 Time used:  0.62 sec
2023-03-30 23:31:25,293 		120 of 10000 with 64.17% 	 Time used:  0.70 sec
2023-03-30 23:31:25,844 		144 of 10000 with 65.28% 	 Time used:  0.55 sec
2023-03-30 23:31:26,452 		168 of 10000 with 65.48% 	 Time used:  0.61 sec
2023-03-30 23:31:27,070 		192 of 10000 with 65.10% 	 Time used:  0.62 sec
2023-03-30 23:31:27,629 		216 of 10000 with 65.28% 	 Time used:  0.56 sec
2023-03-30 23:31:28,262 		240 of 10000 with 63.33% 	 Time used:  0.63 sec
2023-03-30 23:31:28,942 		264 of 10000 with 62.50% 	 Time used:  0.68 sec
2023-03-30 23:31:29,614 		288 of 10000 with 62.15% 	 Time used:  0.67 sec
2023-03-30 23:31:30,190 		312 of 10000 with 63.14% 	 Time used:  0.58 sec
2023-03-30 23:31:30,783 		336 of 10000 with 63.69% 	 Time used:  0.59 sec
2023-03-30 23:31:31,365 		360 of 10000 with 65.00% 	 Time used:  0.58 sec
2023-03-30 23:31:31,911 		384 of 10000 with 64.84% 	 Time used:  0.55 sec
2023-03-30 23:31:32,538 		408 of 10000 with 64.22% 	 Time used:  0.63 sec
2023-03-30 23:31:33,187 		432 of 10000 with 63.19% 	 Time used:  0.65 sec
2023-03-30 23:31:33,780 		456 of 10000 with 62.28% 	 Time used:  0.59 sec
2023-03-30 23:31:34,361 		480 of 10000 with 62.08% 	 Time used:  0.58 sec
2023-03-30 23:31:34,921 		504 of 10000 with 62.50% 	 Time used:  0.56 sec
2023-03-30 23:31:35,509 		528 of 10000 with 63.07% 	 Time used:  0.59 sec
2023-03-30 23:31:36,070 		552 of 10000 with 63.22% 	 Time used:  0.56 sec
2023-03-30 23:31:36,691 		576 of 10000 with 63.54% 	 Time used:  0.62 sec
2023-03-30 23:31:37,274 		600 of 10000 with 63.83% 	 Time used:  0.58 sec
2023-03-30 23:31:37,879 		624 of 10000 with 64.42% 	 Time used:  0.60 sec
2023-03-30 23:31:38,407 		648 of 10000 with 64.20% 	 Time used:  0.53 sec
2023-03-30 23:31:39,053 		672 of 10000 with 64.88% 	 Time used:  0.65 sec
2023-03-30 23:31:39,646 		696 of 10000 with 64.37% 	 Time used:  0.59 sec
2023-03-30 23:31:40,222 		720 of 10000 with 64.72% 	 Time used:  0.58 sec
2023-03-30 23:31:40,822 		744 of 10000 with 64.65% 	 Time used:  0.60 sec
2023-03-30 23:31:41,373 		768 of 10000 with 64.71% 	 Time used:  0.55 sec
2023-03-30 23:31:41,943 		792 of 10000 with 64.77% 	 Time used:  0.57 sec
2023-03-30 23:31:42,485 		816 of 10000 with 64.58% 	 Time used:  0.54 sec
2023-03-30 23:31:43,036 		840 of 10000 with 64.52% 	 Time used:  0.55 sec
2023-03-30 23:31:43,649 		864 of 10000 with 64.81% 	 Time used:  0.61 sec
2023-03-30 23:31:44,267 		888 of 10000 with 65.20% 	 Time used:  0.62 sec
2023-03-30 23:31:44,852 		912 of 10000 with 65.35% 	 Time used:  0.58 sec
2023-03-30 23:31:45,474 		936 of 10000 with 65.28% 	 Time used:  0.62 sec
2023-03-30 23:31:46,114 		960 of 10000 with 65.73% 	 Time used:  0.64 sec
2023-03-30 23:31:46,748 		984 of 10000 with 65.85% 	 Time used:  0.63 sec
2023-03-30 23:31:47,370 		1008 of 10000 with 66.27% 	 Time used:  0.62 sec
2023-03-30 23:31:47,929 		1032 of 10000 with 66.67% 	 Time used:  0.56 sec
2023-03-30 23:31:48,553 		1056 of 10000 with 66.67% 	 Time used:  0.62 sec
2023-03-30 23:31:49,144 		1080 of 10000 with 66.85% 	 Time used:  0.59 sec
2023-03-30 23:31:49,714 		1104 of 10000 with 66.94% 	 Time used:  0.57 sec
2023-03-30 23:31:50,320 		1128 of 10000 with 67.02% 	 Time used:  0.61 sec
2023-03-30 23:31:50,845 		1152 of 10000 with 66.75% 	 Time used:  0.53 sec
2023-03-30 23:31:51,435 		1176 of 10000 with 66.84% 	 Time used:  0.59 sec
2023-03-30 23:31:52,018 		1200 of 10000 with 67.08% 	 Time used:  0.58 sec
2023-03-30 23:31:52,583 		1224 of 10000 with 67.24% 	 Time used:  0.56 sec
2023-03-30 23:31:53,255 		1248 of 10000 with 66.99% 	 Time used:  0.67 sec
2023-03-30 23:31:53,821 		1272 of 10000 with 66.98% 	 Time used:  0.57 sec
2023-03-30 23:31:54,392 		1296 of 10000 with 67.13% 	 Time used:  0.57 sec
2023-03-30 23:31:54,967 		1320 of 10000 with 67.05% 	 Time used:  0.57 sec
2023-03-30 23:31:55,524 		1344 of 10000 with 67.11% 	 Time used:  0.56 sec
2023-03-30 23:31:56,051 		1368 of 10000 with 67.40% 	 Time used:  0.53 sec
2023-03-30 23:31:56,654 		1392 of 10000 with 67.53% 	 Time used:  0.60 sec
2023-03-30 23:31:57,253 		1416 of 10000 with 67.58% 	 Time used:  0.60 sec
2023-03-30 23:31:57,822 		1440 of 10000 with 67.64% 	 Time used:  0.57 sec
2023-03-30 23:31:58,389 		1464 of 10000 with 67.90% 	 Time used:  0.57 sec
2023-03-30 23:31:58,947 		1488 of 10000 with 67.88% 	 Time used:  0.56 sec
2023-03-30 23:31:59,521 		1512 of 10000 with 67.79% 	 Time used:  0.57 sec
2023-03-30 23:32:00,096 		1536 of 10000 with 67.64% 	 Time used:  0.57 sec
2023-03-30 23:32:00,659 		1560 of 10000 with 67.44% 	 Time used:  0.56 sec
2023-03-30 23:32:01,306 		1584 of 10000 with 67.42% 	 Time used:  0.65 sec
2023-03-30 23:32:01,947 		1608 of 10000 with 67.54% 	 Time used:  0.64 sec
2023-03-30 23:32:02,524 		1632 of 10000 with 67.65% 	 Time used:  0.58 sec
2023-03-30 23:32:03,144 		1656 of 10000 with 67.75% 	 Time used:  0.62 sec
2023-03-30 23:32:03,754 		1680 of 10000 with 67.86% 	 Time used:  0.61 sec
2023-03-30 23:32:04,309 		1704 of 10000 with 67.78% 	 Time used:  0.56 sec
2023-03-30 23:32:04,891 		1728 of 10000 with 67.77% 	 Time used:  0.58 sec
2023-03-30 23:32:05,527 		1752 of 10000 with 67.75% 	 Time used:  0.64 sec
2023-03-30 23:32:06,105 		1776 of 10000 with 67.62% 	 Time used:  0.58 sec
2023-03-30 23:32:06,700 		1800 of 10000 with 67.50% 	 Time used:  0.59 sec
2023-03-30 23:32:07,308 		1824 of 10000 with 67.65% 	 Time used:  0.61 sec
2023-03-30 23:32:07,874 		1848 of 10000 with 67.69% 	 Time used:  0.57 sec
2023-03-30 23:32:08,461 		1872 of 10000 with 67.79% 	 Time used:  0.59 sec
2023-03-30 23:32:09,090 		1896 of 10000 with 67.99% 	 Time used:  0.63 sec
2023-03-30 23:32:09,626 		1920 of 10000 with 68.12% 	 Time used:  0.54 sec
2023-03-30 23:32:10,172 		1944 of 10000 with 68.00% 	 Time used:  0.55 sec
2023-03-30 23:32:10,713 		1968 of 10000 with 67.99% 	 Time used:  0.54 sec
2023-03-30 23:32:11,316 		1992 of 10000 with 68.07% 	 Time used:  0.60 sec
2023-03-30 23:32:11,924 		2016 of 10000 with 68.11% 	 Time used:  0.61 sec
2023-03-30 23:32:12,495 		2040 of 10000 with 67.79% 	 Time used:  0.57 sec
2023-03-30 23:32:13,176 		2064 of 10000 with 67.78% 	 Time used:  0.68 sec
2023-03-30 23:32:13,711 		2088 of 10000 with 67.77% 	 Time used:  0.53 sec
2023-03-30 23:32:14,354 		2112 of 10000 with 67.85% 	 Time used:  0.64 sec
2023-03-30 23:32:14,900 		2136 of 10000 with 67.93% 	 Time used:  0.54 sec
2023-03-30 23:32:15,465 		2160 of 10000 with 67.92% 	 Time used:  0.56 sec
2023-03-30 23:32:16,038 		2184 of 10000 with 67.72% 	 Time used:  0.57 sec
2023-03-30 23:32:16,598 		2208 of 10000 with 67.75% 	 Time used:  0.56 sec
2023-03-30 23:32:17,105 		2232 of 10000 with 67.70% 	 Time used:  0.51 sec
2023-03-30 23:32:17,711 		2256 of 10000 with 67.55% 	 Time used:  0.61 sec
2023-03-30 23:32:18,310 		2280 of 10000 with 67.72% 	 Time used:  0.60 sec
2023-03-30 23:32:18,910 		2304 of 10000 with 67.66% 	 Time used:  0.60 sec
2023-03-30 23:32:19,525 		2328 of 10000 with 67.57% 	 Time used:  0.61 sec
2023-03-30 23:32:20,124 		2352 of 10000 with 67.77% 	 Time used:  0.60 sec
2023-03-30 23:32:20,669 		2376 of 10000 with 67.80% 	 Time used:  0.55 sec
2023-03-30 23:32:21,306 		2400 of 10000 with 67.75% 	 Time used:  0.64 sec
2023-03-30 23:32:21,941 		2424 of 10000 with 67.66% 	 Time used:  0.63 sec
2023-03-30 23:32:22,507 		2448 of 10000 with 67.65% 	 Time used:  0.57 sec
2023-03-30 23:32:23,145 		2472 of 10000 with 67.80% 	 Time used:  0.64 sec
2023-03-30 23:32:23,750 		2496 of 10000 with 67.79% 	 Time used:  0.61 sec
2023-03-30 23:32:24,372 		2520 of 10000 with 67.62% 	 Time used:  0.62 sec
2023-03-30 23:32:24,956 		2544 of 10000 with 67.41% 	 Time used:  0.58 sec
2023-03-30 23:32:25,527 		2568 of 10000 with 67.45% 	 Time used:  0.57 sec
2023-03-30 23:32:26,092 		2592 of 10000 with 67.32% 	 Time used:  0.56 sec
2023-03-30 23:32:26,650 		2616 of 10000 with 67.24% 	 Time used:  0.56 sec
2023-03-30 23:32:27,197 		2640 of 10000 with 67.23% 	 Time used:  0.55 sec
2023-03-30 23:32:27,746 		2664 of 10000 with 67.19% 	 Time used:  0.55 sec
2023-03-30 23:32:28,329 		2688 of 10000 with 67.19% 	 Time used:  0.58 sec
2023-03-30 23:32:28,876 		2712 of 10000 with 67.11% 	 Time used:  0.55 sec
2023-03-30 23:32:29,432 		2736 of 10000 with 67.11% 	 Time used:  0.56 sec
2023-03-30 23:32:30,149 		2760 of 10000 with 67.03% 	 Time used:  0.72 sec
2023-03-30 23:32:30,728 		2784 of 10000 with 67.10% 	 Time used:  0.58 sec
2023-03-30 23:32:31,375 		2808 of 10000 with 67.09% 	 Time used:  0.65 sec
2023-03-30 23:32:31,938 		2832 of 10000 with 67.09% 	 Time used:  0.56 sec
2023-03-30 23:32:32,577 		2856 of 10000 with 66.88% 	 Time used:  0.64 sec
2023-03-30 23:32:33,170 		2880 of 10000 with 66.98% 	 Time used:  0.59 sec
2023-03-30 23:32:33,781 		2904 of 10000 with 67.05% 	 Time used:  0.61 sec
2023-03-30 23:32:34,351 		2928 of 10000 with 67.11% 	 Time used:  0.57 sec
2023-03-30 23:32:35,041 		2952 of 10000 with 67.11% 	 Time used:  0.69 sec
2023-03-30 23:32:35,632 		2976 of 10000 with 67.14% 	 Time used:  0.59 sec
2023-03-30 23:32:36,277 		3000 of 10000 with 67.10% 	 Time used:  0.64 sec
2023-03-30 23:32:36,923 		3024 of 10000 with 67.13% 	 Time used:  0.65 sec
2023-03-30 23:32:37,540 		3048 of 10000 with 67.09% 	 Time used:  0.62 sec
2023-03-30 23:32:38,109 		3072 of 10000 with 66.99% 	 Time used:  0.57 sec
2023-03-30 23:32:38,690 		3096 of 10000 with 66.89% 	 Time used:  0.58 sec
2023-03-30 23:32:39,320 		3120 of 10000 with 66.86% 	 Time used:  0.63 sec
2023-03-30 23:32:39,885 		3144 of 10000 with 66.89% 	 Time used:  0.56 sec
2023-03-30 23:32:40,445 		3168 of 10000 with 66.92% 	 Time used:  0.56 sec
2023-03-30 23:32:40,991 		3192 of 10000 with 66.85% 	 Time used:  0.55 sec
2023-03-30 23:32:41,615 		3216 of 10000 with 66.79% 	 Time used:  0.62 sec
2023-03-30 23:32:42,168 		3240 of 10000 with 66.67% 	 Time used:  0.55 sec
2023-03-30 23:32:42,722 		3264 of 10000 with 66.57% 	 Time used:  0.55 sec
2023-03-30 23:32:43,300 		3288 of 10000 with 66.64% 	 Time used:  0.58 sec
2023-03-30 23:32:43,884 		3312 of 10000 with 66.73% 	 Time used:  0.58 sec
2023-03-30 23:32:44,501 		3336 of 10000 with 66.64% 	 Time used:  0.62 sec
2023-03-30 23:32:45,177 		3360 of 10000 with 66.52% 	 Time used:  0.67 sec
2023-03-30 23:32:45,759 		3384 of 10000 with 66.58% 	 Time used:  0.58 sec
2023-03-30 23:32:46,359 		3408 of 10000 with 66.58% 	 Time used:  0.60 sec
2023-03-30 23:32:46,934 		3432 of 10000 with 66.49% 	 Time used:  0.57 sec
2023-03-30 23:32:47,478 		3456 of 10000 with 66.49% 	 Time used:  0.54 sec
2023-03-30 23:32:48,056 		3480 of 10000 with 66.52% 	 Time used:  0.58 sec
2023-03-30 23:32:48,620 		3504 of 10000 with 66.38% 	 Time used:  0.56 sec
2023-03-30 23:32:49,191 		3528 of 10000 with 66.41% 	 Time used:  0.57 sec
2023-03-30 23:32:49,754 		3552 of 10000 with 66.50% 	 Time used:  0.56 sec
2023-03-30 23:32:50,376 		3576 of 10000 with 66.50% 	 Time used:  0.62 sec
2023-03-30 23:32:51,101 		3600 of 10000 with 66.53% 	 Time used:  0.73 sec
2023-03-30 23:32:51,687 		3624 of 10000 with 66.47% 	 Time used:  0.59 sec
2023-03-30 23:32:52,270 		3648 of 10000 with 66.45% 	 Time used:  0.58 sec
2023-03-30 23:32:52,820 		3672 of 10000 with 66.53% 	 Time used:  0.55 sec
2023-03-30 23:32:53,371 		3696 of 10000 with 66.56% 	 Time used:  0.55 sec
2023-03-30 23:32:54,064 		3720 of 10000 with 66.51% 	 Time used:  0.69 sec
2023-03-30 23:32:54,741 		3744 of 10000 with 66.48% 	 Time used:  0.68 sec
2023-03-30 23:32:55,473 		3768 of 10000 with 66.53% 	 Time used:  0.73 sec
2023-03-30 23:32:56,053 		3792 of 10000 with 66.48% 	 Time used:  0.58 sec
2023-03-30 23:32:56,648 		3816 of 10000 with 66.48% 	 Time used:  0.59 sec
2023-03-30 23:32:57,206 		3840 of 10000 with 66.56% 	 Time used:  0.56 sec
2023-03-30 23:32:57,762 		3864 of 10000 with 66.67% 	 Time used:  0.56 sec
2023-03-30 23:32:58,428 		3888 of 10000 with 66.56% 	 Time used:  0.67 sec
2023-03-30 23:32:59,011 		3912 of 10000 with 66.51% 	 Time used:  0.58 sec
2023-03-30 23:32:59,596 		3936 of 10000 with 66.46% 	 Time used:  0.58 sec
2023-03-30 23:33:00,128 		3960 of 10000 with 66.49% 	 Time used:  0.53 sec
2023-03-30 23:33:00,724 		3984 of 10000 with 66.47% 	 Time used:  0.60 sec
2023-03-30 23:33:01,362 		4008 of 10000 with 66.42% 	 Time used:  0.64 sec
2023-03-30 23:33:01,938 		4032 of 10000 with 66.42% 	 Time used:  0.58 sec
2023-03-30 23:33:02,618 		4056 of 10000 with 66.40% 	 Time used:  0.68 sec
2023-03-30 23:33:03,211 		4080 of 10000 with 66.50% 	 Time used:  0.59 sec
2023-03-30 23:33:03,722 		4104 of 10000 with 66.47% 	 Time used:  0.51 sec
2023-03-30 23:33:04,303 		4128 of 10000 with 66.47% 	 Time used:  0.58 sec
2023-03-30 23:33:04,930 		4152 of 10000 with 66.47% 	 Time used:  0.63 sec
2023-03-30 23:33:05,563 		4176 of 10000 with 66.50% 	 Time used:  0.63 sec
2023-03-30 23:33:06,148 		4200 of 10000 with 66.60% 	 Time used:  0.58 sec
2023-03-30 23:33:06,715 		4224 of 10000 with 66.55% 	 Time used:  0.57 sec
2023-03-30 23:33:07,274 		4248 of 10000 with 66.62% 	 Time used:  0.56 sec
2023-03-30 23:33:07,911 		4272 of 10000 with 66.76% 	 Time used:  0.64 sec
2023-03-30 23:33:08,510 		4296 of 10000 with 66.74% 	 Time used:  0.60 sec
2023-03-30 23:33:09,083 		4320 of 10000 with 66.64% 	 Time used:  0.57 sec
2023-03-30 23:33:09,664 		4344 of 10000 with 66.67% 	 Time used:  0.58 sec
2023-03-30 23:33:10,257 		4368 of 10000 with 66.71% 	 Time used:  0.59 sec
2023-03-30 23:33:10,849 		4392 of 10000 with 66.71% 	 Time used:  0.59 sec
2023-03-30 23:33:11,477 		4416 of 10000 with 66.83% 	 Time used:  0.63 sec
2023-03-30 23:33:12,132 		4440 of 10000 with 66.85% 	 Time used:  0.65 sec
2023-03-30 23:33:12,719 		4464 of 10000 with 66.82% 	 Time used:  0.59 sec
2023-03-30 23:33:13,340 		4488 of 10000 with 66.80% 	 Time used:  0.62 sec
2023-03-30 23:33:13,909 		4512 of 10000 with 66.80% 	 Time used:  0.57 sec
2023-03-30 23:33:14,489 		4536 of 10000 with 66.82% 	 Time used:  0.58 sec
2023-03-30 23:33:15,138 		4560 of 10000 with 66.80% 	 Time used:  0.65 sec
2023-03-30 23:33:15,764 		4584 of 10000 with 66.78% 	 Time used:  0.63 sec
2023-03-30 23:33:16,365 		4608 of 10000 with 66.75% 	 Time used:  0.60 sec
2023-03-30 23:33:16,961 		4632 of 10000 with 66.71% 	 Time used:  0.60 sec
2023-03-30 23:33:17,564 		4656 of 10000 with 66.69% 	 Time used:  0.60 sec
2023-03-30 23:33:18,196 		4680 of 10000 with 66.77% 	 Time used:  0.63 sec
2023-03-30 23:33:18,787 		4704 of 10000 with 66.82% 	 Time used:  0.59 sec
2023-03-30 23:33:19,365 		4728 of 10000 with 66.79% 	 Time used:  0.58 sec
2023-03-30 23:33:19,914 		4752 of 10000 with 66.77% 	 Time used:  0.55 sec
2023-03-30 23:33:20,485 		4776 of 10000 with 66.83% 	 Time used:  0.57 sec
2023-03-30 23:33:21,055 		4800 of 10000 with 66.85% 	 Time used:  0.57 sec
2023-03-30 23:33:21,705 		4824 of 10000 with 66.89% 	 Time used:  0.65 sec
2023-03-30 23:33:22,325 		4848 of 10000 with 66.91% 	 Time used:  0.62 sec
2023-03-30 23:33:22,878 		4872 of 10000 with 66.95% 	 Time used:  0.55 sec
2023-03-30 23:33:23,475 		4896 of 10000 with 66.91% 	 Time used:  0.60 sec
2023-03-30 23:33:24,182 		4920 of 10000 with 66.99% 	 Time used:  0.71 sec
2023-03-30 23:33:24,799 		4944 of 10000 with 66.89% 	 Time used:  0.62 sec
2023-03-30 23:33:25,348 		4968 of 10000 with 66.89% 	 Time used:  0.55 sec
2023-03-30 23:33:26,010 		4992 of 10000 with 66.93% 	 Time used:  0.66 sec
2023-03-30 23:33:26,565 		5016 of 10000 with 66.95% 	 Time used:  0.55 sec
2023-03-30 23:33:27,099 		5040 of 10000 with 67.04% 	 Time used:  0.53 sec
2023-03-30 23:33:27,684 		5064 of 10000 with 67.00% 	 Time used:  0.59 sec
2023-03-30 23:33:28,329 		5088 of 10000 with 66.96% 	 Time used:  0.64 sec
2023-03-30 23:33:28,899 		5112 of 10000 with 66.94% 	 Time used:  0.57 sec
2023-03-30 23:33:29,518 		5136 of 10000 with 66.94% 	 Time used:  0.62 sec
2023-03-30 23:33:30,099 		5160 of 10000 with 66.94% 	 Time used:  0.58 sec
2023-03-30 23:33:30,636 		5184 of 10000 with 67.01% 	 Time used:  0.54 sec
2023-03-30 23:33:31,219 		5208 of 10000 with 66.94% 	 Time used:  0.58 sec
2023-03-30 23:33:31,844 		5232 of 10000 with 66.95% 	 Time used:  0.62 sec
2023-03-30 23:33:32,419 		5256 of 10000 with 66.93% 	 Time used:  0.57 sec
2023-03-30 23:33:33,035 		5280 of 10000 with 66.91% 	 Time used:  0.62 sec
2023-03-30 23:33:33,599 		5304 of 10000 with 66.95% 	 Time used:  0.56 sec
2023-03-30 23:33:34,144 		5328 of 10000 with 66.91% 	 Time used:  0.54 sec
2023-03-30 23:33:34,810 		5352 of 10000 with 66.85% 	 Time used:  0.67 sec
2023-03-30 23:33:35,374 		5376 of 10000 with 66.83% 	 Time used:  0.56 sec
2023-03-30 23:33:36,014 		5400 of 10000 with 66.76% 	 Time used:  0.64 sec
2023-03-30 23:33:36,572 		5424 of 10000 with 66.72% 	 Time used:  0.56 sec
2023-03-30 23:33:37,228 		5448 of 10000 with 66.67% 	 Time used:  0.66 sec
2023-03-30 23:33:37,933 		5472 of 10000 with 66.65% 	 Time used:  0.70 sec
2023-03-30 23:33:38,608 		5496 of 10000 with 66.68% 	 Time used:  0.67 sec
2023-03-30 23:33:39,219 		5520 of 10000 with 66.72% 	 Time used:  0.61 sec
2023-03-30 23:33:39,821 		5544 of 10000 with 66.70% 	 Time used:  0.60 sec
2023-03-30 23:33:40,458 		5568 of 10000 with 66.68% 	 Time used:  0.64 sec
2023-03-30 23:33:41,074 		5592 of 10000 with 66.70% 	 Time used:  0.62 sec
2023-03-30 23:33:41,647 		5616 of 10000 with 66.74% 	 Time used:  0.57 sec
2023-03-30 23:33:42,190 		5640 of 10000 with 66.72% 	 Time used:  0.54 sec
2023-03-30 23:33:42,814 		5664 of 10000 with 66.67% 	 Time used:  0.62 sec
2023-03-30 23:33:43,529 		5688 of 10000 with 66.65% 	 Time used:  0.71 sec
2023-03-30 23:33:44,155 		5712 of 10000 with 66.68% 	 Time used:  0.63 sec
2023-03-30 23:33:44,748 		5736 of 10000 with 66.74% 	 Time used:  0.59 sec
2023-03-30 23:33:45,354 		5760 of 10000 with 66.68% 	 Time used:  0.61 sec
2023-03-30 23:33:45,932 		5784 of 10000 with 66.67% 	 Time used:  0.58 sec
2023-03-30 23:33:46,521 		5808 of 10000 with 66.68% 	 Time used:  0.59 sec
2023-03-30 23:33:47,156 		5832 of 10000 with 66.67% 	 Time used:  0.63 sec
2023-03-30 23:33:47,855 		5856 of 10000 with 66.60% 	 Time used:  0.70 sec
2023-03-30 23:33:48,453 		5880 of 10000 with 66.62% 	 Time used:  0.60 sec
2023-03-30 23:33:49,050 		5904 of 10000 with 66.58% 	 Time used:  0.60 sec
2023-03-30 23:33:49,712 		5928 of 10000 with 66.55% 	 Time used:  0.66 sec
2023-03-30 23:33:50,260 		5952 of 10000 with 66.58% 	 Time used:  0.55 sec
2023-03-30 23:33:50,848 		5976 of 10000 with 66.58% 	 Time used:  0.59 sec
2023-03-30 23:33:51,400 		6000 of 10000 with 66.57% 	 Time used:  0.55 sec
2023-03-30 23:33:52,025 		6024 of 10000 with 66.52% 	 Time used:  0.62 sec
2023-03-30 23:33:52,610 		6048 of 10000 with 66.55% 	 Time used:  0.58 sec
2023-03-30 23:33:53,193 		6072 of 10000 with 66.53% 	 Time used:  0.58 sec
2023-03-30 23:33:53,767 		6096 of 10000 with 66.55% 	 Time used:  0.57 sec
2023-03-30 23:33:54,398 		6120 of 10000 with 66.62% 	 Time used:  0.63 sec
2023-03-30 23:33:54,981 		6144 of 10000 with 66.60% 	 Time used:  0.58 sec
2023-03-30 23:33:55,568 		6168 of 10000 with 66.54% 	 Time used:  0.59 sec
2023-03-30 23:33:56,149 		6192 of 10000 with 66.55% 	 Time used:  0.58 sec
2023-03-30 23:33:56,716 		6216 of 10000 with 66.55% 	 Time used:  0.57 sec
2023-03-30 23:33:57,462 		6240 of 10000 with 66.60% 	 Time used:  0.74 sec
2023-03-30 23:33:58,031 		6264 of 10000 with 66.62% 	 Time used:  0.57 sec
2023-03-30 23:33:58,672 		6288 of 10000 with 66.63% 	 Time used:  0.64 sec
2023-03-30 23:33:59,226 		6312 of 10000 with 66.68% 	 Time used:  0.55 sec
2023-03-30 23:33:59,822 		6336 of 10000 with 66.70% 	 Time used:  0.60 sec
2023-03-30 23:34:00,377 		6360 of 10000 with 66.75% 	 Time used:  0.55 sec
2023-03-30 23:34:01,026 		6384 of 10000 with 66.67% 	 Time used:  0.65 sec
2023-03-30 23:34:01,603 		6408 of 10000 with 66.67% 	 Time used:  0.58 sec
2023-03-30 23:34:02,238 		6432 of 10000 with 66.65% 	 Time used:  0.63 sec
2023-03-30 23:34:02,806 		6456 of 10000 with 66.67% 	 Time used:  0.57 sec
2023-03-30 23:34:03,444 		6480 of 10000 with 66.68% 	 Time used:  0.64 sec
2023-03-30 23:34:04,031 		6504 of 10000 with 66.68% 	 Time used:  0.59 sec
2023-03-30 23:34:04,622 		6528 of 10000 with 66.71% 	 Time used:  0.59 sec
2023-03-30 23:34:05,246 		6552 of 10000 with 66.71% 	 Time used:  0.62 sec
2023-03-30 23:34:05,913 		6576 of 10000 with 66.71% 	 Time used:  0.67 sec
2023-03-30 23:34:06,557 		6600 of 10000 with 66.70% 	 Time used:  0.64 sec
2023-03-30 23:34:07,172 		6624 of 10000 with 66.73% 	 Time used:  0.61 sec
2023-03-30 23:34:07,814 		6648 of 10000 with 66.70% 	 Time used:  0.64 sec
2023-03-30 23:34:08,348 		6672 of 10000 with 66.74% 	 Time used:  0.53 sec
2023-03-30 23:34:09,009 		6696 of 10000 with 66.68% 	 Time used:  0.66 sec
2023-03-30 23:34:09,569 		6720 of 10000 with 66.70% 	 Time used:  0.56 sec
2023-03-30 23:34:10,174 		6744 of 10000 with 66.67% 	 Time used:  0.61 sec
2023-03-30 23:34:10,745 		6768 of 10000 with 66.64% 	 Time used:  0.57 sec
2023-03-30 23:34:11,309 		6792 of 10000 with 66.67% 	 Time used:  0.56 sec
2023-03-30 23:34:11,890 		6816 of 10000 with 66.74% 	 Time used:  0.58 sec
2023-03-30 23:34:12,492 		6840 of 10000 with 66.77% 	 Time used:  0.60 sec
2023-03-30 23:34:13,039 		6864 of 10000 with 66.75% 	 Time used:  0.55 sec
2023-03-30 23:34:13,868 		6888 of 10000 with 66.72% 	 Time used:  0.83 sec
2023-03-30 23:34:14,511 		6912 of 10000 with 66.71% 	 Time used:  0.64 sec
2023-03-30 23:34:15,158 		6936 of 10000 with 66.64% 	 Time used:  0.65 sec
2023-03-30 23:34:15,752 		6960 of 10000 with 66.65% 	 Time used:  0.59 sec
2023-03-30 23:34:16,326 		6984 of 10000 with 66.65% 	 Time used:  0.57 sec
2023-03-30 23:34:16,941 		7008 of 10000 with 66.64% 	 Time used:  0.61 sec
2023-03-30 23:34:17,485 		7032 of 10000 with 66.65% 	 Time used:  0.54 sec
2023-03-30 23:34:18,027 		7056 of 10000 with 66.65% 	 Time used:  0.54 sec
2023-03-30 23:34:18,582 		7080 of 10000 with 66.67% 	 Time used:  0.55 sec
2023-03-30 23:34:19,155 		7104 of 10000 with 66.68% 	 Time used:  0.57 sec
2023-03-30 23:34:19,741 		7128 of 10000 with 66.68% 	 Time used:  0.59 sec
2023-03-30 23:34:20,354 		7152 of 10000 with 66.65% 	 Time used:  0.61 sec
2023-03-30 23:34:20,960 		7176 of 10000 with 66.69% 	 Time used:  0.61 sec
2023-03-30 23:34:21,531 		7200 of 10000 with 66.69% 	 Time used:  0.57 sec
2023-03-30 23:34:22,131 		7224 of 10000 with 66.71% 	 Time used:  0.60 sec
2023-03-30 23:34:22,820 		7248 of 10000 with 66.65% 	 Time used:  0.69 sec
2023-03-30 23:34:23,386 		7272 of 10000 with 66.68% 	 Time used:  0.57 sec
2023-03-30 23:34:24,003 		7296 of 10000 with 66.67% 	 Time used:  0.62 sec
2023-03-30 23:34:24,533 		7320 of 10000 with 66.67% 	 Time used:  0.53 sec
2023-03-30 23:34:25,128 		7344 of 10000 with 66.71% 	 Time used:  0.59 sec
2023-03-30 23:34:25,742 		7368 of 10000 with 66.72% 	 Time used:  0.61 sec
2023-03-30 23:34:26,349 		7392 of 10000 with 66.73% 	 Time used:  0.61 sec
2023-03-30 23:34:26,978 		7416 of 10000 with 66.73% 	 Time used:  0.63 sec
2023-03-30 23:34:27,557 		7440 of 10000 with 66.72% 	 Time used:  0.58 sec
2023-03-30 23:34:28,138 		7464 of 10000 with 66.72% 	 Time used:  0.58 sec
2023-03-30 23:34:28,737 		7488 of 10000 with 66.79% 	 Time used:  0.60 sec
2023-03-30 23:34:29,338 		7512 of 10000 with 66.79% 	 Time used:  0.60 sec
2023-03-30 23:34:29,903 		7536 of 10000 with 66.80% 	 Time used:  0.56 sec
2023-03-30 23:34:30,529 		7560 of 10000 with 66.76% 	 Time used:  0.63 sec
2023-03-30 23:34:31,117 		7584 of 10000 with 66.77% 	 Time used:  0.59 sec
2023-03-30 23:34:31,697 		7608 of 10000 with 66.78% 	 Time used:  0.58 sec
2023-03-30 23:34:32,251 		7632 of 10000 with 66.82% 	 Time used:  0.55 sec
2023-03-30 23:34:32,799 		7656 of 10000 with 66.86% 	 Time used:  0.55 sec
2023-03-30 23:34:33,363 		7680 of 10000 with 66.89% 	 Time used:  0.56 sec
2023-03-30 23:34:33,936 		7704 of 10000 with 66.89% 	 Time used:  0.57 sec
2023-03-30 23:34:34,513 		7728 of 10000 with 66.91% 	 Time used:  0.58 sec
2023-03-30 23:34:35,150 		7752 of 10000 with 66.85% 	 Time used:  0.64 sec
2023-03-30 23:34:35,832 		7776 of 10000 with 66.89% 	 Time used:  0.68 sec
2023-03-30 23:34:36,549 		7800 of 10000 with 66.88% 	 Time used:  0.72 sec
2023-03-30 23:34:37,097 		7824 of 10000 with 66.91% 	 Time used:  0.55 sec
2023-03-30 23:34:37,716 		7848 of 10000 with 66.90% 	 Time used:  0.62 sec
2023-03-30 23:34:38,361 		7872 of 10000 with 66.90% 	 Time used:  0.64 sec
2023-03-30 23:34:38,891 		7896 of 10000 with 66.91% 	 Time used:  0.53 sec
2023-03-30 23:34:39,492 		7920 of 10000 with 66.86% 	 Time used:  0.60 sec
2023-03-30 23:34:40,059 		7944 of 10000 with 66.86% 	 Time used:  0.57 sec
2023-03-30 23:34:40,625 		7968 of 10000 with 66.87% 	 Time used:  0.57 sec
2023-03-30 23:34:41,184 		7992 of 10000 with 66.80% 	 Time used:  0.56 sec
2023-03-30 23:34:41,760 		8016 of 10000 with 66.83% 	 Time used:  0.58 sec
2023-03-30 23:34:42,364 		8040 of 10000 with 66.83% 	 Time used:  0.60 sec
2023-03-30 23:34:42,942 		8064 of 10000 with 66.83% 	 Time used:  0.58 sec
2023-03-30 23:34:43,562 		8088 of 10000 with 66.79% 	 Time used:  0.62 sec
2023-03-30 23:34:44,141 		8112 of 10000 with 66.83% 	 Time used:  0.58 sec
2023-03-30 23:34:44,706 		8136 of 10000 with 66.81% 	 Time used:  0.56 sec
2023-03-30 23:34:45,294 		8160 of 10000 with 66.86% 	 Time used:  0.59 sec
2023-03-30 23:34:45,891 		8184 of 10000 with 66.84% 	 Time used:  0.60 sec
2023-03-30 23:34:46,427 		8208 of 10000 with 66.81% 	 Time used:  0.54 sec
2023-03-30 23:34:47,015 		8232 of 10000 with 66.84% 	 Time used:  0.59 sec
2023-03-30 23:34:47,741 		8256 of 10000 with 66.85% 	 Time used:  0.73 sec
2023-03-30 23:34:48,310 		8280 of 10000 with 66.85% 	 Time used:  0.57 sec
2023-03-30 23:34:48,902 		8304 of 10000 with 66.82% 	 Time used:  0.59 sec
2023-03-30 23:34:49,502 		8328 of 10000 with 66.80% 	 Time used:  0.60 sec
2023-03-30 23:34:50,089 		8352 of 10000 with 66.79% 	 Time used:  0.59 sec
2023-03-30 23:34:50,655 		8376 of 10000 with 66.79% 	 Time used:  0.57 sec
2023-03-30 23:34:51,326 		8400 of 10000 with 66.81% 	 Time used:  0.67 sec
2023-03-30 23:34:51,880 		8424 of 10000 with 66.82% 	 Time used:  0.55 sec
2023-03-30 23:34:52,482 		8448 of 10000 with 66.83% 	 Time used:  0.60 sec
2023-03-30 23:34:53,238 		8472 of 10000 with 66.80% 	 Time used:  0.75 sec
2023-03-30 23:34:53,847 		8496 of 10000 with 66.77% 	 Time used:  0.61 sec
2023-03-30 23:34:54,408 		8520 of 10000 with 66.81% 	 Time used:  0.56 sec
2023-03-30 23:34:54,987 		8544 of 10000 with 66.84% 	 Time used:  0.58 sec
2023-03-30 23:34:55,662 		8568 of 10000 with 66.84% 	 Time used:  0.67 sec
2023-03-30 23:34:56,243 		8592 of 10000 with 66.83% 	 Time used:  0.58 sec
2023-03-30 23:34:56,958 		8616 of 10000 with 66.86% 	 Time used:  0.71 sec
2023-03-30 23:34:57,592 		8640 of 10000 with 66.81% 	 Time used:  0.63 sec
2023-03-30 23:34:58,162 		8664 of 10000 with 66.83% 	 Time used:  0.57 sec
2023-03-30 23:34:58,768 		8688 of 10000 with 66.80% 	 Time used:  0.61 sec
2023-03-30 23:34:59,326 		8712 of 10000 with 66.85% 	 Time used:  0.56 sec
2023-03-30 23:34:59,961 		8736 of 10000 with 66.82% 	 Time used:  0.63 sec
2023-03-30 23:35:00,581 		8760 of 10000 with 66.78% 	 Time used:  0.62 sec
2023-03-30 23:35:01,224 		8784 of 10000 with 66.78% 	 Time used:  0.64 sec
2023-03-30 23:35:01,803 		8808 of 10000 with 66.78% 	 Time used:  0.58 sec
2023-03-30 23:35:02,409 		8832 of 10000 with 66.79% 	 Time used:  0.61 sec
2023-03-30 23:35:03,017 		8856 of 10000 with 66.79% 	 Time used:  0.61 sec
2023-03-30 23:35:03,567 		8880 of 10000 with 66.80% 	 Time used:  0.55 sec
2023-03-30 23:35:04,119 		8904 of 10000 with 66.84% 	 Time used:  0.55 sec
2023-03-30 23:35:04,693 		8928 of 10000 with 66.86% 	 Time used:  0.57 sec
2023-03-30 23:35:05,251 		8952 of 10000 with 66.85% 	 Time used:  0.56 sec
2023-03-30 23:35:05,806 		8976 of 10000 with 66.81% 	 Time used:  0.55 sec
2023-03-30 23:35:06,453 		9000 of 10000 with 66.81% 	 Time used:  0.65 sec
2023-03-30 23:35:07,069 		9024 of 10000 with 66.80% 	 Time used:  0.62 sec
2023-03-30 23:35:07,622 		9048 of 10000 with 66.79% 	 Time used:  0.55 sec
2023-03-30 23:35:08,230 		9072 of 10000 with 66.80% 	 Time used:  0.61 sec
2023-03-30 23:35:08,816 		9096 of 10000 with 66.85% 	 Time used:  0.59 sec
2023-03-30 23:35:09,382 		9120 of 10000 with 66.90% 	 Time used:  0.57 sec
2023-03-30 23:35:09,995 		9144 of 10000 with 66.91% 	 Time used:  0.61 sec
2023-03-30 23:35:10,570 		9168 of 10000 with 66.97% 	 Time used:  0.57 sec
2023-03-30 23:35:11,207 		9192 of 10000 with 66.99% 	 Time used:  0.64 sec
2023-03-30 23:35:11,832 		9216 of 10000 with 67.01% 	 Time used:  0.62 sec
2023-03-30 23:35:12,413 		9240 of 10000 with 66.99% 	 Time used:  0.58 sec
2023-03-30 23:35:13,189 		9264 of 10000 with 67.01% 	 Time used:  0.78 sec
2023-03-30 23:35:13,803 		9288 of 10000 with 67.02% 	 Time used:  0.61 sec
2023-03-30 23:35:14,442 		9312 of 10000 with 66.99% 	 Time used:  0.64 sec
2023-03-30 23:35:15,038 		9336 of 10000 with 67.03% 	 Time used:  0.60 sec
2023-03-30 23:35:15,685 		9360 of 10000 with 67.03% 	 Time used:  0.65 sec
2023-03-30 23:35:16,238 		9384 of 10000 with 67.00% 	 Time used:  0.55 sec
2023-03-30 23:35:16,908 		9408 of 10000 with 67.03% 	 Time used:  0.67 sec
2023-03-30 23:35:17,483 		9432 of 10000 with 67.02% 	 Time used:  0.58 sec
2023-03-30 23:35:18,084 		9456 of 10000 with 66.97% 	 Time used:  0.60 sec
2023-03-30 23:35:18,605 		9480 of 10000 with 67.00% 	 Time used:  0.52 sec
2023-03-30 23:35:19,165 		9504 of 10000 with 66.99% 	 Time used:  0.56 sec
2023-03-30 23:35:19,778 		9528 of 10000 with 67.00% 	 Time used:  0.61 sec
2023-03-30 23:35:20,315 		9552 of 10000 with 67.02% 	 Time used:  0.54 sec
2023-03-30 23:35:20,883 		9576 of 10000 with 67.03% 	 Time used:  0.57 sec
2023-03-30 23:35:21,455 		9600 of 10000 with 67.01% 	 Time used:  0.57 sec
2023-03-30 23:35:22,055 		9624 of 10000 with 67.00% 	 Time used:  0.60 sec
2023-03-30 23:35:22,591 		9648 of 10000 with 67.02% 	 Time used:  0.54 sec
2023-03-30 23:35:23,124 		9672 of 10000 with 67.03% 	 Time used:  0.53 sec
2023-03-30 23:35:23,789 		9696 of 10000 with 67.04% 	 Time used:  0.66 sec
2023-03-30 23:35:24,358 		9720 of 10000 with 67.03% 	 Time used:  0.57 sec
2023-03-30 23:35:24,932 		9744 of 10000 with 67.03% 	 Time used:  0.57 sec
2023-03-30 23:35:25,606 		9768 of 10000 with 67.04% 	 Time used:  0.67 sec
2023-03-30 23:35:26,201 		9792 of 10000 with 67.00% 	 Time used:  0.60 sec
2023-03-30 23:35:26,792 		9816 of 10000 with 66.99% 	 Time used:  0.59 sec
2023-03-30 23:35:27,368 		9840 of 10000 with 66.99% 	 Time used:  0.58 sec
2023-03-30 23:35:27,980 		9864 of 10000 with 66.98% 	 Time used:  0.61 sec
2023-03-30 23:35:28,560 		9888 of 10000 with 66.95% 	 Time used:  0.58 sec
2023-03-30 23:35:29,174 		9912 of 10000 with 66.99% 	 Time used:  0.61 sec
2023-03-30 23:35:29,702 		9936 of 10000 with 66.97% 	 Time used:  0.53 sec
2023-03-30 23:35:30,312 		9960 of 10000 with 66.98% 	 Time used:  0.61 sec
2023-03-30 23:35:30,882 		9984 of 10000 with 66.93% 	 Time used:  0.57 sec
2023-03-30 23:35:31,314 		10000 of 10000 with 66.91% 	 Time used:  0.43 sec
2023-03-30 23:35:31,314 
2023-03-30 23:35:31,316 			Learning rate: weights:   1.000e-02    
2023-03-30 23:35:31,316 			Last test performance: 66.91%
2023-03-30 23:35:31,316 ----------------
2023-03-30 23:35:43,433   25  =>  0    		Training 486 pattern with 65.83% 	Forward time: 	11.89 sec
2023-03-30 23:35:43,433 			Loss:    8.161e-01    			Backward time: 	 0.22 sec 
2023-03-30 23:35:43,433 ADAM: Layer 0 -> dw_min:9.9517e-01  dw_max:1.0045e+00 lr:1.0000e-02
2023-03-30 23:35:43,433 ADAM: Layer 1 -> dw_min:9.9479e-01  dw_max:1.0056e+00 lr:1.0000e-02
2023-03-30 23:35:43,433 ADAM: Layer 2 -> dw_min:9.9057e-01  dw_max:1.0089e+00 lr:1.0000e-02
2023-03-30 23:35:43,434 ADAM: Layer 3 -> dw_min:9.9601e-01  dw_max:1.0043e+00 lr:1.0000e-02
2023-03-30 23:35:43,461 			Learning rate: weights:   1.000e-02    
2023-03-30 23:35:43,461 			Last test performance: 66.91%
2023-03-30 23:35:43,461 ----------------
2023-03-30 23:35:55,340   25  =>  1    		Training 486 pattern with 70.00% 	Forward time: 	11.65 sec
2023-03-30 23:35:55,340 			Loss:    7.312e-01    			Backward time: 	 0.22 sec 
2023-03-30 23:35:55,341 ADAM: Layer 0 -> dw_min:9.9540e-01  dw_max:1.0038e+00 lr:1.0000e-02
2023-03-30 23:35:55,341 ADAM: Layer 1 -> dw_min:9.9419e-01  dw_max:1.0048e+00 lr:1.0000e-02
2023-03-30 23:35:55,341 ADAM: Layer 2 -> dw_min:9.8873e-01  dw_max:1.0136e+00 lr:1.0000e-02
2023-03-30 23:35:55,341 ADAM: Layer 3 -> dw_min:9.9646e-01  dw_max:1.0054e+00 lr:1.0000e-02
2023-03-30 23:35:55,426 			Learning rate: weights:   1.000e-02    
2023-03-30 23:35:55,426 			Last test performance: 66.91%
2023-03-30 23:35:55,426 ----------------
2023-03-30 23:36:07,181   25  =>  2    		Training 486 pattern with 66.46% 	Forward time: 	11.53 sec
2023-03-30 23:36:07,181 			Loss:    8.114e-01    			Backward time: 	 0.22 sec 
2023-03-30 23:36:07,182 ADAM: Layer 0 -> dw_min:9.9574e-01  dw_max:1.0034e+00 lr:1.0000e-02
2023-03-30 23:36:07,182 ADAM: Layer 1 -> dw_min:9.9399e-01  dw_max:1.0052e+00 lr:1.0000e-02
2023-03-30 23:36:07,182 ADAM: Layer 2 -> dw_min:9.8653e-01  dw_max:1.0124e+00 lr:1.0000e-02
2023-03-30 23:36:07,182 ADAM: Layer 3 -> dw_min:9.9601e-01  dw_max:1.0047e+00 lr:1.0000e-02
2023-03-30 23:36:07,264 			Learning rate: weights:   1.000e-02    
2023-03-30 23:36:07,264 			Last test performance: 66.91%
2023-03-30 23:36:07,264 ----------------
2023-03-30 23:36:19,564   25  =>  3    		Training 486 pattern with 64.58% 	Forward time: 	12.07 sec
2023-03-30 23:36:19,564 			Loss:    7.915e-01    			Backward time: 	 0.22 sec 
2023-03-30 23:36:19,565 ADAM: Layer 0 -> dw_min:9.9632e-01  dw_max:1.0031e+00 lr:1.0000e-02
2023-03-30 23:36:19,565 ADAM: Layer 1 -> dw_min:9.9458e-01  dw_max:1.0045e+00 lr:1.0000e-02
2023-03-30 23:36:19,565 ADAM: Layer 2 -> dw_min:9.8808e-01  dw_max:1.0111e+00 lr:1.0000e-02
2023-03-30 23:36:19,565 ADAM: Layer 3 -> dw_min:9.9580e-01  dw_max:1.0045e+00 lr:1.0000e-02
2023-03-30 23:36:19,633 			Learning rate: weights:   1.000e-02    
2023-03-30 23:36:19,633 			Last test performance: 66.91%
2023-03-30 23:36:19,633 ----------------
2023-03-30 23:36:32,085   25  =>  4    		Training 486 pattern with 70.21% 	Forward time: 	12.23 sec
2023-03-30 23:36:32,085 			Loss:    6.920e-01    			Backward time: 	 0.22 sec 
2023-03-30 23:36:32,086 ADAM: Layer 0 -> dw_min:9.9651e-01  dw_max:1.0031e+00 lr:1.0000e-02
2023-03-30 23:36:32,086 ADAM: Layer 1 -> dw_min:9.9507e-01  dw_max:1.0046e+00 lr:1.0000e-02
2023-03-30 23:36:32,086 ADAM: Layer 2 -> dw_min:9.8647e-01  dw_max:1.0115e+00 lr:1.0000e-02
2023-03-30 23:36:32,086 ADAM: Layer 3 -> dw_min:9.9532e-01  dw_max:1.0039e+00 lr:1.0000e-02
2023-03-30 23:36:32,170 			Learning rate: weights:   1.000e-02    
2023-03-30 23:36:32,170 			Last test performance: 66.91%
2023-03-30 23:36:32,170 ----------------
2023-03-30 23:36:44,333   25  =>  5    		Training 486 pattern with 69.58% 	Forward time: 	11.94 sec
2023-03-30 23:36:44,333 			Loss:    7.210e-01    			Backward time: 	 0.22 sec 
2023-03-30 23:36:44,334 ADAM: Layer 0 -> dw_min:9.9617e-01  dw_max:1.0031e+00 lr:1.0000e-02
2023-03-30 23:36:44,334 ADAM: Layer 1 -> dw_min:9.9486e-01  dw_max:1.0055e+00 lr:1.0000e-02
2023-03-30 23:36:44,334 ADAM: Layer 2 -> dw_min:9.8786e-01  dw_max:1.0112e+00 lr:1.0000e-02
2023-03-30 23:36:44,334 ADAM: Layer 3 -> dw_min:9.9555e-01  dw_max:1.0042e+00 lr:1.0000e-02
2023-03-30 23:36:44,420 			Learning rate: weights:   1.000e-02    
2023-03-30 23:36:44,420 			Last test performance: 66.91%
2023-03-30 23:36:44,420 ----------------
2023-03-30 23:36:56,647   25  =>  6    		Training 486 pattern with 68.75% 	Forward time: 	12.00 sec
2023-03-30 23:36:56,647 			Loss:    7.446e-01    			Backward time: 	 0.22 sec 
2023-03-30 23:36:56,648 ADAM: Layer 0 -> dw_min:9.9583e-01  dw_max:1.0038e+00 lr:1.0000e-02
2023-03-30 23:36:56,648 ADAM: Layer 1 -> dw_min:9.9452e-01  dw_max:1.0060e+00 lr:1.0000e-02
2023-03-30 23:36:56,648 ADAM: Layer 2 -> dw_min:9.8720e-01  dw_max:1.0104e+00 lr:1.0000e-02
2023-03-30 23:36:56,648 ADAM: Layer 3 -> dw_min:9.9532e-01  dw_max:1.0035e+00 lr:1.0000e-02
2023-03-30 23:36:56,730 			Learning rate: weights:   1.000e-02    
2023-03-30 23:36:56,730 			Last test performance: 66.91%
2023-03-30 23:36:56,730 ----------------
2023-03-30 23:37:08,749   25  =>  7    		Training 486 pattern with 70.62% 	Forward time: 	11.79 sec
2023-03-30 23:37:08,749 			Loss:    7.179e-01    			Backward time: 	 0.22 sec 
2023-03-30 23:37:08,750 ADAM: Layer 0 -> dw_min:9.9572e-01  dw_max:1.0045e+00 lr:1.0000e-02
2023-03-30 23:37:08,750 ADAM: Layer 1 -> dw_min:9.9400e-01  dw_max:1.0064e+00 lr:1.0000e-02
2023-03-30 23:37:08,750 ADAM: Layer 2 -> dw_min:9.8786e-01  dw_max:1.0094e+00 lr:1.0000e-02
2023-03-30 23:37:08,750 ADAM: Layer 3 -> dw_min:9.9504e-01  dw_max:1.0051e+00 lr:1.0000e-02
2023-03-30 23:37:08,790 			Learning rate: weights:   1.000e-02    
2023-03-30 23:37:08,790 			Last test performance: 66.91%
2023-03-30 23:37:08,790 ----------------
2023-03-30 23:37:20,912   25  =>  8    		Training 486 pattern with 67.08% 	Forward time: 	11.89 sec
2023-03-30 23:37:20,912 			Loss:    7.822e-01    			Backward time: 	 0.22 sec 
2023-03-30 23:37:20,913 ADAM: Layer 0 -> dw_min:9.9498e-01  dw_max:1.0054e+00 lr:1.0000e-02
2023-03-30 23:37:20,913 ADAM: Layer 1 -> dw_min:9.9369e-01  dw_max:1.0065e+00 lr:1.0000e-02
2023-03-30 23:37:20,913 ADAM: Layer 2 -> dw_min:9.8946e-01  dw_max:1.0084e+00 lr:1.0000e-02
2023-03-30 23:37:20,913 ADAM: Layer 3 -> dw_min:9.9518e-01  dw_max:1.0056e+00 lr:1.0000e-02
2023-03-30 23:37:20,995 			Learning rate: weights:   1.000e-02    
2023-03-30 23:37:20,995 			Last test performance: 66.91%
2023-03-30 23:37:20,995 ----------------
2023-03-30 23:37:33,068   25  =>  9    		Training 486 pattern with 67.08% 	Forward time: 	11.85 sec
2023-03-30 23:37:33,069 			Loss:    7.791e-01    			Backward time: 	 0.22 sec 
2023-03-30 23:37:33,069 ADAM: Layer 0 -> dw_min:9.9535e-01  dw_max:1.0052e+00 lr:1.0000e-02
2023-03-30 23:37:33,069 ADAM: Layer 1 -> dw_min:9.9386e-01  dw_max:1.0069e+00 lr:1.0000e-02
2023-03-30 23:37:33,069 ADAM: Layer 2 -> dw_min:9.8656e-01  dw_max:1.0087e+00 lr:1.0000e-02
2023-03-30 23:37:33,069 ADAM: Layer 3 -> dw_min:9.9575e-01  dw_max:1.0048e+00 lr:1.0000e-02
2023-03-30 23:37:33,152 			Learning rate: weights:   1.000e-02    
2023-03-30 23:37:33,152 			Last test performance: 66.91%
2023-03-30 23:37:33,152 ----------------
2023-03-30 23:37:45,435   25  =>  10   		Training 486 pattern with 65.00% 	Forward time: 	12.06 sec
2023-03-30 23:37:45,435 			Loss:    8.424e-01    			Backward time: 	 0.22 sec 
2023-03-30 23:37:45,436 ADAM: Layer 0 -> dw_min:9.9450e-01  dw_max:1.0051e+00 lr:1.0000e-02
2023-03-30 23:37:45,436 ADAM: Layer 1 -> dw_min:9.9390e-01  dw_max:1.0073e+00 lr:1.0000e-02
2023-03-30 23:37:45,436 ADAM: Layer 2 -> dw_min:9.8802e-01  dw_max:1.0079e+00 lr:1.0000e-02
2023-03-30 23:37:45,436 ADAM: Layer 3 -> dw_min:9.9543e-01  dw_max:1.0049e+00 lr:1.0000e-02
2023-03-30 23:37:45,557 			Learning rate: weights:   1.000e-02    
2023-03-30 23:37:45,557 			Last test performance: 66.91%
2023-03-30 23:37:45,558 ----------------
2023-03-30 23:37:57,691   25  =>  11   		Training 486 pattern with 68.96% 	Forward time: 	11.91 sec
2023-03-30 23:37:57,691 			Loss:    7.184e-01    			Backward time: 	 0.22 sec 
2023-03-30 23:37:57,691 ADAM: Layer 0 -> dw_min:9.9446e-01  dw_max:1.0055e+00 lr:1.0000e-02
2023-03-30 23:37:57,691 ADAM: Layer 1 -> dw_min:9.9366e-01  dw_max:1.0078e+00 lr:1.0000e-02
2023-03-30 23:37:57,692 ADAM: Layer 2 -> dw_min:9.8901e-01  dw_max:1.0125e+00 lr:1.0000e-02
2023-03-30 23:37:57,692 ADAM: Layer 3 -> dw_min:9.9619e-01  dw_max:1.0037e+00 lr:1.0000e-02
2023-03-30 23:37:57,761 			Learning rate: weights:   1.000e-02    
2023-03-30 23:37:57,761 			Last test performance: 66.91%
2023-03-30 23:37:57,761 ----------------
2023-03-30 23:38:09,871   25  =>  12   		Training 486 pattern with 68.54% 	Forward time: 	11.88 sec
2023-03-30 23:38:09,871 			Loss:    7.382e-01    			Backward time: 	 0.22 sec 
2023-03-30 23:38:09,871 ADAM: Layer 0 -> dw_min:9.9384e-01  dw_max:1.0056e+00 lr:1.0000e-02
2023-03-30 23:38:09,871 ADAM: Layer 1 -> dw_min:9.9282e-01  dw_max:1.0076e+00 lr:1.0000e-02
2023-03-30 23:38:09,872 ADAM: Layer 2 -> dw_min:9.8930e-01  dw_max:1.0121e+00 lr:1.0000e-02
2023-03-30 23:38:09,872 ADAM: Layer 3 -> dw_min:9.9551e-01  dw_max:1.0062e+00 lr:1.0000e-02
2023-03-30 23:38:09,974 			Learning rate: weights:   1.000e-02    
2023-03-30 23:38:09,974 			Last test performance: 66.91%
2023-03-30 23:38:09,974 ----------------
2023-03-30 23:38:22,249   25  =>  13   		Training 486 pattern with 67.92% 	Forward time: 	12.05 sec
2023-03-30 23:38:22,249 			Loss:    7.510e-01    			Backward time: 	 0.22 sec 
2023-03-30 23:38:22,249 ADAM: Layer 0 -> dw_min:9.9404e-01  dw_max:1.0053e+00 lr:1.0000e-02
2023-03-30 23:38:22,249 ADAM: Layer 1 -> dw_min:9.9295e-01  dw_max:1.0074e+00 lr:1.0000e-02
2023-03-30 23:38:22,250 ADAM: Layer 2 -> dw_min:9.8952e-01  dw_max:1.0114e+00 lr:1.0000e-02
2023-03-30 23:38:22,250 ADAM: Layer 3 -> dw_min:9.9526e-01  dw_max:1.0055e+00 lr:1.0000e-02
2023-03-30 23:38:22,357 			Learning rate: weights:   1.000e-02    
2023-03-30 23:38:22,357 			Last test performance: 66.91%
2023-03-30 23:38:22,358 ----------------
2023-03-30 23:38:34,441   25  =>  14   		Training 486 pattern with 69.79% 	Forward time: 	11.86 sec
2023-03-30 23:38:34,441 			Loss:    7.232e-01    			Backward time: 	 0.22 sec 
2023-03-30 23:38:34,441 ADAM: Layer 0 -> dw_min:9.9337e-01  dw_max:1.0056e+00 lr:1.0000e-02
2023-03-30 23:38:34,441 ADAM: Layer 1 -> dw_min:9.9206e-01  dw_max:1.0077e+00 lr:1.0000e-02
2023-03-30 23:38:34,441 ADAM: Layer 2 -> dw_min:9.8828e-01  dw_max:1.0103e+00 lr:1.0000e-02
2023-03-30 23:38:34,441 ADAM: Layer 3 -> dw_min:9.9539e-01  dw_max:1.0058e+00 lr:1.0000e-02
2023-03-30 23:38:34,505 			Learning rate: weights:   1.000e-02    
2023-03-30 23:38:34,505 			Last test performance: 66.91%
2023-03-30 23:38:34,505 ----------------
2023-03-30 23:38:46,760   25  =>  15   		Training 486 pattern with 62.50% 	Forward time: 	12.03 sec
2023-03-30 23:38:46,760 			Loss:    8.869e-01    			Backward time: 	 0.22 sec 
2023-03-30 23:38:46,760 ADAM: Layer 0 -> dw_min:9.9330e-01  dw_max:1.0053e+00 lr:1.0000e-02
2023-03-30 23:38:46,761 ADAM: Layer 1 -> dw_min:9.9233e-01  dw_max:1.0080e+00 lr:1.0000e-02
2023-03-30 23:38:46,761 ADAM: Layer 2 -> dw_min:9.8948e-01  dw_max:1.0103e+00 lr:1.0000e-02
2023-03-30 23:38:46,761 ADAM: Layer 3 -> dw_min:9.9504e-01  dw_max:1.0061e+00 lr:1.0000e-02
2023-03-30 23:38:46,843 			Learning rate: weights:   1.000e-02    
2023-03-30 23:38:46,843 			Last test performance: 66.91%
2023-03-30 23:38:46,843 ----------------
2023-03-30 23:38:58,881   25  =>  16   		Training 486 pattern with 67.29% 	Forward time: 	11.81 sec
2023-03-30 23:38:58,881 			Loss:    8.116e-01    			Backward time: 	 0.22 sec 
2023-03-30 23:38:58,881 ADAM: Layer 0 -> dw_min:9.9360e-01  dw_max:1.0049e+00 lr:1.0000e-02
2023-03-30 23:38:58,881 ADAM: Layer 1 -> dw_min:9.9213e-01  dw_max:1.0073e+00 lr:1.0000e-02
2023-03-30 23:38:58,881 ADAM: Layer 2 -> dw_min:9.9007e-01  dw_max:1.0095e+00 lr:1.0000e-02
2023-03-30 23:38:58,882 ADAM: Layer 3 -> dw_min:9.9491e-01  dw_max:1.0062e+00 lr:1.0000e-02
2023-03-30 23:38:58,964 			Learning rate: weights:   1.000e-02    
2023-03-30 23:38:58,964 			Last test performance: 66.91%
2023-03-30 23:38:58,964 ----------------
2023-03-30 23:39:10,830   25  =>  17   		Training 486 pattern with 71.25% 	Forward time: 	11.64 sec
2023-03-30 23:39:10,830 			Loss:    6.868e-01    			Backward time: 	 0.22 sec 
2023-03-30 23:39:10,830 ADAM: Layer 0 -> dw_min:9.9409e-01  dw_max:1.0042e+00 lr:1.0000e-02
2023-03-30 23:39:10,830 ADAM: Layer 1 -> dw_min:9.9100e-01  dw_max:1.0072e+00 lr:1.0000e-02
2023-03-30 23:39:10,831 ADAM: Layer 2 -> dw_min:9.8858e-01  dw_max:1.0103e+00 lr:1.0000e-02
2023-03-30 23:39:10,831 ADAM: Layer 3 -> dw_min:9.9520e-01  dw_max:1.0056e+00 lr:1.0000e-02
2023-03-30 23:39:10,910 			Learning rate: weights:   1.000e-02    
2023-03-30 23:39:10,910 			Last test performance: 66.91%
2023-03-30 23:39:10,910 ----------------
2023-03-30 23:39:23,061   25  =>  18   		Training 486 pattern with 68.33% 	Forward time: 	11.92 sec
2023-03-30 23:39:23,061 			Loss:    7.748e-01    			Backward time: 	 0.22 sec 
2023-03-30 23:39:23,061 ADAM: Layer 0 -> dw_min:9.9453e-01  dw_max:1.0037e+00 lr:1.0000e-02
2023-03-30 23:39:23,061 ADAM: Layer 1 -> dw_min:9.9070e-01  dw_max:1.0075e+00 lr:1.0000e-02
2023-03-30 23:39:23,062 ADAM: Layer 2 -> dw_min:9.8873e-01  dw_max:1.0089e+00 lr:1.0000e-02
2023-03-30 23:39:23,062 ADAM: Layer 3 -> dw_min:9.9560e-01  dw_max:1.0059e+00 lr:1.0000e-02
2023-03-30 23:39:23,120 			Learning rate: weights:   1.000e-02    
2023-03-30 23:39:23,120 			Last test performance: 66.91%
2023-03-30 23:39:23,120 ----------------
2023-03-30 23:39:35,469   25  =>  19   		Training 486 pattern with 65.42% 	Forward time: 	12.12 sec
2023-03-30 23:39:35,470 			Loss:    8.616e-01    			Backward time: 	 0.22 sec 
2023-03-30 23:39:35,470 ADAM: Layer 0 -> dw_min:9.9607e-01  dw_max:1.0041e+00 lr:1.0000e-02
2023-03-30 23:39:35,470 ADAM: Layer 1 -> dw_min:9.9058e-01  dw_max:1.0075e+00 lr:1.0000e-02
2023-03-30 23:39:35,470 ADAM: Layer 2 -> dw_min:9.8654e-01  dw_max:1.0095e+00 lr:1.0000e-02
2023-03-30 23:39:35,470 ADAM: Layer 3 -> dw_min:9.9555e-01  dw_max:1.0052e+00 lr:1.0000e-02
2023-03-30 23:39:35,550 			Learning rate: weights:   1.000e-02    
2023-03-30 23:39:35,550 			Last test performance: 66.91%
2023-03-30 23:39:35,550 ----------------
2023-03-30 23:39:47,800   25  =>  20   		Training 486 pattern with 67.29% 	Forward time: 	12.02 sec
2023-03-30 23:39:47,800 			Loss:    8.029e-01    			Backward time: 	 0.22 sec 
2023-03-30 23:39:47,800 ADAM: Layer 0 -> dw_min:9.9627e-01  dw_max:1.0038e+00 lr:1.0000e-02
2023-03-30 23:39:47,800 ADAM: Layer 1 -> dw_min:9.9060e-01  dw_max:1.0069e+00 lr:1.0000e-02
2023-03-30 23:39:47,800 ADAM: Layer 2 -> dw_min:9.8775e-01  dw_max:1.0102e+00 lr:1.0000e-02
2023-03-30 23:39:47,800 ADAM: Layer 3 -> dw_min:9.9478e-01  dw_max:1.0055e+00 lr:1.0000e-02
2023-03-30 23:39:47,967 			Learning rate: weights:   1.000e-02    
2023-03-30 23:39:47,967 			Last test performance: 66.91%
2023-03-30 23:39:47,967 ----------------
2023-03-30 23:40:00,095   25  =>  21   		Training 486 pattern with 68.12% 	Forward time: 	11.90 sec
2023-03-30 23:40:00,095 			Loss:    7.843e-01    			Backward time: 	 0.22 sec 
2023-03-30 23:40:00,096 ADAM: Layer 0 -> dw_min:9.9736e-01  dw_max:1.0038e+00 lr:1.0000e-02
2023-03-30 23:40:00,096 ADAM: Layer 1 -> dw_min:9.9177e-01  dw_max:1.0066e+00 lr:1.0000e-02
2023-03-30 23:40:00,096 ADAM: Layer 2 -> dw_min:9.8897e-01  dw_max:1.0092e+00 lr:1.0000e-02
2023-03-30 23:40:00,096 ADAM: Layer 3 -> dw_min:9.9512e-01  dw_max:1.0059e+00 lr:1.0000e-02
2023-03-30 23:40:00,178 			Learning rate: weights:   1.000e-02    
2023-03-30 23:40:00,178 			Last test performance: 66.91%
2023-03-30 23:40:00,178 ----------------
2023-03-30 23:40:12,483   25  =>  22   		Training 486 pattern with 72.92% 	Forward time: 	12.08 sec
2023-03-30 23:40:12,483 			Loss:    6.444e-01    			Backward time: 	 0.22 sec 
2023-03-30 23:40:12,484 ADAM: Layer 0 -> dw_min:9.9742e-01  dw_max:1.0040e+00 lr:1.0000e-02
2023-03-30 23:40:12,484 ADAM: Layer 1 -> dw_min:9.9209e-01  dw_max:1.0062e+00 lr:1.0000e-02
2023-03-30 23:40:12,484 ADAM: Layer 2 -> dw_min:9.8899e-01  dw_max:1.0103e+00 lr:1.0000e-02
2023-03-30 23:40:12,484 ADAM: Layer 3 -> dw_min:9.9560e-01  dw_max:1.0054e+00 lr:1.0000e-02
2023-03-30 23:40:12,567 			Learning rate: weights:   1.000e-02    
2023-03-30 23:40:12,567 			Last test performance: 66.91%
2023-03-30 23:40:12,567 ----------------
2023-03-30 23:40:24,698   25  =>  23   		Training 486 pattern with 68.75% 	Forward time: 	11.90 sec
2023-03-30 23:40:24,698 			Loss:    6.966e-01    			Backward time: 	 0.22 sec 
2023-03-30 23:40:24,698 ADAM: Layer 0 -> dw_min:9.9701e-01  dw_max:1.0045e+00 lr:1.0000e-02
2023-03-30 23:40:24,699 ADAM: Layer 1 -> dw_min:9.9210e-01  dw_max:1.0060e+00 lr:1.0000e-02
2023-03-30 23:40:24,699 ADAM: Layer 2 -> dw_min:9.9008e-01  dw_max:1.0099e+00 lr:1.0000e-02
2023-03-30 23:40:24,699 ADAM: Layer 3 -> dw_min:9.9575e-01  dw_max:1.0057e+00 lr:1.0000e-02
2023-03-30 23:40:24,781 			Learning rate: weights:   1.000e-02    
2023-03-30 23:40:24,781 			Last test performance: 66.91%
2023-03-30 23:40:24,781 ----------------
2023-03-30 23:40:37,483   25  =>  24   		Training 486 pattern with 68.54% 	Forward time: 	12.47 sec
2023-03-30 23:40:37,483 			Loss:    7.770e-01    			Backward time: 	 0.22 sec 
2023-03-30 23:40:37,484 ADAM: Layer 0 -> dw_min:9.9680e-01  dw_max:1.0044e+00 lr:1.0000e-02
2023-03-30 23:40:37,484 ADAM: Layer 1 -> dw_min:9.9196e-01  dw_max:1.0071e+00 lr:1.0000e-02
2023-03-30 23:40:37,484 ADAM: Layer 2 -> dw_min:9.8822e-01  dw_max:1.0093e+00 lr:1.0000e-02
2023-03-30 23:40:37,484 ADAM: Layer 3 -> dw_min:9.9518e-01  dw_max:1.0059e+00 lr:1.0000e-02
2023-03-30 23:40:37,637 			Learning rate: weights:   1.000e-02    
2023-03-30 23:40:37,637 			Last test performance: 66.91%
2023-03-30 23:40:37,637 ----------------
2023-03-30 23:40:49,990   25  =>  25   		Training 486 pattern with 65.62% 	Forward time: 	12.13 sec
2023-03-30 23:40:49,990 			Loss:    8.271e-01    			Backward time: 	 0.22 sec 
2023-03-30 23:40:49,991 ADAM: Layer 0 -> dw_min:9.9683e-01  dw_max:1.0045e+00 lr:1.0000e-02
2023-03-30 23:40:49,991 ADAM: Layer 1 -> dw_min:9.9317e-01  dw_max:1.0074e+00 lr:1.0000e-02
2023-03-30 23:40:49,991 ADAM: Layer 2 -> dw_min:9.8832e-01  dw_max:1.0111e+00 lr:1.0000e-02
2023-03-30 23:40:49,991 ADAM: Layer 3 -> dw_min:9.9624e-01  dw_max:1.0062e+00 lr:1.0000e-02
2023-03-30 23:40:50,074 			Learning rate: weights:   1.000e-02    
2023-03-30 23:40:50,074 			Last test performance: 66.91%
2023-03-30 23:40:50,074 ----------------
2023-03-30 23:41:02,272   25  =>  26   		Training 486 pattern with 63.54% 	Forward time: 	11.97 sec
2023-03-30 23:41:02,272 			Loss:    8.121e-01    			Backward time: 	 0.22 sec 
2023-03-30 23:41:02,273 ADAM: Layer 0 -> dw_min:9.9636e-01  dw_max:1.0042e+00 lr:1.0000e-02
2023-03-30 23:41:02,273 ADAM: Layer 1 -> dw_min:9.9234e-01  dw_max:1.0069e+00 lr:1.0000e-02
2023-03-30 23:41:02,273 ADAM: Layer 2 -> dw_min:9.8696e-01  dw_max:1.0101e+00 lr:1.0000e-02
2023-03-30 23:41:02,273 ADAM: Layer 3 -> dw_min:9.9473e-01  dw_max:1.0054e+00 lr:1.0000e-02
2023-03-30 23:41:02,335 			Learning rate: weights:   1.000e-02    
2023-03-30 23:41:02,335 			Last test performance: 66.91%
2023-03-30 23:41:02,335 ----------------
2023-03-30 23:41:14,406   25  =>  27   		Training 486 pattern with 70.21% 	Forward time: 	11.84 sec
2023-03-30 23:41:14,406 			Loss:    7.097e-01    			Backward time: 	 0.22 sec 
2023-03-30 23:41:14,406 ADAM: Layer 0 -> dw_min:9.9664e-01  dw_max:1.0044e+00 lr:1.0000e-02
2023-03-30 23:41:14,407 ADAM: Layer 1 -> dw_min:9.9189e-01  dw_max:1.0066e+00 lr:1.0000e-02
2023-03-30 23:41:14,407 ADAM: Layer 2 -> dw_min:9.8819e-01  dw_max:1.0109e+00 lr:1.0000e-02
2023-03-30 23:41:14,407 ADAM: Layer 3 -> dw_min:9.9478e-01  dw_max:1.0058e+00 lr:1.0000e-02
2023-03-30 23:41:14,432 			Learning rate: weights:   1.000e-02    
2023-03-30 23:41:14,432 			Last test performance: 66.91%
2023-03-30 23:41:14,432 ----------------
2023-03-30 23:41:26,496   25  =>  28   		Training 486 pattern with 69.17% 	Forward time: 	11.84 sec
2023-03-30 23:41:26,496 			Loss:    7.450e-01    			Backward time: 	 0.22 sec 
2023-03-30 23:41:26,497 ADAM: Layer 0 -> dw_min:9.9687e-01  dw_max:1.0047e+00 lr:1.0000e-02
2023-03-30 23:41:26,497 ADAM: Layer 1 -> dw_min:9.9157e-01  dw_max:1.0056e+00 lr:1.0000e-02
2023-03-30 23:41:26,497 ADAM: Layer 2 -> dw_min:9.8819e-01  dw_max:1.0105e+00 lr:1.0000e-02
2023-03-30 23:41:26,497 ADAM: Layer 3 -> dw_min:9.9605e-01  dw_max:1.0052e+00 lr:1.0000e-02
2023-03-30 23:41:26,579 			Learning rate: weights:   1.000e-02    
2023-03-30 23:41:26,579 			Last test performance: 66.91%
2023-03-30 23:41:26,579 ----------------
2023-03-30 23:41:38,678   25  =>  29   		Training 486 pattern with 66.88% 	Forward time: 	11.87 sec
2023-03-30 23:41:38,678 			Loss:    7.831e-01    			Backward time: 	 0.22 sec 
2023-03-30 23:41:38,679 ADAM: Layer 0 -> dw_min:9.9614e-01  dw_max:1.0053e+00 lr:1.0000e-02
2023-03-30 23:41:38,679 ADAM: Layer 1 -> dw_min:9.9182e-01  dw_max:1.0055e+00 lr:1.0000e-02
2023-03-30 23:41:38,679 ADAM: Layer 2 -> dw_min:9.8891e-01  dw_max:1.0095e+00 lr:1.0000e-02
2023-03-30 23:41:38,679 ADAM: Layer 3 -> dw_min:9.9541e-01  dw_max:1.0050e+00 lr:1.0000e-02
2023-03-30 23:41:38,763 			Learning rate: weights:   1.000e-02    
2023-03-30 23:41:38,763 			Last test performance: 66.91%
2023-03-30 23:41:38,763 ----------------
2023-03-30 23:41:51,171   25  =>  30   		Training 486 pattern with 67.71% 	Forward time: 	12.18 sec
2023-03-30 23:41:51,171 			Loss:    7.910e-01    			Backward time: 	 0.22 sec 
2023-03-30 23:41:51,171 ADAM: Layer 0 -> dw_min:9.9639e-01  dw_max:1.0045e+00 lr:1.0000e-02
2023-03-30 23:41:51,171 ADAM: Layer 1 -> dw_min:9.9224e-01  dw_max:1.0056e+00 lr:1.0000e-02
2023-03-30 23:41:51,171 ADAM: Layer 2 -> dw_min:9.8655e-01  dw_max:1.0102e+00 lr:1.0000e-02
2023-03-30 23:41:51,172 ADAM: Layer 3 -> dw_min:9.9621e-01  dw_max:1.0051e+00 lr:1.0000e-02
2023-03-30 23:41:51,254 			Learning rate: weights:   1.000e-02    
2023-03-30 23:41:51,254 			Last test performance: 66.91%
2023-03-30 23:41:51,254 ----------------
2023-03-30 23:42:03,271   25  =>  31   		Training 486 pattern with 70.62% 	Forward time: 	11.79 sec
2023-03-30 23:42:03,271 			Loss:    6.814e-01    			Backward time: 	 0.22 sec 
2023-03-30 23:42:03,271 ADAM: Layer 0 -> dw_min:9.9674e-01  dw_max:1.0040e+00 lr:1.0000e-02
2023-03-30 23:42:03,272 ADAM: Layer 1 -> dw_min:9.9339e-01  dw_max:1.0060e+00 lr:1.0000e-02
2023-03-30 23:42:03,272 ADAM: Layer 2 -> dw_min:9.8791e-01  dw_max:1.0089e+00 lr:1.0000e-02
2023-03-30 23:42:03,272 ADAM: Layer 3 -> dw_min:9.9539e-01  dw_max:1.0051e+00 lr:1.0000e-02
2023-03-30 23:42:03,350 			Learning rate: weights:   1.000e-02    
2023-03-30 23:42:03,350 			Last test performance: 66.91%
2023-03-30 23:42:03,350 ----------------
2023-03-30 23:42:15,112   25  =>  32   		Training 486 pattern with 66.88% 	Forward time: 	11.53 sec
2023-03-30 23:42:15,112 			Loss:    8.072e-01    			Backward time: 	 0.22 sec 
2023-03-30 23:42:15,112 ADAM: Layer 0 -> dw_min:9.9643e-01  dw_max:1.0040e+00 lr:1.0000e-02
2023-03-30 23:42:15,112 ADAM: Layer 1 -> dw_min:9.9095e-01  dw_max:1.0058e+00 lr:1.0000e-02
2023-03-30 23:42:15,112 ADAM: Layer 2 -> dw_min:9.8512e-01  dw_max:1.0095e+00 lr:1.0000e-02
2023-03-30 23:42:15,112 ADAM: Layer 3 -> dw_min:9.9585e-01  dw_max:1.0045e+00 lr:1.0000e-02
2023-03-30 23:42:15,185 			Learning rate: weights:   1.000e-02    
2023-03-30 23:42:15,185 			Last test performance: 66.91%
2023-03-30 23:42:15,185 ----------------
2023-03-30 23:42:27,202   25  =>  33   		Training 486 pattern with 65.42% 	Forward time: 	11.79 sec
2023-03-30 23:42:27,202 			Loss:    8.165e-01    			Backward time: 	 0.22 sec 
2023-03-30 23:42:27,203 ADAM: Layer 0 -> dw_min:9.9585e-01  dw_max:1.0035e+00 lr:1.0000e-02
2023-03-30 23:42:27,203 ADAM: Layer 1 -> dw_min:9.9131e-01  dw_max:1.0061e+00 lr:1.0000e-02
2023-03-30 23:42:27,203 ADAM: Layer 2 -> dw_min:9.8670e-01  dw_max:1.0097e+00 lr:1.0000e-02
2023-03-30 23:42:27,203 ADAM: Layer 3 -> dw_min:9.9480e-01  dw_max:1.0055e+00 lr:1.0000e-02
2023-03-30 23:42:27,293 			Learning rate: weights:   1.000e-02    
2023-03-30 23:42:27,293 			Last test performance: 66.91%
2023-03-30 23:42:27,293 ----------------
2023-03-30 23:42:39,302   25  =>  34   		Training 486 pattern with 65.21% 	Forward time: 	11.78 sec
2023-03-30 23:42:39,302 			Loss:    7.732e-01    			Backward time: 	 0.22 sec 
2023-03-30 23:42:39,303 ADAM: Layer 0 -> dw_min:9.9635e-01  dw_max:1.0036e+00 lr:1.0000e-02
2023-03-30 23:42:39,303 ADAM: Layer 1 -> dw_min:9.9200e-01  dw_max:1.0063e+00 lr:1.0000e-02
2023-03-30 23:42:39,303 ADAM: Layer 2 -> dw_min:9.8784e-01  dw_max:1.0099e+00 lr:1.0000e-02
2023-03-30 23:42:39,303 ADAM: Layer 3 -> dw_min:9.9482e-01  dw_max:1.0048e+00 lr:1.0000e-02
2023-03-30 23:42:39,379 			Learning rate: weights:   1.000e-02    
2023-03-30 23:42:39,379 			Last test performance: 66.91%
2023-03-30 23:42:39,379 ----------------
2023-03-30 23:42:51,697   25  =>  35   		Training 486 pattern with 64.17% 	Forward time: 	12.09 sec
2023-03-30 23:42:51,697 			Loss:    8.387e-01    			Backward time: 	 0.22 sec 
2023-03-30 23:42:51,697 ADAM: Layer 0 -> dw_min:9.9651e-01  dw_max:1.0030e+00 lr:1.0000e-02
2023-03-30 23:42:51,697 ADAM: Layer 1 -> dw_min:9.9209e-01  dw_max:1.0066e+00 lr:1.0000e-02
2023-03-30 23:42:51,698 ADAM: Layer 2 -> dw_min:9.8701e-01  dw_max:1.0098e+00 lr:1.0000e-02
2023-03-30 23:42:51,698 ADAM: Layer 3 -> dw_min:9.9488e-01  dw_max:1.0061e+00 lr:1.0000e-02
2023-03-30 23:42:51,783 			Learning rate: weights:   1.000e-02    
2023-03-30 23:42:51,783 			Last test performance: 66.91%
2023-03-30 23:42:51,783 ----------------
2023-03-30 23:43:03,826   25  =>  36   		Training 486 pattern with 70.62% 	Forward time: 	11.82 sec
2023-03-30 23:43:03,826 			Loss:    7.528e-01    			Backward time: 	 0.22 sec 
2023-03-30 23:43:03,826 ADAM: Layer 0 -> dw_min:9.9611e-01  dw_max:1.0032e+00 lr:1.0000e-02
2023-03-30 23:43:03,826 ADAM: Layer 1 -> dw_min:9.9115e-01  dw_max:1.0056e+00 lr:1.0000e-02
2023-03-30 23:43:03,826 ADAM: Layer 2 -> dw_min:9.8723e-01  dw_max:1.0094e+00 lr:1.0000e-02
2023-03-30 23:43:03,827 ADAM: Layer 3 -> dw_min:9.9587e-01  dw_max:1.0051e+00 lr:1.0000e-02
2023-03-30 23:43:03,913 			Learning rate: weights:   1.000e-02    
2023-03-30 23:43:03,913 			Last test performance: 66.91%
2023-03-30 23:43:03,913 ----------------
2023-03-30 23:43:15,624   25  =>  37   		Training 486 pattern with 69.58% 	Forward time: 	11.48 sec
2023-03-30 23:43:15,625 			Loss:    7.209e-01    			Backward time: 	 0.22 sec 
2023-03-30 23:43:15,625 ADAM: Layer 0 -> dw_min:9.9679e-01  dw_max:1.0040e+00 lr:1.0000e-02
2023-03-30 23:43:15,625 ADAM: Layer 1 -> dw_min:9.8933e-01  dw_max:1.0057e+00 lr:1.0000e-02
2023-03-30 23:43:15,625 ADAM: Layer 2 -> dw_min:9.8704e-01  dw_max:1.0104e+00 lr:1.0000e-02
2023-03-30 23:43:15,625 ADAM: Layer 3 -> dw_min:9.9556e-01  dw_max:1.0047e+00 lr:1.0000e-02
2023-03-30 23:43:15,775 			Learning rate: weights:   1.000e-02    
2023-03-30 23:43:15,775 			Last test performance: 66.91%
2023-03-30 23:43:15,775 ----------------
2023-03-30 23:43:27,842   25  =>  38   		Training 486 pattern with 66.25% 	Forward time: 	11.84 sec
2023-03-30 23:43:27,842 			Loss:    7.839e-01    			Backward time: 	 0.22 sec 
2023-03-30 23:43:27,842 ADAM: Layer 0 -> dw_min:9.9679e-01  dw_max:1.0034e+00 lr:1.0000e-02
2023-03-30 23:43:27,843 ADAM: Layer 1 -> dw_min:9.8844e-01  dw_max:1.0064e+00 lr:1.0000e-02
2023-03-30 23:43:27,843 ADAM: Layer 2 -> dw_min:9.8417e-01  dw_max:1.0102e+00 lr:1.0000e-02
2023-03-30 23:43:27,843 ADAM: Layer 3 -> dw_min:9.9533e-01  dw_max:1.0052e+00 lr:1.0000e-02
2023-03-30 23:43:27,928 			Learning rate: weights:   1.000e-02    
2023-03-30 23:43:27,928 			Last test performance: 66.91%
2023-03-30 23:43:27,928 ----------------
2023-03-30 23:43:39,843   25  =>  39   		Training 486 pattern with 70.83% 	Forward time: 	11.69 sec
2023-03-30 23:43:39,843 			Loss:    6.986e-01    			Backward time: 	 0.22 sec 
2023-03-30 23:43:39,843 ADAM: Layer 0 -> dw_min:9.9610e-01  dw_max:1.0029e+00 lr:1.0000e-02
2023-03-30 23:43:39,843 ADAM: Layer 1 -> dw_min:9.8867e-01  dw_max:1.0063e+00 lr:1.0000e-02
2023-03-30 23:43:39,844 ADAM: Layer 2 -> dw_min:9.8565e-01  dw_max:1.0119e+00 lr:1.0000e-02
2023-03-30 23:43:39,844 ADAM: Layer 3 -> dw_min:9.9531e-01  dw_max:1.0049e+00 lr:1.0000e-02
2023-03-30 23:43:39,923 			Learning rate: weights:   1.000e-02    
2023-03-30 23:43:39,923 			Last test performance: 66.91%
2023-03-30 23:43:39,923 ----------------
2023-03-30 23:43:52,542   25  =>  40   		Training 486 pattern with 69.38% 	Forward time: 	12.39 sec
2023-03-30 23:43:52,542 			Loss:    6.800e-01    			Backward time: 	 0.22 sec 
2023-03-30 23:43:52,542 ADAM: Layer 0 -> dw_min:9.9581e-01  dw_max:1.0029e+00 lr:1.0000e-02
2023-03-30 23:43:52,542 ADAM: Layer 1 -> dw_min:9.8903e-01  dw_max:1.0056e+00 lr:1.0000e-02
2023-03-30 23:43:52,543 ADAM: Layer 2 -> dw_min:9.8697e-01  dw_max:1.0111e+00 lr:1.0000e-02
2023-03-30 23:43:52,543 ADAM: Layer 3 -> dw_min:9.9566e-01  dw_max:1.0042e+00 lr:1.0000e-02
2023-03-30 23:43:52,614 			Learning rate: weights:   1.000e-02    
2023-03-30 23:43:52,614 			Last test performance: 66.91%
2023-03-30 23:43:52,614 ----------------
2023-03-30 23:44:04,622   25  =>  41   		Training 486 pattern with 68.12% 	Forward time: 	11.78 sec
2023-03-30 23:44:04,622 			Loss:    7.561e-01    			Backward time: 	 0.22 sec 
2023-03-30 23:44:04,622 ADAM: Layer 0 -> dw_min:9.9507e-01  dw_max:1.0032e+00 lr:1.0000e-02
2023-03-30 23:44:04,623 ADAM: Layer 1 -> dw_min:9.8832e-01  dw_max:1.0063e+00 lr:1.0000e-02
2023-03-30 23:44:04,623 ADAM: Layer 2 -> dw_min:9.8486e-01  dw_max:1.0101e+00 lr:1.0000e-02
2023-03-30 23:44:04,623 ADAM: Layer 3 -> dw_min:9.9379e-01  dw_max:1.0055e+00 lr:1.0000e-02
2023-03-30 23:44:04,707 			Learning rate: weights:   1.000e-02    
2023-03-30 23:44:04,708 			Last test performance: 66.91%
2023-03-30 23:44:04,708 ----------------
2023-03-30 23:44:16,628   25  =>  42   		Training 486 pattern with 65.83% 	Forward time: 	11.69 sec
2023-03-30 23:44:16,628 			Loss:    7.901e-01    			Backward time: 	 0.22 sec 
2023-03-30 23:44:16,628 ADAM: Layer 0 -> dw_min:9.9382e-01  dw_max:1.0040e+00 lr:1.0000e-02
2023-03-30 23:44:16,629 ADAM: Layer 1 -> dw_min:9.8738e-01  dw_max:1.0063e+00 lr:1.0000e-02
2023-03-30 23:44:16,629 ADAM: Layer 2 -> dw_min:9.8631e-01  dw_max:1.0108e+00 lr:1.0000e-02
2023-03-30 23:44:16,629 ADAM: Layer 3 -> dw_min:9.9407e-01  dw_max:1.0061e+00 lr:1.0000e-02
2023-03-30 23:44:16,705 			Learning rate: weights:   1.000e-02    
2023-03-30 23:44:16,706 			Last test performance: 66.91%
2023-03-30 23:44:16,706 ----------------
2023-03-30 23:44:28,600   25  =>  43   		Training 486 pattern with 68.33% 	Forward time: 	11.67 sec
2023-03-30 23:44:28,600 			Loss:    7.974e-01    			Backward time: 	 0.22 sec 
2023-03-30 23:44:28,600 ADAM: Layer 0 -> dw_min:9.9390e-01  dw_max:1.0047e+00 lr:1.0000e-02
2023-03-30 23:44:28,600 ADAM: Layer 1 -> dw_min:9.8817e-01  dw_max:1.0066e+00 lr:1.0000e-02
2023-03-30 23:44:28,601 ADAM: Layer 2 -> dw_min:9.8433e-01  dw_max:1.0100e+00 lr:1.0000e-02
2023-03-30 23:44:28,601 ADAM: Layer 3 -> dw_min:9.9460e-01  dw_max:1.0059e+00 lr:1.0000e-02
2023-03-30 23:44:28,683 			Learning rate: weights:   1.000e-02    
2023-03-30 23:44:28,683 			Last test performance: 66.91%
2023-03-30 23:44:28,683 ----------------
2023-03-30 23:44:40,568   25  =>  44   		Training 486 pattern with 67.92% 	Forward time: 	11.66 sec
2023-03-30 23:44:40,568 			Loss:    7.482e-01    			Backward time: 	 0.22 sec 
2023-03-30 23:44:40,568 ADAM: Layer 0 -> dw_min:9.9375e-01  dw_max:1.0050e+00 lr:1.0000e-02
2023-03-30 23:44:40,569 ADAM: Layer 1 -> dw_min:9.8927e-01  dw_max:1.0071e+00 lr:1.0000e-02
2023-03-30 23:44:40,569 ADAM: Layer 2 -> dw_min:9.8597e-01  dw_max:1.0098e+00 lr:1.0000e-02
2023-03-30 23:44:40,569 ADAM: Layer 3 -> dw_min:9.9443e-01  dw_max:1.0070e+00 lr:1.0000e-02
2023-03-30 23:44:40,654 			Learning rate: weights:   1.000e-02    
2023-03-30 23:44:40,654 			Last test performance: 66.91%
2023-03-30 23:44:40,655 ----------------
2023-03-30 23:44:52,780   25  =>  45   		Training 486 pattern with 65.00% 	Forward time: 	11.90 sec
2023-03-30 23:44:52,780 			Loss:    7.952e-01    			Backward time: 	 0.22 sec 
2023-03-30 23:44:52,781 ADAM: Layer 0 -> dw_min:9.9385e-01  dw_max:1.0050e+00 lr:1.0000e-02
2023-03-30 23:44:52,781 ADAM: Layer 1 -> dw_min:9.8931e-01  dw_max:1.0069e+00 lr:1.0000e-02
2023-03-30 23:44:52,781 ADAM: Layer 2 -> dw_min:9.8730e-01  dw_max:1.0089e+00 lr:1.0000e-02
2023-03-30 23:44:52,781 ADAM: Layer 3 -> dw_min:9.9537e-01  dw_max:1.0066e+00 lr:1.0000e-02
2023-03-30 23:44:52,884 			Learning rate: weights:   1.000e-02    
2023-03-30 23:44:52,884 			Last test performance: 66.91%
2023-03-30 23:44:52,884 ----------------
2023-03-30 23:45:05,236   25  =>  46   		Training 486 pattern with 63.96% 	Forward time: 	12.12 sec
2023-03-30 23:45:05,236 			Loss:    8.544e-01    			Backward time: 	 0.22 sec 
2023-03-30 23:45:05,237 ADAM: Layer 0 -> dw_min:9.9380e-01  dw_max:1.0048e+00 lr:1.0000e-02
2023-03-30 23:45:05,237 ADAM: Layer 1 -> dw_min:9.8908e-01  dw_max:1.0070e+00 lr:1.0000e-02
2023-03-30 23:45:05,237 ADAM: Layer 2 -> dw_min:9.8858e-01  dw_max:1.0104e+00 lr:1.0000e-02
2023-03-30 23:45:05,237 ADAM: Layer 3 -> dw_min:9.9535e-01  dw_max:1.0054e+00 lr:1.0000e-02
2023-03-30 23:45:05,324 			Learning rate: weights:   1.000e-02    
2023-03-30 23:45:05,324 			Last test performance: 66.91%
2023-03-30 23:45:05,324 ----------------
2023-03-30 23:45:17,191   25  =>  47   		Training 486 pattern with 67.92% 	Forward time: 	11.64 sec
2023-03-30 23:45:17,191 			Loss:    7.467e-01    			Backward time: 	 0.22 sec 
2023-03-30 23:45:17,192 ADAM: Layer 0 -> dw_min:9.9509e-01  dw_max:1.0044e+00 lr:1.0000e-02
2023-03-30 23:45:17,192 ADAM: Layer 1 -> dw_min:9.8994e-01  dw_max:1.0062e+00 lr:1.0000e-02
2023-03-30 23:45:17,192 ADAM: Layer 2 -> dw_min:9.8979e-01  dw_max:1.0092e+00 lr:1.0000e-02
2023-03-30 23:45:17,192 ADAM: Layer 3 -> dw_min:9.9565e-01  dw_max:1.0051e+00 lr:1.0000e-02
2023-03-30 23:45:17,224 			Learning rate: weights:   1.000e-02    
2023-03-30 23:45:17,224 			Last test performance: 66.91%
2023-03-30 23:45:17,224 ----------------
2023-03-30 23:45:29,258   25  =>  48   		Training 486 pattern with 68.75% 	Forward time: 	11.81 sec
2023-03-30 23:45:29,259 			Loss:    7.331e-01    			Backward time: 	 0.22 sec 
2023-03-30 23:45:29,259 ADAM: Layer 0 -> dw_min:9.9462e-01  dw_max:1.0049e+00 lr:1.0000e-02
2023-03-30 23:45:29,259 ADAM: Layer 1 -> dw_min:9.9014e-01  dw_max:1.0069e+00 lr:1.0000e-02
2023-03-30 23:45:29,259 ADAM: Layer 2 -> dw_min:9.8884e-01  dw_max:1.0117e+00 lr:1.0000e-02
2023-03-30 23:45:29,259 ADAM: Layer 3 -> dw_min:9.9523e-01  dw_max:1.0054e+00 lr:1.0000e-02
2023-03-30 23:45:29,377 			Learning rate: weights:   1.000e-02    
2023-03-30 23:45:29,377 			Last test performance: 66.91%
2023-03-30 23:45:29,377 ----------------
2023-03-30 23:45:41,871   25  =>  49   		Training 486 pattern with 67.71% 	Forward time: 	12.27 sec
2023-03-30 23:45:41,871 			Loss:    7.449e-01    			Backward time: 	 0.22 sec 
2023-03-30 23:45:41,872 ADAM: Layer 0 -> dw_min:9.9492e-01  dw_max:1.0056e+00 lr:1.0000e-02
2023-03-30 23:45:41,872 ADAM: Layer 1 -> dw_min:9.9066e-01  dw_max:1.0076e+00 lr:1.0000e-02
2023-03-30 23:45:41,872 ADAM: Layer 2 -> dw_min:9.8994e-01  dw_max:1.0099e+00 lr:1.0000e-02
2023-03-30 23:45:41,872 ADAM: Layer 3 -> dw_min:9.9528e-01  dw_max:1.0049e+00 lr:1.0000e-02
2023-03-30 23:45:41,954 			Learning rate: weights:   1.000e-02    
2023-03-30 23:45:41,954 			Last test performance: 66.91%
2023-03-30 23:45:41,954 ----------------
2023-03-30 23:45:53,727   25  =>  50   		Training 486 pattern with 69.79% 	Forward time: 	11.55 sec
2023-03-30 23:45:53,727 			Loss:    7.628e-01    			Backward time: 	 0.22 sec 
2023-03-30 23:45:53,728 ADAM: Layer 0 -> dw_min:9.9499e-01  dw_max:1.0059e+00 lr:1.0000e-02
2023-03-30 23:45:53,728 ADAM: Layer 1 -> dw_min:9.9116e-01  dw_max:1.0077e+00 lr:1.0000e-02
2023-03-30 23:45:53,728 ADAM: Layer 2 -> dw_min:9.8609e-01  dw_max:1.0101e+00 lr:1.0000e-02
2023-03-30 23:45:53,728 ADAM: Layer 3 -> dw_min:9.9502e-01  dw_max:1.0046e+00 lr:1.0000e-02
2023-03-30 23:45:53,809 			Learning rate: weights:   1.000e-02    
2023-03-30 23:45:53,810 			Last test performance: 66.91%
2023-03-30 23:45:53,810 ----------------
2023-03-30 23:46:06,080   25  =>  51   		Training 486 pattern with 69.38% 	Forward time: 	12.04 sec
2023-03-30 23:46:06,080 			Loss:    7.411e-01    			Backward time: 	 0.22 sec 
2023-03-30 23:46:06,080 ADAM: Layer 0 -> dw_min:9.9498e-01  dw_max:1.0052e+00 lr:1.0000e-02
2023-03-30 23:46:06,080 ADAM: Layer 1 -> dw_min:9.9147e-01  dw_max:1.0083e+00 lr:1.0000e-02
2023-03-30 23:46:06,080 ADAM: Layer 2 -> dw_min:9.8663e-01  dw_max:1.0092e+00 lr:1.0000e-02
2023-03-30 23:46:06,081 ADAM: Layer 3 -> dw_min:9.9517e-01  dw_max:1.0051e+00 lr:1.0000e-02
2023-03-30 23:46:06,162 			Learning rate: weights:   1.000e-02    
2023-03-30 23:46:06,162 			Last test performance: 66.91%
2023-03-30 23:46:06,162 ----------------
2023-03-30 23:46:18,296   25  =>  52   		Training 486 pattern with 64.58% 	Forward time: 	11.91 sec
2023-03-30 23:46:18,296 			Loss:    7.984e-01    			Backward time: 	 0.22 sec 
2023-03-30 23:46:18,296 ADAM: Layer 0 -> dw_min:9.9484e-01  dw_max:1.0054e+00 lr:1.0000e-02
2023-03-30 23:46:18,297 ADAM: Layer 1 -> dw_min:9.9208e-01  dw_max:1.0079e+00 lr:1.0000e-02
2023-03-30 23:46:18,297 ADAM: Layer 2 -> dw_min:9.8795e-01  dw_max:1.0082e+00 lr:1.0000e-02
2023-03-30 23:46:18,297 ADAM: Layer 3 -> dw_min:9.9492e-01  dw_max:1.0051e+00 lr:1.0000e-02
2023-03-30 23:46:18,377 			Learning rate: weights:   1.000e-02    
2023-03-30 23:46:18,378 			Last test performance: 66.91%
2023-03-30 23:46:18,378 ----------------
2023-03-30 23:46:30,305   25  =>  53   		Training 486 pattern with 66.67% 	Forward time: 	11.70 sec
2023-03-30 23:46:30,305 			Loss:    7.899e-01    			Backward time: 	 0.22 sec 
2023-03-30 23:46:30,305 ADAM: Layer 0 -> dw_min:9.9524e-01  dw_max:1.0048e+00 lr:1.0000e-02
2023-03-30 23:46:30,306 ADAM: Layer 1 -> dw_min:9.9289e-01  dw_max:1.0070e+00 lr:1.0000e-02
2023-03-30 23:46:30,306 ADAM: Layer 2 -> dw_min:9.8846e-01  dw_max:1.0085e+00 lr:1.0000e-02
2023-03-30 23:46:30,306 ADAM: Layer 3 -> dw_min:9.9557e-01  dw_max:1.0049e+00 lr:1.0000e-02
2023-03-30 23:46:30,390 			Learning rate: weights:   1.000e-02    
2023-03-30 23:46:30,390 			Last test performance: 66.91%
2023-03-30 23:46:30,390 ----------------
2023-03-30 23:46:42,352   25  =>  54   		Training 486 pattern with 66.25% 	Forward time: 	11.73 sec
2023-03-30 23:46:42,352 			Loss:    8.063e-01    			Backward time: 	 0.22 sec 
2023-03-30 23:46:42,353 ADAM: Layer 0 -> dw_min:9.9529e-01  dw_max:1.0050e+00 lr:1.0000e-02
2023-03-30 23:46:42,353 ADAM: Layer 1 -> dw_min:9.9213e-01  dw_max:1.0064e+00 lr:1.0000e-02
2023-03-30 23:46:42,353 ADAM: Layer 2 -> dw_min:9.8832e-01  dw_max:1.0092e+00 lr:1.0000e-02
2023-03-30 23:46:42,353 ADAM: Layer 3 -> dw_min:9.9523e-01  dw_max:1.0043e+00 lr:1.0000e-02
2023-03-30 23:46:42,437 			Learning rate: weights:   1.000e-02    
2023-03-30 23:46:42,438 			Last test performance: 66.91%
2023-03-30 23:46:42,438 ----------------
2023-03-30 23:46:54,866   25  =>  55   		Training 486 pattern with 68.33% 	Forward time: 	12.20 sec
2023-03-30 23:46:54,866 			Loss:    7.889e-01    			Backward time: 	 0.22 sec 
2023-03-30 23:46:54,866 ADAM: Layer 0 -> dw_min:9.9527e-01  dw_max:1.0042e+00 lr:1.0000e-02
2023-03-30 23:46:54,866 ADAM: Layer 1 -> dw_min:9.9195e-01  dw_max:1.0057e+00 lr:1.0000e-02
2023-03-30 23:46:54,867 ADAM: Layer 2 -> dw_min:9.8784e-01  dw_max:1.0091e+00 lr:1.0000e-02
2023-03-30 23:46:54,867 ADAM: Layer 3 -> dw_min:9.9475e-01  dw_max:1.0040e+00 lr:1.0000e-02
2023-03-30 23:46:54,949 			Learning rate: weights:   1.000e-02    
2023-03-30 23:46:54,949 			Last test performance: 66.91%
2023-03-30 23:46:54,949 ----------------
2023-03-30 23:47:07,298   25  =>  56   		Training 486 pattern with 66.67% 	Forward time: 	12.12 sec
2023-03-30 23:47:07,298 			Loss:    7.485e-01    			Backward time: 	 0.22 sec 
2023-03-30 23:47:07,299 ADAM: Layer 0 -> dw_min:9.9455e-01  dw_max:1.0036e+00 lr:1.0000e-02
2023-03-30 23:47:07,299 ADAM: Layer 1 -> dw_min:9.9241e-01  dw_max:1.0058e+00 lr:1.0000e-02
2023-03-30 23:47:07,299 ADAM: Layer 2 -> dw_min:9.8483e-01  dw_max:1.0094e+00 lr:1.0000e-02
2023-03-30 23:47:07,299 ADAM: Layer 3 -> dw_min:9.9533e-01  dw_max:1.0048e+00 lr:1.0000e-02
2023-03-30 23:47:07,350 			Learning rate: weights:   1.000e-02    
2023-03-30 23:47:07,350 			Last test performance: 66.91%
2023-03-30 23:47:07,350 ----------------
2023-03-30 23:47:19,650   25  =>  57   		Training 486 pattern with 68.54% 	Forward time: 	12.07 sec
2023-03-30 23:47:19,650 			Loss:    7.906e-01    			Backward time: 	 0.22 sec 
2023-03-30 23:47:19,650 ADAM: Layer 0 -> dw_min:9.9500e-01  dw_max:1.0046e+00 lr:1.0000e-02
2023-03-30 23:47:19,650 ADAM: Layer 1 -> dw_min:9.9332e-01  dw_max:1.0061e+00 lr:1.0000e-02
2023-03-30 23:47:19,650 ADAM: Layer 2 -> dw_min:9.8610e-01  dw_max:1.0094e+00 lr:1.0000e-02
2023-03-30 23:47:19,650 ADAM: Layer 3 -> dw_min:9.9579e-01  dw_max:1.0050e+00 lr:1.0000e-02
2023-03-30 23:47:19,677 			Learning rate: weights:   1.000e-02    
2023-03-30 23:47:19,677 			Last test performance: 66.91%
2023-03-30 23:47:19,677 ----------------
2023-03-30 23:47:31,650   25  =>  58   		Training 486 pattern with 69.79% 	Forward time: 	11.75 sec
2023-03-30 23:47:31,650 			Loss:    7.399e-01    			Backward time: 	 0.22 sec 
2023-03-30 23:47:31,651 ADAM: Layer 0 -> dw_min:9.9490e-01  dw_max:1.0044e+00 lr:1.0000e-02
2023-03-30 23:47:31,651 ADAM: Layer 1 -> dw_min:9.9298e-01  dw_max:1.0055e+00 lr:1.0000e-02
2023-03-30 23:47:31,651 ADAM: Layer 2 -> dw_min:9.8563e-01  dw_max:1.0085e+00 lr:1.0000e-02
2023-03-30 23:47:31,651 ADAM: Layer 3 -> dw_min:9.9574e-01  dw_max:1.0058e+00 lr:1.0000e-02
2023-03-30 23:47:31,733 			Learning rate: weights:   1.000e-02    
2023-03-30 23:47:31,733 			Last test performance: 66.91%
2023-03-30 23:47:31,733 ----------------
2023-03-30 23:47:43,818   25  =>  59   		Training 486 pattern with 67.50% 	Forward time: 	11.86 sec
2023-03-30 23:47:43,819 			Loss:    7.971e-01    			Backward time: 	 0.22 sec 
2023-03-30 23:47:43,819 ADAM: Layer 0 -> dw_min:9.9510e-01  dw_max:1.0048e+00 lr:1.0000e-02
2023-03-30 23:47:43,819 ADAM: Layer 1 -> dw_min:9.9287e-01  dw_max:1.0061e+00 lr:1.0000e-02
2023-03-30 23:47:43,819 ADAM: Layer 2 -> dw_min:9.8708e-01  dw_max:1.0091e+00 lr:1.0000e-02
2023-03-30 23:47:43,819 ADAM: Layer 3 -> dw_min:9.9565e-01  dw_max:1.0051e+00 lr:1.0000e-02
2023-03-30 23:47:43,907 			Learning rate: weights:   1.000e-02    
2023-03-30 23:47:43,907 			Last test performance: 66.91%
2023-03-30 23:47:43,907 ----------------
2023-03-30 23:47:55,776   25  =>  60   		Training 486 pattern with 64.58% 	Forward time: 	11.64 sec
2023-03-30 23:47:55,776 			Loss:    7.917e-01    			Backward time: 	 0.22 sec 
2023-03-30 23:47:55,776 ADAM: Layer 0 -> dw_min:9.9525e-01  dw_max:1.0045e+00 lr:1.0000e-02
2023-03-30 23:47:55,776 ADAM: Layer 1 -> dw_min:9.9307e-01  dw_max:1.0064e+00 lr:1.0000e-02
2023-03-30 23:47:55,777 ADAM: Layer 2 -> dw_min:9.8761e-01  dw_max:1.0099e+00 lr:1.0000e-02
2023-03-30 23:47:55,777 ADAM: Layer 3 -> dw_min:9.9575e-01  dw_max:1.0046e+00 lr:1.0000e-02
2023-03-30 23:47:55,884 			Learning rate: weights:   1.000e-02    
2023-03-30 23:47:55,884 			Last test performance: 66.91%
2023-03-30 23:47:55,884 ----------------
2023-03-30 23:48:07,623   25  =>  61   		Training 486 pattern with 66.67% 	Forward time: 	11.51 sec
2023-03-30 23:48:07,623 			Loss:    8.053e-01    			Backward time: 	 0.22 sec 
2023-03-30 23:48:07,623 ADAM: Layer 0 -> dw_min:9.9516e-01  dw_max:1.0048e+00 lr:1.0000e-02
2023-03-30 23:48:07,624 ADAM: Layer 1 -> dw_min:9.9321e-01  dw_max:1.0064e+00 lr:1.0000e-02
2023-03-30 23:48:07,624 ADAM: Layer 2 -> dw_min:9.8470e-01  dw_max:1.0094e+00 lr:1.0000e-02
2023-03-30 23:48:07,624 ADAM: Layer 3 -> dw_min:9.9588e-01  dw_max:1.0040e+00 lr:1.0000e-02
2023-03-30 23:48:07,709 			Learning rate: weights:   1.000e-02    
2023-03-30 23:48:07,709 			Last test performance: 66.91%
2023-03-30 23:48:07,709 ----------------
2023-03-30 23:48:20,231   25  =>  62   		Training 486 pattern with 67.29% 	Forward time: 	12.29 sec
2023-03-30 23:48:20,231 			Loss:    7.704e-01    			Backward time: 	 0.22 sec 
2023-03-30 23:48:20,232 ADAM: Layer 0 -> dw_min:9.9528e-01  dw_max:1.0056e+00 lr:1.0000e-02
2023-03-30 23:48:20,232 ADAM: Layer 1 -> dw_min:9.9201e-01  dw_max:1.0064e+00 lr:1.0000e-02
2023-03-30 23:48:20,232 ADAM: Layer 2 -> dw_min:9.8658e-01  dw_max:1.0090e+00 lr:1.0000e-02
2023-03-30 23:48:20,232 ADAM: Layer 3 -> dw_min:9.9564e-01  dw_max:1.0040e+00 lr:1.0000e-02
2023-03-30 23:48:20,367 			Learning rate: weights:   1.000e-02    
2023-03-30 23:48:20,368 			Last test performance: 66.91%
2023-03-30 23:48:20,368 ----------------
2023-03-30 23:48:32,646   25  =>  63   		Training 486 pattern with 67.29% 	Forward time: 	12.05 sec
2023-03-30 23:48:32,647 			Loss:    7.881e-01    			Backward time: 	 0.22 sec 
2023-03-30 23:48:32,647 ADAM: Layer 0 -> dw_min:9.9594e-01  dw_max:1.0057e+00 lr:1.0000e-02
2023-03-30 23:48:32,647 ADAM: Layer 1 -> dw_min:9.9153e-01  dw_max:1.0068e+00 lr:1.0000e-02
2023-03-30 23:48:32,647 ADAM: Layer 2 -> dw_min:9.8786e-01  dw_max:1.0094e+00 lr:1.0000e-02
2023-03-30 23:48:32,647 ADAM: Layer 3 -> dw_min:9.9562e-01  dw_max:1.0047e+00 lr:1.0000e-02
2023-03-30 23:48:32,749 			Learning rate: weights:   1.000e-02    
2023-03-30 23:48:32,750 			Last test performance: 66.91%
2023-03-30 23:48:32,750 ----------------
2023-03-30 23:48:45,038   25  =>  64   		Training 486 pattern with 66.67% 	Forward time: 	12.06 sec
2023-03-30 23:48:45,038 			Loss:    7.891e-01    			Backward time: 	 0.22 sec 
2023-03-30 23:48:45,038 ADAM: Layer 0 -> dw_min:9.9504e-01  dw_max:1.0056e+00 lr:1.0000e-02
2023-03-30 23:48:45,038 ADAM: Layer 1 -> dw_min:9.9212e-01  dw_max:1.0070e+00 lr:1.0000e-02
2023-03-30 23:48:45,038 ADAM: Layer 2 -> dw_min:9.8638e-01  dw_max:1.0085e+00 lr:1.0000e-02
2023-03-30 23:48:45,038 ADAM: Layer 3 -> dw_min:9.9631e-01  dw_max:1.0046e+00 lr:1.0000e-02
2023-03-30 23:48:45,098 			Learning rate: weights:   1.000e-02    
2023-03-30 23:48:45,099 			Last test performance: 66.91%
2023-03-30 23:48:45,099 ----------------
2023-03-30 23:48:57,506   25  =>  65   		Training 486 pattern with 65.21% 	Forward time: 	12.18 sec
2023-03-30 23:48:57,506 			Loss:    7.952e-01    			Backward time: 	 0.22 sec 
2023-03-30 23:48:57,506 ADAM: Layer 0 -> dw_min:9.9536e-01  dw_max:1.0054e+00 lr:1.0000e-02
2023-03-30 23:48:57,506 ADAM: Layer 1 -> dw_min:9.9324e-01  dw_max:1.0075e+00 lr:1.0000e-02
2023-03-30 23:48:57,506 ADAM: Layer 2 -> dw_min:9.8641e-01  dw_max:1.0106e+00 lr:1.0000e-02
2023-03-30 23:48:57,506 ADAM: Layer 3 -> dw_min:9.9648e-01  dw_max:1.0054e+00 lr:1.0000e-02
2023-03-30 23:48:57,641 			Learning rate: weights:   1.000e-02    
2023-03-30 23:48:57,641 			Last test performance: 66.91%
2023-03-30 23:48:57,641 ----------------
2023-03-30 23:49:09,762   25  =>  66   		Training 486 pattern with 68.54% 	Forward time: 	11.89 sec
2023-03-30 23:49:09,762 			Loss:    7.735e-01    			Backward time: 	 0.22 sec 
2023-03-30 23:49:09,762 ADAM: Layer 0 -> dw_min:9.9632e-01  dw_max:1.0045e+00 lr:1.0000e-02
2023-03-30 23:49:09,762 ADAM: Layer 1 -> dw_min:9.9434e-01  dw_max:1.0067e+00 lr:1.0000e-02
2023-03-30 23:49:09,762 ADAM: Layer 2 -> dw_min:9.8750e-01  dw_max:1.0104e+00 lr:1.0000e-02
2023-03-30 23:49:09,762 ADAM: Layer 3 -> dw_min:9.9669e-01  dw_max:1.0048e+00 lr:1.0000e-02
2023-03-30 23:49:09,849 			Learning rate: weights:   1.000e-02    
2023-03-30 23:49:09,849 			Last test performance: 66.91%
2023-03-30 23:49:09,849 ----------------
2023-03-30 23:49:22,064   25  =>  67   		Training 486 pattern with 67.08% 	Forward time: 	11.99 sec
2023-03-30 23:49:22,064 			Loss:    7.973e-01    			Backward time: 	 0.22 sec 
2023-03-30 23:49:22,065 ADAM: Layer 0 -> dw_min:9.9635e-01  dw_max:1.0034e+00 lr:1.0000e-02
2023-03-30 23:49:22,065 ADAM: Layer 1 -> dw_min:9.9447e-01  dw_max:1.0062e+00 lr:1.0000e-02
2023-03-30 23:49:22,065 ADAM: Layer 2 -> dw_min:9.8852e-01  dw_max:1.0095e+00 lr:1.0000e-02
2023-03-30 23:49:22,065 ADAM: Layer 3 -> dw_min:9.9669e-01  dw_max:1.0047e+00 lr:1.0000e-02
2023-03-30 23:49:22,191 			Learning rate: weights:   1.000e-02    
2023-03-30 23:49:22,192 			Last test performance: 66.91%
2023-03-30 23:49:22,192 ----------------
2023-03-30 23:49:34,182   25  =>  68   		Training 486 pattern with 67.92% 	Forward time: 	11.76 sec
2023-03-30 23:49:34,182 			Loss:    7.719e-01    			Backward time: 	 0.22 sec 
2023-03-30 23:49:34,182 ADAM: Layer 0 -> dw_min:9.9649e-01  dw_max:1.0030e+00 lr:1.0000e-02
2023-03-30 23:49:34,182 ADAM: Layer 1 -> dw_min:9.9403e-01  dw_max:1.0069e+00 lr:1.0000e-02
2023-03-30 23:49:34,182 ADAM: Layer 2 -> dw_min:9.8837e-01  dw_max:1.0118e+00 lr:1.0000e-02
2023-03-30 23:49:34,182 ADAM: Layer 3 -> dw_min:9.9654e-01  dw_max:1.0051e+00 lr:1.0000e-02
2023-03-30 23:49:34,284 			Learning rate: weights:   1.000e-02    
2023-03-30 23:49:34,284 			Last test performance: 66.91%
2023-03-30 23:49:34,284 ----------------
2023-03-30 23:49:46,065   25  =>  69   		Training 486 pattern with 69.17% 	Forward time: 	11.55 sec
2023-03-30 23:49:46,065 			Loss:    7.642e-01    			Backward time: 	 0.22 sec 
2023-03-30 23:49:46,066 ADAM: Layer 0 -> dw_min:9.9630e-01  dw_max:1.0033e+00 lr:1.0000e-02
2023-03-30 23:49:46,066 ADAM: Layer 1 -> dw_min:9.9415e-01  dw_max:1.0064e+00 lr:1.0000e-02
2023-03-30 23:49:46,066 ADAM: Layer 2 -> dw_min:9.9000e-01  dw_max:1.0105e+00 lr:1.0000e-02
2023-03-30 23:49:46,066 ADAM: Layer 3 -> dw_min:9.9638e-01  dw_max:1.0045e+00 lr:1.0000e-02
2023-03-30 23:49:46,116 			Learning rate: weights:   1.000e-02    
2023-03-30 23:49:46,116 			Last test performance: 66.91%
2023-03-30 23:49:46,116 ----------------
2023-03-30 23:49:58,134   25  =>  70   		Training 486 pattern with 66.46% 	Forward time: 	11.79 sec
2023-03-30 23:49:58,134 			Loss:    7.860e-01    			Backward time: 	 0.22 sec 
2023-03-30 23:49:58,134 ADAM: Layer 0 -> dw_min:9.9649e-01  dw_max:1.0026e+00 lr:1.0000e-02
2023-03-30 23:49:58,135 ADAM: Layer 1 -> dw_min:9.9454e-01  dw_max:1.0063e+00 lr:1.0000e-02
2023-03-30 23:49:58,135 ADAM: Layer 2 -> dw_min:9.9031e-01  dw_max:1.0099e+00 lr:1.0000e-02
2023-03-30 23:49:58,135 ADAM: Layer 3 -> dw_min:9.9623e-01  dw_max:1.0047e+00 lr:1.0000e-02
2023-03-30 23:49:58,198 			Learning rate: weights:   1.000e-02    
2023-03-30 23:49:58,198 			Last test performance: 66.91%
2023-03-30 23:49:58,198 ----------------
2023-03-30 23:50:10,029   25  =>  71   		Training 486 pattern with 65.00% 	Forward time: 	11.60 sec
2023-03-30 23:50:10,030 			Loss:    7.962e-01    			Backward time: 	 0.22 sec 
2023-03-30 23:50:10,030 ADAM: Layer 0 -> dw_min:9.9618e-01  dw_max:1.0027e+00 lr:1.0000e-02
2023-03-30 23:50:10,030 ADAM: Layer 1 -> dw_min:9.9420e-01  dw_max:1.0061e+00 lr:1.0000e-02
2023-03-30 23:50:10,030 ADAM: Layer 2 -> dw_min:9.9125e-01  dw_max:1.0102e+00 lr:1.0000e-02
2023-03-30 23:50:10,030 ADAM: Layer 3 -> dw_min:9.9593e-01  dw_max:1.0046e+00 lr:1.0000e-02
2023-03-30 23:50:10,110 			Learning rate: weights:   1.000e-02    
2023-03-30 23:50:10,110 			Last test performance: 66.91%
2023-03-30 23:50:10,110 ----------------
2023-03-30 23:50:22,202   25  =>  72   		Training 486 pattern with 66.04% 	Forward time: 	11.86 sec
2023-03-30 23:50:22,202 			Loss:    7.834e-01    			Backward time: 	 0.22 sec 
2023-03-30 23:50:22,203 ADAM: Layer 0 -> dw_min:9.9600e-01  dw_max:1.0028e+00 lr:1.0000e-02
2023-03-30 23:50:22,203 ADAM: Layer 1 -> dw_min:9.9426e-01  dw_max:1.0061e+00 lr:1.0000e-02
2023-03-30 23:50:22,203 ADAM: Layer 2 -> dw_min:9.8882e-01  dw_max:1.0089e+00 lr:1.0000e-02
2023-03-30 23:50:22,203 ADAM: Layer 3 -> dw_min:9.9603e-01  dw_max:1.0040e+00 lr:1.0000e-02
2023-03-30 23:50:22,231 			Learning rate: weights:   1.000e-02    
2023-03-30 23:50:22,231 			Last test performance: 66.91%
2023-03-30 23:50:22,232 ----------------
2023-03-30 23:50:34,781   25  =>  73   		Training 486 pattern with 66.88% 	Forward time: 	12.32 sec
2023-03-30 23:50:34,781 			Loss:    7.338e-01    			Backward time: 	 0.22 sec 
2023-03-30 23:50:34,781 ADAM: Layer 0 -> dw_min:9.9512e-01  dw_max:1.0029e+00 lr:1.0000e-02
2023-03-30 23:50:34,781 ADAM: Layer 1 -> dw_min:9.9396e-01  dw_max:1.0058e+00 lr:1.0000e-02
2023-03-30 23:50:34,781 ADAM: Layer 2 -> dw_min:9.8957e-01  dw_max:1.0109e+00 lr:1.0000e-02
2023-03-30 23:50:34,782 ADAM: Layer 3 -> dw_min:9.9631e-01  dw_max:1.0047e+00 lr:1.0000e-02
2023-03-30 23:50:34,850 			Learning rate: weights:   1.000e-02    
2023-03-30 23:50:34,850 			Last test performance: 66.91%
2023-03-30 23:50:34,851 ----------------
2023-03-30 23:50:46,817   25  =>  74   		Training 486 pattern with 67.71% 	Forward time: 	11.74 sec
2023-03-30 23:50:46,817 			Loss:    7.712e-01    			Backward time: 	 0.22 sec 
2023-03-30 23:50:46,818 ADAM: Layer 0 -> dw_min:9.9550e-01  dw_max:1.0035e+00 lr:1.0000e-02
2023-03-30 23:50:46,818 ADAM: Layer 1 -> dw_min:9.9247e-01  dw_max:1.0052e+00 lr:1.0000e-02
2023-03-30 23:50:46,818 ADAM: Layer 2 -> dw_min:9.8864e-01  dw_max:1.0102e+00 lr:1.0000e-02
2023-03-30 23:50:46,818 ADAM: Layer 3 -> dw_min:9.9585e-01  dw_max:1.0039e+00 lr:1.0000e-02
2023-03-30 23:50:46,899 			Learning rate: weights:   1.000e-02    
2023-03-30 23:50:46,899 			Last test performance: 66.91%
2023-03-30 23:50:46,899 ----------------
2023-03-30 23:50:58,971   25  =>  75   		Training 486 pattern with 70.21% 	Forward time: 	11.84 sec
2023-03-30 23:50:58,971 			Loss:    7.003e-01    			Backward time: 	 0.22 sec 
2023-03-30 23:50:58,971 ADAM: Layer 0 -> dw_min:9.9491e-01  dw_max:1.0039e+00 lr:1.0000e-02
2023-03-30 23:50:58,972 ADAM: Layer 1 -> dw_min:9.9235e-01  dw_max:1.0065e+00 lr:1.0000e-02
2023-03-30 23:50:58,972 ADAM: Layer 2 -> dw_min:9.8973e-01  dw_max:1.0092e+00 lr:1.0000e-02
2023-03-30 23:50:58,972 ADAM: Layer 3 -> dw_min:9.9646e-01  dw_max:1.0041e+00 lr:1.0000e-02
2023-03-30 23:50:59,055 			Learning rate: weights:   1.000e-02    
2023-03-30 23:50:59,055 			Last test performance: 66.91%
2023-03-30 23:50:59,055 ----------------
2023-03-30 23:51:10,900   25  =>  76   		Training 486 pattern with 67.71% 	Forward time: 	11.62 sec
2023-03-30 23:51:10,900 			Loss:    7.284e-01    			Backward time: 	 0.22 sec 
2023-03-30 23:51:10,900 ADAM: Layer 0 -> dw_min:9.9546e-01  dw_max:1.0040e+00 lr:1.0000e-02
2023-03-30 23:51:10,900 ADAM: Layer 1 -> dw_min:9.9378e-01  dw_max:1.0064e+00 lr:1.0000e-02
2023-03-30 23:51:10,900 ADAM: Layer 2 -> dw_min:9.8750e-01  dw_max:1.0099e+00 lr:1.0000e-02
2023-03-30 23:51:10,901 ADAM: Layer 3 -> dw_min:9.9617e-01  dw_max:1.0042e+00 lr:1.0000e-02
2023-03-30 23:51:10,976 			Learning rate: weights:   1.000e-02    
2023-03-30 23:51:10,976 			Last test performance: 66.91%
2023-03-30 23:51:10,976 ----------------
2023-03-30 23:51:23,107   25  =>  77   		Training 486 pattern with 67.08% 	Forward time: 	11.90 sec
2023-03-30 23:51:23,107 			Loss:    7.516e-01    			Backward time: 	 0.22 sec 
2023-03-30 23:51:23,107 ADAM: Layer 0 -> dw_min:9.9544e-01  dw_max:1.0041e+00 lr:1.0000e-02
2023-03-30 23:51:23,107 ADAM: Layer 1 -> dw_min:9.9395e-01  dw_max:1.0051e+00 lr:1.0000e-02
2023-03-30 23:51:23,107 ADAM: Layer 2 -> dw_min:9.8617e-01  dw_max:1.0091e+00 lr:1.0000e-02
2023-03-30 23:51:23,108 ADAM: Layer 3 -> dw_min:9.9625e-01  dw_max:1.0044e+00 lr:1.0000e-02
2023-03-30 23:51:23,196 			Learning rate: weights:   1.000e-02    
2023-03-30 23:51:23,196 			Last test performance: 66.91%
2023-03-30 23:51:23,196 ----------------
2023-03-30 23:51:35,455   25  =>  78   		Training 486 pattern with 66.67% 	Forward time: 	12.03 sec
2023-03-30 23:51:35,455 			Loss:    8.172e-01    			Backward time: 	 0.22 sec 
2023-03-30 23:51:35,455 ADAM: Layer 0 -> dw_min:9.9617e-01  dw_max:1.0043e+00 lr:1.0000e-02
2023-03-30 23:51:35,455 ADAM: Layer 1 -> dw_min:9.9369e-01  dw_max:1.0063e+00 lr:1.0000e-02
2023-03-30 23:51:35,456 ADAM: Layer 2 -> dw_min:9.8778e-01  dw_max:1.0133e+00 lr:1.0000e-02
2023-03-30 23:51:35,456 ADAM: Layer 3 -> dw_min:9.9536e-01  dw_max:1.0052e+00 lr:1.0000e-02
2023-03-30 23:51:35,536 			Learning rate: weights:   1.000e-02    
2023-03-30 23:51:35,536 			Last test performance: 66.91%
2023-03-30 23:51:35,536 ----------------
2023-03-30 23:51:47,634   25  =>  79   		Training 486 pattern with 65.21% 	Forward time: 	11.87 sec
2023-03-30 23:51:47,634 			Loss:    8.248e-01    			Backward time: 	 0.22 sec 
2023-03-30 23:51:47,634 ADAM: Layer 0 -> dw_min:9.9638e-01  dw_max:1.0039e+00 lr:1.0000e-02
2023-03-30 23:51:47,635 ADAM: Layer 1 -> dw_min:9.9419e-01  dw_max:1.0069e+00 lr:1.0000e-02
2023-03-30 23:51:47,635 ADAM: Layer 2 -> dw_min:9.8849e-01  dw_max:1.0122e+00 lr:1.0000e-02
2023-03-30 23:51:47,635 ADAM: Layer 3 -> dw_min:9.9463e-01  dw_max:1.0054e+00 lr:1.0000e-02
2023-03-30 23:51:47,716 			Learning rate: weights:   1.000e-02    
2023-03-30 23:51:47,716 			Last test performance: 66.91%
2023-03-30 23:51:47,716 ----------------
2023-03-30 23:51:59,605   25  =>  80   		Training 486 pattern with 66.88% 	Forward time: 	11.66 sec
2023-03-30 23:51:59,605 			Loss:    7.780e-01    			Backward time: 	 0.22 sec 
2023-03-30 23:51:59,605 ADAM: Layer 0 -> dw_min:9.9688e-01  dw_max:1.0037e+00 lr:1.0000e-02
2023-03-30 23:51:59,605 ADAM: Layer 1 -> dw_min:9.9462e-01  dw_max:1.0061e+00 lr:1.0000e-02
2023-03-30 23:51:59,605 ADAM: Layer 2 -> dw_min:9.8970e-01  dw_max:1.0110e+00 lr:1.0000e-02
2023-03-30 23:51:59,605 ADAM: Layer 3 -> dw_min:9.9439e-01  dw_max:1.0063e+00 lr:1.0000e-02
2023-03-30 23:51:59,689 			Learning rate: weights:   1.000e-02    
2023-03-30 23:51:59,689 			Last test performance: 66.91%
2023-03-30 23:51:59,689 ----------------
2023-03-30 23:52:11,888   25  =>  81   		Training 486 pattern with 68.12% 	Forward time: 	11.97 sec
2023-03-30 23:52:11,888 			Loss:    7.683e-01    			Backward time: 	 0.22 sec 
2023-03-30 23:52:11,888 ADAM: Layer 0 -> dw_min:9.9725e-01  dw_max:1.0033e+00 lr:1.0000e-02
2023-03-30 23:52:11,888 ADAM: Layer 1 -> dw_min:9.9493e-01  dw_max:1.0057e+00 lr:1.0000e-02
2023-03-30 23:52:11,888 ADAM: Layer 2 -> dw_min:9.8971e-01  dw_max:1.0099e+00 lr:1.0000e-02
2023-03-30 23:52:11,888 ADAM: Layer 3 -> dw_min:9.9536e-01  dw_max:1.0055e+00 lr:1.0000e-02
2023-03-30 23:52:11,967 			Learning rate: weights:   1.000e-02    
2023-03-30 23:52:11,968 			Last test performance: 66.91%
2023-03-30 23:52:11,968 ----------------
2023-03-30 23:52:24,109   25  =>  82   		Training 486 pattern with 65.21% 	Forward time: 	11.91 sec
2023-03-30 23:52:24,109 			Loss:    7.977e-01    			Backward time: 	 0.22 sec 
2023-03-30 23:52:24,109 ADAM: Layer 0 -> dw_min:9.9730e-01  dw_max:1.0023e+00 lr:1.0000e-02
2023-03-30 23:52:24,109 ADAM: Layer 1 -> dw_min:9.9376e-01  dw_max:1.0055e+00 lr:1.0000e-02
2023-03-30 23:52:24,110 ADAM: Layer 2 -> dw_min:9.9086e-01  dw_max:1.0099e+00 lr:1.0000e-02
2023-03-30 23:52:24,110 ADAM: Layer 3 -> dw_min:9.9573e-01  dw_max:1.0045e+00 lr:1.0000e-02
2023-03-30 23:52:24,194 			Learning rate: weights:   1.000e-02    
2023-03-30 23:52:24,194 			Last test performance: 66.91%
2023-03-30 23:52:24,194 ----------------
2023-03-30 23:52:36,337   25  =>  83   		Training 486 pattern with 66.67% 	Forward time: 	11.91 sec
2023-03-30 23:52:36,337 			Loss:    7.842e-01    			Backward time: 	 0.22 sec 
2023-03-30 23:52:36,338 ADAM: Layer 0 -> dw_min:9.9743e-01  dw_max:1.0029e+00 lr:1.0000e-02
2023-03-30 23:52:36,338 ADAM: Layer 1 -> dw_min:9.9377e-01  dw_max:1.0058e+00 lr:1.0000e-02
2023-03-30 23:52:36,338 ADAM: Layer 2 -> dw_min:9.9098e-01  dw_max:1.0096e+00 lr:1.0000e-02
2023-03-30 23:52:36,338 ADAM: Layer 3 -> dw_min:9.9525e-01  dw_max:1.0053e+00 lr:1.0000e-02
2023-03-30 23:52:36,420 			Learning rate: weights:   1.000e-02    
2023-03-30 23:52:36,420 			Last test performance: 66.91%
2023-03-30 23:52:36,420 ----------------
2023-03-30 23:52:48,651   25  =>  84   		Training 486 pattern with 69.79% 	Forward time: 	12.00 sec
2023-03-30 23:52:48,651 			Loss:    7.318e-01    			Backward time: 	 0.22 sec 
2023-03-30 23:52:48,652 ADAM: Layer 0 -> dw_min:9.9717e-01  dw_max:1.0026e+00 lr:1.0000e-02
2023-03-30 23:52:48,652 ADAM: Layer 1 -> dw_min:9.9221e-01  dw_max:1.0052e+00 lr:1.0000e-02
2023-03-30 23:52:48,652 ADAM: Layer 2 -> dw_min:9.8762e-01  dw_max:1.0086e+00 lr:1.0000e-02
2023-03-30 23:52:48,652 ADAM: Layer 3 -> dw_min:9.9640e-01  dw_max:1.0062e+00 lr:1.0000e-02
2023-03-30 23:52:48,721 			Learning rate: weights:   1.000e-02    
2023-03-30 23:52:48,721 			Last test performance: 66.91%
2023-03-30 23:52:48,721 ----------------
2023-03-30 23:53:00,658   25  =>  85   		Training 486 pattern with 64.58% 	Forward time: 	11.71 sec
2023-03-30 23:53:00,658 			Loss:    7.817e-01    			Backward time: 	 0.22 sec 
2023-03-30 23:53:00,658 ADAM: Layer 0 -> dw_min:9.9689e-01  dw_max:1.0027e+00 lr:1.0000e-02
2023-03-30 23:53:00,658 ADAM: Layer 1 -> dw_min:9.9121e-01  dw_max:1.0054e+00 lr:1.0000e-02
2023-03-30 23:53:00,658 ADAM: Layer 2 -> dw_min:9.8932e-01  dw_max:1.0109e+00 lr:1.0000e-02
2023-03-30 23:53:00,658 ADAM: Layer 3 -> dw_min:9.9590e-01  dw_max:1.0051e+00 lr:1.0000e-02
2023-03-30 23:53:00,749 			Learning rate: weights:   1.000e-02    
2023-03-30 23:53:00,749 			Last test performance: 66.91%
2023-03-30 23:53:00,749 ----------------
2023-03-30 23:53:12,692   25  =>  86   		Training 486 pattern with 65.00% 	Forward time: 	11.72 sec
2023-03-30 23:53:12,692 			Loss:    7.930e-01    			Backward time: 	 0.22 sec 
2023-03-30 23:53:12,692 ADAM: Layer 0 -> dw_min:9.9645e-01  dw_max:1.0029e+00 lr:1.0000e-02
2023-03-30 23:53:12,692 ADAM: Layer 1 -> dw_min:9.9287e-01  dw_max:1.0059e+00 lr:1.0000e-02
2023-03-30 23:53:12,692 ADAM: Layer 2 -> dw_min:9.8981e-01  dw_max:1.0099e+00 lr:1.0000e-02
2023-03-30 23:53:12,693 ADAM: Layer 3 -> dw_min:9.9599e-01  dw_max:1.0050e+00 lr:1.0000e-02
2023-03-30 23:53:12,776 			Learning rate: weights:   1.000e-02    
2023-03-30 23:53:12,776 			Last test performance: 66.91%
2023-03-30 23:53:12,776 ----------------
2023-03-30 23:53:25,279   25  =>  87   		Training 486 pattern with 67.29% 	Forward time: 	12.28 sec
2023-03-30 23:53:25,279 			Loss:    7.968e-01    			Backward time: 	 0.22 sec 
2023-03-30 23:53:25,279 ADAM: Layer 0 -> dw_min:9.9650e-01  dw_max:1.0032e+00 lr:1.0000e-02
2023-03-30 23:53:25,280 ADAM: Layer 1 -> dw_min:9.9343e-01  dw_max:1.0059e+00 lr:1.0000e-02
2023-03-30 23:53:25,280 ADAM: Layer 2 -> dw_min:9.8736e-01  dw_max:1.0095e+00 lr:1.0000e-02
2023-03-30 23:53:25,280 ADAM: Layer 3 -> dw_min:9.9634e-01  dw_max:1.0054e+00 lr:1.0000e-02
2023-03-30 23:53:25,383 			Learning rate: weights:   1.000e-02    
2023-03-30 23:53:25,383 			Last test performance: 66.91%
2023-03-30 23:53:25,383 ----------------
2023-03-30 23:53:37,904   25  =>  88   		Training 486 pattern with 68.33% 	Forward time: 	12.29 sec
2023-03-30 23:53:37,904 			Loss:    7.284e-01    			Backward time: 	 0.22 sec 
2023-03-30 23:53:37,905 ADAM: Layer 0 -> dw_min:9.9538e-01  dw_max:1.0040e+00 lr:1.0000e-02
2023-03-30 23:53:37,905 ADAM: Layer 1 -> dw_min:9.9235e-01  dw_max:1.0067e+00 lr:1.0000e-02
2023-03-30 23:53:37,905 ADAM: Layer 2 -> dw_min:9.8817e-01  dw_max:1.0089e+00 lr:1.0000e-02
2023-03-30 23:53:37,905 ADAM: Layer 3 -> dw_min:9.9608e-01  dw_max:1.0050e+00 lr:1.0000e-02
2023-03-30 23:53:37,963 			Learning rate: weights:   1.000e-02    
2023-03-30 23:53:37,963 			Last test performance: 66.91%
2023-03-30 23:53:37,963 ----------------
2023-03-30 23:53:50,166   25  =>  89   		Training 486 pattern with 70.42% 	Forward time: 	11.98 sec
2023-03-30 23:53:50,166 			Loss:    6.956e-01    			Backward time: 	 0.22 sec 
2023-03-30 23:53:50,166 ADAM: Layer 0 -> dw_min:9.9540e-01  dw_max:1.0043e+00 lr:1.0000e-02
2023-03-30 23:53:50,166 ADAM: Layer 1 -> dw_min:9.9189e-01  dw_max:1.0070e+00 lr:1.0000e-02
2023-03-30 23:53:50,167 ADAM: Layer 2 -> dw_min:9.8893e-01  dw_max:1.0096e+00 lr:1.0000e-02
2023-03-30 23:53:50,167 ADAM: Layer 3 -> dw_min:9.9570e-01  dw_max:1.0040e+00 lr:1.0000e-02
2023-03-30 23:53:50,288 			Learning rate: weights:   1.000e-02    
2023-03-30 23:53:50,288 			Last test performance: 66.91%
2023-03-30 23:53:50,288 ----------------
2023-03-30 23:54:02,587   25  =>  90   		Training 486 pattern with 66.25% 	Forward time: 	12.07 sec
2023-03-30 23:54:02,587 			Loss:    7.863e-01    			Backward time: 	 0.22 sec 
2023-03-30 23:54:02,587 ADAM: Layer 0 -> dw_min:9.9567e-01  dw_max:1.0051e+00 lr:1.0000e-02
2023-03-30 23:54:02,588 ADAM: Layer 1 -> dw_min:9.9114e-01  dw_max:1.0070e+00 lr:1.0000e-02
2023-03-30 23:54:02,588 ADAM: Layer 2 -> dw_min:9.8809e-01  dw_max:1.0094e+00 lr:1.0000e-02
2023-03-30 23:54:02,588 ADAM: Layer 3 -> dw_min:9.9525e-01  dw_max:1.0048e+00 lr:1.0000e-02
2023-03-30 23:54:02,702 			Learning rate: weights:   1.000e-02    
2023-03-30 23:54:02,702 			Last test performance: 66.91%
2023-03-30 23:54:02,702 ----------------
2023-03-30 23:54:15,038   25  =>  91   		Training 486 pattern with 67.71% 	Forward time: 	12.11 sec
2023-03-30 23:54:15,038 			Loss:    7.993e-01    			Backward time: 	 0.22 sec 
2023-03-30 23:54:15,038 ADAM: Layer 0 -> dw_min:9.9449e-01  dw_max:1.0061e+00 lr:1.0000e-02
2023-03-30 23:54:15,039 ADAM: Layer 1 -> dw_min:9.8977e-01  dw_max:1.0081e+00 lr:1.0000e-02
2023-03-30 23:54:15,039 ADAM: Layer 2 -> dw_min:9.8667e-01  dw_max:1.0111e+00 lr:1.0000e-02
2023-03-30 23:54:15,039 ADAM: Layer 3 -> dw_min:9.9514e-01  dw_max:1.0045e+00 lr:1.0000e-02
2023-03-30 23:54:15,124 			Learning rate: weights:   1.000e-02    
2023-03-30 23:54:15,125 			Last test performance: 66.91%
2023-03-30 23:54:15,125 ----------------
2023-03-30 23:54:27,319   25  =>  92   		Training 486 pattern with 66.25% 	Forward time: 	11.97 sec
2023-03-30 23:54:27,319 			Loss:    8.320e-01    			Backward time: 	 0.22 sec 
2023-03-30 23:54:27,319 ADAM: Layer 0 -> dw_min:9.9472e-01  dw_max:1.0060e+00 lr:1.0000e-02
2023-03-30 23:54:27,319 ADAM: Layer 1 -> dw_min:9.9087e-01  dw_max:1.0071e+00 lr:1.0000e-02
2023-03-30 23:54:27,319 ADAM: Layer 2 -> dw_min:9.8823e-01  dw_max:1.0101e+00 lr:1.0000e-02
2023-03-30 23:54:27,320 ADAM: Layer 3 -> dw_min:9.9496e-01  dw_max:1.0042e+00 lr:1.0000e-02
2023-03-30 23:54:27,377 			Learning rate: weights:   1.000e-02    
2023-03-30 23:54:27,377 			Last test performance: 66.91%
2023-03-30 23:54:27,377 ----------------
2023-03-30 23:54:39,308   25  =>  93   		Training 486 pattern with 67.92% 	Forward time: 	11.70 sec
2023-03-30 23:54:39,308 			Loss:    7.411e-01    			Backward time: 	 0.22 sec 
2023-03-30 23:54:39,308 ADAM: Layer 0 -> dw_min:9.9432e-01  dw_max:1.0062e+00 lr:1.0000e-02
2023-03-30 23:54:39,309 ADAM: Layer 1 -> dw_min:9.9091e-01  dw_max:1.0072e+00 lr:1.0000e-02
2023-03-30 23:54:39,309 ADAM: Layer 2 -> dw_min:9.8956e-01  dw_max:1.0099e+00 lr:1.0000e-02
2023-03-30 23:54:39,309 ADAM: Layer 3 -> dw_min:9.9501e-01  dw_max:1.0042e+00 lr:1.0000e-02
2023-03-30 23:54:39,387 			Learning rate: weights:   1.000e-02    
2023-03-30 23:54:39,387 			Last test performance: 66.91%
2023-03-30 23:54:39,387 ----------------
2023-03-30 23:54:51,843   25  =>  94   		Training 486 pattern with 69.17% 	Forward time: 	12.23 sec
2023-03-30 23:54:51,843 			Loss:    7.155e-01    			Backward time: 	 0.22 sec 
2023-03-30 23:54:51,843 ADAM: Layer 0 -> dw_min:9.9386e-01  dw_max:1.0061e+00 lr:1.0000e-02
2023-03-30 23:54:51,843 ADAM: Layer 1 -> dw_min:9.9067e-01  dw_max:1.0073e+00 lr:1.0000e-02
2023-03-30 23:54:51,844 ADAM: Layer 2 -> dw_min:9.8286e-01  dw_max:1.0092e+00 lr:1.0000e-02
2023-03-30 23:54:51,844 ADAM: Layer 3 -> dw_min:9.9461e-01  dw_max:1.0050e+00 lr:1.0000e-02
2023-03-30 23:54:51,925 			Learning rate: weights:   1.000e-02    
2023-03-30 23:54:51,925 			Last test performance: 66.91%
2023-03-30 23:54:51,925 ----------------
2023-03-30 23:55:04,053   25  =>  95   		Training 486 pattern with 71.25% 	Forward time: 	11.90 sec
2023-03-30 23:55:04,053 			Loss:    7.291e-01    			Backward time: 	 0.22 sec 
2023-03-30 23:55:04,054 ADAM: Layer 0 -> dw_min:9.9448e-01  dw_max:1.0061e+00 lr:1.0000e-02
2023-03-30 23:55:04,054 ADAM: Layer 1 -> dw_min:9.9104e-01  dw_max:1.0074e+00 lr:1.0000e-02
2023-03-30 23:55:04,054 ADAM: Layer 2 -> dw_min:9.8458e-01  dw_max:1.0121e+00 lr:1.0000e-02
2023-03-30 23:55:04,054 ADAM: Layer 3 -> dw_min:9.9475e-01  dw_max:1.0042e+00 lr:1.0000e-02
2023-03-30 23:55:04,133 			Learning rate: weights:   1.000e-02    
2023-03-30 23:55:04,133 			Last test performance: 66.91%
2023-03-30 23:55:04,133 ----------------
2023-03-30 23:55:16,119   25  =>  96   		Training 486 pattern with 69.79% 	Forward time: 	11.76 sec
2023-03-30 23:55:16,119 			Loss:    7.266e-01    			Backward time: 	 0.22 sec 
2023-03-30 23:55:16,119 ADAM: Layer 0 -> dw_min:9.9479e-01  dw_max:1.0062e+00 lr:1.0000e-02
2023-03-30 23:55:16,120 ADAM: Layer 1 -> dw_min:9.9083e-01  dw_max:1.0075e+00 lr:1.0000e-02
2023-03-30 23:55:16,120 ADAM: Layer 2 -> dw_min:9.8511e-01  dw_max:1.0111e+00 lr:1.0000e-02
2023-03-30 23:55:16,120 ADAM: Layer 3 -> dw_min:9.9524e-01  dw_max:1.0051e+00 lr:1.0000e-02
2023-03-30 23:55:16,172 			Learning rate: weights:   1.000e-02    
2023-03-30 23:55:16,172 			Last test performance: 66.91%
2023-03-30 23:55:16,172 ----------------
2023-03-30 23:55:28,008   25  =>  97   		Training 486 pattern with 68.12% 	Forward time: 	11.61 sec
2023-03-30 23:55:28,008 			Loss:    7.552e-01    			Backward time: 	 0.22 sec 
2023-03-30 23:55:28,009 ADAM: Layer 0 -> dw_min:9.9481e-01  dw_max:1.0060e+00 lr:1.0000e-02
2023-03-30 23:55:28,009 ADAM: Layer 1 -> dw_min:9.9027e-01  dw_max:1.0068e+00 lr:1.0000e-02
2023-03-30 23:55:28,009 ADAM: Layer 2 -> dw_min:9.8669e-01  dw_max:1.0102e+00 lr:1.0000e-02
2023-03-30 23:55:28,009 ADAM: Layer 3 -> dw_min:9.9612e-01  dw_max:1.0062e+00 lr:1.0000e-02
2023-03-30 23:55:28,036 			Learning rate: weights:   1.000e-02    
2023-03-30 23:55:28,036 			Last test performance: 66.91%
2023-03-30 23:55:28,036 ----------------
2023-03-30 23:55:40,353   25  =>  98   		Training 486 pattern with 66.46% 	Forward time: 	12.09 sec
2023-03-30 23:55:40,353 			Loss:    7.888e-01    			Backward time: 	 0.22 sec 
2023-03-30 23:55:40,354 ADAM: Layer 0 -> dw_min:9.9468e-01  dw_max:1.0058e+00 lr:1.0000e-02
2023-03-30 23:55:40,354 ADAM: Layer 1 -> dw_min:9.8996e-01  dw_max:1.0069e+00 lr:1.0000e-02
2023-03-30 23:55:40,354 ADAM: Layer 2 -> dw_min:9.8760e-01  dw_max:1.0092e+00 lr:1.0000e-02
2023-03-30 23:55:40,354 ADAM: Layer 3 -> dw_min:9.9622e-01  dw_max:1.0068e+00 lr:1.0000e-02
2023-03-30 23:55:40,380 			Learning rate: weights:   1.000e-02    
2023-03-30 23:55:40,380 			Last test performance: 66.91%
2023-03-30 23:55:40,380 ----------------
2023-03-30 23:55:52,469   25  =>  99   		Training 486 pattern with 69.38% 	Forward time: 	11.86 sec
2023-03-30 23:55:52,469 			Loss:    7.411e-01    			Backward time: 	 0.22 sec 
2023-03-30 23:55:52,469 ADAM: Layer 0 -> dw_min:9.9471e-01  dw_max:1.0058e+00 lr:1.0000e-02
2023-03-30 23:55:52,469 ADAM: Layer 1 -> dw_min:9.9034e-01  dw_max:1.0070e+00 lr:1.0000e-02
2023-03-30 23:55:52,469 ADAM: Layer 2 -> dw_min:9.8530e-01  dw_max:1.0099e+00 lr:1.0000e-02
2023-03-30 23:55:52,469 ADAM: Layer 3 -> dw_min:9.9494e-01  dw_max:1.0063e+00 lr:1.0000e-02
2023-03-30 23:55:52,568 			Learning rate: weights:   1.000e-02    
2023-03-30 23:55:52,568 			Last test performance: 66.91%
2023-03-30 23:55:52,568 ----------------
2023-03-30 23:56:04,729   25  => 100   		Training 486 pattern with 66.88% 	Forward time: 	11.93 sec
2023-03-30 23:56:04,729 			Loss:    7.566e-01    			Backward time: 	 0.22 sec 
2023-03-30 23:56:04,729 ADAM: Layer 0 -> dw_min:9.9379e-01  dw_max:1.0062e+00 lr:1.0000e-02
2023-03-30 23:56:04,729 ADAM: Layer 1 -> dw_min:9.8787e-01  dw_max:1.0079e+00 lr:1.0000e-02
2023-03-30 23:56:04,729 ADAM: Layer 2 -> dw_min:9.8680e-01  dw_max:1.0087e+00 lr:1.0000e-02
2023-03-30 23:56:04,729 ADAM: Layer 3 -> dw_min:9.9607e-01  dw_max:1.0063e+00 lr:1.0000e-02
2023-03-30 23:56:04,810 			Learning rate: weights:   1.000e-02    
2023-03-30 23:56:04,810 			Last test performance: 66.91%
2023-03-30 23:56:04,810 ----------------
2023-03-30 23:56:17,149   25  => 101   		Training 486 pattern with 66.25% 	Forward time: 	12.11 sec
2023-03-30 23:56:17,149 			Loss:    8.388e-01    			Backward time: 	 0.22 sec 
2023-03-30 23:56:17,150 ADAM: Layer 0 -> dw_min:9.9337e-01  dw_max:1.0062e+00 lr:1.0000e-02
2023-03-30 23:56:17,150 ADAM: Layer 1 -> dw_min:9.8859e-01  dw_max:1.0083e+00 lr:1.0000e-02
2023-03-30 23:56:17,150 ADAM: Layer 2 -> dw_min:9.8782e-01  dw_max:1.0132e+00 lr:1.0000e-02
2023-03-30 23:56:17,150 ADAM: Layer 3 -> dw_min:9.9550e-01  dw_max:1.0097e+00 lr:1.0000e-02
2023-03-30 23:56:17,229 			Learning rate: weights:   1.000e-02    
2023-03-30 23:56:17,229 			Last test performance: 66.91%
2023-03-30 23:56:17,229 ----------------
2023-03-30 23:56:29,021   25  => 102   		Training 486 pattern with 66.25% 	Forward time: 	11.56 sec
2023-03-30 23:56:29,021 			Loss:    7.809e-01    			Backward time: 	 0.22 sec 
2023-03-30 23:56:29,022 ADAM: Layer 0 -> dw_min:9.9363e-01  dw_max:1.0063e+00 lr:1.0000e-02
2023-03-30 23:56:29,022 ADAM: Layer 1 -> dw_min:9.8767e-01  dw_max:1.0084e+00 lr:1.0000e-02
2023-03-30 23:56:29,022 ADAM: Layer 2 -> dw_min:9.8869e-01  dw_max:1.0115e+00 lr:1.0000e-02
2023-03-30 23:56:29,022 ADAM: Layer 3 -> dw_min:9.9566e-01  dw_max:1.0086e+00 lr:1.0000e-02
2023-03-30 23:56:29,100 			Learning rate: weights:   1.000e-02    
2023-03-30 23:56:29,100 			Last test performance: 66.91%
2023-03-30 23:56:29,100 ----------------
2023-03-30 23:56:41,381   25  => 103   		Training 486 pattern with 67.92% 	Forward time: 	12.05 sec
2023-03-30 23:56:41,381 			Loss:    7.970e-01    			Backward time: 	 0.22 sec 
2023-03-30 23:56:41,381 ADAM: Layer 0 -> dw_min:9.9347e-01  dw_max:1.0066e+00 lr:1.0000e-02
2023-03-30 23:56:41,381 ADAM: Layer 1 -> dw_min:9.8776e-01  dw_max:1.0079e+00 lr:1.0000e-02
2023-03-30 23:56:41,381 ADAM: Layer 2 -> dw_min:9.8926e-01  dw_max:1.0104e+00 lr:1.0000e-02
2023-03-30 23:56:41,381 ADAM: Layer 3 -> dw_min:9.9597e-01  dw_max:1.0067e+00 lr:1.0000e-02
2023-03-30 23:56:41,457 			Learning rate: weights:   1.000e-02    
2023-03-30 23:56:41,457 			Last test performance: 66.91%
2023-03-30 23:56:41,457 ----------------
2023-03-30 23:56:43,599 
2023-03-30 23:56:43,599 Testing:
2023-03-30 23:56:44,215 		24 of 10000 with 83.33% 	 Time used:  0.62 sec
2023-03-30 23:56:44,812 		48 of 10000 with 70.83% 	 Time used:  0.60 sec
2023-03-30 23:56:45,476 		72 of 10000 with 63.89% 	 Time used:  0.66 sec
2023-03-30 23:56:46,119 		96 of 10000 with 64.58% 	 Time used:  0.64 sec
2023-03-30 23:56:46,831 		120 of 10000 with 67.50% 	 Time used:  0.71 sec
2023-03-30 23:56:47,383 		144 of 10000 with 68.06% 	 Time used:  0.55 sec
2023-03-30 23:56:47,961 		168 of 10000 with 69.05% 	 Time used:  0.58 sec
2023-03-30 23:56:48,542 		192 of 10000 with 70.31% 	 Time used:  0.58 sec
2023-03-30 23:56:49,107 		216 of 10000 with 71.30% 	 Time used:  0.56 sec
2023-03-30 23:56:49,695 		240 of 10000 with 69.17% 	 Time used:  0.59 sec
2023-03-30 23:56:50,345 		264 of 10000 with 68.18% 	 Time used:  0.65 sec
2023-03-30 23:56:50,958 		288 of 10000 with 68.40% 	 Time used:  0.61 sec
2023-03-30 23:56:51,552 		312 of 10000 with 68.59% 	 Time used:  0.59 sec
2023-03-30 23:56:52,157 		336 of 10000 with 69.05% 	 Time used:  0.60 sec
2023-03-30 23:56:52,672 		360 of 10000 with 69.72% 	 Time used:  0.51 sec
2023-03-30 23:56:53,228 		384 of 10000 with 69.53% 	 Time used:  0.56 sec
2023-03-30 23:56:53,809 		408 of 10000 with 69.36% 	 Time used:  0.58 sec
2023-03-30 23:56:54,443 		432 of 10000 with 68.98% 	 Time used:  0.63 sec
2023-03-30 23:56:55,004 		456 of 10000 with 69.08% 	 Time used:  0.56 sec
2023-03-30 23:56:55,578 		480 of 10000 with 68.75% 	 Time used:  0.57 sec
2023-03-30 23:56:56,151 		504 of 10000 with 68.85% 	 Time used:  0.57 sec
2023-03-30 23:56:56,784 		528 of 10000 with 69.32% 	 Time used:  0.63 sec
2023-03-30 23:56:57,345 		552 of 10000 with 69.20% 	 Time used:  0.56 sec
2023-03-30 23:56:57,950 		576 of 10000 with 69.10% 	 Time used:  0.60 sec
2023-03-30 23:56:58,507 		600 of 10000 with 69.83% 	 Time used:  0.56 sec
2023-03-30 23:56:59,104 		624 of 10000 with 70.35% 	 Time used:  0.60 sec
2023-03-30 23:56:59,622 		648 of 10000 with 70.37% 	 Time used:  0.52 sec
2023-03-30 23:57:00,242 		672 of 10000 with 70.39% 	 Time used:  0.62 sec
2023-03-30 23:57:00,809 		696 of 10000 with 70.11% 	 Time used:  0.57 sec
2023-03-30 23:57:01,399 		720 of 10000 with 70.14% 	 Time used:  0.59 sec
2023-03-30 23:57:02,006 		744 of 10000 with 70.03% 	 Time used:  0.61 sec
2023-03-30 23:57:02,547 		768 of 10000 with 70.18% 	 Time used:  0.54 sec
2023-03-30 23:57:03,127 		792 of 10000 with 70.08% 	 Time used:  0.58 sec
2023-03-30 23:57:03,670 		816 of 10000 with 70.10% 	 Time used:  0.54 sec
2023-03-30 23:57:04,195 		840 of 10000 with 70.00% 	 Time used:  0.52 sec
2023-03-30 23:57:04,778 		864 of 10000 with 70.02% 	 Time used:  0.58 sec
2023-03-30 23:57:05,380 		888 of 10000 with 70.38% 	 Time used:  0.60 sec
2023-03-30 23:57:05,985 		912 of 10000 with 70.29% 	 Time used:  0.60 sec
2023-03-30 23:57:06,642 		936 of 10000 with 70.19% 	 Time used:  0.66 sec
2023-03-30 23:57:07,245 		960 of 10000 with 70.42% 	 Time used:  0.60 sec
2023-03-30 23:57:07,873 		984 of 10000 with 70.63% 	 Time used:  0.63 sec
2023-03-30 23:57:08,477 		1008 of 10000 with 71.13% 	 Time used:  0.60 sec
2023-03-30 23:57:09,085 		1032 of 10000 with 71.32% 	 Time used:  0.61 sec
2023-03-30 23:57:09,703 		1056 of 10000 with 71.21% 	 Time used:  0.62 sec
2023-03-30 23:57:10,299 		1080 of 10000 with 71.02% 	 Time used:  0.60 sec
2023-03-30 23:57:10,907 		1104 of 10000 with 71.20% 	 Time used:  0.61 sec
2023-03-30 23:57:11,562 		1128 of 10000 with 71.28% 	 Time used:  0.65 sec
2023-03-30 23:57:12,136 		1152 of 10000 with 70.92% 	 Time used:  0.57 sec
2023-03-30 23:57:12,731 		1176 of 10000 with 71.09% 	 Time used:  0.60 sec
2023-03-30 23:57:13,326 		1200 of 10000 with 71.33% 	 Time used:  0.59 sec
2023-03-30 23:57:13,890 		1224 of 10000 with 71.32% 	 Time used:  0.56 sec
2023-03-30 23:57:14,530 		1248 of 10000 with 71.23% 	 Time used:  0.64 sec
2023-03-30 23:57:15,091 		1272 of 10000 with 70.99% 	 Time used:  0.56 sec
2023-03-30 23:57:15,650 		1296 of 10000 with 71.06% 	 Time used:  0.56 sec
2023-03-30 23:57:16,234 		1320 of 10000 with 71.06% 	 Time used:  0.58 sec
2023-03-30 23:57:16,786 		1344 of 10000 with 70.91% 	 Time used:  0.55 sec
2023-03-30 23:57:17,326 		1368 of 10000 with 71.13% 	 Time used:  0.54 sec
2023-03-30 23:57:18,007 		1392 of 10000 with 70.83% 	 Time used:  0.68 sec
2023-03-30 23:57:18,616 		1416 of 10000 with 70.90% 	 Time used:  0.61 sec
2023-03-30 23:57:19,159 		1440 of 10000 with 70.90% 	 Time used:  0.54 sec
2023-03-30 23:57:19,699 		1464 of 10000 with 71.11% 	 Time used:  0.54 sec
2023-03-30 23:57:20,241 		1488 of 10000 with 71.17% 	 Time used:  0.54 sec
2023-03-30 23:57:20,798 		1512 of 10000 with 70.97% 	 Time used:  0.56 sec
2023-03-30 23:57:21,355 		1536 of 10000 with 70.90% 	 Time used:  0.56 sec
2023-03-30 23:57:21,915 		1560 of 10000 with 70.51% 	 Time used:  0.56 sec
2023-03-30 23:57:22,516 		1584 of 10000 with 70.33% 	 Time used:  0.60 sec
2023-03-30 23:57:23,145 		1608 of 10000 with 70.27% 	 Time used:  0.63 sec
2023-03-30 23:57:23,697 		1632 of 10000 with 70.40% 	 Time used:  0.55 sec
2023-03-30 23:57:24,299 		1656 of 10000 with 70.59% 	 Time used:  0.60 sec
2023-03-30 23:57:24,929 		1680 of 10000 with 70.65% 	 Time used:  0.63 sec
2023-03-30 23:57:25,477 		1704 of 10000 with 70.66% 	 Time used:  0.55 sec
2023-03-30 23:57:26,028 		1728 of 10000 with 70.66% 	 Time used:  0.55 sec
2023-03-30 23:57:26,650 		1752 of 10000 with 70.55% 	 Time used:  0.62 sec
2023-03-30 23:57:27,268 		1776 of 10000 with 70.44% 	 Time used:  0.62 sec
2023-03-30 23:57:27,879 		1800 of 10000 with 70.28% 	 Time used:  0.61 sec
2023-03-30 23:57:28,478 		1824 of 10000 with 70.23% 	 Time used:  0.60 sec
2023-03-30 23:57:29,016 		1848 of 10000 with 70.13% 	 Time used:  0.54 sec
2023-03-30 23:57:29,623 		1872 of 10000 with 70.09% 	 Time used:  0.61 sec
2023-03-30 23:57:30,198 		1896 of 10000 with 70.20% 	 Time used:  0.57 sec
2023-03-30 23:57:30,790 		1920 of 10000 with 70.21% 	 Time used:  0.59 sec
2023-03-30 23:57:31,431 		1944 of 10000 with 70.06% 	 Time used:  0.64 sec
2023-03-30 23:57:31,989 		1968 of 10000 with 70.12% 	 Time used:  0.56 sec
2023-03-30 23:57:32,598 		1992 of 10000 with 70.18% 	 Time used:  0.61 sec
2023-03-30 23:57:33,200 		2016 of 10000 with 70.04% 	 Time used:  0.60 sec
2023-03-30 23:57:33,832 		2040 of 10000 with 69.71% 	 Time used:  0.63 sec
2023-03-30 23:57:34,440 		2064 of 10000 with 69.82% 	 Time used:  0.61 sec
2023-03-30 23:57:34,974 		2088 of 10000 with 69.68% 	 Time used:  0.53 sec
2023-03-30 23:57:35,666 		2112 of 10000 with 69.84% 	 Time used:  0.69 sec
2023-03-30 23:57:36,181 		2136 of 10000 with 69.85% 	 Time used:  0.51 sec
2023-03-30 23:57:36,772 		2160 of 10000 with 69.91% 	 Time used:  0.59 sec
2023-03-30 23:57:37,341 		2184 of 10000 with 69.87% 	 Time used:  0.57 sec
2023-03-30 23:57:37,892 		2208 of 10000 with 69.88% 	 Time used:  0.55 sec
2023-03-30 23:57:38,430 		2232 of 10000 with 69.85% 	 Time used:  0.54 sec
2023-03-30 23:57:39,028 		2256 of 10000 with 69.77% 	 Time used:  0.60 sec
2023-03-30 23:57:39,614 		2280 of 10000 with 69.96% 	 Time used:  0.59 sec
2023-03-30 23:57:40,210 		2304 of 10000 with 69.88% 	 Time used:  0.60 sec
2023-03-30 23:57:40,808 		2328 of 10000 with 69.72% 	 Time used:  0.60 sec
2023-03-30 23:57:41,383 		2352 of 10000 with 69.77% 	 Time used:  0.57 sec
2023-03-30 23:57:41,940 		2376 of 10000 with 69.61% 	 Time used:  0.56 sec
2023-03-30 23:57:42,576 		2400 of 10000 with 69.75% 	 Time used:  0.64 sec
2023-03-30 23:57:43,171 		2424 of 10000 with 69.51% 	 Time used:  0.59 sec
2023-03-30 23:57:43,729 		2448 of 10000 with 69.57% 	 Time used:  0.56 sec
2023-03-30 23:57:44,417 		2472 of 10000 with 69.66% 	 Time used:  0.69 sec
2023-03-30 23:57:45,002 		2496 of 10000 with 69.67% 	 Time used:  0.59 sec
2023-03-30 23:57:45,605 		2520 of 10000 with 69.52% 	 Time used:  0.60 sec
2023-03-30 23:57:46,191 		2544 of 10000 with 69.26% 	 Time used:  0.59 sec
2023-03-30 23:57:46,779 		2568 of 10000 with 69.31% 	 Time used:  0.59 sec
2023-03-30 23:57:47,327 		2592 of 10000 with 69.14% 	 Time used:  0.55 sec
2023-03-30 23:57:47,848 		2616 of 10000 with 69.07% 	 Time used:  0.52 sec
2023-03-30 23:57:48,415 		2640 of 10000 with 68.86% 	 Time used:  0.57 sec
2023-03-30 23:57:48,983 		2664 of 10000 with 68.77% 	 Time used:  0.57 sec
2023-03-30 23:57:49,545 		2688 of 10000 with 68.79% 	 Time used:  0.56 sec
2023-03-30 23:57:50,115 		2712 of 10000 with 68.81% 	 Time used:  0.57 sec
2023-03-30 23:57:50,666 		2736 of 10000 with 68.79% 	 Time used:  0.55 sec
2023-03-30 23:57:51,382 		2760 of 10000 with 68.66% 	 Time used:  0.72 sec
2023-03-30 23:57:51,954 		2784 of 10000 with 68.68% 	 Time used:  0.57 sec
2023-03-30 23:57:52,568 		2808 of 10000 with 68.59% 	 Time used:  0.61 sec
2023-03-30 23:57:53,123 		2832 of 10000 with 68.57% 	 Time used:  0.55 sec
2023-03-30 23:57:53,751 		2856 of 10000 with 68.38% 	 Time used:  0.63 sec
2023-03-30 23:57:54,355 		2880 of 10000 with 68.51% 	 Time used:  0.60 sec
2023-03-30 23:57:54,961 		2904 of 10000 with 68.53% 	 Time used:  0.61 sec
2023-03-30 23:57:55,534 		2928 of 10000 with 68.61% 	 Time used:  0.57 sec
2023-03-30 23:57:56,209 		2952 of 10000 with 68.60% 	 Time used:  0.67 sec
2023-03-30 23:57:56,791 		2976 of 10000 with 68.65% 	 Time used:  0.58 sec
2023-03-30 23:57:57,358 		3000 of 10000 with 68.57% 	 Time used:  0.57 sec
2023-03-30 23:57:57,982 		3024 of 10000 with 68.49% 	 Time used:  0.62 sec
2023-03-30 23:57:58,562 		3048 of 10000 with 68.44% 	 Time used:  0.58 sec
2023-03-30 23:57:59,152 		3072 of 10000 with 68.36% 	 Time used:  0.59 sec
2023-03-30 23:57:59,749 		3096 of 10000 with 68.28% 	 Time used:  0.60 sec
2023-03-30 23:58:00,372 		3120 of 10000 with 68.30% 	 Time used:  0.62 sec
2023-03-30 23:58:00,931 		3144 of 10000 with 68.35% 	 Time used:  0.56 sec
2023-03-30 23:58:01,528 		3168 of 10000 with 68.43% 	 Time used:  0.60 sec
2023-03-30 23:58:02,087 		3192 of 10000 with 68.36% 	 Time used:  0.56 sec
2023-03-30 23:58:02,655 		3216 of 10000 with 68.25% 	 Time used:  0.57 sec
2023-03-30 23:58:03,234 		3240 of 10000 with 68.15% 	 Time used:  0.58 sec
2023-03-30 23:58:03,793 		3264 of 10000 with 68.11% 	 Time used:  0.56 sec
2023-03-30 23:58:04,367 		3288 of 10000 with 68.00% 	 Time used:  0.57 sec
2023-03-30 23:58:04,983 		3312 of 10000 with 68.00% 	 Time used:  0.62 sec
2023-03-30 23:58:05,559 		3336 of 10000 with 67.90% 	 Time used:  0.58 sec
2023-03-30 23:58:06,182 		3360 of 10000 with 67.80% 	 Time used:  0.62 sec
2023-03-30 23:58:06,813 		3384 of 10000 with 67.79% 	 Time used:  0.63 sec
2023-03-30 23:58:07,418 		3408 of 10000 with 67.81% 	 Time used:  0.60 sec
2023-03-30 23:58:08,011 		3432 of 10000 with 67.74% 	 Time used:  0.59 sec
2023-03-30 23:58:08,613 		3456 of 10000 with 67.80% 	 Time used:  0.60 sec
2023-03-30 23:58:09,197 		3480 of 10000 with 67.82% 	 Time used:  0.58 sec
2023-03-30 23:58:09,796 		3504 of 10000 with 67.75% 	 Time used:  0.60 sec
2023-03-30 23:58:10,375 		3528 of 10000 with 67.72% 	 Time used:  0.58 sec
2023-03-30 23:58:10,952 		3552 of 10000 with 67.74% 	 Time used:  0.58 sec
2023-03-30 23:58:11,558 		3576 of 10000 with 67.76% 	 Time used:  0.61 sec
2023-03-30 23:58:12,280 		3600 of 10000 with 67.81% 	 Time used:  0.72 sec
2023-03-30 23:58:12,862 		3624 of 10000 with 67.72% 	 Time used:  0.58 sec
2023-03-30 23:58:13,414 		3648 of 10000 with 67.63% 	 Time used:  0.55 sec
2023-03-30 23:58:13,971 		3672 of 10000 with 67.70% 	 Time used:  0.56 sec
2023-03-30 23:58:14,538 		3696 of 10000 with 67.72% 	 Time used:  0.57 sec
2023-03-30 23:58:15,178 		3720 of 10000 with 67.72% 	 Time used:  0.64 sec
2023-03-30 23:58:15,861 		3744 of 10000 with 67.68% 	 Time used:  0.68 sec
2023-03-30 23:58:16,603 		3768 of 10000 with 67.68% 	 Time used:  0.74 sec
2023-03-30 23:58:17,168 		3792 of 10000 with 67.64% 	 Time used:  0.57 sec
2023-03-30 23:58:17,765 		3816 of 10000 with 67.66% 	 Time used:  0.60 sec
2023-03-30 23:58:18,347 		3840 of 10000 with 67.73% 	 Time used:  0.58 sec
2023-03-30 23:58:18,878 		3864 of 10000 with 67.83% 	 Time used:  0.53 sec
2023-03-30 23:58:19,484 		3888 of 10000 with 67.75% 	 Time used:  0.60 sec
2023-03-30 23:58:20,043 		3912 of 10000 with 67.69% 	 Time used:  0.56 sec
2023-03-30 23:58:20,619 		3936 of 10000 with 67.68% 	 Time used:  0.58 sec
2023-03-30 23:58:21,190 		3960 of 10000 with 67.68% 	 Time used:  0.57 sec
2023-03-30 23:58:21,786 		3984 of 10000 with 67.62% 	 Time used:  0.60 sec
2023-03-30 23:58:22,400 		4008 of 10000 with 67.61% 	 Time used:  0.61 sec
2023-03-30 23:58:22,946 		4032 of 10000 with 67.66% 	 Time used:  0.55 sec
2023-03-30 23:58:23,621 		4056 of 10000 with 67.53% 	 Time used:  0.67 sec
2023-03-30 23:58:24,228 		4080 of 10000 with 67.62% 	 Time used:  0.61 sec
2023-03-30 23:58:24,800 		4104 of 10000 with 67.54% 	 Time used:  0.57 sec
2023-03-30 23:58:25,374 		4128 of 10000 with 67.56% 	 Time used:  0.57 sec
2023-03-30 23:58:26,025 		4152 of 10000 with 67.56% 	 Time used:  0.65 sec
2023-03-30 23:58:26,660 		4176 of 10000 with 67.58% 	 Time used:  0.63 sec
2023-03-30 23:58:27,180 		4200 of 10000 with 67.62% 	 Time used:  0.52 sec
2023-03-30 23:58:27,776 		4224 of 10000 with 67.59% 	 Time used:  0.60 sec
2023-03-30 23:58:28,381 		4248 of 10000 with 67.73% 	 Time used:  0.60 sec
2023-03-30 23:58:28,962 		4272 of 10000 with 67.81% 	 Time used:  0.58 sec
2023-03-30 23:58:29,530 		4296 of 10000 with 67.74% 	 Time used:  0.57 sec
2023-03-30 23:58:30,079 		4320 of 10000 with 67.66% 	 Time used:  0.55 sec
2023-03-30 23:58:30,680 		4344 of 10000 with 67.68% 	 Time used:  0.60 sec
2023-03-30 23:58:31,312 		4368 of 10000 with 67.72% 	 Time used:  0.63 sec
2023-03-30 23:58:31,911 		4392 of 10000 with 67.76% 	 Time used:  0.60 sec
2023-03-30 23:58:32,497 		4416 of 10000 with 67.78% 	 Time used:  0.59 sec
2023-03-30 23:58:33,143 		4440 of 10000 with 67.79% 	 Time used:  0.65 sec
2023-03-30 23:58:33,714 		4464 of 10000 with 67.81% 	 Time used:  0.57 sec
2023-03-30 23:58:34,321 		4488 of 10000 with 67.76% 	 Time used:  0.61 sec
2023-03-30 23:58:34,898 		4512 of 10000 with 67.82% 	 Time used:  0.58 sec
2023-03-30 23:58:35,447 		4536 of 10000 with 67.86% 	 Time used:  0.55 sec
2023-03-30 23:58:36,089 		4560 of 10000 with 67.87% 	 Time used:  0.64 sec
2023-03-30 23:58:36,669 		4584 of 10000 with 67.80% 	 Time used:  0.58 sec
2023-03-30 23:58:37,266 		4608 of 10000 with 67.82% 	 Time used:  0.60 sec
2023-03-30 23:58:37,852 		4632 of 10000 with 67.77% 	 Time used:  0.59 sec
2023-03-30 23:58:38,460 		4656 of 10000 with 67.72% 	 Time used:  0.61 sec
2023-03-30 23:58:39,057 		4680 of 10000 with 67.80% 	 Time used:  0.60 sec
2023-03-30 23:58:39,656 		4704 of 10000 with 67.81% 	 Time used:  0.60 sec
2023-03-30 23:58:40,248 		4728 of 10000 with 67.75% 	 Time used:  0.58 sec
2023-03-30 23:58:40,786 		4752 of 10000 with 67.68% 	 Time used:  0.54 sec
2023-03-30 23:58:41,351 		4776 of 10000 with 67.69% 	 Time used:  0.57 sec
2023-03-30 23:58:41,908 		4800 of 10000 with 67.67% 	 Time used:  0.56 sec
2023-03-30 23:58:42,533 		4824 of 10000 with 67.66% 	 Time used:  0.62 sec
2023-03-30 23:58:43,172 		4848 of 10000 with 67.62% 	 Time used:  0.64 sec
2023-03-30 23:58:43,773 		4872 of 10000 with 67.61% 	 Time used:  0.60 sec
2023-03-30 23:58:44,392 		4896 of 10000 with 67.61% 	 Time used:  0.62 sec
2023-03-30 23:58:45,091 		4920 of 10000 with 67.64% 	 Time used:  0.70 sec
2023-03-30 23:58:45,753 		4944 of 10000 with 67.54% 	 Time used:  0.66 sec
2023-03-30 23:58:46,298 		4968 of 10000 with 67.55% 	 Time used:  0.54 sec
2023-03-30 23:58:46,917 		4992 of 10000 with 67.49% 	 Time used:  0.62 sec
2023-03-30 23:58:47,498 		5016 of 10000 with 67.48% 	 Time used:  0.58 sec
2023-03-30 23:58:48,016 		5040 of 10000 with 67.62% 	 Time used:  0.52 sec
2023-03-30 23:58:48,574 		5064 of 10000 with 67.58% 	 Time used:  0.56 sec
2023-03-30 23:58:49,135 		5088 of 10000 with 67.65% 	 Time used:  0.56 sec
2023-03-30 23:58:49,710 		5112 of 10000 with 67.68% 	 Time used:  0.57 sec
2023-03-30 23:58:50,371 		5136 of 10000 with 67.64% 	 Time used:  0.66 sec
2023-03-30 23:58:50,962 		5160 of 10000 with 67.62% 	 Time used:  0.59 sec
2023-03-30 23:58:51,522 		5184 of 10000 with 67.63% 	 Time used:  0.56 sec
2023-03-30 23:58:52,071 		5208 of 10000 with 67.55% 	 Time used:  0.55 sec
2023-03-30 23:58:52,715 		5232 of 10000 with 67.58% 	 Time used:  0.64 sec
2023-03-30 23:58:53,265 		5256 of 10000 with 67.54% 	 Time used:  0.55 sec
2023-03-30 23:58:53,857 		5280 of 10000 with 67.52% 	 Time used:  0.59 sec
2023-03-30 23:58:54,491 		5304 of 10000 with 67.53% 	 Time used:  0.63 sec
2023-03-30 23:58:55,049 		5328 of 10000 with 67.51% 	 Time used:  0.56 sec
2023-03-30 23:58:55,707 		5352 of 10000 with 67.47% 	 Time used:  0.66 sec
2023-03-30 23:58:56,307 		5376 of 10000 with 67.39% 	 Time used:  0.60 sec
2023-03-30 23:58:56,951 		5400 of 10000 with 67.39% 	 Time used:  0.64 sec
2023-03-30 23:58:57,511 		5424 of 10000 with 67.39% 	 Time used:  0.56 sec
2023-03-30 23:58:58,117 		5448 of 10000 with 67.31% 	 Time used:  0.61 sec
2023-03-30 23:58:58,829 		5472 of 10000 with 67.32% 	 Time used:  0.71 sec
2023-03-30 23:58:59,487 		5496 of 10000 with 67.34% 	 Time used:  0.66 sec
2023-03-30 23:59:00,063 		5520 of 10000 with 67.39% 	 Time used:  0.58 sec
2023-03-30 23:59:00,634 		5544 of 10000 with 67.37% 	 Time used:  0.57 sec
2023-03-30 23:59:01,262 		5568 of 10000 with 67.33% 	 Time used:  0.63 sec
2023-03-30 23:59:01,847 		5592 of 10000 with 67.33% 	 Time used:  0.58 sec
2023-03-30 23:59:02,404 		5616 of 10000 with 67.36% 	 Time used:  0.56 sec
2023-03-30 23:59:02,952 		5640 of 10000 with 67.38% 	 Time used:  0.55 sec
2023-03-30 23:59:03,601 		5664 of 10000 with 67.30% 	 Time used:  0.65 sec
2023-03-30 23:59:04,309 		5688 of 10000 with 67.32% 	 Time used:  0.71 sec
2023-03-30 23:59:04,924 		5712 of 10000 with 67.35% 	 Time used:  0.62 sec
2023-03-30 23:59:05,543 		5736 of 10000 with 67.35% 	 Time used:  0.62 sec
2023-03-30 23:59:06,156 		5760 of 10000 with 67.34% 	 Time used:  0.61 sec
2023-03-30 23:59:06,718 		5784 of 10000 with 67.38% 	 Time used:  0.56 sec
2023-03-30 23:59:07,276 		5808 of 10000 with 67.39% 	 Time used:  0.56 sec
2023-03-30 23:59:07,900 		5832 of 10000 with 67.37% 	 Time used:  0.62 sec
2023-03-30 23:59:08,620 		5856 of 10000 with 67.35% 	 Time used:  0.72 sec
2023-03-30 23:59:09,219 		5880 of 10000 with 67.35% 	 Time used:  0.60 sec
2023-03-30 23:59:09,840 		5904 of 10000 with 67.36% 	 Time used:  0.62 sec
2023-03-30 23:59:10,488 		5928 of 10000 with 67.29% 	 Time used:  0.65 sec
2023-03-30 23:59:11,034 		5952 of 10000 with 67.37% 	 Time used:  0.55 sec
2023-03-30 23:59:11,630 		5976 of 10000 with 67.40% 	 Time used:  0.60 sec
2023-03-30 23:59:12,207 		6000 of 10000 with 67.40% 	 Time used:  0.58 sec
2023-03-30 23:59:12,827 		6024 of 10000 with 67.33% 	 Time used:  0.62 sec
2023-03-30 23:59:13,392 		6048 of 10000 with 67.34% 	 Time used:  0.56 sec
2023-03-30 23:59:13,940 		6072 of 10000 with 67.33% 	 Time used:  0.55 sec
2023-03-30 23:59:14,512 		6096 of 10000 with 67.36% 	 Time used:  0.57 sec
2023-03-30 23:59:15,105 		6120 of 10000 with 67.43% 	 Time used:  0.59 sec
2023-03-30 23:59:15,689 		6144 of 10000 with 67.43% 	 Time used:  0.58 sec
2023-03-30 23:59:16,285 		6168 of 10000 with 67.36% 	 Time used:  0.60 sec
2023-03-30 23:59:16,879 		6192 of 10000 with 67.38% 	 Time used:  0.59 sec
2023-03-30 23:59:17,467 		6216 of 10000 with 67.42% 	 Time used:  0.59 sec
2023-03-30 23:59:18,210 		6240 of 10000 with 67.47% 	 Time used:  0.74 sec
2023-03-30 23:59:18,788 		6264 of 10000 with 67.50% 	 Time used:  0.58 sec
2023-03-30 23:59:19,399 		6288 of 10000 with 67.51% 	 Time used:  0.61 sec
2023-03-30 23:59:19,948 		6312 of 10000 with 67.54% 	 Time used:  0.55 sec
2023-03-30 23:59:20,508 		6336 of 10000 with 67.58% 	 Time used:  0.56 sec
2023-03-30 23:59:21,074 		6360 of 10000 with 67.63% 	 Time used:  0.57 sec
2023-03-30 23:59:21,693 		6384 of 10000 with 67.61% 	 Time used:  0.62 sec
2023-03-30 23:59:22,272 		6408 of 10000 with 67.59% 	 Time used:  0.58 sec
2023-03-30 23:59:22,899 		6432 of 10000 with 67.57% 	 Time used:  0.63 sec
2023-03-30 23:59:23,460 		6456 of 10000 with 67.57% 	 Time used:  0.56 sec
2023-03-30 23:59:24,082 		6480 of 10000 with 67.58% 	 Time used:  0.62 sec
2023-03-30 23:59:24,645 		6504 of 10000 with 67.54% 	 Time used:  0.56 sec
2023-03-30 23:59:25,220 		6528 of 10000 with 67.62% 	 Time used:  0.57 sec
2023-03-30 23:59:25,812 		6552 of 10000 with 67.61% 	 Time used:  0.59 sec
2023-03-30 23:59:26,499 		6576 of 10000 with 67.61% 	 Time used:  0.69 sec
2023-03-30 23:59:27,108 		6600 of 10000 with 67.61% 	 Time used:  0.61 sec
2023-03-30 23:59:27,690 		6624 of 10000 with 67.66% 	 Time used:  0.58 sec
2023-03-30 23:59:28,317 		6648 of 10000 with 67.70% 	 Time used:  0.63 sec
2023-03-30 23:59:28,842 		6672 of 10000 with 67.72% 	 Time used:  0.52 sec
2023-03-30 23:59:29,437 		6696 of 10000 with 67.68% 	 Time used:  0.59 sec
2023-03-30 23:59:30,049 		6720 of 10000 with 67.65% 	 Time used:  0.61 sec
2023-03-30 23:59:30,662 		6744 of 10000 with 67.60% 	 Time used:  0.61 sec
2023-03-30 23:59:31,280 		6768 of 10000 with 67.58% 	 Time used:  0.62 sec
2023-03-30 23:59:31,853 		6792 of 10000 with 67.58% 	 Time used:  0.57 sec
2023-03-30 23:59:32,440 		6816 of 10000 with 67.65% 	 Time used:  0.59 sec
2023-03-30 23:59:33,014 		6840 of 10000 with 67.68% 	 Time used:  0.57 sec
2023-03-30 23:59:33,560 		6864 of 10000 with 67.64% 	 Time used:  0.55 sec
2023-03-30 23:59:34,390 		6888 of 10000 with 67.58% 	 Time used:  0.83 sec
2023-03-30 23:59:35,050 		6912 of 10000 with 67.58% 	 Time used:  0.66 sec
2023-03-30 23:59:35,616 		6936 of 10000 with 67.50% 	 Time used:  0.57 sec
2023-03-30 23:59:36,182 		6960 of 10000 with 67.49% 	 Time used:  0.57 sec
2023-03-30 23:59:36,757 		6984 of 10000 with 67.48% 	 Time used:  0.57 sec
2023-03-30 23:59:37,417 		7008 of 10000 with 67.47% 	 Time used:  0.66 sec
2023-03-30 23:59:37,950 		7032 of 10000 with 67.46% 	 Time used:  0.53 sec
2023-03-30 23:59:38,490 		7056 of 10000 with 67.45% 	 Time used:  0.54 sec
2023-03-30 23:59:39,041 		7080 of 10000 with 67.44% 	 Time used:  0.55 sec
2023-03-30 23:59:39,643 		7104 of 10000 with 67.44% 	 Time used:  0.60 sec
2023-03-30 23:59:40,199 		7128 of 10000 with 67.44% 	 Time used:  0.56 sec
2023-03-30 23:59:40,818 		7152 of 10000 with 67.42% 	 Time used:  0.62 sec
2023-03-30 23:59:41,412 		7176 of 10000 with 67.45% 	 Time used:  0.59 sec
2023-03-30 23:59:41,976 		7200 of 10000 with 67.47% 	 Time used:  0.56 sec
2023-03-30 23:59:42,545 		7224 of 10000 with 67.43% 	 Time used:  0.57 sec
2023-03-30 23:59:43,207 		7248 of 10000 with 67.41% 	 Time used:  0.66 sec
2023-03-30 23:59:43,767 		7272 of 10000 with 67.44% 	 Time used:  0.56 sec
2023-03-30 23:59:44,341 		7296 of 10000 with 67.42% 	 Time used:  0.57 sec
2023-03-30 23:59:44,887 		7320 of 10000 with 67.45% 	 Time used:  0.55 sec
2023-03-30 23:59:45,512 		7344 of 10000 with 67.50% 	 Time used:  0.62 sec
2023-03-30 23:59:46,088 		7368 of 10000 with 67.51% 	 Time used:  0.58 sec
2023-03-30 23:59:46,665 		7392 of 10000 with 67.51% 	 Time used:  0.58 sec
2023-03-30 23:59:47,344 		7416 of 10000 with 67.45% 	 Time used:  0.68 sec
2023-03-30 23:59:47,900 		7440 of 10000 with 67.46% 	 Time used:  0.56 sec
2023-03-30 23:59:48,467 		7464 of 10000 with 67.42% 	 Time used:  0.57 sec
2023-03-30 23:59:49,035 		7488 of 10000 with 67.48% 	 Time used:  0.57 sec
2023-03-30 23:59:49,685 		7512 of 10000 with 67.48% 	 Time used:  0.65 sec
2023-03-30 23:59:50,254 		7536 of 10000 with 67.46% 	 Time used:  0.57 sec
2023-03-30 23:59:50,849 		7560 of 10000 with 67.42% 	 Time used:  0.59 sec
2023-03-30 23:59:51,518 		7584 of 10000 with 67.46% 	 Time used:  0.67 sec
2023-03-30 23:59:52,108 		7608 of 10000 with 67.47% 	 Time used:  0.59 sec
2023-03-30 23:59:52,666 		7632 of 10000 with 67.49% 	 Time used:  0.56 sec
2023-03-30 23:59:53,204 		7656 of 10000 with 67.53% 	 Time used:  0.54 sec
2023-03-30 23:59:53,750 		7680 of 10000 with 67.54% 	 Time used:  0.55 sec
2023-03-30 23:59:54,299 		7704 of 10000 with 67.56% 	 Time used:  0.55 sec
2023-03-30 23:59:54,885 		7728 of 10000 with 67.53% 	 Time used:  0.58 sec
2023-03-30 23:59:55,476 		7752 of 10000 with 67.52% 	 Time used:  0.59 sec
2023-03-30 23:59:56,114 		7776 of 10000 with 67.55% 	 Time used:  0.64 sec
2023-03-30 23:59:56,780 		7800 of 10000 with 67.59% 	 Time used:  0.67 sec
2023-03-30 23:59:57,320 		7824 of 10000 with 67.60% 	 Time used:  0.54 sec
2023-03-30 23:59:57,920 		7848 of 10000 with 67.62% 	 Time used:  0.60 sec
2023-03-30 23:59:58,567 		7872 of 10000 with 67.62% 	 Time used:  0.65 sec
2023-03-30 23:59:59,111 		7896 of 10000 with 67.63% 	 Time used:  0.54 sec
2023-03-30 23:59:59,710 		7920 of 10000 with 67.61% 	 Time used:  0.60 sec
2023-03-31 00:00:00,287 		7944 of 10000 with 67.60% 	 Time used:  0.58 sec
2023-03-31 00:00:00,856 		7968 of 10000 with 67.61% 	 Time used:  0.57 sec
2023-03-31 00:00:01,460 		7992 of 10000 with 67.59% 	 Time used:  0.60 sec
2023-03-31 00:00:02,103 		8016 of 10000 with 67.60% 	 Time used:  0.64 sec
2023-03-31 00:00:02,716 		8040 of 10000 with 67.59% 	 Time used:  0.61 sec
2023-03-31 00:00:03,346 		8064 of 10000 with 67.62% 	 Time used:  0.63 sec
2023-03-31 00:00:04,013 		8088 of 10000 with 67.58% 	 Time used:  0.67 sec
2023-03-31 00:00:04,672 		8112 of 10000 with 67.62% 	 Time used:  0.66 sec
2023-03-31 00:00:05,258 		8136 of 10000 with 67.55% 	 Time used:  0.59 sec
2023-03-31 00:00:05,874 		8160 of 10000 with 67.60% 	 Time used:  0.62 sec
2023-03-31 00:00:06,489 		8184 of 10000 with 67.61% 	 Time used:  0.62 sec
2023-03-31 00:00:07,080 		8208 of 10000 with 67.60% 	 Time used:  0.59 sec
2023-03-31 00:00:07,679 		8232 of 10000 with 67.63% 	 Time used:  0.60 sec
2023-03-31 00:00:08,449 		8256 of 10000 with 67.65% 	 Time used:  0.77 sec
2023-03-31 00:00:09,056 		8280 of 10000 with 67.63% 	 Time used:  0.61 sec
2023-03-31 00:00:09,717 		8304 of 10000 with 67.58% 	 Time used:  0.66 sec
2023-03-31 00:00:10,400 		8328 of 10000 with 67.54% 	 Time used:  0.68 sec
2023-03-31 00:00:11,053 		8352 of 10000 with 67.55% 	 Time used:  0.65 sec
2023-03-31 00:00:11,677 		8376 of 10000 with 67.56% 	 Time used:  0.62 sec
2023-03-31 00:00:12,398 		8400 of 10000 with 67.55% 	 Time used:  0.72 sec
2023-03-31 00:00:13,002 		8424 of 10000 with 67.53% 	 Time used:  0.60 sec
2023-03-31 00:00:13,564 		8448 of 10000 with 67.53% 	 Time used:  0.56 sec
2023-03-31 00:00:14,285 		8472 of 10000 with 67.53% 	 Time used:  0.72 sec
2023-03-31 00:00:14,883 		8496 of 10000 with 67.49% 	 Time used:  0.60 sec
2023-03-31 00:00:15,460 		8520 of 10000 with 67.51% 	 Time used:  0.58 sec
2023-03-31 00:00:16,102 		8544 of 10000 with 67.53% 	 Time used:  0.64 sec
2023-03-31 00:00:16,736 		8568 of 10000 with 67.54% 	 Time used:  0.63 sec
2023-03-31 00:00:17,297 		8592 of 10000 with 67.53% 	 Time used:  0.56 sec
2023-03-31 00:00:18,000 		8616 of 10000 with 67.55% 	 Time used:  0.70 sec
2023-03-31 00:00:18,586 		8640 of 10000 with 67.52% 	 Time used:  0.59 sec
2023-03-31 00:00:19,156 		8664 of 10000 with 67.51% 	 Time used:  0.57 sec
2023-03-31 00:00:19,762 		8688 of 10000 with 67.51% 	 Time used:  0.61 sec
2023-03-31 00:00:20,296 		8712 of 10000 with 67.54% 	 Time used:  0.53 sec
2023-03-31 00:00:20,992 		8736 of 10000 with 67.51% 	 Time used:  0.70 sec
2023-03-31 00:00:21,598 		8760 of 10000 with 67.50% 	 Time used:  0.60 sec
2023-03-31 00:00:22,211 		8784 of 10000 with 67.46% 	 Time used:  0.61 sec
2023-03-31 00:00:22,799 		8808 of 10000 with 67.48% 	 Time used:  0.59 sec
2023-03-31 00:00:23,410 		8832 of 10000 with 67.53% 	 Time used:  0.61 sec
2023-03-31 00:00:24,012 		8856 of 10000 with 67.54% 	 Time used:  0.60 sec
2023-03-31 00:00:24,564 		8880 of 10000 with 67.56% 	 Time used:  0.55 sec
2023-03-31 00:00:25,141 		8904 of 10000 with 67.55% 	 Time used:  0.58 sec
2023-03-31 00:00:25,745 		8928 of 10000 with 67.57% 	 Time used:  0.60 sec
2023-03-31 00:00:26,344 		8952 of 10000 with 67.55% 	 Time used:  0.60 sec
2023-03-31 00:00:26,891 		8976 of 10000 with 67.51% 	 Time used:  0.55 sec
2023-03-31 00:00:27,537 		9000 of 10000 with 67.52% 	 Time used:  0.65 sec
2023-03-31 00:00:28,104 		9024 of 10000 with 67.53% 	 Time used:  0.57 sec
2023-03-31 00:00:28,717 		9048 of 10000 with 67.51% 	 Time used:  0.61 sec
2023-03-31 00:00:29,358 		9072 of 10000 with 67.50% 	 Time used:  0.64 sec
2023-03-31 00:00:29,958 		9096 of 10000 with 67.52% 	 Time used:  0.60 sec
2023-03-31 00:00:30,526 		9120 of 10000 with 67.54% 	 Time used:  0.57 sec
2023-03-31 00:00:31,085 		9144 of 10000 with 67.55% 	 Time used:  0.56 sec
2023-03-31 00:00:31,628 		9168 of 10000 with 67.62% 	 Time used:  0.54 sec
2023-03-31 00:00:32,240 		9192 of 10000 with 67.65% 	 Time used:  0.61 sec
2023-03-31 00:00:32,866 		9216 of 10000 with 67.66% 	 Time used:  0.63 sec
2023-03-31 00:00:33,398 		9240 of 10000 with 67.64% 	 Time used:  0.53 sec
2023-03-31 00:00:34,241 		9264 of 10000 with 67.65% 	 Time used:  0.84 sec
2023-03-31 00:00:34,838 		9288 of 10000 with 67.64% 	 Time used:  0.60 sec
2023-03-31 00:00:35,485 		9312 of 10000 with 67.61% 	 Time used:  0.65 sec
2023-03-31 00:00:36,023 		9336 of 10000 with 67.65% 	 Time used:  0.54 sec
2023-03-31 00:00:36,670 		9360 of 10000 with 67.66% 	 Time used:  0.65 sec
2023-03-31 00:00:37,229 		9384 of 10000 with 67.64% 	 Time used:  0.56 sec
2023-03-31 00:00:37,879 		9408 of 10000 with 67.67% 	 Time used:  0.65 sec
2023-03-31 00:00:38,489 		9432 of 10000 with 67.64% 	 Time used:  0.61 sec
2023-03-31 00:00:39,069 		9456 of 10000 with 67.61% 	 Time used:  0.58 sec
2023-03-31 00:00:39,640 		9480 of 10000 with 67.62% 	 Time used:  0.57 sec
2023-03-31 00:00:40,191 		9504 of 10000 with 67.58% 	 Time used:  0.55 sec
2023-03-31 00:00:40,793 		9528 of 10000 with 67.62% 	 Time used:  0.60 sec
2023-03-31 00:00:41,316 		9552 of 10000 with 67.64% 	 Time used:  0.52 sec
2023-03-31 00:00:41,934 		9576 of 10000 with 67.65% 	 Time used:  0.62 sec
2023-03-31 00:00:42,528 		9600 of 10000 with 67.65% 	 Time used:  0.59 sec
2023-03-31 00:00:43,133 		9624 of 10000 with 67.64% 	 Time used:  0.61 sec
2023-03-31 00:00:43,689 		9648 of 10000 with 67.65% 	 Time used:  0.56 sec
2023-03-31 00:00:44,255 		9672 of 10000 with 67.67% 	 Time used:  0.57 sec
2023-03-31 00:00:44,934 		9696 of 10000 with 67.70% 	 Time used:  0.68 sec
2023-03-31 00:00:45,548 		9720 of 10000 with 67.70% 	 Time used:  0.61 sec
2023-03-31 00:00:46,144 		9744 of 10000 with 67.69% 	 Time used:  0.60 sec
2023-03-31 00:00:46,775 		9768 of 10000 with 67.70% 	 Time used:  0.63 sec
2023-03-31 00:00:47,388 		9792 of 10000 with 67.65% 	 Time used:  0.61 sec
2023-03-31 00:00:47,948 		9816 of 10000 with 67.68% 	 Time used:  0.56 sec
2023-03-31 00:00:48,568 		9840 of 10000 with 67.66% 	 Time used:  0.62 sec
2023-03-31 00:00:49,182 		9864 of 10000 with 67.63% 	 Time used:  0.61 sec
2023-03-31 00:00:49,775 		9888 of 10000 with 67.66% 	 Time used:  0.59 sec
2023-03-31 00:00:50,369 		9912 of 10000 with 67.69% 	 Time used:  0.59 sec
2023-03-31 00:00:50,897 		9936 of 10000 with 67.66% 	 Time used:  0.53 sec
2023-03-31 00:00:51,517 		9960 of 10000 with 67.67% 	 Time used:  0.62 sec
2023-03-31 00:00:52,091 		9984 of 10000 with 67.61% 	 Time used:  0.57 sec
2023-03-31 00:00:52,545 		10000 of 10000 with 67.60% 	 Time used:  0.45 sec
2023-03-31 00:00:52,545 
2023-03-31 00:00:52,546 			Learning rate: weights:   1.000e-02    
2023-03-31 00:00:52,546 			Last test performance: 67.60%
2023-03-31 00:00:52,546 ----------------
2023-03-31 00:01:04,373   26  =>  0    		Training 486 pattern with 69.38% 	Forward time: 	11.60 sec
2023-03-31 00:01:04,373 			Loss:    7.397e-01    			Backward time: 	 0.22 sec 
2023-03-31 00:01:04,374 ADAM: Layer 0 -> dw_min:9.9414e-01  dw_max:1.0059e+00 lr:1.0000e-02
2023-03-31 00:01:04,374 ADAM: Layer 1 -> dw_min:9.8898e-01  dw_max:1.0071e+00 lr:1.0000e-02
2023-03-31 00:01:04,374 ADAM: Layer 2 -> dw_min:9.9035e-01  dw_max:1.0093e+00 lr:1.0000e-02
2023-03-31 00:01:04,374 ADAM: Layer 3 -> dw_min:9.9641e-01  dw_max:1.0061e+00 lr:1.0000e-02
2023-03-31 00:01:04,399 			Learning rate: weights:   1.000e-02    
2023-03-31 00:01:04,399 			Last test performance: 67.60%
2023-03-31 00:01:04,399 ----------------
2023-03-31 00:01:16,532   26  =>  1    		Training 486 pattern with 68.96% 	Forward time: 	11.91 sec
2023-03-31 00:01:16,532 			Loss:    7.655e-01    			Backward time: 	 0.22 sec 
2023-03-31 00:01:16,533 ADAM: Layer 0 -> dw_min:9.9444e-01  dw_max:1.0052e+00 lr:1.0000e-02
2023-03-31 00:01:16,533 ADAM: Layer 1 -> dw_min:9.8819e-01  dw_max:1.0071e+00 lr:1.0000e-02
2023-03-31 00:01:16,533 ADAM: Layer 2 -> dw_min:9.8814e-01  dw_max:1.0086e+00 lr:1.0000e-02
2023-03-31 00:01:16,533 ADAM: Layer 3 -> dw_min:9.9625e-01  dw_max:1.0052e+00 lr:1.0000e-02
2023-03-31 00:01:16,577 			Learning rate: weights:   1.000e-02    
2023-03-31 00:01:16,577 			Last test performance: 67.60%
2023-03-31 00:01:16,577 ----------------
2023-03-31 00:01:28,318   26  =>  2    		Training 486 pattern with 68.54% 	Forward time: 	11.51 sec
2023-03-31 00:01:28,318 			Loss:    7.853e-01    			Backward time: 	 0.22 sec 
2023-03-31 00:01:28,318 ADAM: Layer 0 -> dw_min:9.9390e-01  dw_max:1.0053e+00 lr:1.0000e-02
2023-03-31 00:01:28,318 ADAM: Layer 1 -> dw_min:9.8784e-01  dw_max:1.0070e+00 lr:1.0000e-02
2023-03-31 00:01:28,318 ADAM: Layer 2 -> dw_min:9.8724e-01  dw_max:1.0093e+00 lr:1.0000e-02
2023-03-31 00:01:28,318 ADAM: Layer 3 -> dw_min:9.9617e-01  dw_max:1.0050e+00 lr:1.0000e-02
2023-03-31 00:01:28,397 			Learning rate: weights:   1.000e-02    
2023-03-31 00:01:28,397 			Last test performance: 67.60%
2023-03-31 00:01:28,398 ----------------
2023-03-31 00:01:40,434   26  =>  3    		Training 486 pattern with 67.29% 	Forward time: 	11.81 sec
2023-03-31 00:01:40,434 			Loss:    7.968e-01    			Backward time: 	 0.22 sec 
2023-03-31 00:01:40,435 ADAM: Layer 0 -> dw_min:9.9444e-01  dw_max:1.0047e+00 lr:1.0000e-02
2023-03-31 00:01:40,435 ADAM: Layer 1 -> dw_min:9.8816e-01  dw_max:1.0064e+00 lr:1.0000e-02
2023-03-31 00:01:40,435 ADAM: Layer 2 -> dw_min:9.8565e-01  dw_max:1.0096e+00 lr:1.0000e-02
2023-03-31 00:01:40,435 ADAM: Layer 3 -> dw_min:9.9597e-01  dw_max:1.0054e+00 lr:1.0000e-02
2023-03-31 00:01:40,538 			Learning rate: weights:   1.000e-02    
2023-03-31 00:01:40,538 			Last test performance: 67.60%
2023-03-31 00:01:40,538 ----------------
2023-03-31 00:01:52,734   26  =>  4    		Training 486 pattern with 63.12% 	Forward time: 	11.97 sec
2023-03-31 00:01:52,735 			Loss:    8.785e-01    			Backward time: 	 0.22 sec 
2023-03-31 00:01:52,735 ADAM: Layer 0 -> dw_min:9.9485e-01  dw_max:1.0041e+00 lr:1.0000e-02
2023-03-31 00:01:52,735 ADAM: Layer 1 -> dw_min:9.8923e-01  dw_max:1.0060e+00 lr:1.0000e-02
2023-03-31 00:01:52,735 ADAM: Layer 2 -> dw_min:9.8549e-01  dw_max:1.0128e+00 lr:1.0000e-02
2023-03-31 00:01:52,735 ADAM: Layer 3 -> dw_min:9.9605e-01  dw_max:1.0081e+00 lr:1.0000e-02
2023-03-31 00:01:52,776 			Learning rate: weights:   1.000e-02    
2023-03-31 00:01:52,776 			Last test performance: 67.60%
2023-03-31 00:01:52,777 ----------------
2023-03-31 00:02:04,809   26  =>  5    		Training 486 pattern with 68.33% 	Forward time: 	11.81 sec
2023-03-31 00:02:04,809 			Loss:    7.651e-01    			Backward time: 	 0.22 sec 
2023-03-31 00:02:04,809 ADAM: Layer 0 -> dw_min:9.9497e-01  dw_max:1.0034e+00 lr:1.0000e-02
2023-03-31 00:02:04,809 ADAM: Layer 1 -> dw_min:9.9012e-01  dw_max:1.0061e+00 lr:1.0000e-02
2023-03-31 00:02:04,809 ADAM: Layer 2 -> dw_min:9.8629e-01  dw_max:1.0117e+00 lr:1.0000e-02
2023-03-31 00:02:04,809 ADAM: Layer 3 -> dw_min:9.9601e-01  dw_max:1.0073e+00 lr:1.0000e-02
2023-03-31 00:02:04,866 			Learning rate: weights:   1.000e-02    
2023-03-31 00:02:04,866 			Last test performance: 67.60%
2023-03-31 00:02:04,866 ----------------
2023-03-31 00:02:17,308   26  =>  6    		Training 486 pattern with 68.12% 	Forward time: 	12.21 sec
2023-03-31 00:02:17,308 			Loss:    7.896e-01    			Backward time: 	 0.22 sec 
2023-03-31 00:02:17,309 ADAM: Layer 0 -> dw_min:9.9614e-01  dw_max:1.0033e+00 lr:1.0000e-02
2023-03-31 00:02:17,309 ADAM: Layer 1 -> dw_min:9.9268e-01  dw_max:1.0052e+00 lr:1.0000e-02
2023-03-31 00:02:17,309 ADAM: Layer 2 -> dw_min:9.8775e-01  dw_max:1.0113e+00 lr:1.0000e-02
2023-03-31 00:02:17,309 ADAM: Layer 3 -> dw_min:9.9615e-01  dw_max:1.0065e+00 lr:1.0000e-02
2023-03-31 00:02:17,406 			Learning rate: weights:   1.000e-02    
2023-03-31 00:02:17,406 			Last test performance: 67.60%
2023-03-31 00:02:17,407 ----------------
2023-03-31 00:02:29,583   26  =>  7    		Training 486 pattern with 71.25% 	Forward time: 	11.95 sec
2023-03-31 00:02:29,583 			Loss:    7.077e-01    			Backward time: 	 0.22 sec 
2023-03-31 00:02:29,584 ADAM: Layer 0 -> dw_min:9.9635e-01  dw_max:1.0032e+00 lr:1.0000e-02
2023-03-31 00:02:29,584 ADAM: Layer 1 -> dw_min:9.9348e-01  dw_max:1.0070e+00 lr:1.0000e-02
2023-03-31 00:02:29,584 ADAM: Layer 2 -> dw_min:9.8909e-01  dw_max:1.0105e+00 lr:1.0000e-02
2023-03-31 00:02:29,584 ADAM: Layer 3 -> dw_min:9.9617e-01  dw_max:1.0061e+00 lr:1.0000e-02
2023-03-31 00:02:29,666 			Learning rate: weights:   1.000e-02    
2023-03-31 00:02:29,666 			Last test performance: 67.60%
2023-03-31 00:02:29,666 ----------------
2023-03-31 00:02:41,750   26  =>  8    		Training 486 pattern with 70.83% 	Forward time: 	11.86 sec
2023-03-31 00:02:41,750 			Loss:    6.967e-01    			Backward time: 	 0.22 sec 
2023-03-31 00:02:41,750 ADAM: Layer 0 -> dw_min:9.9628e-01  dw_max:1.0030e+00 lr:1.0000e-02
2023-03-31 00:02:41,750 ADAM: Layer 1 -> dw_min:9.9327e-01  dw_max:1.0077e+00 lr:1.0000e-02
2023-03-31 00:02:41,750 ADAM: Layer 2 -> dw_min:9.8947e-01  dw_max:1.0103e+00 lr:1.0000e-02
2023-03-31 00:02:41,750 ADAM: Layer 3 -> dw_min:9.9549e-01  dw_max:1.0053e+00 lr:1.0000e-02
2023-03-31 00:02:41,861 			Learning rate: weights:   1.000e-02    
2023-03-31 00:02:41,862 			Last test performance: 67.60%
2023-03-31 00:02:41,862 ----------------
2023-03-31 00:02:53,849   26  =>  9    		Training 486 pattern with 68.12% 	Forward time: 	11.76 sec
2023-03-31 00:02:53,849 			Loss:    7.595e-01    			Backward time: 	 0.22 sec 
2023-03-31 00:02:53,849 ADAM: Layer 0 -> dw_min:9.9525e-01  dw_max:1.0028e+00 lr:1.0000e-02
2023-03-31 00:02:53,849 ADAM: Layer 1 -> dw_min:9.9327e-01  dw_max:1.0060e+00 lr:1.0000e-02
2023-03-31 00:02:53,849 ADAM: Layer 2 -> dw_min:9.8856e-01  dw_max:1.0104e+00 lr:1.0000e-02
2023-03-31 00:02:53,849 ADAM: Layer 3 -> dw_min:9.9490e-01  dw_max:1.0046e+00 lr:1.0000e-02
2023-03-31 00:02:53,932 			Learning rate: weights:   1.000e-02    
2023-03-31 00:02:53,932 			Last test performance: 67.60%
2023-03-31 00:02:53,932 ----------------
2023-03-31 00:03:05,691   26  =>  10   		Training 486 pattern with 70.21% 	Forward time: 	11.53 sec
2023-03-31 00:03:05,691 			Loss:    7.649e-01    			Backward time: 	 0.22 sec 
2023-03-31 00:03:05,691 ADAM: Layer 0 -> dw_min:9.9385e-01  dw_max:1.0034e+00 lr:1.0000e-02
2023-03-31 00:03:05,691 ADAM: Layer 1 -> dw_min:9.9386e-01  dw_max:1.0062e+00 lr:1.0000e-02
2023-03-31 00:03:05,691 ADAM: Layer 2 -> dw_min:9.8901e-01  dw_max:1.0113e+00 lr:1.0000e-02
2023-03-31 00:03:05,692 ADAM: Layer 3 -> dw_min:9.9477e-01  dw_max:1.0047e+00 lr:1.0000e-02
2023-03-31 00:03:05,812 			Learning rate: weights:   1.000e-02    
2023-03-31 00:03:05,812 			Last test performance: 67.60%
2023-03-31 00:03:05,812 ----------------
2023-03-31 00:03:18,457   26  =>  11   		Training 486 pattern with 64.79% 	Forward time: 	12.42 sec
2023-03-31 00:03:18,457 			Loss:    8.166e-01    			Backward time: 	 0.22 sec 
2023-03-31 00:03:18,457 ADAM: Layer 0 -> dw_min:9.9407e-01  dw_max:1.0037e+00 lr:1.0000e-02
2023-03-31 00:03:18,458 ADAM: Layer 1 -> dw_min:9.9277e-01  dw_max:1.0073e+00 lr:1.0000e-02
2023-03-31 00:03:18,458 ADAM: Layer 2 -> dw_min:9.8999e-01  dw_max:1.0135e+00 lr:1.0000e-02
2023-03-31 00:03:18,458 ADAM: Layer 3 -> dw_min:9.9422e-01  dw_max:1.0047e+00 lr:1.0000e-02
2023-03-31 00:03:18,505 			Learning rate: weights:   1.000e-02    
2023-03-31 00:03:18,505 			Last test performance: 67.60%
2023-03-31 00:03:18,505 ----------------
2023-03-31 00:03:30,322   26  =>  12   		Training 486 pattern with 68.75% 	Forward time: 	11.59 sec
2023-03-31 00:03:30,322 			Loss:    7.188e-01    			Backward time: 	 0.22 sec 
2023-03-31 00:03:30,323 ADAM: Layer 0 -> dw_min:9.9346e-01  dw_max:1.0047e+00 lr:1.0000e-02
2023-03-31 00:03:30,323 ADAM: Layer 1 -> dw_min:9.9223e-01  dw_max:1.0064e+00 lr:1.0000e-02
2023-03-31 00:03:30,323 ADAM: Layer 2 -> dw_min:9.9011e-01  dw_max:1.0130e+00 lr:1.0000e-02
2023-03-31 00:03:30,323 ADAM: Layer 3 -> dw_min:9.9451e-01  dw_max:1.0082e+00 lr:1.0000e-02
2023-03-31 00:03:30,405 			Learning rate: weights:   1.000e-02    
2023-03-31 00:03:30,405 			Last test performance: 67.60%
2023-03-31 00:03:30,405 ----------------
2023-03-31 00:03:42,471   26  =>  13   		Training 486 pattern with 69.79% 	Forward time: 	11.84 sec
2023-03-31 00:03:42,471 			Loss:    7.409e-01    			Backward time: 	 0.22 sec 
2023-03-31 00:03:42,472 ADAM: Layer 0 -> dw_min:9.9416e-01  dw_max:1.0048e+00 lr:1.0000e-02
2023-03-31 00:03:42,472 ADAM: Layer 1 -> dw_min:9.9201e-01  dw_max:1.0064e+00 lr:1.0000e-02
2023-03-31 00:03:42,472 ADAM: Layer 2 -> dw_min:9.9057e-01  dw_max:1.0119e+00 lr:1.0000e-02
2023-03-31 00:03:42,472 ADAM: Layer 3 -> dw_min:9.9509e-01  dw_max:1.0072e+00 lr:1.0000e-02
2023-03-31 00:03:42,659 			Learning rate: weights:   1.000e-02    
2023-03-31 00:03:42,659 			Last test performance: 67.60%
2023-03-31 00:03:42,659 ----------------
2023-03-31 00:03:54,579   26  =>  14   		Training 486 pattern with 69.79% 	Forward time: 	11.69 sec
2023-03-31 00:03:54,579 			Loss:    7.561e-01    			Backward time: 	 0.22 sec 
2023-03-31 00:03:54,579 ADAM: Layer 0 -> dw_min:9.9419e-01  dw_max:1.0056e+00 lr:1.0000e-02
2023-03-31 00:03:54,579 ADAM: Layer 1 -> dw_min:9.9239e-01  dw_max:1.0073e+00 lr:1.0000e-02
2023-03-31 00:03:54,580 ADAM: Layer 2 -> dw_min:9.9025e-01  dw_max:1.0109e+00 lr:1.0000e-02
2023-03-31 00:03:54,580 ADAM: Layer 3 -> dw_min:9.9458e-01  dw_max:1.0068e+00 lr:1.0000e-02
2023-03-31 00:03:54,751 			Learning rate: weights:   1.000e-02    
2023-03-31 00:03:54,751 			Last test performance: 67.60%
2023-03-31 00:03:54,751 ----------------
2023-03-31 00:04:07,044   26  =>  15   		Training 486 pattern with 66.88% 	Forward time: 	12.06 sec
2023-03-31 00:04:07,044 			Loss:    8.090e-01    			Backward time: 	 0.22 sec 
2023-03-31 00:04:07,044 ADAM: Layer 0 -> dw_min:9.9310e-01  dw_max:1.0062e+00 lr:1.0000e-02
2023-03-31 00:04:07,044 ADAM: Layer 1 -> dw_min:9.9211e-01  dw_max:1.0093e+00 lr:1.0000e-02
2023-03-31 00:04:07,045 ADAM: Layer 2 -> dw_min:9.8742e-01  dw_max:1.0111e+00 lr:1.0000e-02
2023-03-31 00:04:07,045 ADAM: Layer 3 -> dw_min:9.9376e-01  dw_max:1.0064e+00 lr:1.0000e-02
2023-03-31 00:04:07,138 			Learning rate: weights:   1.000e-02    
2023-03-31 00:04:07,138 			Last test performance: 67.60%
2023-03-31 00:04:07,138 ----------------
2023-03-31 00:04:19,364   26  =>  16   		Training 486 pattern with 69.38% 	Forward time: 	12.00 sec
2023-03-31 00:04:19,364 			Loss:    7.783e-01    			Backward time: 	 0.22 sec 
2023-03-31 00:04:19,365 ADAM: Layer 0 -> dw_min:9.9276e-01  dw_max:1.0068e+00 lr:1.0000e-02
2023-03-31 00:04:19,365 ADAM: Layer 1 -> dw_min:9.9111e-01  dw_max:1.0094e+00 lr:1.0000e-02
2023-03-31 00:04:19,365 ADAM: Layer 2 -> dw_min:9.8709e-01  dw_max:1.0108e+00 lr:1.0000e-02
2023-03-31 00:04:19,365 ADAM: Layer 3 -> dw_min:9.9388e-01  dw_max:1.0067e+00 lr:1.0000e-02
2023-03-31 00:04:19,453 			Learning rate: weights:   1.000e-02    
2023-03-31 00:04:19,453 			Last test performance: 67.60%
2023-03-31 00:04:19,453 ----------------
2023-03-31 00:04:31,681   26  =>  17   		Training 486 pattern with 70.42% 	Forward time: 	12.00 sec
2023-03-31 00:04:31,681 			Loss:    7.004e-01    			Backward time: 	 0.22 sec 
2023-03-31 00:04:31,681 ADAM: Layer 0 -> dw_min:9.9315e-01  dw_max:1.0066e+00 lr:1.0000e-02
2023-03-31 00:04:31,681 ADAM: Layer 1 -> dw_min:9.9074e-01  dw_max:1.0093e+00 lr:1.0000e-02
2023-03-31 00:04:31,682 ADAM: Layer 2 -> dw_min:9.8849e-01  dw_max:1.0100e+00 lr:1.0000e-02
2023-03-31 00:04:31,682 ADAM: Layer 3 -> dw_min:9.9377e-01  dw_max:1.0069e+00 lr:1.0000e-02
2023-03-31 00:04:31,766 			Learning rate: weights:   1.000e-02    
2023-03-31 00:04:31,766 			Last test performance: 67.60%
2023-03-31 00:04:31,766 ----------------
2023-03-31 00:04:43,686   26  =>  18   		Training 486 pattern with 71.04% 	Forward time: 	11.69 sec
2023-03-31 00:04:43,687 			Loss:    6.892e-01    			Backward time: 	 0.22 sec 
2023-03-31 00:04:43,687 ADAM: Layer 0 -> dw_min:9.9342e-01  dw_max:1.0071e+00 lr:1.0000e-02
2023-03-31 00:04:43,687 ADAM: Layer 1 -> dw_min:9.9056e-01  dw_max:1.0089e+00 lr:1.0000e-02
2023-03-31 00:04:43,688 ADAM: Layer 2 -> dw_min:9.8943e-01  dw_max:1.0105e+00 lr:1.0000e-02
2023-03-31 00:04:43,688 ADAM: Layer 3 -> dw_min:9.9310e-01  dw_max:1.0076e+00 lr:1.0000e-02
2023-03-31 00:04:43,774 			Learning rate: weights:   1.000e-02    
2023-03-31 00:04:43,774 			Last test performance: 67.60%
2023-03-31 00:04:43,774 ----------------
2023-03-31 00:04:56,404   26  =>  19   		Training 486 pattern with 65.62% 	Forward time: 	12.40 sec
2023-03-31 00:04:56,404 			Loss:    8.232e-01    			Backward time: 	 0.22 sec 
2023-03-31 00:04:56,404 ADAM: Layer 0 -> dw_min:9.9378e-01  dw_max:1.0063e+00 lr:1.0000e-02
2023-03-31 00:04:56,404 ADAM: Layer 1 -> dw_min:9.9139e-01  dw_max:1.0082e+00 lr:1.0000e-02
2023-03-31 00:04:56,405 ADAM: Layer 2 -> dw_min:9.8788e-01  dw_max:1.0115e+00 lr:1.0000e-02
2023-03-31 00:04:56,405 ADAM: Layer 3 -> dw_min:9.9365e-01  dw_max:1.0100e+00 lr:1.0000e-02
2023-03-31 00:04:56,591 			Learning rate: weights:   1.000e-02    
2023-03-31 00:04:56,591 			Last test performance: 67.60%
2023-03-31 00:04:56,591 ----------------
2023-03-31 00:05:08,844   26  =>  20   		Training 486 pattern with 66.25% 	Forward time: 	12.03 sec
2023-03-31 00:05:08,845 			Loss:    8.132e-01    			Backward time: 	 0.22 sec 
2023-03-31 00:05:08,845 ADAM: Layer 0 -> dw_min:9.9330e-01  dw_max:1.0067e+00 lr:1.0000e-02
2023-03-31 00:05:08,845 ADAM: Layer 1 -> dw_min:9.9083e-01  dw_max:1.0083e+00 lr:1.0000e-02
2023-03-31 00:05:08,845 ADAM: Layer 2 -> dw_min:9.8869e-01  dw_max:1.0108e+00 lr:1.0000e-02
2023-03-31 00:05:08,845 ADAM: Layer 3 -> dw_min:9.9422e-01  dw_max:1.0099e+00 lr:1.0000e-02
2023-03-31 00:05:08,943 			Learning rate: weights:   1.000e-02    
2023-03-31 00:05:08,943 			Last test performance: 67.60%
2023-03-31 00:05:08,943 ----------------
2023-03-31 00:05:20,846   26  =>  21   		Training 486 pattern with 72.92% 	Forward time: 	11.68 sec
2023-03-31 00:05:20,846 			Loss:    6.814e-01    			Backward time: 	 0.22 sec 
2023-03-31 00:05:20,847 ADAM: Layer 0 -> dw_min:9.9380e-01  dw_max:1.0059e+00 lr:1.0000e-02
2023-03-31 00:05:20,847 ADAM: Layer 1 -> dw_min:9.9047e-01  dw_max:1.0085e+00 lr:1.0000e-02
2023-03-31 00:05:20,847 ADAM: Layer 2 -> dw_min:9.8723e-01  dw_max:1.0098e+00 lr:1.0000e-02
2023-03-31 00:05:20,847 ADAM: Layer 3 -> dw_min:9.9411e-01  dw_max:1.0100e+00 lr:1.0000e-02
2023-03-31 00:05:20,954 			Learning rate: weights:   1.000e-02    
2023-03-31 00:05:20,955 			Last test performance: 67.60%
2023-03-31 00:05:20,955 ----------------
2023-03-31 00:05:33,442   26  =>  22   		Training 486 pattern with 62.92% 	Forward time: 	12.26 sec
2023-03-31 00:05:33,442 			Loss:    8.143e-01    			Backward time: 	 0.22 sec 
2023-03-31 00:05:33,442 ADAM: Layer 0 -> dw_min:9.9392e-01  dw_max:1.0052e+00 lr:1.0000e-02
2023-03-31 00:05:33,442 ADAM: Layer 1 -> dw_min:9.9091e-01  dw_max:1.0087e+00 lr:1.0000e-02
2023-03-31 00:05:33,442 ADAM: Layer 2 -> dw_min:9.8820e-01  dw_max:1.0106e+00 lr:1.0000e-02
2023-03-31 00:05:33,443 ADAM: Layer 3 -> dw_min:9.9420e-01  dw_max:1.0095e+00 lr:1.0000e-02
2023-03-31 00:05:33,565 			Learning rate: weights:   1.000e-02    
2023-03-31 00:05:33,565 			Last test performance: 67.60%
2023-03-31 00:05:33,565 ----------------
2023-03-31 00:05:45,480   26  =>  23   		Training 486 pattern with 68.12% 	Forward time: 	11.69 sec
2023-03-31 00:05:45,480 			Loss:    7.641e-01    			Backward time: 	 0.22 sec 
2023-03-31 00:05:45,480 ADAM: Layer 0 -> dw_min:9.9418e-01  dw_max:1.0057e+00 lr:1.0000e-02
2023-03-31 00:05:45,480 ADAM: Layer 1 -> dw_min:9.9071e-01  dw_max:1.0078e+00 lr:1.0000e-02
2023-03-31 00:05:45,481 ADAM: Layer 2 -> dw_min:9.8825e-01  dw_max:1.0106e+00 lr:1.0000e-02
2023-03-31 00:05:45,481 ADAM: Layer 3 -> dw_min:9.9473e-01  dw_max:1.0076e+00 lr:1.0000e-02
2023-03-31 00:05:45,589 			Learning rate: weights:   1.000e-02    
2023-03-31 00:05:45,589 			Last test performance: 67.60%
2023-03-31 00:05:45,589 ----------------
2023-03-31 00:05:57,836   26  =>  24   		Training 486 pattern with 68.33% 	Forward time: 	12.02 sec
2023-03-31 00:05:57,836 			Loss:    7.480e-01    			Backward time: 	 0.22 sec 
2023-03-31 00:05:57,836 ADAM: Layer 0 -> dw_min:9.9414e-01  dw_max:1.0052e+00 lr:1.0000e-02
2023-03-31 00:05:57,836 ADAM: Layer 1 -> dw_min:9.9116e-01  dw_max:1.0080e+00 lr:1.0000e-02
2023-03-31 00:05:57,837 ADAM: Layer 2 -> dw_min:9.8814e-01  dw_max:1.0101e+00 lr:1.0000e-02
2023-03-31 00:05:57,837 ADAM: Layer 3 -> dw_min:9.9460e-01  dw_max:1.0060e+00 lr:1.0000e-02
2023-03-31 00:05:57,913 			Learning rate: weights:   1.000e-02    
2023-03-31 00:05:57,913 			Last test performance: 67.60%
2023-03-31 00:05:57,913 ----------------
2023-03-31 00:06:10,315   26  =>  25   		Training 486 pattern with 68.96% 	Forward time: 	12.17 sec
2023-03-31 00:06:10,315 			Loss:    7.247e-01    			Backward time: 	 0.22 sec 
2023-03-31 00:06:10,315 ADAM: Layer 0 -> dw_min:9.9453e-01  dw_max:1.0050e+00 lr:1.0000e-02
2023-03-31 00:06:10,316 ADAM: Layer 1 -> dw_min:9.9134e-01  dw_max:1.0086e+00 lr:1.0000e-02
2023-03-31 00:06:10,316 ADAM: Layer 2 -> dw_min:9.8924e-01  dw_max:1.0095e+00 lr:1.0000e-02
2023-03-31 00:06:10,316 ADAM: Layer 3 -> dw_min:9.9500e-01  dw_max:1.0048e+00 lr:1.0000e-02
2023-03-31 00:06:10,373 			Learning rate: weights:   1.000e-02    
2023-03-31 00:06:10,373 			Last test performance: 67.60%
2023-03-31 00:06:10,373 ----------------
2023-03-31 00:06:22,471   26  =>  26   		Training 486 pattern with 69.58% 	Forward time: 	11.87 sec
2023-03-31 00:06:22,471 			Loss:    7.349e-01    			Backward time: 	 0.22 sec 
2023-03-31 00:06:22,471 ADAM: Layer 0 -> dw_min:9.9494e-01  dw_max:1.0048e+00 lr:1.0000e-02
2023-03-31 00:06:22,472 ADAM: Layer 1 -> dw_min:9.9070e-01  dw_max:1.0082e+00 lr:1.0000e-02
2023-03-31 00:06:22,472 ADAM: Layer 2 -> dw_min:9.8937e-01  dw_max:1.0111e+00 lr:1.0000e-02
2023-03-31 00:06:22,472 ADAM: Layer 3 -> dw_min:9.9555e-01  dw_max:1.0048e+00 lr:1.0000e-02
2023-03-31 00:06:22,515 			Learning rate: weights:   1.000e-02    
2023-03-31 00:06:22,515 			Last test performance: 67.60%
2023-03-31 00:06:22,515 ----------------
2023-03-31 00:06:34,665   26  =>  27   		Training 486 pattern with 65.21% 	Forward time: 	11.92 sec
2023-03-31 00:06:34,665 			Loss:    8.197e-01    			Backward time: 	 0.22 sec 
2023-03-31 00:06:34,665 ADAM: Layer 0 -> dw_min:9.9551e-01  dw_max:1.0053e+00 lr:1.0000e-02
2023-03-31 00:06:34,665 ADAM: Layer 1 -> dw_min:9.9152e-01  dw_max:1.0072e+00 lr:1.0000e-02
2023-03-31 00:06:34,666 ADAM: Layer 2 -> dw_min:9.8833e-01  dw_max:1.0099e+00 lr:1.0000e-02
2023-03-31 00:06:34,666 ADAM: Layer 3 -> dw_min:9.9566e-01  dw_max:1.0046e+00 lr:1.0000e-02
2023-03-31 00:06:34,782 			Learning rate: weights:   1.000e-02    
2023-03-31 00:06:34,782 			Last test performance: 67.60%
2023-03-31 00:06:34,782 ----------------
2023-03-31 00:06:46,639   26  =>  28   		Training 486 pattern with 65.42% 	Forward time: 	11.63 sec
2023-03-31 00:06:46,639 			Loss:    8.194e-01    			Backward time: 	 0.22 sec 
2023-03-31 00:06:46,639 ADAM: Layer 0 -> dw_min:9.9519e-01  dw_max:1.0052e+00 lr:1.0000e-02
2023-03-31 00:06:46,640 ADAM: Layer 1 -> dw_min:9.9042e-01  dw_max:1.0071e+00 lr:1.0000e-02
2023-03-31 00:06:46,640 ADAM: Layer 2 -> dw_min:9.8914e-01  dw_max:1.0097e+00 lr:1.0000e-02
2023-03-31 00:06:46,640 ADAM: Layer 3 -> dw_min:9.9519e-01  dw_max:1.0051e+00 lr:1.0000e-02
2023-03-31 00:06:46,667 			Learning rate: weights:   1.000e-02    
2023-03-31 00:06:46,667 			Last test performance: 67.60%
2023-03-31 00:06:46,667 ----------------
2023-03-31 00:06:58,432   26  =>  29   		Training 486 pattern with 70.21% 	Forward time: 	11.54 sec
2023-03-31 00:06:58,432 			Loss:    7.218e-01    			Backward time: 	 0.22 sec 
2023-03-31 00:06:58,432 ADAM: Layer 0 -> dw_min:9.9526e-01  dw_max:1.0057e+00 lr:1.0000e-02
2023-03-31 00:06:58,432 ADAM: Layer 1 -> dw_min:9.8995e-01  dw_max:1.0072e+00 lr:1.0000e-02
2023-03-31 00:06:58,433 ADAM: Layer 2 -> dw_min:9.8864e-01  dw_max:1.0099e+00 lr:1.0000e-02
2023-03-31 00:06:58,433 ADAM: Layer 3 -> dw_min:9.9516e-01  dw_max:1.0059e+00 lr:1.0000e-02
2023-03-31 00:06:58,530 			Learning rate: weights:   1.000e-02    
2023-03-31 00:06:58,530 			Last test performance: 67.60%
2023-03-31 00:06:58,530 ----------------
2023-03-31 00:07:10,525   26  =>  30   		Training 486 pattern with 62.50% 	Forward time: 	11.77 sec
2023-03-31 00:07:10,525 			Loss:    8.803e-01    			Backward time: 	 0.22 sec 
2023-03-31 00:07:10,526 ADAM: Layer 0 -> dw_min:9.9511e-01  dw_max:1.0052e+00 lr:1.0000e-02
2023-03-31 00:07:10,526 ADAM: Layer 1 -> dw_min:9.9031e-01  dw_max:1.0072e+00 lr:1.0000e-02
2023-03-31 00:07:10,526 ADAM: Layer 2 -> dw_min:9.8975e-01  dw_max:1.0087e+00 lr:1.0000e-02
2023-03-31 00:07:10,526 ADAM: Layer 3 -> dw_min:9.9550e-01  dw_max:1.0063e+00 lr:1.0000e-02
2023-03-31 00:07:10,552 			Learning rate: weights:   1.000e-02    
2023-03-31 00:07:10,552 			Last test performance: 67.60%
2023-03-31 00:07:10,552 ----------------
2023-03-31 00:07:22,311   26  =>  31   		Training 486 pattern with 68.75% 	Forward time: 	11.53 sec
2023-03-31 00:07:22,311 			Loss:    7.454e-01    			Backward time: 	 0.22 sec 
2023-03-31 00:07:22,311 ADAM: Layer 0 -> dw_min:9.9603e-01  dw_max:1.0049e+00 lr:1.0000e-02
2023-03-31 00:07:22,311 ADAM: Layer 1 -> dw_min:9.9053e-01  dw_max:1.0074e+00 lr:1.0000e-02
2023-03-31 00:07:22,312 ADAM: Layer 2 -> dw_min:9.8811e-01  dw_max:1.0111e+00 lr:1.0000e-02
2023-03-31 00:07:22,312 ADAM: Layer 3 -> dw_min:9.9538e-01  dw_max:1.0058e+00 lr:1.0000e-02
2023-03-31 00:07:22,452 			Learning rate: weights:   1.000e-02    
2023-03-31 00:07:22,452 			Last test performance: 67.60%
2023-03-31 00:07:22,452 ----------------
2023-03-31 00:07:34,358   26  =>  32   		Training 486 pattern with 66.88% 	Forward time: 	11.68 sec
2023-03-31 00:07:34,359 			Loss:    7.407e-01    			Backward time: 	 0.22 sec 
2023-03-31 00:07:34,359 ADAM: Layer 0 -> dw_min:9.9643e-01  dw_max:1.0044e+00 lr:1.0000e-02
2023-03-31 00:07:34,359 ADAM: Layer 1 -> dw_min:9.9167e-01  dw_max:1.0073e+00 lr:1.0000e-02
2023-03-31 00:07:34,359 ADAM: Layer 2 -> dw_min:9.8945e-01  dw_max:1.0101e+00 lr:1.0000e-02
2023-03-31 00:07:34,359 ADAM: Layer 3 -> dw_min:9.9584e-01  dw_max:1.0055e+00 lr:1.0000e-02
2023-03-31 00:07:34,458 			Learning rate: weights:   1.000e-02    
2023-03-31 00:07:34,458 			Last test performance: 67.60%
2023-03-31 00:07:34,458 ----------------
2023-03-31 00:07:46,811   26  =>  33   		Training 486 pattern with 69.38% 	Forward time: 	12.12 sec
2023-03-31 00:07:46,811 			Loss:    7.050e-01    			Backward time: 	 0.22 sec 
2023-03-31 00:07:46,811 ADAM: Layer 0 -> dw_min:9.9557e-01  dw_max:1.0048e+00 lr:1.0000e-02
2023-03-31 00:07:46,812 ADAM: Layer 1 -> dw_min:9.9176e-01  dw_max:1.0068e+00 lr:1.0000e-02
2023-03-31 00:07:46,812 ADAM: Layer 2 -> dw_min:9.9037e-01  dw_max:1.0096e+00 lr:1.0000e-02
2023-03-31 00:07:46,812 ADAM: Layer 3 -> dw_min:9.9602e-01  dw_max:1.0048e+00 lr:1.0000e-02
2023-03-31 00:07:46,870 			Learning rate: weights:   1.000e-02    
2023-03-31 00:07:46,870 			Last test performance: 67.60%
2023-03-31 00:07:46,870 ----------------
2023-03-31 00:07:58,930   26  =>  34   		Training 486 pattern with 66.46% 	Forward time: 	11.83 sec
2023-03-31 00:07:58,930 			Loss:    7.445e-01    			Backward time: 	 0.22 sec 
2023-03-31 00:07:58,930 ADAM: Layer 0 -> dw_min:9.9572e-01  dw_max:1.0040e+00 lr:1.0000e-02
2023-03-31 00:07:58,930 ADAM: Layer 1 -> dw_min:9.9188e-01  dw_max:1.0068e+00 lr:1.0000e-02
2023-03-31 00:07:58,931 ADAM: Layer 2 -> dw_min:9.8973e-01  dw_max:1.0085e+00 lr:1.0000e-02
2023-03-31 00:07:58,931 ADAM: Layer 3 -> dw_min:9.9624e-01  dw_max:1.0052e+00 lr:1.0000e-02
2023-03-31 00:07:59,062 			Learning rate: weights:   1.000e-02    
2023-03-31 00:07:59,062 			Last test performance: 67.60%
2023-03-31 00:07:59,063 ----------------
2023-03-31 00:08:11,529   26  =>  35   		Training 486 pattern with 70.83% 	Forward time: 	12.24 sec
2023-03-31 00:08:11,529 			Loss:    6.831e-01    			Backward time: 	 0.22 sec 
2023-03-31 00:08:11,529 ADAM: Layer 0 -> dw_min:9.9651e-01  dw_max:1.0042e+00 lr:1.0000e-02
2023-03-31 00:08:11,529 ADAM: Layer 1 -> dw_min:9.9127e-01  dw_max:1.0056e+00 lr:1.0000e-02
2023-03-31 00:08:11,529 ADAM: Layer 2 -> dw_min:9.8721e-01  dw_max:1.0091e+00 lr:1.0000e-02
2023-03-31 00:08:11,529 ADAM: Layer 3 -> dw_min:9.9610e-01  dw_max:1.0043e+00 lr:1.0000e-02
2023-03-31 00:08:11,624 			Learning rate: weights:   1.000e-02    
2023-03-31 00:08:11,624 			Last test performance: 67.60%
2023-03-31 00:08:11,624 ----------------
2023-03-31 00:08:23,658   26  =>  36   		Training 486 pattern with 67.71% 	Forward time: 	11.81 sec
2023-03-31 00:08:23,658 			Loss:    7.471e-01    			Backward time: 	 0.22 sec 
2023-03-31 00:08:23,659 ADAM: Layer 0 -> dw_min:9.9613e-01  dw_max:1.0042e+00 lr:1.0000e-02
2023-03-31 00:08:23,659 ADAM: Layer 1 -> dw_min:9.9151e-01  dw_max:1.0053e+00 lr:1.0000e-02
2023-03-31 00:08:23,659 ADAM: Layer 2 -> dw_min:9.8812e-01  dw_max:1.0098e+00 lr:1.0000e-02
2023-03-31 00:08:23,659 ADAM: Layer 3 -> dw_min:9.9613e-01  dw_max:1.0046e+00 lr:1.0000e-02
2023-03-31 00:08:23,772 			Learning rate: weights:   1.000e-02    
2023-03-31 00:08:23,772 			Last test performance: 67.60%
2023-03-31 00:08:23,772 ----------------
2023-03-31 00:08:35,674   26  =>  37   		Training 486 pattern with 66.88% 	Forward time: 	11.67 sec
2023-03-31 00:08:35,674 			Loss:    7.945e-01    			Backward time: 	 0.22 sec 
2023-03-31 00:08:35,674 ADAM: Layer 0 -> dw_min:9.9648e-01  dw_max:1.0045e+00 lr:1.0000e-02
2023-03-31 00:08:35,674 ADAM: Layer 1 -> dw_min:9.9230e-01  dw_max:1.0059e+00 lr:1.0000e-02
2023-03-31 00:08:35,674 ADAM: Layer 2 -> dw_min:9.8750e-01  dw_max:1.0094e+00 lr:1.0000e-02
2023-03-31 00:08:35,674 ADAM: Layer 3 -> dw_min:9.9661e-01  dw_max:1.0045e+00 lr:1.0000e-02
2023-03-31 00:08:35,756 			Learning rate: weights:   1.000e-02    
2023-03-31 00:08:35,756 			Last test performance: 67.60%
2023-03-31 00:08:35,756 ----------------
2023-03-31 00:08:48,010   26  =>  38   		Training 486 pattern with 68.75% 	Forward time: 	12.03 sec
2023-03-31 00:08:48,010 			Loss:    7.775e-01    			Backward time: 	 0.22 sec 
2023-03-31 00:08:48,010 ADAM: Layer 0 -> dw_min:9.9577e-01  dw_max:1.0049e+00 lr:1.0000e-02
2023-03-31 00:08:48,011 ADAM: Layer 1 -> dw_min:9.9303e-01  dw_max:1.0056e+00 lr:1.0000e-02
2023-03-31 00:08:48,011 ADAM: Layer 2 -> dw_min:9.8877e-01  dw_max:1.0106e+00 lr:1.0000e-02
2023-03-31 00:08:48,011 ADAM: Layer 3 -> dw_min:9.9639e-01  dw_max:1.0039e+00 lr:1.0000e-02
2023-03-31 00:08:48,050 			Learning rate: weights:   1.000e-02    
2023-03-31 00:08:48,050 			Last test performance: 67.60%
2023-03-31 00:08:48,050 ----------------
2023-03-31 00:08:59,847   26  =>  39   		Training 486 pattern with 67.92% 	Forward time: 	11.57 sec
2023-03-31 00:08:59,847 			Loss:    7.593e-01    			Backward time: 	 0.22 sec 
2023-03-31 00:08:59,847 ADAM: Layer 0 -> dw_min:9.9613e-01  dw_max:1.0040e+00 lr:1.0000e-02
2023-03-31 00:08:59,847 ADAM: Layer 1 -> dw_min:9.9370e-01  dw_max:1.0049e+00 lr:1.0000e-02
2023-03-31 00:08:59,848 ADAM: Layer 2 -> dw_min:9.9035e-01  dw_max:1.0100e+00 lr:1.0000e-02
2023-03-31 00:08:59,848 ADAM: Layer 3 -> dw_min:9.9651e-01  dw_max:1.0047e+00 lr:1.0000e-02
2023-03-31 00:08:59,922 			Learning rate: weights:   1.000e-02    
2023-03-31 00:08:59,922 			Last test performance: 67.60%
2023-03-31 00:08:59,922 ----------------
2023-03-31 00:09:12,002   26  =>  40   		Training 486 pattern with 66.67% 	Forward time: 	11.85 sec
2023-03-31 00:09:12,002 			Loss:    7.489e-01    			Backward time: 	 0.22 sec 
2023-03-31 00:09:12,003 ADAM: Layer 0 -> dw_min:9.9661e-01  dw_max:1.0039e+00 lr:1.0000e-02
2023-03-31 00:09:12,003 ADAM: Layer 1 -> dw_min:9.9383e-01  dw_max:1.0049e+00 lr:1.0000e-02
2023-03-31 00:09:12,003 ADAM: Layer 2 -> dw_min:9.8837e-01  dw_max:1.0089e+00 lr:1.0000e-02
2023-03-31 00:09:12,003 ADAM: Layer 3 -> dw_min:9.9513e-01  dw_max:1.0050e+00 lr:1.0000e-02
2023-03-31 00:09:12,051 			Learning rate: weights:   1.000e-02    
2023-03-31 00:09:12,052 			Last test performance: 67.60%
2023-03-31 00:09:12,052 ----------------
2023-03-31 00:09:23,942   26  =>  41   		Training 486 pattern with 66.88% 	Forward time: 	11.66 sec
2023-03-31 00:09:23,942 			Loss:    7.742e-01    			Backward time: 	 0.22 sec 
2023-03-31 00:09:23,943 ADAM: Layer 0 -> dw_min:9.9701e-01  dw_max:1.0033e+00 lr:1.0000e-02
2023-03-31 00:09:23,943 ADAM: Layer 1 -> dw_min:9.9505e-01  dw_max:1.0046e+00 lr:1.0000e-02
2023-03-31 00:09:23,943 ADAM: Layer 2 -> dw_min:9.8855e-01  dw_max:1.0093e+00 lr:1.0000e-02
2023-03-31 00:09:23,943 ADAM: Layer 3 -> dw_min:9.9647e-01  dw_max:1.0055e+00 lr:1.0000e-02
2023-03-31 00:09:24,070 			Learning rate: weights:   1.000e-02    
2023-03-31 00:09:24,070 			Last test performance: 67.60%
2023-03-31 00:09:24,070 ----------------
2023-03-31 00:09:36,133   26  =>  42   		Training 486 pattern with 69.38% 	Forward time: 	11.84 sec
2023-03-31 00:09:36,134 			Loss:    7.267e-01    			Backward time: 	 0.22 sec 
2023-03-31 00:09:36,134 ADAM: Layer 0 -> dw_min:9.9654e-01  dw_max:1.0034e+00 lr:1.0000e-02
2023-03-31 00:09:36,134 ADAM: Layer 1 -> dw_min:9.9443e-01  dw_max:1.0050e+00 lr:1.0000e-02
2023-03-31 00:09:36,134 ADAM: Layer 2 -> dw_min:9.8733e-01  dw_max:1.0106e+00 lr:1.0000e-02
2023-03-31 00:09:36,134 ADAM: Layer 3 -> dw_min:9.9538e-01  dw_max:1.0049e+00 lr:1.0000e-02
2023-03-31 00:09:36,166 			Learning rate: weights:   1.000e-02    
2023-03-31 00:09:36,166 			Last test performance: 67.60%
2023-03-31 00:09:36,166 ----------------
2023-03-31 00:09:48,283   26  =>  43   		Training 486 pattern with 72.92% 	Forward time: 	11.89 sec
2023-03-31 00:09:48,284 			Loss:    6.523e-01    			Backward time: 	 0.22 sec 
2023-03-31 00:09:48,284 ADAM: Layer 0 -> dw_min:9.9651e-01  dw_max:1.0030e+00 lr:1.0000e-02
2023-03-31 00:09:48,284 ADAM: Layer 1 -> dw_min:9.9411e-01  dw_max:1.0051e+00 lr:1.0000e-02
2023-03-31 00:09:48,284 ADAM: Layer 2 -> dw_min:9.8744e-01  dw_max:1.0098e+00 lr:1.0000e-02
2023-03-31 00:09:48,284 ADAM: Layer 3 -> dw_min:9.9512e-01  dw_max:1.0048e+00 lr:1.0000e-02
2023-03-31 00:09:48,382 			Learning rate: weights:   1.000e-02    
2023-03-31 00:09:48,382 			Last test performance: 67.60%
2023-03-31 00:09:48,382 ----------------
2023-03-31 00:10:00,459   26  =>  44   		Training 486 pattern with 68.33% 	Forward time: 	11.85 sec
2023-03-31 00:10:00,459 			Loss:    7.523e-01    			Backward time: 	 0.22 sec 
2023-03-31 00:10:00,459 ADAM: Layer 0 -> dw_min:9.9658e-01  dw_max:1.0032e+00 lr:1.0000e-02
2023-03-31 00:10:00,459 ADAM: Layer 1 -> dw_min:9.9358e-01  dw_max:1.0055e+00 lr:1.0000e-02
2023-03-31 00:10:00,459 ADAM: Layer 2 -> dw_min:9.8554e-01  dw_max:1.0100e+00 lr:1.0000e-02
2023-03-31 00:10:00,460 ADAM: Layer 3 -> dw_min:9.9422e-01  dw_max:1.0046e+00 lr:1.0000e-02
2023-03-31 00:10:00,566 			Learning rate: weights:   1.000e-02    
2023-03-31 00:10:00,566 			Last test performance: 67.60%
2023-03-31 00:10:00,566 ----------------
2023-03-31 00:10:12,933   26  =>  45   		Training 486 pattern with 72.29% 	Forward time: 	12.14 sec
2023-03-31 00:10:12,933 			Loss:    6.905e-01    			Backward time: 	 0.22 sec 
2023-03-31 00:10:12,933 ADAM: Layer 0 -> dw_min:9.9637e-01  dw_max:1.0028e+00 lr:1.0000e-02
2023-03-31 00:10:12,933 ADAM: Layer 1 -> dw_min:9.9441e-01  dw_max:1.0050e+00 lr:1.0000e-02
2023-03-31 00:10:12,933 ADAM: Layer 2 -> dw_min:9.8734e-01  dw_max:1.0087e+00 lr:1.0000e-02
2023-03-31 00:10:12,933 ADAM: Layer 3 -> dw_min:9.9353e-01  dw_max:1.0048e+00 lr:1.0000e-02
2023-03-31 00:10:13,015 			Learning rate: weights:   1.000e-02    
2023-03-31 00:10:13,015 			Last test performance: 67.60%
2023-03-31 00:10:13,016 ----------------
2023-03-31 00:10:25,204   26  =>  46   		Training 486 pattern with 64.38% 	Forward time: 	11.96 sec
2023-03-31 00:10:25,204 			Loss:    8.326e-01    			Backward time: 	 0.22 sec 
2023-03-31 00:10:25,204 ADAM: Layer 0 -> dw_min:9.9541e-01  dw_max:1.0033e+00 lr:1.0000e-02
2023-03-31 00:10:25,204 ADAM: Layer 1 -> dw_min:9.9348e-01  dw_max:1.0050e+00 lr:1.0000e-02
2023-03-31 00:10:25,205 ADAM: Layer 2 -> dw_min:9.8801e-01  dw_max:1.0090e+00 lr:1.0000e-02
2023-03-31 00:10:25,205 ADAM: Layer 3 -> dw_min:9.9383e-01  dw_max:1.0048e+00 lr:1.0000e-02
2023-03-31 00:10:25,272 			Learning rate: weights:   1.000e-02    
2023-03-31 00:10:25,272 			Last test performance: 67.60%
2023-03-31 00:10:25,272 ----------------
2023-03-31 00:10:37,656   26  =>  47   		Training 486 pattern with 67.71% 	Forward time: 	12.16 sec
2023-03-31 00:10:37,656 			Loss:    7.662e-01    			Backward time: 	 0.22 sec 
2023-03-31 00:10:37,656 ADAM: Layer 0 -> dw_min:9.9589e-01  dw_max:1.0030e+00 lr:1.0000e-02
2023-03-31 00:10:37,657 ADAM: Layer 1 -> dw_min:9.9333e-01  dw_max:1.0051e+00 lr:1.0000e-02
2023-03-31 00:10:37,657 ADAM: Layer 2 -> dw_min:9.8805e-01  dw_max:1.0084e+00 lr:1.0000e-02
2023-03-31 00:10:37,657 ADAM: Layer 3 -> dw_min:9.9443e-01  dw_max:1.0056e+00 lr:1.0000e-02
2023-03-31 00:10:37,734 			Learning rate: weights:   1.000e-02    
2023-03-31 00:10:37,734 			Last test performance: 67.60%
2023-03-31 00:10:37,734 ----------------
2023-03-31 00:10:49,653   26  =>  48   		Training 486 pattern with 70.21% 	Forward time: 	11.69 sec
2023-03-31 00:10:49,653 			Loss:    7.136e-01    			Backward time: 	 0.22 sec 
2023-03-31 00:10:49,653 ADAM: Layer 0 -> dw_min:9.9472e-01  dw_max:1.0049e+00 lr:1.0000e-02
2023-03-31 00:10:49,654 ADAM: Layer 1 -> dw_min:9.9204e-01  dw_max:1.0055e+00 lr:1.0000e-02
2023-03-31 00:10:49,654 ADAM: Layer 2 -> dw_min:9.9009e-01  dw_max:1.0095e+00 lr:1.0000e-02
2023-03-31 00:10:49,654 ADAM: Layer 3 -> dw_min:9.9518e-01  dw_max:1.0060e+00 lr:1.0000e-02
2023-03-31 00:10:49,775 			Learning rate: weights:   1.000e-02    
2023-03-31 00:10:49,776 			Last test performance: 67.60%
2023-03-31 00:10:49,776 ----------------
2023-03-31 00:11:01,962   26  =>  49   		Training 486 pattern with 70.83% 	Forward time: 	11.96 sec
2023-03-31 00:11:01,963 			Loss:    7.757e-01    			Backward time: 	 0.22 sec 
2023-03-31 00:11:01,963 ADAM: Layer 0 -> dw_min:9.9518e-01  dw_max:1.0042e+00 lr:1.0000e-02
2023-03-31 00:11:01,963 ADAM: Layer 1 -> dw_min:9.9293e-01  dw_max:1.0062e+00 lr:1.0000e-02
2023-03-31 00:11:01,963 ADAM: Layer 2 -> dw_min:9.9031e-01  dw_max:1.0127e+00 lr:1.0000e-02
2023-03-31 00:11:01,963 ADAM: Layer 3 -> dw_min:9.9505e-01  dw_max:1.0063e+00 lr:1.0000e-02
2023-03-31 00:11:02,044 			Learning rate: weights:   1.000e-02    
2023-03-31 00:11:02,044 			Last test performance: 67.60%
2023-03-31 00:11:02,044 ----------------
2023-03-31 00:11:14,046   26  =>  50   		Training 486 pattern with 63.96% 	Forward time: 	11.77 sec
2023-03-31 00:11:14,046 			Loss:    8.605e-01    			Backward time: 	 0.22 sec 
2023-03-31 00:11:14,046 ADAM: Layer 0 -> dw_min:9.9532e-01  dw_max:1.0051e+00 lr:1.0000e-02
2023-03-31 00:11:14,046 ADAM: Layer 1 -> dw_min:9.9301e-01  dw_max:1.0062e+00 lr:1.0000e-02
2023-03-31 00:11:14,046 ADAM: Layer 2 -> dw_min:9.9023e-01  dw_max:1.0117e+00 lr:1.0000e-02
2023-03-31 00:11:14,046 ADAM: Layer 3 -> dw_min:9.9543e-01  dw_max:1.0065e+00 lr:1.0000e-02
2023-03-31 00:11:14,148 			Learning rate: weights:   1.000e-02    
2023-03-31 00:11:14,148 			Last test performance: 67.60%
2023-03-31 00:11:14,148 ----------------
2023-03-31 00:11:26,014   26  =>  51   		Training 486 pattern with 68.12% 	Forward time: 	11.64 sec
2023-03-31 00:11:26,014 			Loss:    7.452e-01    			Backward time: 	 0.22 sec 
2023-03-31 00:11:26,015 ADAM: Layer 0 -> dw_min:9.9403e-01  dw_max:1.0058e+00 lr:1.0000e-02
2023-03-31 00:11:26,015 ADAM: Layer 1 -> dw_min:9.9208e-01  dw_max:1.0062e+00 lr:1.0000e-02
2023-03-31 00:11:26,015 ADAM: Layer 2 -> dw_min:9.9076e-01  dw_max:1.0111e+00 lr:1.0000e-02
2023-03-31 00:11:26,015 ADAM: Layer 3 -> dw_min:9.9444e-01  dw_max:1.0060e+00 lr:1.0000e-02
2023-03-31 00:11:26,118 			Learning rate: weights:   1.000e-02    
2023-03-31 00:11:26,118 			Last test performance: 67.60%
2023-03-31 00:11:26,118 ----------------
2023-03-31 00:11:38,525   26  =>  52   		Training 486 pattern with 69.17% 	Forward time: 	12.18 sec
2023-03-31 00:11:38,525 			Loss:    7.327e-01    			Backward time: 	 0.22 sec 
2023-03-31 00:11:38,525 ADAM: Layer 0 -> dw_min:9.9271e-01  dw_max:1.0069e+00 lr:1.0000e-02
2023-03-31 00:11:38,525 ADAM: Layer 1 -> dw_min:9.9273e-01  dw_max:1.0071e+00 lr:1.0000e-02
2023-03-31 00:11:38,525 ADAM: Layer 2 -> dw_min:9.8839e-01  dw_max:1.0101e+00 lr:1.0000e-02
2023-03-31 00:11:38,526 ADAM: Layer 3 -> dw_min:9.9364e-01  dw_max:1.0058e+00 lr:1.0000e-02
2023-03-31 00:11:38,557 			Learning rate: weights:   1.000e-02    
2023-03-31 00:11:38,557 			Last test performance: 67.60%
2023-03-31 00:11:38,557 ----------------
2023-03-31 00:11:50,710   26  =>  53   		Training 486 pattern with 65.83% 	Forward time: 	11.92 sec
2023-03-31 00:11:50,710 			Loss:    8.135e-01    			Backward time: 	 0.22 sec 
2023-03-31 00:11:50,710 ADAM: Layer 0 -> dw_min:9.9335e-01  dw_max:1.0073e+00 lr:1.0000e-02
2023-03-31 00:11:50,710 ADAM: Layer 1 -> dw_min:9.9233e-01  dw_max:1.0070e+00 lr:1.0000e-02
2023-03-31 00:11:50,710 ADAM: Layer 2 -> dw_min:9.8956e-01  dw_max:1.0105e+00 lr:1.0000e-02
2023-03-31 00:11:50,710 ADAM: Layer 3 -> dw_min:9.9293e-01  dw_max:1.0054e+00 lr:1.0000e-02
2023-03-31 00:11:50,792 			Learning rate: weights:   1.000e-02    
2023-03-31 00:11:50,792 			Last test performance: 67.60%
2023-03-31 00:11:50,792 ----------------
2023-03-31 00:12:02,775   26  =>  54   		Training 486 pattern with 68.33% 	Forward time: 	11.75 sec
2023-03-31 00:12:02,775 			Loss:    7.734e-01    			Backward time: 	 0.22 sec 
2023-03-31 00:12:02,775 ADAM: Layer 0 -> dw_min:9.9269e-01  dw_max:1.0073e+00 lr:1.0000e-02
2023-03-31 00:12:02,775 ADAM: Layer 1 -> dw_min:9.9181e-01  dw_max:1.0071e+00 lr:1.0000e-02
2023-03-31 00:12:02,775 ADAM: Layer 2 -> dw_min:9.8815e-01  dw_max:1.0112e+00 lr:1.0000e-02
2023-03-31 00:12:02,775 ADAM: Layer 3 -> dw_min:9.9310e-01  dw_max:1.0047e+00 lr:1.0000e-02
2023-03-31 00:12:02,882 			Learning rate: weights:   1.000e-02    
2023-03-31 00:12:02,882 			Last test performance: 67.60%
2023-03-31 00:12:02,882 ----------------
2023-03-31 00:12:15,159   26  =>  55   		Training 486 pattern with 70.42% 	Forward time: 	12.05 sec
2023-03-31 00:12:15,159 			Loss:    7.291e-01    			Backward time: 	 0.22 sec 
2023-03-31 00:12:15,159 ADAM: Layer 0 -> dw_min:9.9282e-01  dw_max:1.0064e+00 lr:1.0000e-02
2023-03-31 00:12:15,159 ADAM: Layer 1 -> dw_min:9.9214e-01  dw_max:1.0079e+00 lr:1.0000e-02
2023-03-31 00:12:15,159 ADAM: Layer 2 -> dw_min:9.8425e-01  dw_max:1.0112e+00 lr:1.0000e-02
2023-03-31 00:12:15,159 ADAM: Layer 3 -> dw_min:9.9291e-01  dw_max:1.0045e+00 lr:1.0000e-02
2023-03-31 00:12:15,226 			Learning rate: weights:   1.000e-02    
2023-03-31 00:12:15,226 			Last test performance: 67.60%
2023-03-31 00:12:15,226 ----------------
2023-03-31 00:12:27,187   26  =>  56   		Training 486 pattern with 68.75% 	Forward time: 	11.73 sec
2023-03-31 00:12:27,187 			Loss:    7.315e-01    			Backward time: 	 0.22 sec 
2023-03-31 00:12:27,187 ADAM: Layer 0 -> dw_min:9.9310e-01  dw_max:1.0057e+00 lr:1.0000e-02
2023-03-31 00:12:27,188 ADAM: Layer 1 -> dw_min:9.9241e-01  dw_max:1.0074e+00 lr:1.0000e-02
2023-03-31 00:12:27,188 ADAM: Layer 2 -> dw_min:9.8600e-01  dw_max:1.0102e+00 lr:1.0000e-02
2023-03-31 00:12:27,188 ADAM: Layer 3 -> dw_min:9.9432e-01  dw_max:1.0051e+00 lr:1.0000e-02
2023-03-31 00:12:27,272 			Learning rate: weights:   1.000e-02    
2023-03-31 00:12:27,272 			Last test performance: 67.60%
2023-03-31 00:12:27,272 ----------------
2023-03-31 00:12:39,413   26  =>  57   		Training 486 pattern with 68.12% 	Forward time: 	11.91 sec
2023-03-31 00:12:39,413 			Loss:    7.932e-01    			Backward time: 	 0.22 sec 
2023-03-31 00:12:39,413 ADAM: Layer 0 -> dw_min:9.9314e-01  dw_max:1.0049e+00 lr:1.0000e-02
2023-03-31 00:12:39,413 ADAM: Layer 1 -> dw_min:9.9195e-01  dw_max:1.0076e+00 lr:1.0000e-02
2023-03-31 00:12:39,413 ADAM: Layer 2 -> dw_min:9.8786e-01  dw_max:1.0123e+00 lr:1.0000e-02
2023-03-31 00:12:39,413 ADAM: Layer 3 -> dw_min:9.9438e-01  dw_max:1.0042e+00 lr:1.0000e-02
2023-03-31 00:12:39,449 			Learning rate: weights:   1.000e-02    
2023-03-31 00:12:39,449 			Last test performance: 67.60%
2023-03-31 00:12:39,450 ----------------
2023-03-31 00:12:51,681   26  =>  58   		Training 486 pattern with 64.17% 	Forward time: 	12.00 sec
2023-03-31 00:12:51,681 			Loss:    8.377e-01    			Backward time: 	 0.22 sec 
2023-03-31 00:12:51,681 ADAM: Layer 0 -> dw_min:9.9324e-01  dw_max:1.0047e+00 lr:1.0000e-02
2023-03-31 00:12:51,682 ADAM: Layer 1 -> dw_min:9.9241e-01  dw_max:1.0079e+00 lr:1.0000e-02
2023-03-31 00:12:51,682 ADAM: Layer 2 -> dw_min:9.8958e-01  dw_max:1.0111e+00 lr:1.0000e-02
2023-03-31 00:12:51,682 ADAM: Layer 3 -> dw_min:9.9548e-01  dw_max:1.0047e+00 lr:1.0000e-02
2023-03-31 00:12:51,765 			Learning rate: weights:   1.000e-02    
2023-03-31 00:12:51,765 			Last test performance: 67.60%
2023-03-31 00:12:51,765 ----------------
2023-03-31 00:13:04,249   26  =>  59   		Training 486 pattern with 70.62% 	Forward time: 	12.26 sec
2023-03-31 00:13:04,249 			Loss:    7.155e-01    			Backward time: 	 0.22 sec 
2023-03-31 00:13:04,249 ADAM: Layer 0 -> dw_min:9.9387e-01  dw_max:1.0049e+00 lr:1.0000e-02
2023-03-31 00:13:04,250 ADAM: Layer 1 -> dw_min:9.9144e-01  dw_max:1.0073e+00 lr:1.0000e-02
2023-03-31 00:13:04,250 ADAM: Layer 2 -> dw_min:9.8965e-01  dw_max:1.0110e+00 lr:1.0000e-02
2023-03-31 00:13:04,250 ADAM: Layer 3 -> dw_min:9.9569e-01  dw_max:1.0065e+00 lr:1.0000e-02
2023-03-31 00:13:04,298 			Learning rate: weights:   1.000e-02    
2023-03-31 00:13:04,298 			Last test performance: 67.60%
2023-03-31 00:13:04,298 ----------------
2023-03-31 00:13:16,611   26  =>  60   		Training 486 pattern with 68.96% 	Forward time: 	12.09 sec
2023-03-31 00:13:16,612 			Loss:    7.375e-01    			Backward time: 	 0.22 sec 
2023-03-31 00:13:16,612 ADAM: Layer 0 -> dw_min:9.9514e-01  dw_max:1.0040e+00 lr:1.0000e-02
2023-03-31 00:13:16,612 ADAM: Layer 1 -> dw_min:9.9196e-01  dw_max:1.0075e+00 lr:1.0000e-02
2023-03-31 00:13:16,612 ADAM: Layer 2 -> dw_min:9.8854e-01  dw_max:1.0100e+00 lr:1.0000e-02
2023-03-31 00:13:16,612 ADAM: Layer 3 -> dw_min:9.9521e-01  dw_max:1.0058e+00 lr:1.0000e-02
2023-03-31 00:13:16,692 			Learning rate: weights:   1.000e-02    
2023-03-31 00:13:16,692 			Last test performance: 67.60%
2023-03-31 00:13:16,692 ----------------
2023-03-31 00:13:28,690   26  =>  61   		Training 486 pattern with 67.92% 	Forward time: 	11.77 sec
2023-03-31 00:13:28,691 			Loss:    7.795e-01    			Backward time: 	 0.22 sec 
2023-03-31 00:13:28,691 ADAM: Layer 0 -> dw_min:9.9537e-01  dw_max:1.0040e+00 lr:1.0000e-02
2023-03-31 00:13:28,691 ADAM: Layer 1 -> dw_min:9.9321e-01  dw_max:1.0068e+00 lr:1.0000e-02
2023-03-31 00:13:28,691 ADAM: Layer 2 -> dw_min:9.8941e-01  dw_max:1.0119e+00 lr:1.0000e-02
2023-03-31 00:13:28,691 ADAM: Layer 3 -> dw_min:9.9514e-01  dw_max:1.0054e+00 lr:1.0000e-02
2023-03-31 00:13:28,775 			Learning rate: weights:   1.000e-02    
2023-03-31 00:13:28,776 			Last test performance: 67.60%
2023-03-31 00:13:28,776 ----------------
2023-03-31 00:13:40,502   26  =>  62   		Training 486 pattern with 69.17% 	Forward time: 	11.50 sec
2023-03-31 00:13:40,502 			Loss:    7.539e-01    			Backward time: 	 0.22 sec 
2023-03-31 00:13:40,503 ADAM: Layer 0 -> dw_min:9.9512e-01  dw_max:1.0039e+00 lr:1.0000e-02
2023-03-31 00:13:40,503 ADAM: Layer 1 -> dw_min:9.9421e-01  dw_max:1.0065e+00 lr:1.0000e-02
2023-03-31 00:13:40,503 ADAM: Layer 2 -> dw_min:9.8990e-01  dw_max:1.0124e+00 lr:1.0000e-02
2023-03-31 00:13:40,503 ADAM: Layer 3 -> dw_min:9.9550e-01  dw_max:1.0047e+00 lr:1.0000e-02
2023-03-31 00:13:40,585 			Learning rate: weights:   1.000e-02    
2023-03-31 00:13:40,585 			Last test performance: 67.60%
2023-03-31 00:13:40,585 ----------------
2023-03-31 00:13:52,946   26  =>  63   		Training 486 pattern with 69.38% 	Forward time: 	12.13 sec
2023-03-31 00:13:52,947 			Loss:    7.158e-01    			Backward time: 	 0.22 sec 
2023-03-31 00:13:52,947 ADAM: Layer 0 -> dw_min:9.9565e-01  dw_max:1.0029e+00 lr:1.0000e-02
2023-03-31 00:13:52,947 ADAM: Layer 1 -> dw_min:9.9434e-01  dw_max:1.0084e+00 lr:1.0000e-02
2023-03-31 00:13:52,947 ADAM: Layer 2 -> dw_min:9.8982e-01  dw_max:1.0108e+00 lr:1.0000e-02
2023-03-31 00:13:52,947 ADAM: Layer 3 -> dw_min:9.9602e-01  dw_max:1.0054e+00 lr:1.0000e-02
2023-03-31 00:13:53,019 			Learning rate: weights:   1.000e-02    
2023-03-31 00:13:53,019 			Last test performance: 67.60%
2023-03-31 00:13:53,019 ----------------
2023-03-31 00:14:05,096   26  =>  64   		Training 486 pattern with 69.58% 	Forward time: 	11.85 sec
2023-03-31 00:14:05,096 			Loss:    7.493e-01    			Backward time: 	 0.22 sec 
2023-03-31 00:14:05,096 ADAM: Layer 0 -> dw_min:9.9549e-01  dw_max:1.0027e+00 lr:1.0000e-02
2023-03-31 00:14:05,096 ADAM: Layer 1 -> dw_min:9.9436e-01  dw_max:1.0081e+00 lr:1.0000e-02
2023-03-31 00:14:05,097 ADAM: Layer 2 -> dw_min:9.8875e-01  dw_max:1.0096e+00 lr:1.0000e-02
2023-03-31 00:14:05,097 ADAM: Layer 3 -> dw_min:9.9586e-01  dw_max:1.0044e+00 lr:1.0000e-02
2023-03-31 00:14:05,180 			Learning rate: weights:   1.000e-02    
2023-03-31 00:14:05,180 			Last test performance: 67.60%
2023-03-31 00:14:05,180 ----------------
2023-03-31 00:14:17,236   26  =>  65   		Training 486 pattern with 69.79% 	Forward time: 	11.83 sec
2023-03-31 00:14:17,236 			Loss:    7.082e-01    			Backward time: 	 0.22 sec 
2023-03-31 00:14:17,236 ADAM: Layer 0 -> dw_min:9.9649e-01  dw_max:1.0036e+00 lr:1.0000e-02
2023-03-31 00:14:17,236 ADAM: Layer 1 -> dw_min:9.9362e-01  dw_max:1.0070e+00 lr:1.0000e-02
2023-03-31 00:14:17,237 ADAM: Layer 2 -> dw_min:9.9006e-01  dw_max:1.0098e+00 lr:1.0000e-02
2023-03-31 00:14:17,237 ADAM: Layer 3 -> dw_min:9.9601e-01  dw_max:1.0043e+00 lr:1.0000e-02
2023-03-31 00:14:17,274 			Learning rate: weights:   1.000e-02    
2023-03-31 00:14:17,274 			Last test performance: 67.60%
2023-03-31 00:14:17,274 ----------------
2023-03-31 00:14:29,108   26  =>  66   		Training 486 pattern with 67.50% 	Forward time: 	11.61 sec
2023-03-31 00:14:29,109 			Loss:    7.632e-01    			Backward time: 	 0.22 sec 
2023-03-31 00:14:29,109 ADAM: Layer 0 -> dw_min:9.9561e-01  dw_max:1.0037e+00 lr:1.0000e-02
2023-03-31 00:14:29,109 ADAM: Layer 1 -> dw_min:9.9334e-01  dw_max:1.0075e+00 lr:1.0000e-02
2023-03-31 00:14:29,109 ADAM: Layer 2 -> dw_min:9.8717e-01  dw_max:1.0088e+00 lr:1.0000e-02
2023-03-31 00:14:29,109 ADAM: Layer 3 -> dw_min:9.9567e-01  dw_max:1.0047e+00 lr:1.0000e-02
2023-03-31 00:14:29,234 			Learning rate: weights:   1.000e-02    
2023-03-31 00:14:29,234 			Last test performance: 67.60%
2023-03-31 00:14:29,234 ----------------
2023-03-31 00:14:41,078   26  =>  67   		Training 486 pattern with 67.29% 	Forward time: 	11.62 sec
2023-03-31 00:14:41,078 			Loss:    7.658e-01    			Backward time: 	 0.22 sec 
2023-03-31 00:14:41,078 ADAM: Layer 0 -> dw_min:9.9570e-01  dw_max:1.0037e+00 lr:1.0000e-02
2023-03-31 00:14:41,078 ADAM: Layer 1 -> dw_min:9.9255e-01  dw_max:1.0069e+00 lr:1.0000e-02
2023-03-31 00:14:41,079 ADAM: Layer 2 -> dw_min:9.8868e-01  dw_max:1.0097e+00 lr:1.0000e-02
2023-03-31 00:14:41,079 ADAM: Layer 3 -> dw_min:9.9608e-01  dw_max:1.0042e+00 lr:1.0000e-02
2023-03-31 00:14:41,140 			Learning rate: weights:   1.000e-02    
2023-03-31 00:14:41,140 			Last test performance: 67.60%
2023-03-31 00:14:41,140 ----------------
2023-03-31 00:14:53,436   26  =>  68   		Training 486 pattern with 64.38% 	Forward time: 	12.07 sec
2023-03-31 00:14:53,436 			Loss:    7.918e-01    			Backward time: 	 0.22 sec 
2023-03-31 00:14:53,436 ADAM: Layer 0 -> dw_min:9.9556e-01  dw_max:1.0045e+00 lr:1.0000e-02
2023-03-31 00:14:53,437 ADAM: Layer 1 -> dw_min:9.9308e-01  dw_max:1.0065e+00 lr:1.0000e-02
2023-03-31 00:14:53,437 ADAM: Layer 2 -> dw_min:9.8959e-01  dw_max:1.0087e+00 lr:1.0000e-02
2023-03-31 00:14:53,437 ADAM: Layer 3 -> dw_min:9.9579e-01  dw_max:1.0044e+00 lr:1.0000e-02
2023-03-31 00:14:53,540 			Learning rate: weights:   1.000e-02    
2023-03-31 00:14:53,540 			Last test performance: 67.60%
2023-03-31 00:14:53,540 ----------------
2023-03-31 00:15:05,866   26  =>  69   		Training 486 pattern with 67.08% 	Forward time: 	12.10 sec
2023-03-31 00:15:05,867 			Loss:    7.889e-01    			Backward time: 	 0.22 sec 
2023-03-31 00:15:05,867 ADAM: Layer 0 -> dw_min:9.9488e-01  dw_max:1.0050e+00 lr:1.0000e-02
2023-03-31 00:15:05,867 ADAM: Layer 1 -> dw_min:9.9316e-01  dw_max:1.0062e+00 lr:1.0000e-02
2023-03-31 00:15:05,867 ADAM: Layer 2 -> dw_min:9.9108e-01  dw_max:1.0087e+00 lr:1.0000e-02
2023-03-31 00:15:05,867 ADAM: Layer 3 -> dw_min:9.9605e-01  dw_max:1.0049e+00 lr:1.0000e-02
2023-03-31 00:15:05,903 			Learning rate: weights:   1.000e-02    
2023-03-31 00:15:05,903 			Last test performance: 67.60%
2023-03-31 00:15:05,903 ----------------
2023-03-31 00:15:18,003   26  =>  70   		Training 486 pattern with 69.58% 	Forward time: 	11.87 sec
2023-03-31 00:15:18,003 			Loss:    7.064e-01    			Backward time: 	 0.22 sec 
2023-03-31 00:15:18,004 ADAM: Layer 0 -> dw_min:9.9412e-01  dw_max:1.0063e+00 lr:1.0000e-02
2023-03-31 00:15:18,004 ADAM: Layer 1 -> dw_min:9.9298e-01  dw_max:1.0078e+00 lr:1.0000e-02
2023-03-31 00:15:18,004 ADAM: Layer 2 -> dw_min:9.9092e-01  dw_max:1.0104e+00 lr:1.0000e-02
2023-03-31 00:15:18,004 ADAM: Layer 3 -> dw_min:9.9598e-01  dw_max:1.0072e+00 lr:1.0000e-02
2023-03-31 00:15:18,063 			Learning rate: weights:   1.000e-02    
2023-03-31 00:15:18,063 			Last test performance: 67.60%
2023-03-31 00:15:18,063 ----------------
2023-03-31 00:15:30,335   26  =>  71   		Training 486 pattern with 65.00% 	Forward time: 	12.04 sec
2023-03-31 00:15:30,335 			Loss:    8.058e-01    			Backward time: 	 0.22 sec 
2023-03-31 00:15:30,335 ADAM: Layer 0 -> dw_min:9.9353e-01  dw_max:1.0063e+00 lr:1.0000e-02
2023-03-31 00:15:30,335 ADAM: Layer 1 -> dw_min:9.9300e-01  dw_max:1.0079e+00 lr:1.0000e-02
2023-03-31 00:15:30,335 ADAM: Layer 2 -> dw_min:9.8798e-01  dw_max:1.0103e+00 lr:1.0000e-02
2023-03-31 00:15:30,336 ADAM: Layer 3 -> dw_min:9.9529e-01  dw_max:1.0085e+00 lr:1.0000e-02
2023-03-31 00:15:30,442 			Learning rate: weights:   1.000e-02    
2023-03-31 00:15:30,442 			Last test performance: 67.60%
2023-03-31 00:15:30,442 ----------------
2023-03-31 00:15:42,673   26  =>  72   		Training 486 pattern with 65.42% 	Forward time: 	12.00 sec
2023-03-31 00:15:42,673 			Loss:    7.970e-01    			Backward time: 	 0.22 sec 
2023-03-31 00:15:42,673 ADAM: Layer 0 -> dw_min:9.9306e-01  dw_max:1.0065e+00 lr:1.0000e-02
2023-03-31 00:15:42,673 ADAM: Layer 1 -> dw_min:9.9281e-01  dw_max:1.0081e+00 lr:1.0000e-02
2023-03-31 00:15:42,673 ADAM: Layer 2 -> dw_min:9.8893e-01  dw_max:1.0116e+00 lr:1.0000e-02
2023-03-31 00:15:42,673 ADAM: Layer 3 -> dw_min:9.9557e-01  dw_max:1.0076e+00 lr:1.0000e-02
2023-03-31 00:15:42,782 			Learning rate: weights:   1.000e-02    
2023-03-31 00:15:42,782 			Last test performance: 67.60%
2023-03-31 00:15:42,782 ----------------
2023-03-31 00:15:55,141   26  =>  73   		Training 486 pattern with 70.42% 	Forward time: 	12.13 sec
2023-03-31 00:15:55,141 			Loss:    7.348e-01    			Backward time: 	 0.22 sec 
2023-03-31 00:15:55,141 ADAM: Layer 0 -> dw_min:9.9275e-01  dw_max:1.0064e+00 lr:1.0000e-02
2023-03-31 00:15:55,141 ADAM: Layer 1 -> dw_min:9.9309e-01  dw_max:1.0083e+00 lr:1.0000e-02
2023-03-31 00:15:55,141 ADAM: Layer 2 -> dw_min:9.8850e-01  dw_max:1.0102e+00 lr:1.0000e-02
2023-03-31 00:15:55,141 ADAM: Layer 3 -> dw_min:9.9567e-01  dw_max:1.0072e+00 lr:1.0000e-02
2023-03-31 00:15:55,287 			Learning rate: weights:   1.000e-02    
2023-03-31 00:15:55,287 			Last test performance: 67.60%
2023-03-31 00:15:55,287 ----------------
2023-03-31 00:16:07,620   26  =>  74   		Training 486 pattern with 70.42% 	Forward time: 	12.10 sec
2023-03-31 00:16:07,620 			Loss:    7.072e-01    			Backward time: 	 0.22 sec 
2023-03-31 00:16:07,620 ADAM: Layer 0 -> dw_min:9.9291e-01  dw_max:1.0064e+00 lr:1.0000e-02
2023-03-31 00:16:07,620 ADAM: Layer 1 -> dw_min:9.9366e-01  dw_max:1.0074e+00 lr:1.0000e-02
2023-03-31 00:16:07,620 ADAM: Layer 2 -> dw_min:9.8855e-01  dw_max:1.0108e+00 lr:1.0000e-02
2023-03-31 00:16:07,620 ADAM: Layer 3 -> dw_min:9.9556e-01  dw_max:1.0083e+00 lr:1.0000e-02
2023-03-31 00:16:07,680 			Learning rate: weights:   1.000e-02    
2023-03-31 00:16:07,680 			Last test performance: 67.60%
2023-03-31 00:16:07,680 ----------------
2023-03-31 00:16:19,674   26  =>  75   		Training 486 pattern with 67.29% 	Forward time: 	11.77 sec
2023-03-31 00:16:19,674 			Loss:    8.269e-01    			Backward time: 	 0.22 sec 
2023-03-31 00:16:19,674 ADAM: Layer 0 -> dw_min:9.9253e-01  dw_max:1.0058e+00 lr:1.0000e-02
2023-03-31 00:16:19,674 ADAM: Layer 1 -> dw_min:9.9344e-01  dw_max:1.0076e+00 lr:1.0000e-02
2023-03-31 00:16:19,674 ADAM: Layer 2 -> dw_min:9.8948e-01  dw_max:1.0109e+00 lr:1.0000e-02
2023-03-31 00:16:19,674 ADAM: Layer 3 -> dw_min:9.9559e-01  dw_max:1.0071e+00 lr:1.0000e-02
2023-03-31 00:16:19,833 			Learning rate: weights:   1.000e-02    
2023-03-31 00:16:19,833 			Last test performance: 67.60%
2023-03-31 00:16:19,833 ----------------
2023-03-31 00:16:32,032   26  =>  76   		Training 486 pattern with 69.38% 	Forward time: 	11.97 sec
2023-03-31 00:16:32,032 			Loss:    7.195e-01    			Backward time: 	 0.22 sec 
2023-03-31 00:16:32,032 ADAM: Layer 0 -> dw_min:9.9305e-01  dw_max:1.0057e+00 lr:1.0000e-02
2023-03-31 00:16:32,033 ADAM: Layer 1 -> dw_min:9.9318e-01  dw_max:1.0074e+00 lr:1.0000e-02
2023-03-31 00:16:32,033 ADAM: Layer 2 -> dw_min:9.8902e-01  dw_max:1.0102e+00 lr:1.0000e-02
2023-03-31 00:16:32,033 ADAM: Layer 3 -> dw_min:9.9526e-01  dw_max:1.0060e+00 lr:1.0000e-02
2023-03-31 00:16:32,081 			Learning rate: weights:   1.000e-02    
2023-03-31 00:16:32,081 			Last test performance: 67.60%
2023-03-31 00:16:32,081 ----------------
2023-03-31 00:16:44,312   26  =>  77   		Training 486 pattern with 66.46% 	Forward time: 	12.00 sec
2023-03-31 00:16:44,312 			Loss:    8.175e-01    			Backward time: 	 0.22 sec 
2023-03-31 00:16:44,312 ADAM: Layer 0 -> dw_min:9.9334e-01  dw_max:1.0056e+00 lr:1.0000e-02
2023-03-31 00:16:44,312 ADAM: Layer 1 -> dw_min:9.9440e-01  dw_max:1.0067e+00 lr:1.0000e-02
2023-03-31 00:16:44,313 ADAM: Layer 2 -> dw_min:9.8786e-01  dw_max:1.0099e+00 lr:1.0000e-02
2023-03-31 00:16:44,313 ADAM: Layer 3 -> dw_min:9.9525e-01  dw_max:1.0053e+00 lr:1.0000e-02
2023-03-31 00:16:44,370 			Learning rate: weights:   1.000e-02    
2023-03-31 00:16:44,370 			Last test performance: 67.60%
2023-03-31 00:16:44,370 ----------------
2023-03-31 00:16:56,409   26  =>  78   		Training 486 pattern with 64.79% 	Forward time: 	11.81 sec
2023-03-31 00:16:56,409 			Loss:    8.364e-01    			Backward time: 	 0.22 sec 
2023-03-31 00:16:56,409 ADAM: Layer 0 -> dw_min:9.9422e-01  dw_max:1.0055e+00 lr:1.0000e-02
2023-03-31 00:16:56,410 ADAM: Layer 1 -> dw_min:9.9302e-01  dw_max:1.0061e+00 lr:1.0000e-02
2023-03-31 00:16:56,410 ADAM: Layer 2 -> dw_min:9.8958e-01  dw_max:1.0148e+00 lr:1.0000e-02
2023-03-31 00:16:56,410 ADAM: Layer 3 -> dw_min:9.9539e-01  dw_max:1.0057e+00 lr:1.0000e-02
2023-03-31 00:16:56,451 			Learning rate: weights:   1.000e-02    
2023-03-31 00:16:56,452 			Last test performance: 67.60%
2023-03-31 00:16:56,452 ----------------
2023-03-31 00:17:08,481   26  =>  79   		Training 486 pattern with 70.21% 	Forward time: 	11.80 sec
2023-03-31 00:17:08,481 			Loss:    7.369e-01    			Backward time: 	 0.22 sec 
2023-03-31 00:17:08,481 ADAM: Layer 0 -> dw_min:9.9403e-01  dw_max:1.0048e+00 lr:1.0000e-02
2023-03-31 00:17:08,481 ADAM: Layer 1 -> dw_min:9.9227e-01  dw_max:1.0061e+00 lr:1.0000e-02
2023-03-31 00:17:08,482 ADAM: Layer 2 -> dw_min:9.9026e-01  dw_max:1.0131e+00 lr:1.0000e-02
2023-03-31 00:17:08,482 ADAM: Layer 3 -> dw_min:9.9513e-01  dw_max:1.0059e+00 lr:1.0000e-02
2023-03-31 00:17:08,506 			Learning rate: weights:   1.000e-02    
2023-03-31 00:17:08,506 			Last test performance: 67.60%
2023-03-31 00:17:08,506 ----------------
2023-03-31 00:17:20,703   26  =>  80   		Training 486 pattern with 67.50% 	Forward time: 	11.97 sec
2023-03-31 00:17:20,704 			Loss:    7.629e-01    			Backward time: 	 0.22 sec 
2023-03-31 00:17:20,704 ADAM: Layer 0 -> dw_min:9.9517e-01  dw_max:1.0043e+00 lr:1.0000e-02
2023-03-31 00:17:20,704 ADAM: Layer 1 -> dw_min:9.9304e-01  dw_max:1.0050e+00 lr:1.0000e-02
2023-03-31 00:17:20,704 ADAM: Layer 2 -> dw_min:9.8687e-01  dw_max:1.0120e+00 lr:1.0000e-02
2023-03-31 00:17:20,704 ADAM: Layer 3 -> dw_min:9.9520e-01  dw_max:1.0054e+00 lr:1.0000e-02
2023-03-31 00:17:20,753 			Learning rate: weights:   1.000e-02    
2023-03-31 00:17:20,753 			Last test performance: 67.60%
2023-03-31 00:17:20,753 ----------------
2023-03-31 00:17:32,904   26  =>  81   		Training 486 pattern with 70.42% 	Forward time: 	11.92 sec
2023-03-31 00:17:32,904 			Loss:    7.189e-01    			Backward time: 	 0.22 sec 
2023-03-31 00:17:32,904 ADAM: Layer 0 -> dw_min:9.9554e-01  dw_max:1.0042e+00 lr:1.0000e-02
2023-03-31 00:17:32,904 ADAM: Layer 1 -> dw_min:9.9197e-01  dw_max:1.0054e+00 lr:1.0000e-02
2023-03-31 00:17:32,904 ADAM: Layer 2 -> dw_min:9.8598e-01  dw_max:1.0107e+00 lr:1.0000e-02
2023-03-31 00:17:32,904 ADAM: Layer 3 -> dw_min:9.9494e-01  dw_max:1.0059e+00 lr:1.0000e-02
2023-03-31 00:17:32,964 			Learning rate: weights:   1.000e-02    
2023-03-31 00:17:32,964 			Last test performance: 67.60%
2023-03-31 00:17:32,964 ----------------
2023-03-31 00:17:44,991   26  =>  82   		Training 486 pattern with 67.08% 	Forward time: 	11.80 sec
2023-03-31 00:17:44,991 			Loss:    7.375e-01    			Backward time: 	 0.22 sec 
2023-03-31 00:17:44,991 ADAM: Layer 0 -> dw_min:9.9604e-01  dw_max:1.0042e+00 lr:1.0000e-02
2023-03-31 00:17:44,991 ADAM: Layer 1 -> dw_min:9.9170e-01  dw_max:1.0054e+00 lr:1.0000e-02
2023-03-31 00:17:44,991 ADAM: Layer 2 -> dw_min:9.8720e-01  dw_max:1.0098e+00 lr:1.0000e-02
2023-03-31 00:17:44,992 ADAM: Layer 3 -> dw_min:9.9544e-01  dw_max:1.0051e+00 lr:1.0000e-02
2023-03-31 00:17:45,068 			Learning rate: weights:   1.000e-02    
2023-03-31 00:17:45,068 			Last test performance: 67.60%
2023-03-31 00:17:45,068 ----------------
2023-03-31 00:17:57,523   26  =>  83   		Training 486 pattern with 66.88% 	Forward time: 	12.23 sec
2023-03-31 00:17:57,523 			Loss:    8.115e-01    			Backward time: 	 0.22 sec 
2023-03-31 00:17:57,523 ADAM: Layer 0 -> dw_min:9.9626e-01  dw_max:1.0037e+00 lr:1.0000e-02
2023-03-31 00:17:57,524 ADAM: Layer 1 -> dw_min:9.9233e-01  dw_max:1.0061e+00 lr:1.0000e-02
2023-03-31 00:17:57,524 ADAM: Layer 2 -> dw_min:9.8826e-01  dw_max:1.0087e+00 lr:1.0000e-02
2023-03-31 00:17:57,524 ADAM: Layer 3 -> dw_min:9.9571e-01  dw_max:1.0054e+00 lr:1.0000e-02
2023-03-31 00:17:57,611 			Learning rate: weights:   1.000e-02    
2023-03-31 00:17:57,611 			Last test performance: 67.60%
2023-03-31 00:17:57,611 ----------------
2023-03-31 00:18:09,775   26  =>  84   		Training 486 pattern with 68.75% 	Forward time: 	11.94 sec
2023-03-31 00:18:09,775 			Loss:    7.511e-01    			Backward time: 	 0.22 sec 
2023-03-31 00:18:09,775 ADAM: Layer 0 -> dw_min:9.9685e-01  dw_max:1.0028e+00 lr:1.0000e-02
2023-03-31 00:18:09,775 ADAM: Layer 1 -> dw_min:9.9165e-01  dw_max:1.0055e+00 lr:1.0000e-02
2023-03-31 00:18:09,775 ADAM: Layer 2 -> dw_min:9.8719e-01  dw_max:1.0085e+00 lr:1.0000e-02
2023-03-31 00:18:09,775 ADAM: Layer 3 -> dw_min:9.9563e-01  dw_max:1.0044e+00 lr:1.0000e-02
2023-03-31 00:18:09,860 			Learning rate: weights:   1.000e-02    
2023-03-31 00:18:09,860 			Last test performance: 67.60%
2023-03-31 00:18:09,860 ----------------
2023-03-31 00:18:21,809   26  =>  85   		Training 486 pattern with 68.54% 	Forward time: 	11.72 sec
2023-03-31 00:18:21,809 			Loss:    7.454e-01    			Backward time: 	 0.22 sec 
2023-03-31 00:18:21,810 ADAM: Layer 0 -> dw_min:9.9658e-01  dw_max:1.0031e+00 lr:1.0000e-02
2023-03-31 00:18:21,810 ADAM: Layer 1 -> dw_min:9.9236e-01  dw_max:1.0062e+00 lr:1.0000e-02
2023-03-31 00:18:21,810 ADAM: Layer 2 -> dw_min:9.8836e-01  dw_max:1.0083e+00 lr:1.0000e-02
2023-03-31 00:18:21,810 ADAM: Layer 3 -> dw_min:9.9589e-01  dw_max:1.0045e+00 lr:1.0000e-02
2023-03-31 00:18:21,935 			Learning rate: weights:   1.000e-02    
2023-03-31 00:18:21,935 			Last test performance: 67.60%
2023-03-31 00:18:21,935 ----------------
2023-03-31 00:18:34,246   26  =>  86   		Training 486 pattern with 66.88% 	Forward time: 	12.08 sec
2023-03-31 00:18:34,246 			Loss:    8.020e-01    			Backward time: 	 0.22 sec 
2023-03-31 00:18:34,246 ADAM: Layer 0 -> dw_min:9.9640e-01  dw_max:1.0032e+00 lr:1.0000e-02
2023-03-31 00:18:34,246 ADAM: Layer 1 -> dw_min:9.9215e-01  dw_max:1.0062e+00 lr:1.0000e-02
2023-03-31 00:18:34,247 ADAM: Layer 2 -> dw_min:9.8637e-01  dw_max:1.0088e+00 lr:1.0000e-02
2023-03-31 00:18:34,247 ADAM: Layer 3 -> dw_min:9.9642e-01  dw_max:1.0047e+00 lr:1.0000e-02
2023-03-31 00:18:34,318 			Learning rate: weights:   1.000e-02    
2023-03-31 00:18:34,318 			Last test performance: 67.60%
2023-03-31 00:18:34,318 ----------------
2023-03-31 00:18:46,203   26  =>  87   		Training 486 pattern with 67.71% 	Forward time: 	11.66 sec
2023-03-31 00:18:46,203 			Loss:    7.714e-01    			Backward time: 	 0.22 sec 
2023-03-31 00:18:46,204 ADAM: Layer 0 -> dw_min:9.9692e-01  dw_max:1.0031e+00 lr:1.0000e-02
2023-03-31 00:18:46,204 ADAM: Layer 1 -> dw_min:9.9252e-01  dw_max:1.0062e+00 lr:1.0000e-02
2023-03-31 00:18:46,204 ADAM: Layer 2 -> dw_min:9.8711e-01  dw_max:1.0103e+00 lr:1.0000e-02
2023-03-31 00:18:46,204 ADAM: Layer 3 -> dw_min:9.9391e-01  dw_max:1.0049e+00 lr:1.0000e-02
2023-03-31 00:18:46,231 			Learning rate: weights:   1.000e-02    
2023-03-31 00:18:46,231 			Last test performance: 67.60%
2023-03-31 00:18:46,231 ----------------
2023-03-31 00:18:58,411   26  =>  88   		Training 486 pattern with 71.25% 	Forward time: 	11.95 sec
2023-03-31 00:18:58,411 			Loss:    7.443e-01    			Backward time: 	 0.22 sec 
2023-03-31 00:18:58,411 ADAM: Layer 0 -> dw_min:9.9621e-01  dw_max:1.0031e+00 lr:1.0000e-02
2023-03-31 00:18:58,411 ADAM: Layer 1 -> dw_min:9.9338e-01  dw_max:1.0064e+00 lr:1.0000e-02
2023-03-31 00:18:58,411 ADAM: Layer 2 -> dw_min:9.8802e-01  dw_max:1.0092e+00 lr:1.0000e-02
2023-03-31 00:18:58,411 ADAM: Layer 3 -> dw_min:9.9444e-01  dw_max:1.0047e+00 lr:1.0000e-02
2023-03-31 00:18:58,494 			Learning rate: weights:   1.000e-02    
2023-03-31 00:18:58,494 			Last test performance: 67.60%
2023-03-31 00:18:58,494 ----------------
2023-03-31 00:19:10,382   26  =>  89   		Training 486 pattern with 72.29% 	Forward time: 	11.66 sec
2023-03-31 00:19:10,382 			Loss:    6.927e-01    			Backward time: 	 0.22 sec 
2023-03-31 00:19:10,383 ADAM: Layer 0 -> dw_min:9.9594e-01  dw_max:1.0023e+00 lr:1.0000e-02
2023-03-31 00:19:10,383 ADAM: Layer 1 -> dw_min:9.9328e-01  dw_max:1.0071e+00 lr:1.0000e-02
2023-03-31 00:19:10,383 ADAM: Layer 2 -> dw_min:9.8957e-01  dw_max:1.0084e+00 lr:1.0000e-02
2023-03-31 00:19:10,383 ADAM: Layer 3 -> dw_min:9.9458e-01  dw_max:1.0045e+00 lr:1.0000e-02
2023-03-31 00:19:10,441 			Learning rate: weights:   1.000e-02    
2023-03-31 00:19:10,441 			Last test performance: 67.60%
2023-03-31 00:19:10,441 ----------------
2023-03-31 00:19:22,707   26  =>  90   		Training 486 pattern with 67.29% 	Forward time: 	12.04 sec
2023-03-31 00:19:22,707 			Loss:    7.592e-01    			Backward time: 	 0.22 sec 
2023-03-31 00:19:22,708 ADAM: Layer 0 -> dw_min:9.9563e-01  dw_max:1.0030e+00 lr:1.0000e-02
2023-03-31 00:19:22,708 ADAM: Layer 1 -> dw_min:9.9307e-01  dw_max:1.0065e+00 lr:1.0000e-02
2023-03-31 00:19:22,708 ADAM: Layer 2 -> dw_min:9.8584e-01  dw_max:1.0112e+00 lr:1.0000e-02
2023-03-31 00:19:22,708 ADAM: Layer 3 -> dw_min:9.9375e-01  dw_max:1.0051e+00 lr:1.0000e-02
2023-03-31 00:19:22,778 			Learning rate: weights:   1.000e-02    
2023-03-31 00:19:22,778 			Last test performance: 67.60%
2023-03-31 00:19:22,778 ----------------
2023-03-31 00:19:34,899   26  =>  91   		Training 486 pattern with 66.88% 	Forward time: 	11.89 sec
2023-03-31 00:19:34,899 			Loss:    7.845e-01    			Backward time: 	 0.22 sec 
2023-03-31 00:19:34,899 ADAM: Layer 0 -> dw_min:9.9534e-01  dw_max:1.0029e+00 lr:1.0000e-02
2023-03-31 00:19:34,900 ADAM: Layer 1 -> dw_min:9.9389e-01  dw_max:1.0080e+00 lr:1.0000e-02
2023-03-31 00:19:34,900 ADAM: Layer 2 -> dw_min:9.8722e-01  dw_max:1.0101e+00 lr:1.0000e-02
2023-03-31 00:19:34,900 ADAM: Layer 3 -> dw_min:9.9436e-01  dw_max:1.0045e+00 lr:1.0000e-02
2023-03-31 00:19:34,977 			Learning rate: weights:   1.000e-02    
2023-03-31 00:19:34,977 			Last test performance: 67.60%
2023-03-31 00:19:34,977 ----------------
2023-03-31 00:19:47,018   26  =>  92   		Training 486 pattern with 65.62% 	Forward time: 	11.81 sec
2023-03-31 00:19:47,018 			Loss:    7.777e-01    			Backward time: 	 0.22 sec 
2023-03-31 00:19:47,018 ADAM: Layer 0 -> dw_min:9.9678e-01  dw_max:1.0024e+00 lr:1.0000e-02
2023-03-31 00:19:47,019 ADAM: Layer 1 -> dw_min:9.9434e-01  dw_max:1.0072e+00 lr:1.0000e-02
2023-03-31 00:19:47,019 ADAM: Layer 2 -> dw_min:9.8857e-01  dw_max:1.0111e+00 lr:1.0000e-02
2023-03-31 00:19:47,019 ADAM: Layer 3 -> dw_min:9.9493e-01  dw_max:1.0044e+00 lr:1.0000e-02
2023-03-31 00:19:47,120 			Learning rate: weights:   1.000e-02    
2023-03-31 00:19:47,120 			Last test performance: 67.60%
2023-03-31 00:19:47,120 ----------------
2023-03-31 00:19:59,336   26  =>  93   		Training 486 pattern with 69.17% 	Forward time: 	11.99 sec
2023-03-31 00:19:59,336 			Loss:    7.833e-01    			Backward time: 	 0.22 sec 
2023-03-31 00:19:59,337 ADAM: Layer 0 -> dw_min:9.9677e-01  dw_max:1.0034e+00 lr:1.0000e-02
2023-03-31 00:19:59,337 ADAM: Layer 1 -> dw_min:9.9402e-01  dw_max:1.0076e+00 lr:1.0000e-02
2023-03-31 00:19:59,337 ADAM: Layer 2 -> dw_min:9.8936e-01  dw_max:1.0108e+00 lr:1.0000e-02
2023-03-31 00:19:59,337 ADAM: Layer 3 -> dw_min:9.9566e-01  dw_max:1.0048e+00 lr:1.0000e-02
2023-03-31 00:19:59,399 			Learning rate: weights:   1.000e-02    
2023-03-31 00:19:59,399 			Last test performance: 67.60%
2023-03-31 00:19:59,399 ----------------
2023-03-31 00:20:11,652   26  =>  94   		Training 486 pattern with 66.46% 	Forward time: 	12.03 sec
2023-03-31 00:20:11,652 			Loss:    8.075e-01    			Backward time: 	 0.22 sec 
2023-03-31 00:20:11,653 ADAM: Layer 0 -> dw_min:9.9636e-01  dw_max:1.0039e+00 lr:1.0000e-02
2023-03-31 00:20:11,653 ADAM: Layer 1 -> dw_min:9.9248e-01  dw_max:1.0072e+00 lr:1.0000e-02
2023-03-31 00:20:11,653 ADAM: Layer 2 -> dw_min:9.8678e-01  dw_max:1.0105e+00 lr:1.0000e-02
2023-03-31 00:20:11,653 ADAM: Layer 3 -> dw_min:9.9520e-01  dw_max:1.0056e+00 lr:1.0000e-02
2023-03-31 00:20:11,704 			Learning rate: weights:   1.000e-02    
2023-03-31 00:20:11,704 			Last test performance: 67.60%
2023-03-31 00:20:11,704 ----------------
2023-03-31 00:20:23,838   26  =>  95   		Training 486 pattern with 67.92% 	Forward time: 	11.91 sec
2023-03-31 00:20:23,838 			Loss:    7.201e-01    			Backward time: 	 0.22 sec 
2023-03-31 00:20:23,838 ADAM: Layer 0 -> dw_min:9.9603e-01  dw_max:1.0037e+00 lr:1.0000e-02
2023-03-31 00:20:23,838 ADAM: Layer 1 -> dw_min:9.9231e-01  dw_max:1.0075e+00 lr:1.0000e-02
2023-03-31 00:20:23,838 ADAM: Layer 2 -> dw_min:9.8678e-01  dw_max:1.0109e+00 lr:1.0000e-02
2023-03-31 00:20:23,838 ADAM: Layer 3 -> dw_min:9.9571e-01  dw_max:1.0061e+00 lr:1.0000e-02
2023-03-31 00:20:23,931 			Learning rate: weights:   1.000e-02    
2023-03-31 00:20:23,931 			Last test performance: 67.60%
2023-03-31 00:20:23,931 ----------------
2023-03-31 00:20:35,651   26  =>  96   		Training 486 pattern with 70.83% 	Forward time: 	11.49 sec
2023-03-31 00:20:35,651 			Loss:    7.448e-01    			Backward time: 	 0.22 sec 
2023-03-31 00:20:35,651 ADAM: Layer 0 -> dw_min:9.9661e-01  dw_max:1.0034e+00 lr:1.0000e-02
2023-03-31 00:20:35,651 ADAM: Layer 1 -> dw_min:9.9358e-01  dw_max:1.0057e+00 lr:1.0000e-02
2023-03-31 00:20:35,651 ADAM: Layer 2 -> dw_min:9.8815e-01  dw_max:1.0144e+00 lr:1.0000e-02
2023-03-31 00:20:35,651 ADAM: Layer 3 -> dw_min:9.9501e-01  dw_max:1.0054e+00 lr:1.0000e-02
2023-03-31 00:20:35,674 			Learning rate: weights:   1.000e-02    
2023-03-31 00:20:35,674 			Last test performance: 67.60%
2023-03-31 00:20:35,674 ----------------
2023-03-31 00:20:48,024   26  =>  97   		Training 486 pattern with 67.92% 	Forward time: 	12.12 sec
2023-03-31 00:20:48,024 			Loss:    7.895e-01    			Backward time: 	 0.22 sec 
2023-03-31 00:20:48,025 ADAM: Layer 0 -> dw_min:9.9689e-01  dw_max:1.0033e+00 lr:1.0000e-02
2023-03-31 00:20:48,025 ADAM: Layer 1 -> dw_min:9.9483e-01  dw_max:1.0055e+00 lr:1.0000e-02
2023-03-31 00:20:48,025 ADAM: Layer 2 -> dw_min:9.8859e-01  dw_max:1.0130e+00 lr:1.0000e-02
2023-03-31 00:20:48,025 ADAM: Layer 3 -> dw_min:9.9511e-01  dw_max:1.0047e+00 lr:1.0000e-02
2023-03-31 00:20:48,062 			Learning rate: weights:   1.000e-02    
2023-03-31 00:20:48,063 			Last test performance: 67.60%
2023-03-31 00:20:48,063 ----------------
2023-03-31 00:21:00,018   26  =>  98   		Training 486 pattern with 69.79% 	Forward time: 	11.73 sec
2023-03-31 00:21:00,018 			Loss:    7.145e-01    			Backward time: 	 0.22 sec 
2023-03-31 00:21:00,018 ADAM: Layer 0 -> dw_min:9.9704e-01  dw_max:1.0024e+00 lr:1.0000e-02
2023-03-31 00:21:00,019 ADAM: Layer 1 -> dw_min:9.9324e-01  dw_max:1.0056e+00 lr:1.0000e-02
2023-03-31 00:21:00,019 ADAM: Layer 2 -> dw_min:9.8962e-01  dw_max:1.0118e+00 lr:1.0000e-02
2023-03-31 00:21:00,019 ADAM: Layer 3 -> dw_min:9.9542e-01  dw_max:1.0043e+00 lr:1.0000e-02
2023-03-31 00:21:00,118 			Learning rate: weights:   1.000e-02    
2023-03-31 00:21:00,118 			Last test performance: 67.60%
2023-03-31 00:21:00,118 ----------------
2023-03-31 00:21:12,113   26  =>  99   		Training 486 pattern with 65.62% 	Forward time: 	11.77 sec
2023-03-31 00:21:12,114 			Loss:    7.718e-01    			Backward time: 	 0.22 sec 
2023-03-31 00:21:12,114 ADAM: Layer 0 -> dw_min:9.9707e-01  dw_max:1.0036e+00 lr:1.0000e-02
2023-03-31 00:21:12,114 ADAM: Layer 1 -> dw_min:9.9404e-01  dw_max:1.0057e+00 lr:1.0000e-02
2023-03-31 00:21:12,114 ADAM: Layer 2 -> dw_min:9.8936e-01  dw_max:1.0106e+00 lr:1.0000e-02
2023-03-31 00:21:12,114 ADAM: Layer 3 -> dw_min:9.9541e-01  dw_max:1.0039e+00 lr:1.0000e-02
2023-03-31 00:21:12,175 			Learning rate: weights:   1.000e-02    
2023-03-31 00:21:12,175 			Last test performance: 67.60%
2023-03-31 00:21:12,175 ----------------
2023-03-31 00:21:24,212   26  => 100   		Training 486 pattern with 66.25% 	Forward time: 	11.81 sec
2023-03-31 00:21:24,212 			Loss:    7.985e-01    			Backward time: 	 0.22 sec 
2023-03-31 00:21:24,213 ADAM: Layer 0 -> dw_min:9.9665e-01  dw_max:1.0033e+00 lr:1.0000e-02
2023-03-31 00:21:24,213 ADAM: Layer 1 -> dw_min:9.9433e-01  dw_max:1.0057e+00 lr:1.0000e-02
2023-03-31 00:21:24,213 ADAM: Layer 2 -> dw_min:9.8961e-01  dw_max:1.0100e+00 lr:1.0000e-02
2023-03-31 00:21:24,213 ADAM: Layer 3 -> dw_min:9.9525e-01  dw_max:1.0050e+00 lr:1.0000e-02
2023-03-31 00:21:24,401 			Learning rate: weights:   1.000e-02    
2023-03-31 00:21:24,402 			Last test performance: 67.60%
2023-03-31 00:21:24,402 ----------------
2023-03-31 00:21:36,699   26  => 101   		Training 486 pattern with 66.25% 	Forward time: 	12.07 sec
2023-03-31 00:21:36,699 			Loss:    7.873e-01    			Backward time: 	 0.22 sec 
2023-03-31 00:21:36,700 ADAM: Layer 0 -> dw_min:9.9657e-01  dw_max:1.0032e+00 lr:1.0000e-02
2023-03-31 00:21:36,700 ADAM: Layer 1 -> dw_min:9.9504e-01  dw_max:1.0057e+00 lr:1.0000e-02
2023-03-31 00:21:36,700 ADAM: Layer 2 -> dw_min:9.8870e-01  dw_max:1.0108e+00 lr:1.0000e-02
2023-03-31 00:21:36,700 ADAM: Layer 3 -> dw_min:9.9597e-01  dw_max:1.0044e+00 lr:1.0000e-02
2023-03-31 00:21:36,772 			Learning rate: weights:   1.000e-02    
2023-03-31 00:21:36,772 			Last test performance: 67.60%
2023-03-31 00:21:36,773 ----------------
2023-03-31 00:21:49,096   26  => 102   		Training 486 pattern with 65.42% 	Forward time: 	12.10 sec
2023-03-31 00:21:49,097 			Loss:    7.616e-01    			Backward time: 	 0.22 sec 
2023-03-31 00:21:49,097 ADAM: Layer 0 -> dw_min:9.9670e-01  dw_max:1.0026e+00 lr:1.0000e-02
2023-03-31 00:21:49,097 ADAM: Layer 1 -> dw_min:9.9535e-01  dw_max:1.0052e+00 lr:1.0000e-02
2023-03-31 00:21:49,097 ADAM: Layer 2 -> dw_min:9.9022e-01  dw_max:1.0101e+00 lr:1.0000e-02
2023-03-31 00:21:49,097 ADAM: Layer 3 -> dw_min:9.9619e-01  dw_max:1.0042e+00 lr:1.0000e-02
2023-03-31 00:21:49,181 			Learning rate: weights:   1.000e-02    
2023-03-31 00:21:49,182 			Last test performance: 67.60%
2023-03-31 00:21:49,182 ----------------
2023-03-31 00:22:01,492   26  => 103   		Training 486 pattern with 65.83% 	Forward time: 	12.08 sec
2023-03-31 00:22:01,492 			Loss:    8.260e-01    			Backward time: 	 0.22 sec 
2023-03-31 00:22:01,492 ADAM: Layer 0 -> dw_min:9.9717e-01  dw_max:1.0032e+00 lr:1.0000e-02
2023-03-31 00:22:01,493 ADAM: Layer 1 -> dw_min:9.9557e-01  dw_max:1.0047e+00 lr:1.0000e-02
2023-03-31 00:22:01,493 ADAM: Layer 2 -> dw_min:9.8921e-01  dw_max:1.0089e+00 lr:1.0000e-02
2023-03-31 00:22:01,493 ADAM: Layer 3 -> dw_min:9.9634e-01  dw_max:1.0052e+00 lr:1.0000e-02
2023-03-31 00:22:01,578 			Learning rate: weights:   1.000e-02    
2023-03-31 00:22:01,578 			Last test performance: 67.60%
2023-03-31 00:22:01,578 ----------------
2023-03-31 00:22:03,678 
2023-03-31 00:22:03,678 Testing:
2023-03-31 00:22:04,304 		24 of 10000 with 70.83% 	 Time used:  0.62 sec
2023-03-31 00:22:04,920 		48 of 10000 with 68.75% 	 Time used:  0.62 sec
2023-03-31 00:22:05,551 		72 of 10000 with 66.67% 	 Time used:  0.63 sec
2023-03-31 00:22:06,159 		96 of 10000 with 68.75% 	 Time used:  0.61 sec
2023-03-31 00:22:06,815 		120 of 10000 with 67.50% 	 Time used:  0.66 sec
2023-03-31 00:22:07,342 		144 of 10000 with 67.36% 	 Time used:  0.53 sec
2023-03-31 00:22:07,965 		168 of 10000 with 67.86% 	 Time used:  0.62 sec
2023-03-31 00:22:08,575 		192 of 10000 with 67.19% 	 Time used:  0.61 sec
2023-03-31 00:22:09,155 		216 of 10000 with 68.06% 	 Time used:  0.58 sec
2023-03-31 00:22:09,741 		240 of 10000 with 66.25% 	 Time used:  0.59 sec
2023-03-31 00:22:10,435 		264 of 10000 with 65.15% 	 Time used:  0.69 sec
2023-03-31 00:22:11,082 		288 of 10000 with 64.93% 	 Time used:  0.65 sec
2023-03-31 00:22:11,645 		312 of 10000 with 65.38% 	 Time used:  0.56 sec
2023-03-31 00:22:12,250 		336 of 10000 with 65.77% 	 Time used:  0.60 sec
2023-03-31 00:22:12,789 		360 of 10000 with 66.67% 	 Time used:  0.54 sec
2023-03-31 00:22:13,325 		384 of 10000 with 66.67% 	 Time used:  0.54 sec
2023-03-31 00:22:13,916 		408 of 10000 with 66.67% 	 Time used:  0.59 sec
2023-03-31 00:22:14,540 		432 of 10000 with 65.97% 	 Time used:  0.62 sec
2023-03-31 00:22:15,102 		456 of 10000 with 66.01% 	 Time used:  0.56 sec
2023-03-31 00:22:15,697 		480 of 10000 with 66.25% 	 Time used:  0.59 sec
2023-03-31 00:22:16,261 		504 of 10000 with 66.07% 	 Time used:  0.56 sec
2023-03-31 00:22:16,846 		528 of 10000 with 66.67% 	 Time used:  0.58 sec
2023-03-31 00:22:17,382 		552 of 10000 with 66.67% 	 Time used:  0.54 sec
2023-03-31 00:22:17,989 		576 of 10000 with 66.84% 	 Time used:  0.61 sec
2023-03-31 00:22:18,559 		600 of 10000 with 67.17% 	 Time used:  0.57 sec
2023-03-31 00:22:19,165 		624 of 10000 with 67.95% 	 Time used:  0.61 sec
2023-03-31 00:22:19,706 		648 of 10000 with 67.90% 	 Time used:  0.54 sec
2023-03-31 00:22:20,344 		672 of 10000 with 68.45% 	 Time used:  0.64 sec
2023-03-31 00:22:20,919 		696 of 10000 with 67.96% 	 Time used:  0.57 sec
2023-03-31 00:22:21,494 		720 of 10000 with 68.33% 	 Time used:  0.58 sec
2023-03-31 00:22:22,121 		744 of 10000 with 68.28% 	 Time used:  0.63 sec
2023-03-31 00:22:22,639 		768 of 10000 with 68.49% 	 Time used:  0.52 sec
2023-03-31 00:22:23,237 		792 of 10000 with 68.69% 	 Time used:  0.60 sec
2023-03-31 00:22:23,788 		816 of 10000 with 68.38% 	 Time used:  0.55 sec
2023-03-31 00:22:24,350 		840 of 10000 with 68.93% 	 Time used:  0.56 sec
2023-03-31 00:22:24,943 		864 of 10000 with 68.98% 	 Time used:  0.59 sec
2023-03-31 00:22:25,567 		888 of 10000 with 69.37% 	 Time used:  0.62 sec
2023-03-31 00:22:26,230 		912 of 10000 with 69.41% 	 Time used:  0.66 sec
2023-03-31 00:22:26,842 		936 of 10000 with 69.34% 	 Time used:  0.61 sec
2023-03-31 00:22:27,517 		960 of 10000 with 69.48% 	 Time used:  0.67 sec
2023-03-31 00:22:28,140 		984 of 10000 with 69.61% 	 Time used:  0.62 sec
2023-03-31 00:22:28,770 		1008 of 10000 with 70.04% 	 Time used:  0.63 sec
2023-03-31 00:22:29,347 		1032 of 10000 with 70.35% 	 Time used:  0.58 sec
2023-03-31 00:22:29,985 		1056 of 10000 with 70.27% 	 Time used:  0.64 sec
2023-03-31 00:22:30,601 		1080 of 10000 with 70.19% 	 Time used:  0.62 sec
2023-03-31 00:22:31,164 		1104 of 10000 with 70.20% 	 Time used:  0.56 sec
2023-03-31 00:22:31,832 		1128 of 10000 with 70.30% 	 Time used:  0.67 sec
2023-03-31 00:22:32,414 		1152 of 10000 with 69.88% 	 Time used:  0.58 sec
2023-03-31 00:22:32,999 		1176 of 10000 with 70.07% 	 Time used:  0.58 sec
2023-03-31 00:22:33,593 		1200 of 10000 with 70.08% 	 Time used:  0.59 sec
2023-03-31 00:22:34,153 		1224 of 10000 with 70.10% 	 Time used:  0.56 sec
2023-03-31 00:22:34,794 		1248 of 10000 with 69.87% 	 Time used:  0.64 sec
2023-03-31 00:22:35,366 		1272 of 10000 with 69.73% 	 Time used:  0.57 sec
2023-03-31 00:22:35,923 		1296 of 10000 with 69.75% 	 Time used:  0.56 sec
2023-03-31 00:22:36,493 		1320 of 10000 with 69.77% 	 Time used:  0.57 sec
2023-03-31 00:22:37,060 		1344 of 10000 with 69.72% 	 Time used:  0.57 sec
2023-03-31 00:22:37,611 		1368 of 10000 with 69.66% 	 Time used:  0.55 sec
2023-03-31 00:22:38,218 		1392 of 10000 with 69.76% 	 Time used:  0.61 sec
2023-03-31 00:22:38,813 		1416 of 10000 with 69.77% 	 Time used:  0.60 sec
2023-03-31 00:22:39,363 		1440 of 10000 with 70.00% 	 Time used:  0.55 sec
2023-03-31 00:22:39,947 		1464 of 10000 with 70.08% 	 Time used:  0.58 sec
2023-03-31 00:22:40,510 		1488 of 10000 with 69.96% 	 Time used:  0.56 sec
2023-03-31 00:22:41,069 		1512 of 10000 with 69.91% 	 Time used:  0.56 sec
2023-03-31 00:22:41,664 		1536 of 10000 with 69.79% 	 Time used:  0.59 sec
2023-03-31 00:22:42,230 		1560 of 10000 with 69.74% 	 Time used:  0.57 sec
2023-03-31 00:22:42,832 		1584 of 10000 with 69.57% 	 Time used:  0.60 sec
2023-03-31 00:22:43,475 		1608 of 10000 with 69.53% 	 Time used:  0.64 sec
2023-03-31 00:22:44,035 		1632 of 10000 with 69.61% 	 Time used:  0.56 sec
2023-03-31 00:22:44,648 		1656 of 10000 with 69.75% 	 Time used:  0.61 sec
2023-03-31 00:22:45,303 		1680 of 10000 with 69.82% 	 Time used:  0.65 sec
2023-03-31 00:22:45,879 		1704 of 10000 with 69.72% 	 Time used:  0.58 sec
2023-03-31 00:22:46,455 		1728 of 10000 with 69.73% 	 Time used:  0.58 sec
2023-03-31 00:22:47,087 		1752 of 10000 with 69.63% 	 Time used:  0.63 sec
2023-03-31 00:22:47,668 		1776 of 10000 with 69.65% 	 Time used:  0.58 sec
2023-03-31 00:22:48,289 		1800 of 10000 with 69.67% 	 Time used:  0.62 sec
2023-03-31 00:22:48,859 		1824 of 10000 with 69.74% 	 Time used:  0.57 sec
2023-03-31 00:22:49,435 		1848 of 10000 with 69.64% 	 Time used:  0.58 sec
2023-03-31 00:22:50,034 		1872 of 10000 with 69.66% 	 Time used:  0.60 sec
2023-03-31 00:22:50,622 		1896 of 10000 with 69.73% 	 Time used:  0.59 sec
2023-03-31 00:22:51,237 		1920 of 10000 with 69.79% 	 Time used:  0.61 sec
2023-03-31 00:22:51,811 		1944 of 10000 with 69.70% 	 Time used:  0.57 sec
2023-03-31 00:22:52,375 		1968 of 10000 with 69.66% 	 Time used:  0.56 sec
2023-03-31 00:22:52,983 		1992 of 10000 with 69.73% 	 Time used:  0.61 sec
2023-03-31 00:22:53,592 		2016 of 10000 with 69.79% 	 Time used:  0.61 sec
2023-03-31 00:22:54,203 		2040 of 10000 with 69.56% 	 Time used:  0.61 sec
2023-03-31 00:22:54,838 		2064 of 10000 with 69.62% 	 Time used:  0.63 sec
2023-03-31 00:22:55,385 		2088 of 10000 with 69.54% 	 Time used:  0.55 sec
2023-03-31 00:22:56,023 		2112 of 10000 with 69.55% 	 Time used:  0.64 sec
2023-03-31 00:22:56,576 		2136 of 10000 with 69.62% 	 Time used:  0.55 sec
2023-03-31 00:22:57,183 		2160 of 10000 with 69.68% 	 Time used:  0.61 sec
2023-03-31 00:22:57,769 		2184 of 10000 with 69.55% 	 Time used:  0.58 sec
2023-03-31 00:22:58,363 		2208 of 10000 with 69.57% 	 Time used:  0.59 sec
2023-03-31 00:22:58,905 		2232 of 10000 with 69.49% 	 Time used:  0.54 sec
2023-03-31 00:22:59,516 		2256 of 10000 with 69.33% 	 Time used:  0.61 sec
2023-03-31 00:23:00,144 		2280 of 10000 with 69.43% 	 Time used:  0.63 sec
2023-03-31 00:23:00,735 		2304 of 10000 with 69.36% 	 Time used:  0.59 sec
2023-03-31 00:23:01,365 		2328 of 10000 with 69.24% 	 Time used:  0.63 sec
2023-03-31 00:23:01,939 		2352 of 10000 with 69.35% 	 Time used:  0.57 sec
2023-03-31 00:23:02,462 		2376 of 10000 with 69.23% 	 Time used:  0.52 sec
2023-03-31 00:23:03,095 		2400 of 10000 with 69.38% 	 Time used:  0.63 sec
2023-03-31 00:23:03,664 		2424 of 10000 with 69.22% 	 Time used:  0.57 sec
2023-03-31 00:23:04,231 		2448 of 10000 with 69.20% 	 Time used:  0.57 sec
2023-03-31 00:23:04,874 		2472 of 10000 with 69.38% 	 Time used:  0.64 sec
2023-03-31 00:23:05,513 		2496 of 10000 with 69.43% 	 Time used:  0.64 sec
2023-03-31 00:23:06,120 		2520 of 10000 with 69.37% 	 Time used:  0.61 sec
2023-03-31 00:23:06,729 		2544 of 10000 with 69.14% 	 Time used:  0.61 sec
2023-03-31 00:23:07,320 		2568 of 10000 with 69.28% 	 Time used:  0.59 sec
2023-03-31 00:23:07,892 		2592 of 10000 with 69.21% 	 Time used:  0.57 sec
2023-03-31 00:23:08,409 		2616 of 10000 with 69.07% 	 Time used:  0.52 sec
2023-03-31 00:23:09,013 		2640 of 10000 with 69.09% 	 Time used:  0.60 sec
2023-03-31 00:23:09,593 		2664 of 10000 with 68.99% 	 Time used:  0.58 sec
2023-03-31 00:23:10,142 		2688 of 10000 with 68.94% 	 Time used:  0.55 sec
2023-03-31 00:23:10,703 		2712 of 10000 with 68.88% 	 Time used:  0.56 sec
2023-03-31 00:23:11,230 		2736 of 10000 with 68.86% 	 Time used:  0.53 sec
2023-03-31 00:23:11,950 		2760 of 10000 with 68.84% 	 Time used:  0.72 sec
2023-03-31 00:23:12,525 		2784 of 10000 with 68.89% 	 Time used:  0.57 sec
2023-03-31 00:23:13,148 		2808 of 10000 with 68.80% 	 Time used:  0.62 sec
2023-03-31 00:23:13,739 		2832 of 10000 with 68.79% 	 Time used:  0.59 sec
2023-03-31 00:23:14,354 		2856 of 10000 with 68.73% 	 Time used:  0.61 sec
2023-03-31 00:23:14,900 		2880 of 10000 with 68.82% 	 Time used:  0.55 sec
2023-03-31 00:23:15,511 		2904 of 10000 with 68.90% 	 Time used:  0.61 sec
2023-03-31 00:23:16,049 		2928 of 10000 with 68.92% 	 Time used:  0.54 sec
2023-03-31 00:23:16,724 		2952 of 10000 with 68.90% 	 Time used:  0.67 sec
2023-03-31 00:23:17,276 		2976 of 10000 with 68.95% 	 Time used:  0.55 sec
2023-03-31 00:23:17,889 		3000 of 10000 with 68.87% 	 Time used:  0.61 sec
2023-03-31 00:23:18,528 		3024 of 10000 with 68.85% 	 Time used:  0.64 sec
2023-03-31 00:23:19,141 		3048 of 10000 with 68.83% 	 Time used:  0.61 sec
2023-03-31 00:23:19,744 		3072 of 10000 with 68.68% 	 Time used:  0.60 sec
2023-03-31 00:23:20,307 		3096 of 10000 with 68.60% 	 Time used:  0.56 sec
2023-03-31 00:23:20,905 		3120 of 10000 with 68.53% 	 Time used:  0.60 sec
2023-03-31 00:23:21,506 		3144 of 10000 with 68.58% 	 Time used:  0.60 sec
2023-03-31 00:23:22,059 		3168 of 10000 with 68.66% 	 Time used:  0.55 sec
2023-03-31 00:23:22,587 		3192 of 10000 with 68.61% 	 Time used:  0.53 sec
2023-03-31 00:23:23,141 		3216 of 10000 with 68.53% 	 Time used:  0.55 sec
2023-03-31 00:23:23,687 		3240 of 10000 with 68.52% 	 Time used:  0.55 sec
2023-03-31 00:23:24,298 		3264 of 10000 with 68.50% 	 Time used:  0.61 sec
2023-03-31 00:23:24,873 		3288 of 10000 with 68.52% 	 Time used:  0.58 sec
2023-03-31 00:23:25,450 		3312 of 10000 with 68.51% 	 Time used:  0.58 sec
2023-03-31 00:23:26,059 		3336 of 10000 with 68.38% 	 Time used:  0.61 sec
2023-03-31 00:23:26,670 		3360 of 10000 with 68.27% 	 Time used:  0.61 sec
2023-03-31 00:23:27,266 		3384 of 10000 with 68.29% 	 Time used:  0.60 sec
2023-03-31 00:23:27,881 		3408 of 10000 with 68.25% 	 Time used:  0.61 sec
2023-03-31 00:23:28,474 		3432 of 10000 with 68.18% 	 Time used:  0.59 sec
2023-03-31 00:23:29,037 		3456 of 10000 with 68.17% 	 Time used:  0.56 sec
2023-03-31 00:23:29,617 		3480 of 10000 with 68.19% 	 Time used:  0.58 sec
2023-03-31 00:23:30,145 		3504 of 10000 with 68.09% 	 Time used:  0.53 sec
2023-03-31 00:23:30,729 		3528 of 10000 with 68.03% 	 Time used:  0.58 sec
2023-03-31 00:23:31,287 		3552 of 10000 with 68.10% 	 Time used:  0.56 sec
2023-03-31 00:23:31,862 		3576 of 10000 with 68.15% 	 Time used:  0.57 sec
2023-03-31 00:23:32,547 		3600 of 10000 with 68.19% 	 Time used:  0.68 sec
2023-03-31 00:23:33,099 		3624 of 10000 with 68.13% 	 Time used:  0.55 sec
2023-03-31 00:23:33,675 		3648 of 10000 with 68.09% 	 Time used:  0.58 sec
2023-03-31 00:23:34,223 		3672 of 10000 with 68.06% 	 Time used:  0.55 sec
2023-03-31 00:23:34,769 		3696 of 10000 with 68.07% 	 Time used:  0.55 sec
2023-03-31 00:23:35,410 		3720 of 10000 with 68.09% 	 Time used:  0.64 sec
2023-03-31 00:23:36,115 		3744 of 10000 with 68.11% 	 Time used:  0.70 sec
2023-03-31 00:23:36,807 		3768 of 10000 with 68.15% 	 Time used:  0.69 sec
2023-03-31 00:23:37,400 		3792 of 10000 with 68.17% 	 Time used:  0.59 sec
2023-03-31 00:23:37,987 		3816 of 10000 with 68.24% 	 Time used:  0.59 sec
2023-03-31 00:23:38,617 		3840 of 10000 with 68.20% 	 Time used:  0.63 sec
2023-03-31 00:23:39,158 		3864 of 10000 with 68.25% 	 Time used:  0.54 sec
2023-03-31 00:23:39,769 		3888 of 10000 with 68.16% 	 Time used:  0.61 sec
2023-03-31 00:23:40,368 		3912 of 10000 with 68.07% 	 Time used:  0.60 sec
2023-03-31 00:23:40,914 		3936 of 10000 with 68.06% 	 Time used:  0.55 sec
2023-03-31 00:23:41,483 		3960 of 10000 with 68.11% 	 Time used:  0.57 sec
2023-03-31 00:23:42,076 		3984 of 10000 with 68.07% 	 Time used:  0.59 sec
2023-03-31 00:23:42,700 		4008 of 10000 with 68.09% 	 Time used:  0.62 sec
2023-03-31 00:23:43,251 		4032 of 10000 with 68.06% 	 Time used:  0.55 sec
2023-03-31 00:23:43,927 		4056 of 10000 with 68.00% 	 Time used:  0.68 sec
2023-03-31 00:23:44,523 		4080 of 10000 with 68.11% 	 Time used:  0.60 sec
2023-03-31 00:23:45,038 		4104 of 10000 with 68.10% 	 Time used:  0.51 sec
2023-03-31 00:23:45,686 		4128 of 10000 with 68.10% 	 Time used:  0.65 sec
2023-03-31 00:23:46,313 		4152 of 10000 with 68.11% 	 Time used:  0.63 sec
2023-03-31 00:23:46,968 		4176 of 10000 with 68.20% 	 Time used:  0.66 sec
2023-03-31 00:23:47,545 		4200 of 10000 with 68.24% 	 Time used:  0.58 sec
2023-03-31 00:23:48,137 		4224 of 10000 with 68.23% 	 Time used:  0.59 sec
2023-03-31 00:23:48,699 		4248 of 10000 with 68.31% 	 Time used:  0.56 sec
2023-03-31 00:23:49,269 		4272 of 10000 with 68.40% 	 Time used:  0.57 sec
2023-03-31 00:23:49,856 		4296 of 10000 with 68.37% 	 Time used:  0.59 sec
2023-03-31 00:23:50,422 		4320 of 10000 with 68.40% 	 Time used:  0.57 sec
2023-03-31 00:23:51,004 		4344 of 10000 with 68.46% 	 Time used:  0.58 sec
2023-03-31 00:23:51,627 		4368 of 10000 with 68.50% 	 Time used:  0.62 sec
2023-03-31 00:23:52,189 		4392 of 10000 with 68.49% 	 Time used:  0.56 sec
2023-03-31 00:23:52,828 		4416 of 10000 with 68.55% 	 Time used:  0.64 sec
2023-03-31 00:23:53,444 		4440 of 10000 with 68.60% 	 Time used:  0.62 sec
2023-03-31 00:23:54,045 		4464 of 10000 with 68.59% 	 Time used:  0.60 sec
2023-03-31 00:23:54,661 		4488 of 10000 with 68.54% 	 Time used:  0.62 sec
2023-03-31 00:23:55,254 		4512 of 10000 with 68.55% 	 Time used:  0.59 sec
2023-03-31 00:23:55,769 		4536 of 10000 with 68.56% 	 Time used:  0.51 sec
2023-03-31 00:23:56,431 		4560 of 10000 with 68.55% 	 Time used:  0.66 sec
2023-03-31 00:23:57,055 		4584 of 10000 with 68.59% 	 Time used:  0.62 sec
2023-03-31 00:23:57,665 		4608 of 10000 with 68.58% 	 Time used:  0.61 sec
2023-03-31 00:23:58,279 		4632 of 10000 with 68.57% 	 Time used:  0.61 sec
2023-03-31 00:23:58,890 		4656 of 10000 with 68.58% 	 Time used:  0.61 sec
2023-03-31 00:23:59,491 		4680 of 10000 with 68.63% 	 Time used:  0.60 sec
2023-03-31 00:24:00,089 		4704 of 10000 with 68.64% 	 Time used:  0.60 sec
2023-03-31 00:24:00,682 		4728 of 10000 with 68.63% 	 Time used:  0.59 sec
2023-03-31 00:24:01,223 		4752 of 10000 with 68.54% 	 Time used:  0.54 sec
2023-03-31 00:24:01,822 		4776 of 10000 with 68.59% 	 Time used:  0.60 sec
2023-03-31 00:24:02,398 		4800 of 10000 with 68.62% 	 Time used:  0.58 sec
2023-03-31 00:24:03,021 		4824 of 10000 with 68.59% 	 Time used:  0.62 sec
2023-03-31 00:24:03,661 		4848 of 10000 with 68.56% 	 Time used:  0.64 sec
2023-03-31 00:24:04,260 		4872 of 10000 with 68.62% 	 Time used:  0.60 sec
2023-03-31 00:24:04,854 		4896 of 10000 with 68.61% 	 Time used:  0.59 sec
2023-03-31 00:24:05,496 		4920 of 10000 with 68.68% 	 Time used:  0.64 sec
2023-03-31 00:24:06,131 		4944 of 10000 with 68.59% 	 Time used:  0.63 sec
2023-03-31 00:24:06,696 		4968 of 10000 with 68.54% 	 Time used:  0.57 sec
2023-03-31 00:24:07,309 		4992 of 10000 with 68.51% 	 Time used:  0.61 sec
2023-03-31 00:24:07,942 		5016 of 10000 with 68.50% 	 Time used:  0.63 sec
2023-03-31 00:24:08,496 		5040 of 10000 with 68.61% 	 Time used:  0.55 sec
2023-03-31 00:24:09,077 		5064 of 10000 with 68.58% 	 Time used:  0.58 sec
2023-03-31 00:24:09,678 		5088 of 10000 with 68.53% 	 Time used:  0.60 sec
2023-03-31 00:24:10,228 		5112 of 10000 with 68.58% 	 Time used:  0.55 sec
2023-03-31 00:24:10,898 		5136 of 10000 with 68.56% 	 Time used:  0.67 sec
2023-03-31 00:24:11,491 		5160 of 10000 with 68.51% 	 Time used:  0.59 sec
2023-03-31 00:24:12,039 		5184 of 10000 with 68.52% 	 Time used:  0.55 sec
2023-03-31 00:24:12,606 		5208 of 10000 with 68.45% 	 Time used:  0.57 sec
2023-03-31 00:24:13,245 		5232 of 10000 with 68.44% 	 Time used:  0.64 sec
2023-03-31 00:24:13,795 		5256 of 10000 with 68.46% 	 Time used:  0.55 sec
2023-03-31 00:24:14,386 		5280 of 10000 with 68.45% 	 Time used:  0.59 sec
2023-03-31 00:24:14,980 		5304 of 10000 with 68.48% 	 Time used:  0.59 sec
2023-03-31 00:24:15,516 		5328 of 10000 with 68.43% 	 Time used:  0.54 sec
2023-03-31 00:24:16,139 		5352 of 10000 with 68.37% 	 Time used:  0.62 sec
2023-03-31 00:24:16,711 		5376 of 10000 with 68.28% 	 Time used:  0.57 sec
2023-03-31 00:24:17,367 		5400 of 10000 with 68.26% 	 Time used:  0.66 sec
2023-03-31 00:24:17,900 		5424 of 10000 with 68.22% 	 Time used:  0.53 sec
2023-03-31 00:24:18,515 		5448 of 10000 with 68.14% 	 Time used:  0.61 sec
2023-03-31 00:24:19,210 		5472 of 10000 with 68.15% 	 Time used:  0.69 sec
2023-03-31 00:24:19,857 		5496 of 10000 with 68.16% 	 Time used:  0.65 sec
2023-03-31 00:24:20,409 		5520 of 10000 with 68.15% 	 Time used:  0.55 sec
2023-03-31 00:24:20,972 		5544 of 10000 with 68.13% 	 Time used:  0.56 sec
2023-03-31 00:24:21,586 		5568 of 10000 with 68.10% 	 Time used:  0.61 sec
2023-03-31 00:24:22,152 		5592 of 10000 with 68.13% 	 Time used:  0.57 sec
2023-03-31 00:24:22,705 		5616 of 10000 with 68.16% 	 Time used:  0.55 sec
2023-03-31 00:24:23,250 		5640 of 10000 with 68.14% 	 Time used:  0.54 sec
2023-03-31 00:24:23,891 		5664 of 10000 with 68.11% 	 Time used:  0.64 sec
2023-03-31 00:24:24,601 		5688 of 10000 with 68.11% 	 Time used:  0.71 sec
2023-03-31 00:24:25,177 		5712 of 10000 with 68.14% 	 Time used:  0.58 sec
2023-03-31 00:24:25,750 		5736 of 10000 with 68.17% 	 Time used:  0.57 sec
2023-03-31 00:24:26,372 		5760 of 10000 with 68.11% 	 Time used:  0.62 sec
2023-03-31 00:24:26,951 		5784 of 10000 with 68.12% 	 Time used:  0.58 sec
2023-03-31 00:24:27,553 		5808 of 10000 with 68.08% 	 Time used:  0.60 sec
2023-03-31 00:24:28,184 		5832 of 10000 with 68.09% 	 Time used:  0.63 sec
2023-03-31 00:24:28,879 		5856 of 10000 with 68.07% 	 Time used:  0.69 sec
2023-03-31 00:24:29,437 		5880 of 10000 with 68.01% 	 Time used:  0.56 sec
2023-03-31 00:24:30,041 		5904 of 10000 with 68.04% 	 Time used:  0.60 sec
2023-03-31 00:24:30,671 		5928 of 10000 with 68.02% 	 Time used:  0.63 sec
2023-03-31 00:24:31,261 		5952 of 10000 with 68.08% 	 Time used:  0.59 sec
2023-03-31 00:24:31,854 		5976 of 10000 with 68.12% 	 Time used:  0.59 sec
2023-03-31 00:24:32,471 		6000 of 10000 with 68.10% 	 Time used:  0.62 sec
2023-03-31 00:24:33,139 		6024 of 10000 with 68.03% 	 Time used:  0.67 sec
2023-03-31 00:24:33,712 		6048 of 10000 with 68.09% 	 Time used:  0.57 sec
2023-03-31 00:24:34,300 		6072 of 10000 with 68.07% 	 Time used:  0.59 sec
2023-03-31 00:24:34,840 		6096 of 10000 with 68.09% 	 Time used:  0.54 sec
2023-03-31 00:24:35,447 		6120 of 10000 with 68.14% 	 Time used:  0.61 sec
2023-03-31 00:24:36,018 		6144 of 10000 with 68.10% 	 Time used:  0.57 sec
2023-03-31 00:24:36,653 		6168 of 10000 with 68.04% 	 Time used:  0.63 sec
2023-03-31 00:24:37,303 		6192 of 10000 with 68.07% 	 Time used:  0.65 sec
2023-03-31 00:24:37,925 		6216 of 10000 with 68.10% 	 Time used:  0.62 sec
2023-03-31 00:24:38,669 		6240 of 10000 with 68.12% 	 Time used:  0.74 sec
2023-03-31 00:24:39,248 		6264 of 10000 with 68.14% 	 Time used:  0.58 sec
2023-03-31 00:24:39,848 		6288 of 10000 with 68.16% 	 Time used:  0.60 sec
2023-03-31 00:24:40,391 		6312 of 10000 with 68.16% 	 Time used:  0.54 sec
2023-03-31 00:24:40,991 		6336 of 10000 with 68.18% 	 Time used:  0.60 sec
2023-03-31 00:24:41,551 		6360 of 10000 with 68.24% 	 Time used:  0.56 sec
2023-03-31 00:24:42,204 		6384 of 10000 with 68.20% 	 Time used:  0.65 sec
2023-03-31 00:24:42,755 		6408 of 10000 with 68.21% 	 Time used:  0.55 sec
2023-03-31 00:24:43,375 		6432 of 10000 with 68.25% 	 Time used:  0.62 sec
2023-03-31 00:24:43,935 		6456 of 10000 with 68.26% 	 Time used:  0.56 sec
2023-03-31 00:24:44,613 		6480 of 10000 with 68.26% 	 Time used:  0.68 sec
2023-03-31 00:24:45,204 		6504 of 10000 with 68.27% 	 Time used:  0.59 sec
2023-03-31 00:24:45,814 		6528 of 10000 with 68.31% 	 Time used:  0.61 sec
2023-03-31 00:24:46,408 		6552 of 10000 with 68.30% 	 Time used:  0.59 sec
2023-03-31 00:24:47,073 		6576 of 10000 with 68.32% 	 Time used:  0.67 sec
2023-03-31 00:24:47,691 		6600 of 10000 with 68.33% 	 Time used:  0.62 sec
2023-03-31 00:24:48,267 		6624 of 10000 with 68.36% 	 Time used:  0.58 sec
2023-03-31 00:24:48,867 		6648 of 10000 with 68.37% 	 Time used:  0.60 sec
2023-03-31 00:24:49,431 		6672 of 10000 with 68.39% 	 Time used:  0.56 sec
2023-03-31 00:24:50,066 		6696 of 10000 with 68.34% 	 Time used:  0.63 sec
2023-03-31 00:24:50,650 		6720 of 10000 with 68.36% 	 Time used:  0.58 sec
2023-03-31 00:24:51,260 		6744 of 10000 with 68.36% 	 Time used:  0.61 sec
2023-03-31 00:24:51,904 		6768 of 10000 with 68.37% 	 Time used:  0.64 sec
2023-03-31 00:24:52,445 		6792 of 10000 with 68.40% 	 Time used:  0.54 sec
2023-03-31 00:24:53,008 		6816 of 10000 with 68.47% 	 Time used:  0.56 sec
2023-03-31 00:24:53,581 		6840 of 10000 with 68.44% 	 Time used:  0.57 sec
2023-03-31 00:24:54,137 		6864 of 10000 with 68.46% 	 Time used:  0.56 sec
2023-03-31 00:24:54,900 		6888 of 10000 with 68.42% 	 Time used:  0.76 sec
2023-03-31 00:24:55,595 		6912 of 10000 with 68.40% 	 Time used:  0.69 sec
2023-03-31 00:24:56,134 		6936 of 10000 with 68.34% 	 Time used:  0.54 sec
2023-03-31 00:24:56,712 		6960 of 10000 with 68.29% 	 Time used:  0.58 sec
2023-03-31 00:24:57,339 		6984 of 10000 with 68.24% 	 Time used:  0.63 sec
2023-03-31 00:24:57,927 		7008 of 10000 with 68.16% 	 Time used:  0.59 sec
2023-03-31 00:24:58,486 		7032 of 10000 with 68.20% 	 Time used:  0.56 sec
2023-03-31 00:24:59,028 		7056 of 10000 with 68.20% 	 Time used:  0.54 sec
2023-03-31 00:24:59,608 		7080 of 10000 with 68.23% 	 Time used:  0.58 sec
2023-03-31 00:25:00,203 		7104 of 10000 with 68.26% 	 Time used:  0.60 sec
2023-03-31 00:25:00,810 		7128 of 10000 with 68.24% 	 Time used:  0.61 sec
2023-03-31 00:25:01,439 		7152 of 10000 with 68.22% 	 Time used:  0.63 sec
2023-03-31 00:25:02,105 		7176 of 10000 with 68.28% 	 Time used:  0.67 sec
2023-03-31 00:25:02,723 		7200 of 10000 with 68.25% 	 Time used:  0.62 sec
2023-03-31 00:25:03,312 		7224 of 10000 with 68.24% 	 Time used:  0.59 sec
2023-03-31 00:25:04,009 		7248 of 10000 with 68.24% 	 Time used:  0.70 sec
2023-03-31 00:25:04,581 		7272 of 10000 with 68.23% 	 Time used:  0.57 sec
2023-03-31 00:25:05,170 		7296 of 10000 with 68.20% 	 Time used:  0.59 sec
2023-03-31 00:25:05,736 		7320 of 10000 with 68.27% 	 Time used:  0.57 sec
2023-03-31 00:25:06,335 		7344 of 10000 with 68.30% 	 Time used:  0.60 sec
2023-03-31 00:25:06,963 		7368 of 10000 with 68.28% 	 Time used:  0.63 sec
2023-03-31 00:25:07,538 		7392 of 10000 with 68.30% 	 Time used:  0.57 sec
2023-03-31 00:25:08,185 		7416 of 10000 with 68.23% 	 Time used:  0.65 sec
2023-03-31 00:25:08,745 		7440 of 10000 with 68.25% 	 Time used:  0.56 sec
2023-03-31 00:25:09,327 		7464 of 10000 with 68.18% 	 Time used:  0.58 sec
2023-03-31 00:25:09,894 		7488 of 10000 with 68.22% 	 Time used:  0.57 sec
2023-03-31 00:25:10,509 		7512 of 10000 with 68.21% 	 Time used:  0.61 sec
2023-03-31 00:25:11,108 		7536 of 10000 with 68.22% 	 Time used:  0.60 sec
2023-03-31 00:25:11,767 		7560 of 10000 with 68.21% 	 Time used:  0.66 sec
2023-03-31 00:25:12,359 		7584 of 10000 with 68.28% 	 Time used:  0.59 sec
2023-03-31 00:25:12,966 		7608 of 10000 with 68.27% 	 Time used:  0.61 sec
2023-03-31 00:25:13,519 		7632 of 10000 with 68.28% 	 Time used:  0.55 sec
2023-03-31 00:25:14,083 		7656 of 10000 with 68.27% 	 Time used:  0.56 sec
2023-03-31 00:25:14,659 		7680 of 10000 with 68.28% 	 Time used:  0.58 sec
2023-03-31 00:25:15,221 		7704 of 10000 with 68.30% 	 Time used:  0.56 sec
2023-03-31 00:25:15,768 		7728 of 10000 with 68.31% 	 Time used:  0.55 sec
2023-03-31 00:25:16,357 		7752 of 10000 with 68.27% 	 Time used:  0.59 sec
2023-03-31 00:25:17,002 		7776 of 10000 with 68.30% 	 Time used:  0.64 sec
2023-03-31 00:25:17,711 		7800 of 10000 with 68.27% 	 Time used:  0.71 sec
2023-03-31 00:25:18,315 		7824 of 10000 with 68.26% 	 Time used:  0.60 sec
2023-03-31 00:25:18,931 		7848 of 10000 with 68.30% 	 Time used:  0.62 sec
2023-03-31 00:25:19,572 		7872 of 10000 with 68.25% 	 Time used:  0.64 sec
2023-03-31 00:25:20,109 		7896 of 10000 with 68.26% 	 Time used:  0.54 sec
2023-03-31 00:25:20,745 		7920 of 10000 with 68.22% 	 Time used:  0.64 sec
2023-03-31 00:25:21,366 		7944 of 10000 with 68.22% 	 Time used:  0.62 sec
2023-03-31 00:25:21,967 		7968 of 10000 with 68.20% 	 Time used:  0.60 sec
2023-03-31 00:25:22,534 		7992 of 10000 with 68.18% 	 Time used:  0.57 sec
2023-03-31 00:25:23,118 		8016 of 10000 with 68.21% 	 Time used:  0.58 sec
2023-03-31 00:25:23,695 		8040 of 10000 with 68.23% 	 Time used:  0.58 sec
2023-03-31 00:25:24,283 		8064 of 10000 with 68.24% 	 Time used:  0.59 sec
2023-03-31 00:25:24,917 		8088 of 10000 with 68.18% 	 Time used:  0.63 sec
2023-03-31 00:25:25,514 		8112 of 10000 with 68.20% 	 Time used:  0.60 sec
2023-03-31 00:25:26,057 		8136 of 10000 with 68.18% 	 Time used:  0.54 sec
2023-03-31 00:25:26,619 		8160 of 10000 with 68.25% 	 Time used:  0.56 sec
2023-03-31 00:25:27,209 		8184 of 10000 with 68.23% 	 Time used:  0.59 sec
2023-03-31 00:25:27,748 		8208 of 10000 with 68.24% 	 Time used:  0.54 sec
2023-03-31 00:25:28,308 		8232 of 10000 with 68.26% 	 Time used:  0.56 sec
2023-03-31 00:25:29,070 		8256 of 10000 with 68.29% 	 Time used:  0.76 sec
2023-03-31 00:25:29,640 		8280 of 10000 with 68.30% 	 Time used:  0.57 sec
2023-03-31 00:25:30,263 		8304 of 10000 with 68.27% 	 Time used:  0.62 sec
2023-03-31 00:25:30,865 		8328 of 10000 with 68.20% 	 Time used:  0.60 sec
2023-03-31 00:25:31,495 		8352 of 10000 with 68.20% 	 Time used:  0.63 sec
2023-03-31 00:25:32,078 		8376 of 10000 with 68.21% 	 Time used:  0.58 sec
2023-03-31 00:25:32,712 		8400 of 10000 with 68.23% 	 Time used:  0.63 sec
2023-03-31 00:25:33,288 		8424 of 10000 with 68.22% 	 Time used:  0.58 sec
2023-03-31 00:25:33,849 		8448 of 10000 with 68.23% 	 Time used:  0.56 sec
2023-03-31 00:25:34,602 		8472 of 10000 with 68.20% 	 Time used:  0.75 sec
2023-03-31 00:25:35,185 		8496 of 10000 with 68.19% 	 Time used:  0.58 sec
2023-03-31 00:25:35,748 		8520 of 10000 with 68.23% 	 Time used:  0.56 sec
2023-03-31 00:25:36,391 		8544 of 10000 with 68.24% 	 Time used:  0.64 sec
2023-03-31 00:25:37,019 		8568 of 10000 with 68.23% 	 Time used:  0.63 sec
2023-03-31 00:25:37,605 		8592 of 10000 with 68.23% 	 Time used:  0.59 sec
2023-03-31 00:25:38,261 		8616 of 10000 with 68.23% 	 Time used:  0.65 sec
2023-03-31 00:25:38,884 		8640 of 10000 with 68.19% 	 Time used:  0.62 sec
2023-03-31 00:25:39,443 		8664 of 10000 with 68.19% 	 Time used:  0.56 sec
2023-03-31 00:25:40,049 		8688 of 10000 with 68.14% 	 Time used:  0.61 sec
2023-03-31 00:25:40,604 		8712 of 10000 with 68.14% 	 Time used:  0.55 sec
2023-03-31 00:25:41,265 		8736 of 10000 with 68.10% 	 Time used:  0.66 sec
2023-03-31 00:25:41,934 		8760 of 10000 with 68.07% 	 Time used:  0.67 sec
2023-03-31 00:25:42,568 		8784 of 10000 with 68.10% 	 Time used:  0.63 sec
2023-03-31 00:25:43,131 		8808 of 10000 with 68.10% 	 Time used:  0.56 sec
2023-03-31 00:25:43,739 		8832 of 10000 with 68.13% 	 Time used:  0.61 sec
2023-03-31 00:25:44,413 		8856 of 10000 with 68.13% 	 Time used:  0.67 sec
2023-03-31 00:25:44,977 		8880 of 10000 with 68.16% 	 Time used:  0.56 sec
2023-03-31 00:25:45,558 		8904 of 10000 with 68.17% 	 Time used:  0.58 sec
2023-03-31 00:25:46,110 		8928 of 10000 with 68.19% 	 Time used:  0.55 sec
2023-03-31 00:25:46,680 		8952 of 10000 with 68.17% 	 Time used:  0.57 sec
2023-03-31 00:25:47,236 		8976 of 10000 with 68.14% 	 Time used:  0.56 sec
2023-03-31 00:25:47,881 		9000 of 10000 with 68.13% 	 Time used:  0.64 sec
2023-03-31 00:25:48,452 		9024 of 10000 with 68.16% 	 Time used:  0.57 sec
2023-03-31 00:25:49,023 		9048 of 10000 with 68.13% 	 Time used:  0.57 sec
2023-03-31 00:25:49,618 		9072 of 10000 with 68.17% 	 Time used:  0.59 sec
2023-03-31 00:25:50,183 		9096 of 10000 with 68.19% 	 Time used:  0.56 sec
2023-03-31 00:25:50,764 		9120 of 10000 with 68.26% 	 Time used:  0.58 sec
2023-03-31 00:25:51,374 		9144 of 10000 with 68.24% 	 Time used:  0.61 sec
2023-03-31 00:25:51,948 		9168 of 10000 with 68.29% 	 Time used:  0.57 sec
2023-03-31 00:25:52,531 		9192 of 10000 with 68.33% 	 Time used:  0.58 sec
2023-03-31 00:25:53,175 		9216 of 10000 with 68.38% 	 Time used:  0.64 sec
2023-03-31 00:25:53,716 		9240 of 10000 with 68.37% 	 Time used:  0.54 sec
2023-03-31 00:25:54,524 		9264 of 10000 with 68.36% 	 Time used:  0.81 sec
2023-03-31 00:25:55,126 		9288 of 10000 with 68.35% 	 Time used:  0.60 sec
2023-03-31 00:25:55,789 		9312 of 10000 with 68.34% 	 Time used:  0.66 sec
2023-03-31 00:25:56,361 		9336 of 10000 with 68.39% 	 Time used:  0.57 sec
2023-03-31 00:25:57,029 		9360 of 10000 with 68.41% 	 Time used:  0.67 sec
2023-03-31 00:25:57,584 		9384 of 10000 with 68.39% 	 Time used:  0.55 sec
2023-03-31 00:25:58,251 		9408 of 10000 with 68.44% 	 Time used:  0.67 sec
2023-03-31 00:25:58,867 		9432 of 10000 with 68.42% 	 Time used:  0.62 sec
2023-03-31 00:25:59,435 		9456 of 10000 with 68.35% 	 Time used:  0.57 sec
2023-03-31 00:25:59,981 		9480 of 10000 with 68.36% 	 Time used:  0.55 sec
2023-03-31 00:26:00,544 		9504 of 10000 with 68.33% 	 Time used:  0.56 sec
2023-03-31 00:26:01,151 		9528 of 10000 with 68.34% 	 Time used:  0.61 sec
2023-03-31 00:26:01,710 		9552 of 10000 with 68.35% 	 Time used:  0.56 sec
2023-03-31 00:26:02,290 		9576 of 10000 with 68.37% 	 Time used:  0.58 sec
2023-03-31 00:26:02,877 		9600 of 10000 with 68.39% 	 Time used:  0.59 sec
2023-03-31 00:26:03,486 		9624 of 10000 with 68.38% 	 Time used:  0.61 sec
2023-03-31 00:26:04,080 		9648 of 10000 with 68.40% 	 Time used:  0.59 sec
2023-03-31 00:26:04,622 		9672 of 10000 with 68.40% 	 Time used:  0.54 sec
2023-03-31 00:26:05,266 		9696 of 10000 with 68.41% 	 Time used:  0.64 sec
2023-03-31 00:26:05,833 		9720 of 10000 with 68.45% 	 Time used:  0.57 sec
2023-03-31 00:26:06,481 		9744 of 10000 with 68.44% 	 Time used:  0.65 sec
2023-03-31 00:26:07,134 		9768 of 10000 with 68.45% 	 Time used:  0.65 sec
2023-03-31 00:26:07,743 		9792 of 10000 with 68.37% 	 Time used:  0.61 sec
2023-03-31 00:26:08,347 		9816 of 10000 with 68.39% 	 Time used:  0.60 sec
2023-03-31 00:26:08,938 		9840 of 10000 with 68.38% 	 Time used:  0.59 sec
2023-03-31 00:26:09,546 		9864 of 10000 with 68.34% 	 Time used:  0.61 sec
2023-03-31 00:26:10,119 		9888 of 10000 with 68.34% 	 Time used:  0.57 sec
2023-03-31 00:26:10,721 		9912 of 10000 with 68.33% 	 Time used:  0.60 sec
2023-03-31 00:26:11,254 		9936 of 10000 with 68.31% 	 Time used:  0.53 sec
2023-03-31 00:26:11,901 		9960 of 10000 with 68.30% 	 Time used:  0.65 sec
2023-03-31 00:26:12,473 		9984 of 10000 with 68.27% 	 Time used:  0.57 sec
2023-03-31 00:26:12,900 		10000 of 10000 with 68.29% 	 Time used:  0.43 sec
2023-03-31 00:26:12,900 
2023-03-31 00:26:12,901 			Learning rate: weights:   1.000e-02    
2023-03-31 00:26:12,901 			Last test performance: 68.29%
2023-03-31 00:26:12,901 ----------------
2023-03-31 00:26:25,006   27  =>  0    		Training 486 pattern with 72.08% 	Forward time: 	11.88 sec
2023-03-31 00:26:25,006 			Loss:    6.531e-01    			Backward time: 	 0.22 sec 
2023-03-31 00:26:25,006 ADAM: Layer 0 -> dw_min:9.9745e-01  dw_max:1.0028e+00 lr:1.0000e-02
2023-03-31 00:26:25,006 ADAM: Layer 1 -> dw_min:9.9595e-01  dw_max:1.0042e+00 lr:1.0000e-02
2023-03-31 00:26:25,007 ADAM: Layer 2 -> dw_min:9.9028e-01  dw_max:1.0080e+00 lr:1.0000e-02
2023-03-31 00:26:25,007 ADAM: Layer 3 -> dw_min:9.9670e-01  dw_max:1.0047e+00 lr:1.0000e-02
2023-03-31 00:26:25,030 			Learning rate: weights:   1.000e-02    
2023-03-31 00:26:25,030 			Last test performance: 68.29%
2023-03-31 00:26:25,030 ----------------
2023-03-31 00:26:37,190   27  =>  1    		Training 486 pattern with 69.38% 	Forward time: 	11.93 sec
2023-03-31 00:26:37,190 			Loss:    7.668e-01    			Backward time: 	 0.22 sec 
2023-03-31 00:26:37,190 ADAM: Layer 0 -> dw_min:9.9780e-01  dw_max:1.0023e+00 lr:1.0000e-02
2023-03-31 00:26:37,190 ADAM: Layer 1 -> dw_min:9.9588e-01  dw_max:1.0042e+00 lr:1.0000e-02
2023-03-31 00:26:37,190 ADAM: Layer 2 -> dw_min:9.8938e-01  dw_max:1.0097e+00 lr:1.0000e-02
2023-03-31 00:26:37,191 ADAM: Layer 3 -> dw_min:9.9646e-01  dw_max:1.0041e+00 lr:1.0000e-02
2023-03-31 00:26:37,391 			Learning rate: weights:   1.000e-02    
2023-03-31 00:26:37,391 			Last test performance: 68.29%
2023-03-31 00:26:37,391 ----------------
2023-03-31 00:26:49,805   27  =>  2    		Training 486 pattern with 70.00% 	Forward time: 	12.19 sec
2023-03-31 00:26:49,805 			Loss:    6.985e-01    			Backward time: 	 0.22 sec 
2023-03-31 00:26:49,806 ADAM: Layer 0 -> dw_min:9.9744e-01  dw_max:1.0024e+00 lr:1.0000e-02
2023-03-31 00:26:49,806 ADAM: Layer 1 -> dw_min:9.9464e-01  dw_max:1.0047e+00 lr:1.0000e-02
2023-03-31 00:26:49,806 ADAM: Layer 2 -> dw_min:9.9038e-01  dw_max:1.0091e+00 lr:1.0000e-02
2023-03-31 00:26:49,806 ADAM: Layer 3 -> dw_min:9.9529e-01  dw_max:1.0041e+00 lr:1.0000e-02
2023-03-31 00:26:49,911 			Learning rate: weights:   1.000e-02    
2023-03-31 00:26:49,911 			Last test performance: 68.29%
2023-03-31 00:26:49,912 ----------------
2023-03-31 00:27:01,714   27  =>  3    		Training 486 pattern with 73.96% 	Forward time: 	11.57 sec
2023-03-31 00:27:01,714 			Loss:    6.906e-01    			Backward time: 	 0.22 sec 
2023-03-31 00:27:01,714 ADAM: Layer 0 -> dw_min:9.9738e-01  dw_max:1.0022e+00 lr:1.0000e-02
2023-03-31 00:27:01,714 ADAM: Layer 1 -> dw_min:9.9400e-01  dw_max:1.0048e+00 lr:1.0000e-02
2023-03-31 00:27:01,715 ADAM: Layer 2 -> dw_min:9.9004e-01  dw_max:1.0099e+00 lr:1.0000e-02
2023-03-31 00:27:01,715 ADAM: Layer 3 -> dw_min:9.9626e-01  dw_max:1.0064e+00 lr:1.0000e-02
2023-03-31 00:27:01,794 			Learning rate: weights:   1.000e-02    
2023-03-31 00:27:01,794 			Last test performance: 68.29%
2023-03-31 00:27:01,794 ----------------
2023-03-31 00:27:14,766   27  =>  4    		Training 486 pattern with 71.67% 	Forward time: 	12.74 sec
2023-03-31 00:27:14,766 			Loss:    6.887e-01    			Backward time: 	 0.22 sec 
2023-03-31 00:27:14,766 ADAM: Layer 0 -> dw_min:9.9733e-01  dw_max:1.0024e+00 lr:1.0000e-02
2023-03-31 00:27:14,766 ADAM: Layer 1 -> dw_min:9.9289e-01  dw_max:1.0055e+00 lr:1.0000e-02
2023-03-31 00:27:14,766 ADAM: Layer 2 -> dw_min:9.8826e-01  dw_max:1.0097e+00 lr:1.0000e-02
2023-03-31 00:27:14,767 ADAM: Layer 3 -> dw_min:9.9683e-01  dw_max:1.0058e+00 lr:1.0000e-02
2023-03-31 00:27:14,823 			Learning rate: weights:   1.000e-02    
2023-03-31 00:27:14,823 			Last test performance: 68.29%
2023-03-31 00:27:14,823 ----------------
2023-03-31 00:27:26,932   27  =>  5    		Training 486 pattern with 68.54% 	Forward time: 	11.88 sec
2023-03-31 00:27:26,932 			Loss:    7.348e-01    			Backward time: 	 0.22 sec 
2023-03-31 00:27:26,932 ADAM: Layer 0 -> dw_min:9.9708e-01  dw_max:1.0029e+00 lr:1.0000e-02
2023-03-31 00:27:26,932 ADAM: Layer 1 -> dw_min:9.9140e-01  dw_max:1.0072e+00 lr:1.0000e-02
2023-03-31 00:27:26,933 ADAM: Layer 2 -> dw_min:9.8869e-01  dw_max:1.0131e+00 lr:1.0000e-02
2023-03-31 00:27:26,933 ADAM: Layer 3 -> dw_min:9.9564e-01  dw_max:1.0051e+00 lr:1.0000e-02
2023-03-31 00:27:26,987 			Learning rate: weights:   1.000e-02    
2023-03-31 00:27:26,987 			Last test performance: 68.29%
2023-03-31 00:27:26,987 ----------------
2023-03-31 00:27:39,312   27  =>  6    		Training 486 pattern with 64.79% 	Forward time: 	12.10 sec
2023-03-31 00:27:39,312 			Loss:    8.165e-01    			Backward time: 	 0.22 sec 
2023-03-31 00:27:39,313 ADAM: Layer 0 -> dw_min:9.9707e-01  dw_max:1.0030e+00 lr:1.0000e-02
2023-03-31 00:27:39,313 ADAM: Layer 1 -> dw_min:9.9252e-01  dw_max:1.0089e+00 lr:1.0000e-02
2023-03-31 00:27:39,313 ADAM: Layer 2 -> dw_min:9.8800e-01  dw_max:1.0124e+00 lr:1.0000e-02
2023-03-31 00:27:39,313 ADAM: Layer 3 -> dw_min:9.9591e-01  dw_max:1.0051e+00 lr:1.0000e-02
2023-03-31 00:27:39,413 			Learning rate: weights:   1.000e-02    
2023-03-31 00:27:39,413 			Last test performance: 68.29%
2023-03-31 00:27:39,413 ----------------
2023-03-31 00:27:51,627   27  =>  7    		Training 486 pattern with 69.17% 	Forward time: 	11.99 sec
2023-03-31 00:27:51,627 			Loss:    6.927e-01    			Backward time: 	 0.22 sec 
2023-03-31 00:27:51,627 ADAM: Layer 0 -> dw_min:9.9668e-01  dw_max:1.0035e+00 lr:1.0000e-02
2023-03-31 00:27:51,627 ADAM: Layer 1 -> dw_min:9.9215e-01  dw_max:1.0099e+00 lr:1.0000e-02
2023-03-31 00:27:51,627 ADAM: Layer 2 -> dw_min:9.8918e-01  dw_max:1.0122e+00 lr:1.0000e-02
2023-03-31 00:27:51,627 ADAM: Layer 3 -> dw_min:9.9619e-01  dw_max:1.0042e+00 lr:1.0000e-02
2023-03-31 00:27:51,665 			Learning rate: weights:   1.000e-02    
2023-03-31 00:27:51,665 			Last test performance: 68.29%
2023-03-31 00:27:51,665 ----------------
2023-03-31 00:28:03,827   27  =>  8    		Training 486 pattern with 70.21% 	Forward time: 	11.93 sec
2023-03-31 00:28:03,827 			Loss:    7.059e-01    			Backward time: 	 0.22 sec 
2023-03-31 00:28:03,827 ADAM: Layer 0 -> dw_min:9.9604e-01  dw_max:1.0036e+00 lr:1.0000e-02
2023-03-31 00:28:03,827 ADAM: Layer 1 -> dw_min:9.9233e-01  dw_max:1.0091e+00 lr:1.0000e-02
2023-03-31 00:28:03,827 ADAM: Layer 2 -> dw_min:9.8940e-01  dw_max:1.0112e+00 lr:1.0000e-02
2023-03-31 00:28:03,827 ADAM: Layer 3 -> dw_min:9.9576e-01  dw_max:1.0048e+00 lr:1.0000e-02
2023-03-31 00:28:03,915 			Learning rate: weights:   1.000e-02    
2023-03-31 00:28:03,915 			Last test performance: 68.29%
2023-03-31 00:28:03,915 ----------------
2023-03-31 00:28:15,822   27  =>  9    		Training 486 pattern with 73.96% 	Forward time: 	11.68 sec
2023-03-31 00:28:15,822 			Loss:    6.488e-01    			Backward time: 	 0.22 sec 
2023-03-31 00:28:15,822 ADAM: Layer 0 -> dw_min:9.9600e-01  dw_max:1.0041e+00 lr:1.0000e-02
2023-03-31 00:28:15,823 ADAM: Layer 1 -> dw_min:9.9246e-01  dw_max:1.0085e+00 lr:1.0000e-02
2023-03-31 00:28:15,823 ADAM: Layer 2 -> dw_min:9.9089e-01  dw_max:1.0106e+00 lr:1.0000e-02
2023-03-31 00:28:15,823 ADAM: Layer 3 -> dw_min:9.9629e-01  dw_max:1.0046e+00 lr:1.0000e-02
2023-03-31 00:28:15,938 			Learning rate: weights:   1.000e-02    
2023-03-31 00:28:15,938 			Last test performance: 68.29%
2023-03-31 00:28:15,938 ----------------
2023-03-31 00:28:28,675   27  =>  10   		Training 486 pattern with 69.58% 	Forward time: 	12.51 sec
2023-03-31 00:28:28,675 			Loss:    6.860e-01    			Backward time: 	 0.22 sec 
2023-03-31 00:28:28,675 ADAM: Layer 0 -> dw_min:9.9516e-01  dw_max:1.0039e+00 lr:1.0000e-02
2023-03-31 00:28:28,675 ADAM: Layer 1 -> dw_min:9.9311e-01  dw_max:1.0086e+00 lr:1.0000e-02
2023-03-31 00:28:28,676 ADAM: Layer 2 -> dw_min:9.8965e-01  dw_max:1.0103e+00 lr:1.0000e-02
2023-03-31 00:28:28,676 ADAM: Layer 3 -> dw_min:9.9578e-01  dw_max:1.0041e+00 lr:1.0000e-02
2023-03-31 00:28:28,718 			Learning rate: weights:   1.000e-02    
2023-03-31 00:28:28,718 			Last test performance: 68.29%
2023-03-31 00:28:28,718 ----------------
2023-03-31 00:28:40,978   27  =>  11   		Training 486 pattern with 65.62% 	Forward time: 	12.03 sec
2023-03-31 00:28:40,978 			Loss:    7.994e-01    			Backward time: 	 0.22 sec 
2023-03-31 00:28:40,978 ADAM: Layer 0 -> dw_min:9.9584e-01  dw_max:1.0035e+00 lr:1.0000e-02
2023-03-31 00:28:40,979 ADAM: Layer 1 -> dw_min:9.9431e-01  dw_max:1.0076e+00 lr:1.0000e-02
2023-03-31 00:28:40,979 ADAM: Layer 2 -> dw_min:9.8862e-01  dw_max:1.0100e+00 lr:1.0000e-02
2023-03-31 00:28:40,979 ADAM: Layer 3 -> dw_min:9.9591e-01  dw_max:1.0047e+00 lr:1.0000e-02
2023-03-31 00:28:41,085 			Learning rate: weights:   1.000e-02    
2023-03-31 00:28:41,085 			Last test performance: 68.29%
2023-03-31 00:28:41,085 ----------------
2023-03-31 00:28:53,192   27  =>  12   		Training 486 pattern with 71.25% 	Forward time: 	11.88 sec
2023-03-31 00:28:53,192 			Loss:    6.895e-01    			Backward time: 	 0.22 sec 
2023-03-31 00:28:53,193 ADAM: Layer 0 -> dw_min:9.9574e-01  dw_max:1.0033e+00 lr:1.0000e-02
2023-03-31 00:28:53,193 ADAM: Layer 1 -> dw_min:9.9269e-01  dw_max:1.0076e+00 lr:1.0000e-02
2023-03-31 00:28:53,193 ADAM: Layer 2 -> dw_min:9.8862e-01  dw_max:1.0090e+00 lr:1.0000e-02
2023-03-31 00:28:53,193 ADAM: Layer 3 -> dw_min:9.9626e-01  dw_max:1.0041e+00 lr:1.0000e-02
2023-03-31 00:28:53,273 			Learning rate: weights:   1.000e-02    
2023-03-31 00:28:53,273 			Last test performance: 68.29%
2023-03-31 00:28:53,273 ----------------
2023-03-31 00:29:05,287   27  =>  13   		Training 486 pattern with 70.83% 	Forward time: 	11.79 sec
2023-03-31 00:29:05,287 			Loss:    7.154e-01    			Backward time: 	 0.22 sec 
2023-03-31 00:29:05,287 ADAM: Layer 0 -> dw_min:9.9605e-01  dw_max:1.0035e+00 lr:1.0000e-02
2023-03-31 00:29:05,287 ADAM: Layer 1 -> dw_min:9.9173e-01  dw_max:1.0079e+00 lr:1.0000e-02
2023-03-31 00:29:05,288 ADAM: Layer 2 -> dw_min:9.8981e-01  dw_max:1.0091e+00 lr:1.0000e-02
2023-03-31 00:29:05,288 ADAM: Layer 3 -> dw_min:9.9650e-01  dw_max:1.0042e+00 lr:1.0000e-02
2023-03-31 00:29:05,346 			Learning rate: weights:   1.000e-02    
2023-03-31 00:29:05,346 			Last test performance: 68.29%
2023-03-31 00:29:05,346 ----------------
2023-03-31 00:29:17,306   27  =>  14   		Training 486 pattern with 67.29% 	Forward time: 	11.73 sec
2023-03-31 00:29:17,306 			Loss:    7.597e-01    			Backward time: 	 0.22 sec 
2023-03-31 00:29:17,307 ADAM: Layer 0 -> dw_min:9.9675e-01  dw_max:1.0038e+00 lr:1.0000e-02
2023-03-31 00:29:17,307 ADAM: Layer 1 -> dw_min:9.9277e-01  dw_max:1.0062e+00 lr:1.0000e-02
2023-03-31 00:29:17,307 ADAM: Layer 2 -> dw_min:9.8856e-01  dw_max:1.0095e+00 lr:1.0000e-02
2023-03-31 00:29:17,307 ADAM: Layer 3 -> dw_min:9.9610e-01  dw_max:1.0037e+00 lr:1.0000e-02
2023-03-31 00:29:17,390 			Learning rate: weights:   1.000e-02    
2023-03-31 00:29:17,390 			Last test performance: 68.29%
2023-03-31 00:29:17,390 ----------------
2023-03-31 00:29:29,378   27  =>  15   		Training 486 pattern with 67.08% 	Forward time: 	11.76 sec
2023-03-31 00:29:29,378 			Loss:    7.704e-01    			Backward time: 	 0.22 sec 
2023-03-31 00:29:29,378 ADAM: Layer 0 -> dw_min:9.9683e-01  dw_max:1.0037e+00 lr:1.0000e-02
2023-03-31 00:29:29,378 ADAM: Layer 1 -> dw_min:9.9229e-01  dw_max:1.0056e+00 lr:1.0000e-02
2023-03-31 00:29:29,379 ADAM: Layer 2 -> dw_min:9.8955e-01  dw_max:1.0099e+00 lr:1.0000e-02
2023-03-31 00:29:29,379 ADAM: Layer 3 -> dw_min:9.9599e-01  dw_max:1.0038e+00 lr:1.0000e-02
2023-03-31 00:29:29,461 			Learning rate: weights:   1.000e-02    
2023-03-31 00:29:29,461 			Last test performance: 68.29%
2023-03-31 00:29:29,461 ----------------
2023-03-31 00:29:41,844   27  =>  16   		Training 486 pattern with 66.67% 	Forward time: 	12.16 sec
2023-03-31 00:29:41,845 			Loss:    8.079e-01    			Backward time: 	 0.22 sec 
2023-03-31 00:29:41,845 ADAM: Layer 0 -> dw_min:9.9755e-01  dw_max:1.0038e+00 lr:1.0000e-02
2023-03-31 00:29:41,845 ADAM: Layer 1 -> dw_min:9.9374e-01  dw_max:1.0062e+00 lr:1.0000e-02
2023-03-31 00:29:41,845 ADAM: Layer 2 -> dw_min:9.8881e-01  dw_max:1.0098e+00 lr:1.0000e-02
2023-03-31 00:29:41,845 ADAM: Layer 3 -> dw_min:9.9617e-01  dw_max:1.0045e+00 lr:1.0000e-02
2023-03-31 00:29:41,949 			Learning rate: weights:   1.000e-02    
2023-03-31 00:29:41,950 			Last test performance: 68.29%
2023-03-31 00:29:41,950 ----------------
2023-03-31 00:29:54,234   27  =>  17   		Training 486 pattern with 70.83% 	Forward time: 	12.06 sec
2023-03-31 00:29:54,235 			Loss:    7.203e-01    			Backward time: 	 0.22 sec 
2023-03-31 00:29:54,235 ADAM: Layer 0 -> dw_min:9.9761e-01  dw_max:1.0035e+00 lr:1.0000e-02
2023-03-31 00:29:54,235 ADAM: Layer 1 -> dw_min:9.9427e-01  dw_max:1.0058e+00 lr:1.0000e-02
2023-03-31 00:29:54,235 ADAM: Layer 2 -> dw_min:9.8866e-01  dw_max:1.0097e+00 lr:1.0000e-02
2023-03-31 00:29:54,235 ADAM: Layer 3 -> dw_min:9.9631e-01  dw_max:1.0052e+00 lr:1.0000e-02
2023-03-31 00:29:54,396 			Learning rate: weights:   1.000e-02    
2023-03-31 00:29:54,396 			Last test performance: 68.29%
2023-03-31 00:29:54,396 ----------------
2023-03-31 00:30:06,559   27  =>  18   		Training 486 pattern with 69.58% 	Forward time: 	11.94 sec
2023-03-31 00:30:06,559 			Loss:    7.190e-01    			Backward time: 	 0.22 sec 
2023-03-31 00:30:06,560 ADAM: Layer 0 -> dw_min:9.9733e-01  dw_max:1.0043e+00 lr:1.0000e-02
2023-03-31 00:30:06,560 ADAM: Layer 1 -> dw_min:9.9466e-01  dw_max:1.0066e+00 lr:1.0000e-02
2023-03-31 00:30:06,560 ADAM: Layer 2 -> dw_min:9.8625e-01  dw_max:1.0119e+00 lr:1.0000e-02
2023-03-31 00:30:06,560 ADAM: Layer 3 -> dw_min:9.9617e-01  dw_max:1.0047e+00 lr:1.0000e-02
2023-03-31 00:30:06,666 			Learning rate: weights:   1.000e-02    
2023-03-31 00:30:06,666 			Last test performance: 68.29%
2023-03-31 00:30:06,666 ----------------
2023-03-31 00:30:18,769   27  =>  19   		Training 486 pattern with 68.75% 	Forward time: 	11.88 sec
2023-03-31 00:30:18,769 			Loss:    7.678e-01    			Backward time: 	 0.22 sec 
2023-03-31 00:30:18,769 ADAM: Layer 0 -> dw_min:9.9693e-01  dw_max:1.0045e+00 lr:1.0000e-02
2023-03-31 00:30:18,769 ADAM: Layer 1 -> dw_min:9.9466e-01  dw_max:1.0066e+00 lr:1.0000e-02
2023-03-31 00:30:18,769 ADAM: Layer 2 -> dw_min:9.8767e-01  dw_max:1.0123e+00 lr:1.0000e-02
2023-03-31 00:30:18,770 ADAM: Layer 3 -> dw_min:9.9553e-01  dw_max:1.0055e+00 lr:1.0000e-02
2023-03-31 00:30:18,860 			Learning rate: weights:   1.000e-02    
2023-03-31 00:30:18,860 			Last test performance: 68.29%
2023-03-31 00:30:18,860 ----------------
2023-03-31 00:30:30,977   27  =>  20   		Training 486 pattern with 66.04% 	Forward time: 	11.89 sec
2023-03-31 00:30:30,978 			Loss:    8.042e-01    			Backward time: 	 0.22 sec 
2023-03-31 00:30:30,978 ADAM: Layer 0 -> dw_min:9.9713e-01  dw_max:1.0050e+00 lr:1.0000e-02
2023-03-31 00:30:30,978 ADAM: Layer 1 -> dw_min:9.9520e-01  dw_max:1.0060e+00 lr:1.0000e-02
2023-03-31 00:30:30,978 ADAM: Layer 2 -> dw_min:9.8879e-01  dw_max:1.0137e+00 lr:1.0000e-02
2023-03-31 00:30:30,978 ADAM: Layer 3 -> dw_min:9.9535e-01  dw_max:1.0051e+00 lr:1.0000e-02
2023-03-31 00:30:31,005 			Learning rate: weights:   1.000e-02    
2023-03-31 00:30:31,005 			Last test performance: 68.29%
2023-03-31 00:30:31,005 ----------------
2023-03-31 00:30:43,377   27  =>  21   		Training 486 pattern with 72.71% 	Forward time: 	12.14 sec
2023-03-31 00:30:43,377 			Loss:    6.900e-01    			Backward time: 	 0.22 sec 
2023-03-31 00:30:43,377 ADAM: Layer 0 -> dw_min:9.9669e-01  dw_max:1.0044e+00 lr:1.0000e-02
2023-03-31 00:30:43,378 ADAM: Layer 1 -> dw_min:9.9512e-01  dw_max:1.0062e+00 lr:1.0000e-02
2023-03-31 00:30:43,378 ADAM: Layer 2 -> dw_min:9.8939e-01  dw_max:1.0127e+00 lr:1.0000e-02
2023-03-31 00:30:43,378 ADAM: Layer 3 -> dw_min:9.9533e-01  dw_max:1.0047e+00 lr:1.0000e-02
2023-03-31 00:30:43,458 			Learning rate: weights:   1.000e-02    
2023-03-31 00:30:43,458 			Last test performance: 68.29%
2023-03-31 00:30:43,458 ----------------
2023-03-31 00:30:55,850   27  =>  22   		Training 486 pattern with 71.46% 	Forward time: 	12.16 sec
2023-03-31 00:30:55,850 			Loss:    7.192e-01    			Backward time: 	 0.22 sec 
2023-03-31 00:30:55,850 ADAM: Layer 0 -> dw_min:9.9732e-01  dw_max:1.0044e+00 lr:1.0000e-02
2023-03-31 00:30:55,851 ADAM: Layer 1 -> dw_min:9.9502e-01  dw_max:1.0058e+00 lr:1.0000e-02
2023-03-31 00:30:55,851 ADAM: Layer 2 -> dw_min:9.9060e-01  dw_max:1.0115e+00 lr:1.0000e-02
2023-03-31 00:30:55,851 ADAM: Layer 3 -> dw_min:9.9537e-01  dw_max:1.0047e+00 lr:1.0000e-02
2023-03-31 00:30:55,915 			Learning rate: weights:   1.000e-02    
2023-03-31 00:30:55,915 			Last test performance: 68.29%
2023-03-31 00:30:55,915 ----------------
2023-03-31 00:31:08,168   27  =>  23   		Training 486 pattern with 69.58% 	Forward time: 	12.02 sec
2023-03-31 00:31:08,168 			Loss:    7.480e-01    			Backward time: 	 0.23 sec 
2023-03-31 00:31:08,169 ADAM: Layer 0 -> dw_min:9.9734e-01  dw_max:1.0036e+00 lr:1.0000e-02
2023-03-31 00:31:08,169 ADAM: Layer 1 -> dw_min:9.9553e-01  dw_max:1.0053e+00 lr:1.0000e-02
2023-03-31 00:31:08,169 ADAM: Layer 2 -> dw_min:9.9073e-01  dw_max:1.0115e+00 lr:1.0000e-02
2023-03-31 00:31:08,169 ADAM: Layer 3 -> dw_min:9.9603e-01  dw_max:1.0048e+00 lr:1.0000e-02
2023-03-31 00:31:08,295 			Learning rate: weights:   1.000e-02    
2023-03-31 00:31:08,295 			Last test performance: 68.29%
2023-03-31 00:31:08,295 ----------------
2023-03-31 00:31:20,519   27  =>  24   		Training 486 pattern with 70.42% 	Forward time: 	12.00 sec
2023-03-31 00:31:20,519 			Loss:    7.449e-01    			Backward time: 	 0.22 sec 
2023-03-31 00:31:20,519 ADAM: Layer 0 -> dw_min:9.9697e-01  dw_max:1.0033e+00 lr:1.0000e-02
2023-03-31 00:31:20,520 ADAM: Layer 1 -> dw_min:9.9533e-01  dw_max:1.0066e+00 lr:1.0000e-02
2023-03-31 00:31:20,520 ADAM: Layer 2 -> dw_min:9.8628e-01  dw_max:1.0123e+00 lr:1.0000e-02
2023-03-31 00:31:20,520 ADAM: Layer 3 -> dw_min:9.9569e-01  dw_max:1.0043e+00 lr:1.0000e-02
2023-03-31 00:31:20,551 			Learning rate: weights:   1.000e-02    
2023-03-31 00:31:20,551 			Last test performance: 68.29%
2023-03-31 00:31:20,551 ----------------
2023-03-31 00:31:33,109   27  =>  25   		Training 486 pattern with 72.29% 	Forward time: 	12.33 sec
2023-03-31 00:31:33,109 			Loss:    6.434e-01    			Backward time: 	 0.22 sec 
2023-03-31 00:31:33,109 ADAM: Layer 0 -> dw_min:9.9667e-01  dw_max:1.0027e+00 lr:1.0000e-02
2023-03-31 00:31:33,110 ADAM: Layer 1 -> dw_min:9.9466e-01  dw_max:1.0064e+00 lr:1.0000e-02
2023-03-31 00:31:33,110 ADAM: Layer 2 -> dw_min:9.8596e-01  dw_max:1.0137e+00 lr:1.0000e-02
2023-03-31 00:31:33,110 ADAM: Layer 3 -> dw_min:9.9602e-01  dw_max:1.0047e+00 lr:1.0000e-02
2023-03-31 00:31:33,213 			Learning rate: weights:   1.000e-02    
2023-03-31 00:31:33,213 			Last test performance: 68.29%
2023-03-31 00:31:33,213 ----------------
2023-03-31 00:31:45,078   27  =>  26   		Training 486 pattern with 69.79% 	Forward time: 	11.64 sec
2023-03-31 00:31:45,078 			Loss:    7.002e-01    			Backward time: 	 0.22 sec 
2023-03-31 00:31:45,078 ADAM: Layer 0 -> dw_min:9.9680e-01  dw_max:1.0032e+00 lr:1.0000e-02
2023-03-31 00:31:45,079 ADAM: Layer 1 -> dw_min:9.9446e-01  dw_max:1.0056e+00 lr:1.0000e-02
2023-03-31 00:31:45,079 ADAM: Layer 2 -> dw_min:9.8733e-01  dw_max:1.0121e+00 lr:1.0000e-02
2023-03-31 00:31:45,079 ADAM: Layer 3 -> dw_min:9.9615e-01  dw_max:1.0041e+00 lr:1.0000e-02
2023-03-31 00:31:45,228 			Learning rate: weights:   1.000e-02    
2023-03-31 00:31:45,228 			Last test performance: 68.29%
2023-03-31 00:31:45,228 ----------------
2023-03-31 00:31:57,544   27  =>  27   		Training 486 pattern with 67.08% 	Forward time: 	12.09 sec
2023-03-31 00:31:57,544 			Loss:    7.875e-01    			Backward time: 	 0.22 sec 
2023-03-31 00:31:57,545 ADAM: Layer 0 -> dw_min:9.9589e-01  dw_max:1.0029e+00 lr:1.0000e-02
2023-03-31 00:31:57,545 ADAM: Layer 1 -> dw_min:9.9396e-01  dw_max:1.0057e+00 lr:1.0000e-02
2023-03-31 00:31:57,545 ADAM: Layer 2 -> dw_min:9.8857e-01  dw_max:1.0112e+00 lr:1.0000e-02
2023-03-31 00:31:57,545 ADAM: Layer 3 -> dw_min:9.9525e-01  dw_max:1.0073e+00 lr:1.0000e-02
2023-03-31 00:31:57,613 			Learning rate: weights:   1.000e-02    
2023-03-31 00:31:57,613 			Last test performance: 68.29%
2023-03-31 00:31:57,613 ----------------
2023-03-31 00:32:09,649   27  =>  28   		Training 486 pattern with 70.62% 	Forward time: 	11.81 sec
2023-03-31 00:32:09,649 			Loss:    7.043e-01    			Backward time: 	 0.22 sec 
2023-03-31 00:32:09,649 ADAM: Layer 0 -> dw_min:9.9551e-01  dw_max:1.0033e+00 lr:1.0000e-02
2023-03-31 00:32:09,649 ADAM: Layer 1 -> dw_min:9.9329e-01  dw_max:1.0054e+00 lr:1.0000e-02
2023-03-31 00:32:09,649 ADAM: Layer 2 -> dw_min:9.8908e-01  dw_max:1.0103e+00 lr:1.0000e-02
2023-03-31 00:32:09,650 ADAM: Layer 3 -> dw_min:9.9561e-01  dw_max:1.0067e+00 lr:1.0000e-02
2023-03-31 00:32:09,738 			Learning rate: weights:   1.000e-02    
2023-03-31 00:32:09,738 			Last test performance: 68.29%
2023-03-31 00:32:09,738 ----------------
2023-03-31 00:32:21,328   27  =>  29   		Training 486 pattern with 70.21% 	Forward time: 	11.36 sec
2023-03-31 00:32:21,328 			Loss:    7.017e-01    			Backward time: 	 0.22 sec 
2023-03-31 00:32:21,328 ADAM: Layer 0 -> dw_min:9.9471e-01  dw_max:1.0036e+00 lr:1.0000e-02
2023-03-31 00:32:21,328 ADAM: Layer 1 -> dw_min:9.9416e-01  dw_max:1.0059e+00 lr:1.0000e-02
2023-03-31 00:32:21,328 ADAM: Layer 2 -> dw_min:9.8993e-01  dw_max:1.0101e+00 lr:1.0000e-02
2023-03-31 00:32:21,328 ADAM: Layer 3 -> dw_min:9.9494e-01  dw_max:1.0062e+00 lr:1.0000e-02
2023-03-31 00:32:21,465 			Learning rate: weights:   1.000e-02    
2023-03-31 00:32:21,465 			Last test performance: 68.29%
2023-03-31 00:32:21,465 ----------------
2023-03-31 00:32:33,585   27  =>  30   		Training 486 pattern with 67.92% 	Forward time: 	11.89 sec
2023-03-31 00:32:33,586 			Loss:    7.947e-01    			Backward time: 	 0.22 sec 
2023-03-31 00:32:33,586 ADAM: Layer 0 -> dw_min:9.9448e-01  dw_max:1.0030e+00 lr:1.0000e-02
2023-03-31 00:32:33,586 ADAM: Layer 1 -> dw_min:9.9458e-01  dw_max:1.0057e+00 lr:1.0000e-02
2023-03-31 00:32:33,586 ADAM: Layer 2 -> dw_min:9.8717e-01  dw_max:1.0116e+00 lr:1.0000e-02
2023-03-31 00:32:33,586 ADAM: Layer 3 -> dw_min:9.9538e-01  dw_max:1.0054e+00 lr:1.0000e-02
2023-03-31 00:32:33,672 			Learning rate: weights:   1.000e-02    
2023-03-31 00:32:33,672 			Last test performance: 68.29%
2023-03-31 00:32:33,672 ----------------
2023-03-31 00:32:45,946   27  =>  31   		Training 486 pattern with 68.96% 	Forward time: 	12.05 sec
2023-03-31 00:32:45,946 			Loss:    7.405e-01    			Backward time: 	 0.22 sec 
2023-03-31 00:32:45,946 ADAM: Layer 0 -> dw_min:9.9416e-01  dw_max:1.0035e+00 lr:1.0000e-02
2023-03-31 00:32:45,947 ADAM: Layer 1 -> dw_min:9.9321e-01  dw_max:1.0068e+00 lr:1.0000e-02
2023-03-31 00:32:45,947 ADAM: Layer 2 -> dw_min:9.8852e-01  dw_max:1.0122e+00 lr:1.0000e-02
2023-03-31 00:32:45,947 ADAM: Layer 3 -> dw_min:9.9553e-01  dw_max:1.0054e+00 lr:1.0000e-02
2023-03-31 00:32:45,981 			Learning rate: weights:   1.000e-02    
2023-03-31 00:32:45,981 			Last test performance: 68.29%
2023-03-31 00:32:45,981 ----------------
2023-03-31 00:32:58,626   27  =>  32   		Training 486 pattern with 72.08% 	Forward time: 	12.42 sec
2023-03-31 00:32:58,626 			Loss:    7.051e-01    			Backward time: 	 0.22 sec 
2023-03-31 00:32:58,626 ADAM: Layer 0 -> dw_min:9.9376e-01  dw_max:1.0031e+00 lr:1.0000e-02
2023-03-31 00:32:58,626 ADAM: Layer 1 -> dw_min:9.9358e-01  dw_max:1.0072e+00 lr:1.0000e-02
2023-03-31 00:32:58,626 ADAM: Layer 2 -> dw_min:9.8902e-01  dw_max:1.0110e+00 lr:1.0000e-02
2023-03-31 00:32:58,626 ADAM: Layer 3 -> dw_min:9.9603e-01  dw_max:1.0055e+00 lr:1.0000e-02
2023-03-31 00:32:58,743 			Learning rate: weights:   1.000e-02    
2023-03-31 00:32:58,744 			Last test performance: 68.29%
2023-03-31 00:32:58,744 ----------------
2023-03-31 00:33:10,834   27  =>  33   		Training 486 pattern with 68.12% 	Forward time: 	11.86 sec
2023-03-31 00:33:10,834 			Loss:    7.246e-01    			Backward time: 	 0.22 sec 
2023-03-31 00:33:10,834 ADAM: Layer 0 -> dw_min:9.9393e-01  dw_max:1.0031e+00 lr:1.0000e-02
2023-03-31 00:33:10,835 ADAM: Layer 1 -> dw_min:9.9378e-01  dw_max:1.0064e+00 lr:1.0000e-02
2023-03-31 00:33:10,835 ADAM: Layer 2 -> dw_min:9.8712e-01  dw_max:1.0098e+00 lr:1.0000e-02
2023-03-31 00:33:10,835 ADAM: Layer 3 -> dw_min:9.9539e-01  dw_max:1.0055e+00 lr:1.0000e-02
2023-03-31 00:33:10,917 			Learning rate: weights:   1.000e-02    
2023-03-31 00:33:10,917 			Last test performance: 68.29%
2023-03-31 00:33:10,917 ----------------
2023-03-31 00:33:22,959   27  =>  34   		Training 486 pattern with 69.79% 	Forward time: 	11.81 sec
2023-03-31 00:33:22,959 			Loss:    7.482e-01    			Backward time: 	 0.22 sec 
2023-03-31 00:33:22,959 ADAM: Layer 0 -> dw_min:9.9428e-01  dw_max:1.0038e+00 lr:1.0000e-02
2023-03-31 00:33:22,959 ADAM: Layer 1 -> dw_min:9.9272e-01  dw_max:1.0057e+00 lr:1.0000e-02
2023-03-31 00:33:22,959 ADAM: Layer 2 -> dw_min:9.8848e-01  dw_max:1.0101e+00 lr:1.0000e-02
2023-03-31 00:33:22,959 ADAM: Layer 3 -> dw_min:9.9590e-01  dw_max:1.0054e+00 lr:1.0000e-02
2023-03-31 00:33:23,081 			Learning rate: weights:   1.000e-02    
2023-03-31 00:33:23,081 			Last test performance: 68.29%
2023-03-31 00:33:23,081 ----------------
2023-03-31 00:33:35,294   27  =>  35   		Training 486 pattern with 70.21% 	Forward time: 	11.98 sec
2023-03-31 00:33:35,294 			Loss:    7.463e-01    			Backward time: 	 0.22 sec 
2023-03-31 00:33:35,294 ADAM: Layer 0 -> dw_min:9.9362e-01  dw_max:1.0042e+00 lr:1.0000e-02
2023-03-31 00:33:35,294 ADAM: Layer 1 -> dw_min:9.9187e-01  dw_max:1.0055e+00 lr:1.0000e-02
2023-03-31 00:33:35,294 ADAM: Layer 2 -> dw_min:9.8944e-01  dw_max:1.0112e+00 lr:1.0000e-02
2023-03-31 00:33:35,294 ADAM: Layer 3 -> dw_min:9.9625e-01  dw_max:1.0072e+00 lr:1.0000e-02
2023-03-31 00:33:35,403 			Learning rate: weights:   1.000e-02    
2023-03-31 00:33:35,403 			Last test performance: 68.29%
2023-03-31 00:33:35,403 ----------------
2023-03-31 00:33:47,503   27  =>  36   		Training 486 pattern with 69.38% 	Forward time: 	11.87 sec
2023-03-31 00:33:47,503 			Loss:    7.260e-01    			Backward time: 	 0.22 sec 
2023-03-31 00:33:47,503 ADAM: Layer 0 -> dw_min:9.9356e-01  dw_max:1.0040e+00 lr:1.0000e-02
2023-03-31 00:33:47,504 ADAM: Layer 1 -> dw_min:9.9165e-01  dw_max:1.0057e+00 lr:1.0000e-02
2023-03-31 00:33:47,504 ADAM: Layer 2 -> dw_min:9.9031e-01  dw_max:1.0100e+00 lr:1.0000e-02
2023-03-31 00:33:47,504 ADAM: Layer 3 -> dw_min:9.9665e-01  dw_max:1.0060e+00 lr:1.0000e-02
2023-03-31 00:33:47,723 			Learning rate: weights:   1.000e-02    
2023-03-31 00:33:47,723 			Last test performance: 68.29%
2023-03-31 00:33:47,723 ----------------
2023-03-31 00:34:00,189   27  =>  37   		Training 486 pattern with 71.46% 	Forward time: 	12.24 sec
2023-03-31 00:34:00,189 			Loss:    7.343e-01    			Backward time: 	 0.22 sec 
2023-03-31 00:34:00,190 ADAM: Layer 0 -> dw_min:9.9370e-01  dw_max:1.0042e+00 lr:1.0000e-02
2023-03-31 00:34:00,190 ADAM: Layer 1 -> dw_min:9.9271e-01  dw_max:1.0057e+00 lr:1.0000e-02
2023-03-31 00:34:00,190 ADAM: Layer 2 -> dw_min:9.8873e-01  dw_max:1.0097e+00 lr:1.0000e-02
2023-03-31 00:34:00,190 ADAM: Layer 3 -> dw_min:9.9596e-01  dw_max:1.0053e+00 lr:1.0000e-02
2023-03-31 00:34:00,440 			Learning rate: weights:   1.000e-02    
2023-03-31 00:34:00,440 			Last test performance: 68.29%
2023-03-31 00:34:00,440 ----------------
2023-03-31 00:34:12,563   27  =>  38   		Training 486 pattern with 70.00% 	Forward time: 	11.90 sec
2023-03-31 00:34:12,563 			Loss:    7.349e-01    			Backward time: 	 0.22 sec 
2023-03-31 00:34:12,563 ADAM: Layer 0 -> dw_min:9.9446e-01  dw_max:1.0040e+00 lr:1.0000e-02
2023-03-31 00:34:12,563 ADAM: Layer 1 -> dw_min:9.9377e-01  dw_max:1.0055e+00 lr:1.0000e-02
2023-03-31 00:34:12,563 ADAM: Layer 2 -> dw_min:9.8699e-01  dw_max:1.0088e+00 lr:1.0000e-02
2023-03-31 00:34:12,563 ADAM: Layer 3 -> dw_min:9.9600e-01  dw_max:1.0067e+00 lr:1.0000e-02
2023-03-31 00:34:12,757 			Learning rate: weights:   1.000e-02    
2023-03-31 00:34:12,757 			Last test performance: 68.29%
2023-03-31 00:34:12,757 ----------------
2023-03-31 00:34:24,689   27  =>  39   		Training 486 pattern with 67.29% 	Forward time: 	11.70 sec
2023-03-31 00:34:24,689 			Loss:    7.349e-01    			Backward time: 	 0.22 sec 
2023-03-31 00:34:24,689 ADAM: Layer 0 -> dw_min:9.9557e-01  dw_max:1.0032e+00 lr:1.0000e-02
2023-03-31 00:34:24,689 ADAM: Layer 1 -> dw_min:9.9314e-01  dw_max:1.0054e+00 lr:1.0000e-02
2023-03-31 00:34:24,689 ADAM: Layer 2 -> dw_min:9.8832e-01  dw_max:1.0096e+00 lr:1.0000e-02
2023-03-31 00:34:24,690 ADAM: Layer 3 -> dw_min:9.9641e-01  dw_max:1.0059e+00 lr:1.0000e-02
2023-03-31 00:34:24,884 			Learning rate: weights:   1.000e-02    
2023-03-31 00:34:24,884 			Last test performance: 68.29%
2023-03-31 00:34:24,884 ----------------
2023-03-31 00:34:36,836   27  =>  40   		Training 486 pattern with 66.88% 	Forward time: 	11.72 sec
2023-03-31 00:34:36,836 			Loss:    7.105e-01    			Backward time: 	 0.22 sec 
2023-03-31 00:34:36,836 ADAM: Layer 0 -> dw_min:9.9556e-01  dw_max:1.0028e+00 lr:1.0000e-02
2023-03-31 00:34:36,836 ADAM: Layer 1 -> dw_min:9.9315e-01  dw_max:1.0060e+00 lr:1.0000e-02
2023-03-31 00:34:36,836 ADAM: Layer 2 -> dw_min:9.8733e-01  dw_max:1.0112e+00 lr:1.0000e-02
2023-03-31 00:34:36,837 ADAM: Layer 3 -> dw_min:9.9660e-01  dw_max:1.0059e+00 lr:1.0000e-02
2023-03-31 00:34:36,960 			Learning rate: weights:   1.000e-02    
2023-03-31 00:34:36,960 			Last test performance: 68.29%
2023-03-31 00:34:36,960 ----------------
2023-03-31 00:34:48,707   27  =>  41   		Training 486 pattern with 66.04% 	Forward time: 	11.52 sec
2023-03-31 00:34:48,707 			Loss:    7.994e-01    			Backward time: 	 0.22 sec 
2023-03-31 00:34:48,707 ADAM: Layer 0 -> dw_min:9.9515e-01  dw_max:1.0027e+00 lr:1.0000e-02
2023-03-31 00:34:48,707 ADAM: Layer 1 -> dw_min:9.9290e-01  dw_max:1.0058e+00 lr:1.0000e-02
2023-03-31 00:34:48,708 ADAM: Layer 2 -> dw_min:9.8767e-01  dw_max:1.0121e+00 lr:1.0000e-02
2023-03-31 00:34:48,708 ADAM: Layer 3 -> dw_min:9.9654e-01  dw_max:1.0050e+00 lr:1.0000e-02
2023-03-31 00:34:48,833 			Learning rate: weights:   1.000e-02    
2023-03-31 00:34:48,833 			Last test performance: 68.29%
2023-03-31 00:34:48,833 ----------------
2023-03-31 00:35:00,773   27  =>  42   		Training 486 pattern with 69.17% 	Forward time: 	11.71 sec
2023-03-31 00:35:00,773 			Loss:    7.458e-01    			Backward time: 	 0.22 sec 
2023-03-31 00:35:00,774 ADAM: Layer 0 -> dw_min:9.9503e-01  dw_max:1.0027e+00 lr:1.0000e-02
2023-03-31 00:35:00,774 ADAM: Layer 1 -> dw_min:9.9260e-01  dw_max:1.0053e+00 lr:1.0000e-02
2023-03-31 00:35:00,774 ADAM: Layer 2 -> dw_min:9.8778e-01  dw_max:1.0111e+00 lr:1.0000e-02
2023-03-31 00:35:00,774 ADAM: Layer 3 -> dw_min:9.9624e-01  dw_max:1.0044e+00 lr:1.0000e-02
2023-03-31 00:35:00,936 			Learning rate: weights:   1.000e-02    
2023-03-31 00:35:00,937 			Last test performance: 68.29%
2023-03-31 00:35:00,937 ----------------
2023-03-31 00:35:12,810   27  =>  43   		Training 486 pattern with 69.58% 	Forward time: 	11.65 sec
2023-03-31 00:35:12,810 			Loss:    8.012e-01    			Backward time: 	 0.22 sec 
2023-03-31 00:35:12,811 ADAM: Layer 0 -> dw_min:9.9476e-01  dw_max:1.0031e+00 lr:1.0000e-02
2023-03-31 00:35:12,811 ADAM: Layer 1 -> dw_min:9.9280e-01  dw_max:1.0052e+00 lr:1.0000e-02
2023-03-31 00:35:12,811 ADAM: Layer 2 -> dw_min:9.8873e-01  dw_max:1.0099e+00 lr:1.0000e-02
2023-03-31 00:35:12,811 ADAM: Layer 3 -> dw_min:9.9678e-01  dw_max:1.0039e+00 lr:1.0000e-02
2023-03-31 00:35:12,982 			Learning rate: weights:   1.000e-02    
2023-03-31 00:35:12,983 			Last test performance: 68.29%
2023-03-31 00:35:12,983 ----------------
2023-03-31 00:35:24,958   27  =>  44   		Training 486 pattern with 68.75% 	Forward time: 	11.75 sec
2023-03-31 00:35:24,958 			Loss:    6.969e-01    			Backward time: 	 0.22 sec 
2023-03-31 00:35:24,959 ADAM: Layer 0 -> dw_min:9.9491e-01  dw_max:1.0028e+00 lr:1.0000e-02
2023-03-31 00:35:24,959 ADAM: Layer 1 -> dw_min:9.9319e-01  dw_max:1.0055e+00 lr:1.0000e-02
2023-03-31 00:35:24,959 ADAM: Layer 2 -> dw_min:9.8872e-01  dw_max:1.0087e+00 lr:1.0000e-02
2023-03-31 00:35:24,959 ADAM: Layer 3 -> dw_min:9.9610e-01  dw_max:1.0041e+00 lr:1.0000e-02
2023-03-31 00:35:25,089 			Learning rate: weights:   1.000e-02    
2023-03-31 00:35:25,089 			Last test performance: 68.29%
2023-03-31 00:35:25,089 ----------------
2023-03-31 00:35:37,458   27  =>  45   		Training 486 pattern with 66.88% 	Forward time: 	12.14 sec
2023-03-31 00:35:37,458 			Loss:    7.523e-01    			Backward time: 	 0.22 sec 
2023-03-31 00:35:37,458 ADAM: Layer 0 -> dw_min:9.9492e-01  dw_max:1.0025e+00 lr:1.0000e-02
2023-03-31 00:35:37,459 ADAM: Layer 1 -> dw_min:9.9321e-01  dw_max:1.0049e+00 lr:1.0000e-02
2023-03-31 00:35:37,459 ADAM: Layer 2 -> dw_min:9.8968e-01  dw_max:1.0090e+00 lr:1.0000e-02
2023-03-31 00:35:37,459 ADAM: Layer 3 -> dw_min:9.9626e-01  dw_max:1.0040e+00 lr:1.0000e-02
2023-03-31 00:35:37,643 			Learning rate: weights:   1.000e-02    
2023-03-31 00:35:37,643 			Last test performance: 68.29%
2023-03-31 00:35:37,643 ----------------
2023-03-31 00:35:49,925   27  =>  46   		Training 486 pattern with 70.62% 	Forward time: 	12.06 sec
2023-03-31 00:35:49,925 			Loss:    6.939e-01    			Backward time: 	 0.22 sec 
2023-03-31 00:35:49,926 ADAM: Layer 0 -> dw_min:9.9512e-01  dw_max:1.0021e+00 lr:1.0000e-02
2023-03-31 00:35:49,926 ADAM: Layer 1 -> dw_min:9.9347e-01  dw_max:1.0046e+00 lr:1.0000e-02
2023-03-31 00:35:49,926 ADAM: Layer 2 -> dw_min:9.9060e-01  dw_max:1.0099e+00 lr:1.0000e-02
2023-03-31 00:35:49,926 ADAM: Layer 3 -> dw_min:9.9560e-01  dw_max:1.0059e+00 lr:1.0000e-02
2023-03-31 00:35:50,046 			Learning rate: weights:   1.000e-02    
2023-03-31 00:35:50,046 			Last test performance: 68.29%
2023-03-31 00:35:50,046 ----------------
2023-03-31 00:36:02,027   27  =>  47   		Training 486 pattern with 72.08% 	Forward time: 	11.75 sec
2023-03-31 00:36:02,027 			Loss:    6.599e-01    			Backward time: 	 0.22 sec 
2023-03-31 00:36:02,028 ADAM: Layer 0 -> dw_min:9.9517e-01  dw_max:1.0019e+00 lr:1.0000e-02
2023-03-31 00:36:02,028 ADAM: Layer 1 -> dw_min:9.9330e-01  dw_max:1.0060e+00 lr:1.0000e-02
2023-03-31 00:36:02,028 ADAM: Layer 2 -> dw_min:9.8964e-01  dw_max:1.0106e+00 lr:1.0000e-02
2023-03-31 00:36:02,028 ADAM: Layer 3 -> dw_min:9.9628e-01  dw_max:1.0077e+00 lr:1.0000e-02
2023-03-31 00:36:02,056 			Learning rate: weights:   1.000e-02    
2023-03-31 00:36:02,056 			Last test performance: 68.29%
2023-03-31 00:36:02,056 ----------------
2023-03-31 00:36:14,005   27  =>  48   		Training 486 pattern with 68.75% 	Forward time: 	11.72 sec
2023-03-31 00:36:14,005 			Loss:    6.941e-01    			Backward time: 	 0.22 sec 
2023-03-31 00:36:14,005 ADAM: Layer 0 -> dw_min:9.9526e-01  dw_max:1.0029e+00 lr:1.0000e-02
2023-03-31 00:36:14,005 ADAM: Layer 1 -> dw_min:9.9242e-01  dw_max:1.0065e+00 lr:1.0000e-02
2023-03-31 00:36:14,005 ADAM: Layer 2 -> dw_min:9.8966e-01  dw_max:1.0134e+00 lr:1.0000e-02
2023-03-31 00:36:14,005 ADAM: Layer 3 -> dw_min:9.9674e-01  dw_max:1.0068e+00 lr:1.0000e-02
2023-03-31 00:36:14,060 			Learning rate: weights:   1.000e-02    
2023-03-31 00:36:14,060 			Last test performance: 68.29%
2023-03-31 00:36:14,060 ----------------
2023-03-31 00:36:26,162   27  =>  49   		Training 486 pattern with 68.54% 	Forward time: 	11.87 sec
2023-03-31 00:36:26,162 			Loss:    7.430e-01    			Backward time: 	 0.22 sec 
2023-03-31 00:36:26,162 ADAM: Layer 0 -> dw_min:9.9483e-01  dw_max:1.0034e+00 lr:1.0000e-02
2023-03-31 00:36:26,162 ADAM: Layer 1 -> dw_min:9.9282e-01  dw_max:1.0064e+00 lr:1.0000e-02
2023-03-31 00:36:26,162 ADAM: Layer 2 -> dw_min:9.8871e-01  dw_max:1.0121e+00 lr:1.0000e-02
2023-03-31 00:36:26,163 ADAM: Layer 3 -> dw_min:9.9633e-01  dw_max:1.0062e+00 lr:1.0000e-02
2023-03-31 00:36:26,270 			Learning rate: weights:   1.000e-02    
2023-03-31 00:36:26,270 			Last test performance: 68.29%
2023-03-31 00:36:26,270 ----------------
2023-03-31 00:36:38,266   27  =>  50   		Training 486 pattern with 67.08% 	Forward time: 	11.77 sec
2023-03-31 00:36:38,266 			Loss:    7.356e-01    			Backward time: 	 0.22 sec 
2023-03-31 00:36:38,266 ADAM: Layer 0 -> dw_min:9.9421e-01  dw_max:1.0040e+00 lr:1.0000e-02
2023-03-31 00:36:38,267 ADAM: Layer 1 -> dw_min:9.9324e-01  dw_max:1.0083e+00 lr:1.0000e-02
2023-03-31 00:36:38,267 ADAM: Layer 2 -> dw_min:9.8959e-01  dw_max:1.0113e+00 lr:1.0000e-02
2023-03-31 00:36:38,267 ADAM: Layer 3 -> dw_min:9.9587e-01  dw_max:1.0050e+00 lr:1.0000e-02
2023-03-31 00:36:38,374 			Learning rate: weights:   1.000e-02    
2023-03-31 00:36:38,374 			Last test performance: 68.29%
2023-03-31 00:36:38,374 ----------------
2023-03-31 00:36:50,635   27  =>  51   		Training 486 pattern with 68.96% 	Forward time: 	12.03 sec
2023-03-31 00:36:50,635 			Loss:    7.371e-01    			Backward time: 	 0.22 sec 
2023-03-31 00:36:50,635 ADAM: Layer 0 -> dw_min:9.9475e-01  dw_max:1.0038e+00 lr:1.0000e-02
2023-03-31 00:36:50,636 ADAM: Layer 1 -> dw_min:9.9404e-01  dw_max:1.0081e+00 lr:1.0000e-02
2023-03-31 00:36:50,636 ADAM: Layer 2 -> dw_min:9.8975e-01  dw_max:1.0101e+00 lr:1.0000e-02
2023-03-31 00:36:50,636 ADAM: Layer 3 -> dw_min:9.9641e-01  dw_max:1.0052e+00 lr:1.0000e-02
2023-03-31 00:36:50,765 			Learning rate: weights:   1.000e-02    
2023-03-31 00:36:50,765 			Last test performance: 68.29%
2023-03-31 00:36:50,766 ----------------
2023-03-31 00:37:03,090   27  =>  52   		Training 486 pattern with 70.42% 	Forward time: 	12.10 sec
2023-03-31 00:37:03,090 			Loss:    7.424e-01    			Backward time: 	 0.22 sec 
2023-03-31 00:37:03,090 ADAM: Layer 0 -> dw_min:9.9603e-01  dw_max:1.0037e+00 lr:1.0000e-02
2023-03-31 00:37:03,091 ADAM: Layer 1 -> dw_min:9.9435e-01  dw_max:1.0074e+00 lr:1.0000e-02
2023-03-31 00:37:03,091 ADAM: Layer 2 -> dw_min:9.8825e-01  dw_max:1.0091e+00 lr:1.0000e-02
2023-03-31 00:37:03,091 ADAM: Layer 3 -> dw_min:9.9661e-01  dw_max:1.0048e+00 lr:1.0000e-02
2023-03-31 00:37:03,195 			Learning rate: weights:   1.000e-02    
2023-03-31 00:37:03,195 			Last test performance: 68.29%
2023-03-31 00:37:03,195 ----------------
2023-03-31 00:37:15,261   27  =>  53   		Training 486 pattern with 66.46% 	Forward time: 	11.84 sec
2023-03-31 00:37:15,261 			Loss:    7.900e-01    			Backward time: 	 0.22 sec 
2023-03-31 00:37:15,261 ADAM: Layer 0 -> dw_min:9.9483e-01  dw_max:1.0039e+00 lr:1.0000e-02
2023-03-31 00:37:15,261 ADAM: Layer 1 -> dw_min:9.9394e-01  dw_max:1.0066e+00 lr:1.0000e-02
2023-03-31 00:37:15,261 ADAM: Layer 2 -> dw_min:9.8878e-01  dw_max:1.0120e+00 lr:1.0000e-02
2023-03-31 00:37:15,261 ADAM: Layer 3 -> dw_min:9.9645e-01  dw_max:1.0041e+00 lr:1.0000e-02
2023-03-31 00:37:15,441 			Learning rate: weights:   1.000e-02    
2023-03-31 00:37:15,441 			Last test performance: 68.29%
2023-03-31 00:37:15,441 ----------------
2023-03-31 00:37:27,627   27  =>  54   		Training 486 pattern with 68.96% 	Forward time: 	11.96 sec
2023-03-31 00:37:27,628 			Loss:    7.302e-01    			Backward time: 	 0.22 sec 
2023-03-31 00:37:27,628 ADAM: Layer 0 -> dw_min:9.9531e-01  dw_max:1.0037e+00 lr:1.0000e-02
2023-03-31 00:37:27,628 ADAM: Layer 1 -> dw_min:9.9398e-01  dw_max:1.0060e+00 lr:1.0000e-02
2023-03-31 00:37:27,628 ADAM: Layer 2 -> dw_min:9.8940e-01  dw_max:1.0108e+00 lr:1.0000e-02
2023-03-31 00:37:27,628 ADAM: Layer 3 -> dw_min:9.9629e-01  dw_max:1.0038e+00 lr:1.0000e-02
2023-03-31 00:37:27,746 			Learning rate: weights:   1.000e-02    
2023-03-31 00:37:27,746 			Last test performance: 68.29%
2023-03-31 00:37:27,746 ----------------
2023-03-31 00:37:39,741   27  =>  55   		Training 486 pattern with 70.00% 	Forward time: 	11.77 sec
2023-03-31 00:37:39,741 			Loss:    6.661e-01    			Backward time: 	 0.22 sec 
2023-03-31 00:37:39,741 ADAM: Layer 0 -> dw_min:9.9573e-01  dw_max:1.0034e+00 lr:1.0000e-02
2023-03-31 00:37:39,741 ADAM: Layer 1 -> dw_min:9.9419e-01  dw_max:1.0066e+00 lr:1.0000e-02
2023-03-31 00:37:39,742 ADAM: Layer 2 -> dw_min:9.8707e-01  dw_max:1.0095e+00 lr:1.0000e-02
2023-03-31 00:37:39,742 ADAM: Layer 3 -> dw_min:9.9602e-01  dw_max:1.0035e+00 lr:1.0000e-02
2023-03-31 00:37:39,824 			Learning rate: weights:   1.000e-02    
2023-03-31 00:37:39,824 			Last test performance: 68.29%
2023-03-31 00:37:39,824 ----------------
2023-03-31 00:37:52,350   27  =>  56   		Training 486 pattern with 68.54% 	Forward time: 	12.30 sec
2023-03-31 00:37:52,350 			Loss:    7.232e-01    			Backward time: 	 0.22 sec 
2023-03-31 00:37:52,351 ADAM: Layer 0 -> dw_min:9.9528e-01  dw_max:1.0038e+00 lr:1.0000e-02
2023-03-31 00:37:52,351 ADAM: Layer 1 -> dw_min:9.9411e-01  dw_max:1.0066e+00 lr:1.0000e-02
2023-03-31 00:37:52,351 ADAM: Layer 2 -> dw_min:9.8831e-01  dw_max:1.0087e+00 lr:1.0000e-02
2023-03-31 00:37:52,351 ADAM: Layer 3 -> dw_min:9.9683e-01  dw_max:1.0032e+00 lr:1.0000e-02
2023-03-31 00:37:52,418 			Learning rate: weights:   1.000e-02    
2023-03-31 00:37:52,418 			Last test performance: 68.29%
2023-03-31 00:37:52,418 ----------------
2023-03-31 00:38:04,242   27  =>  57   		Training 486 pattern with 69.17% 	Forward time: 	11.60 sec
2023-03-31 00:38:04,242 			Loss:    7.707e-01    			Backward time: 	 0.22 sec 
2023-03-31 00:38:04,242 ADAM: Layer 0 -> dw_min:9.9573e-01  dw_max:1.0037e+00 lr:1.0000e-02
2023-03-31 00:38:04,242 ADAM: Layer 1 -> dw_min:9.9452e-01  dw_max:1.0063e+00 lr:1.0000e-02
2023-03-31 00:38:04,242 ADAM: Layer 2 -> dw_min:9.8946e-01  dw_max:1.0107e+00 lr:1.0000e-02
2023-03-31 00:38:04,242 ADAM: Layer 3 -> dw_min:9.9649e-01  dw_max:1.0036e+00 lr:1.0000e-02
2023-03-31 00:38:04,345 			Learning rate: weights:   1.000e-02    
2023-03-31 00:38:04,345 			Last test performance: 68.29%
2023-03-31 00:38:04,345 ----------------
2023-03-31 00:38:16,636   27  =>  58   		Training 486 pattern with 67.92% 	Forward time: 	12.06 sec
2023-03-31 00:38:16,636 			Loss:    7.299e-01    			Backward time: 	 0.22 sec 
2023-03-31 00:38:16,636 ADAM: Layer 0 -> dw_min:9.9578e-01  dw_max:1.0038e+00 lr:1.0000e-02
2023-03-31 00:38:16,637 ADAM: Layer 1 -> dw_min:9.9395e-01  dw_max:1.0063e+00 lr:1.0000e-02
2023-03-31 00:38:16,637 ADAM: Layer 2 -> dw_min:9.8949e-01  dw_max:1.0101e+00 lr:1.0000e-02
2023-03-31 00:38:16,637 ADAM: Layer 3 -> dw_min:9.9656e-01  dw_max:1.0048e+00 lr:1.0000e-02
2023-03-31 00:38:16,767 			Learning rate: weights:   1.000e-02    
2023-03-31 00:38:16,767 			Last test performance: 68.29%
2023-03-31 00:38:16,767 ----------------
2023-03-31 00:38:28,802   27  =>  59   		Training 486 pattern with 67.29% 	Forward time: 	11.81 sec
2023-03-31 00:38:28,802 			Loss:    7.724e-01    			Backward time: 	 0.22 sec 
2023-03-31 00:38:28,802 ADAM: Layer 0 -> dw_min:9.9550e-01  dw_max:1.0035e+00 lr:1.0000e-02
2023-03-31 00:38:28,802 ADAM: Layer 1 -> dw_min:9.9173e-01  dw_max:1.0058e+00 lr:1.0000e-02
2023-03-31 00:38:28,803 ADAM: Layer 2 -> dw_min:9.8535e-01  dw_max:1.0119e+00 lr:1.0000e-02
2023-03-31 00:38:28,803 ADAM: Layer 3 -> dw_min:9.9621e-01  dw_max:1.0050e+00 lr:1.0000e-02
2023-03-31 00:38:28,923 			Learning rate: weights:   1.000e-02    
2023-03-31 00:38:28,923 			Last test performance: 68.29%
2023-03-31 00:38:28,923 ----------------
2023-03-31 00:38:41,107   27  =>  60   		Training 486 pattern with 70.42% 	Forward time: 	11.96 sec
2023-03-31 00:38:41,107 			Loss:    7.362e-01    			Backward time: 	 0.22 sec 
2023-03-31 00:38:41,107 ADAM: Layer 0 -> dw_min:9.9579e-01  dw_max:1.0036e+00 lr:1.0000e-02
2023-03-31 00:38:41,107 ADAM: Layer 1 -> dw_min:9.9232e-01  dw_max:1.0053e+00 lr:1.0000e-02
2023-03-31 00:38:41,107 ADAM: Layer 2 -> dw_min:9.8683e-01  dw_max:1.0108e+00 lr:1.0000e-02
2023-03-31 00:38:41,108 ADAM: Layer 3 -> dw_min:9.9591e-01  dw_max:1.0047e+00 lr:1.0000e-02
2023-03-31 00:38:41,247 			Learning rate: weights:   1.000e-02    
2023-03-31 00:38:41,247 			Last test performance: 68.29%
2023-03-31 00:38:41,247 ----------------
2023-03-31 00:38:53,722   27  =>  61   		Training 486 pattern with 69.79% 	Forward time: 	12.25 sec
2023-03-31 00:38:53,722 			Loss:    7.953e-01    			Backward time: 	 0.22 sec 
2023-03-31 00:38:53,722 ADAM: Layer 0 -> dw_min:9.9509e-01  dw_max:1.0038e+00 lr:1.0000e-02
2023-03-31 00:38:53,722 ADAM: Layer 1 -> dw_min:9.9145e-01  dw_max:1.0055e+00 lr:1.0000e-02
2023-03-31 00:38:53,722 ADAM: Layer 2 -> dw_min:9.8754e-01  dw_max:1.0114e+00 lr:1.0000e-02
2023-03-31 00:38:53,722 ADAM: Layer 3 -> dw_min:9.9604e-01  dw_max:1.0041e+00 lr:1.0000e-02
2023-03-31 00:38:53,887 			Learning rate: weights:   1.000e-02    
2023-03-31 00:38:53,887 			Last test performance: 68.29%
2023-03-31 00:38:53,887 ----------------
2023-03-31 00:39:06,100   27  =>  62   		Training 486 pattern with 65.62% 	Forward time: 	11.98 sec
2023-03-31 00:39:06,100 			Loss:    7.803e-01    			Backward time: 	 0.22 sec 
2023-03-31 00:39:06,100 ADAM: Layer 0 -> dw_min:9.9440e-01  dw_max:1.0038e+00 lr:1.0000e-02
2023-03-31 00:39:06,100 ADAM: Layer 1 -> dw_min:9.9156e-01  dw_max:1.0057e+00 lr:1.0000e-02
2023-03-31 00:39:06,100 ADAM: Layer 2 -> dw_min:9.8662e-01  dw_max:1.0107e+00 lr:1.0000e-02
2023-03-31 00:39:06,100 ADAM: Layer 3 -> dw_min:9.9672e-01  dw_max:1.0046e+00 lr:1.0000e-02
2023-03-31 00:39:06,238 			Learning rate: weights:   1.000e-02    
2023-03-31 00:39:06,238 			Last test performance: 68.29%
2023-03-31 00:39:06,238 ----------------
2023-03-31 00:39:18,560   27  =>  63   		Training 486 pattern with 65.21% 	Forward time: 	12.09 sec
2023-03-31 00:39:18,560 			Loss:    8.139e-01    			Backward time: 	 0.22 sec 
2023-03-31 00:39:18,560 ADAM: Layer 0 -> dw_min:9.9525e-01  dw_max:1.0039e+00 lr:1.0000e-02
2023-03-31 00:39:18,560 ADAM: Layer 1 -> dw_min:9.9297e-01  dw_max:1.0053e+00 lr:1.0000e-02
2023-03-31 00:39:18,560 ADAM: Layer 2 -> dw_min:9.8827e-01  dw_max:1.0097e+00 lr:1.0000e-02
2023-03-31 00:39:18,560 ADAM: Layer 3 -> dw_min:9.9672e-01  dw_max:1.0043e+00 lr:1.0000e-02
2023-03-31 00:39:18,615 			Learning rate: weights:   1.000e-02    
2023-03-31 00:39:18,615 			Last test performance: 68.29%
2023-03-31 00:39:18,615 ----------------
2023-03-31 00:39:30,521   27  =>  64   		Training 486 pattern with 67.29% 	Forward time: 	11.68 sec
2023-03-31 00:39:30,521 			Loss:    7.605e-01    			Backward time: 	 0.22 sec 
2023-03-31 00:39:30,521 ADAM: Layer 0 -> dw_min:9.9505e-01  dw_max:1.0042e+00 lr:1.0000e-02
2023-03-31 00:39:30,521 ADAM: Layer 1 -> dw_min:9.9227e-01  dw_max:1.0058e+00 lr:1.0000e-02
2023-03-31 00:39:30,521 ADAM: Layer 2 -> dw_min:9.8888e-01  dw_max:1.0144e+00 lr:1.0000e-02
2023-03-31 00:39:30,521 ADAM: Layer 3 -> dw_min:9.9628e-01  dw_max:1.0041e+00 lr:1.0000e-02
2023-03-31 00:39:30,651 			Learning rate: weights:   1.000e-02    
2023-03-31 00:39:30,651 			Last test performance: 68.29%
2023-03-31 00:39:30,651 ----------------
2023-03-31 00:39:43,080   27  =>  65   		Training 486 pattern with 66.88% 	Forward time: 	12.20 sec
2023-03-31 00:39:43,080 			Loss:    7.210e-01    			Backward time: 	 0.22 sec 
2023-03-31 00:39:43,080 ADAM: Layer 0 -> dw_min:9.9593e-01  dw_max:1.0038e+00 lr:1.0000e-02
2023-03-31 00:39:43,080 ADAM: Layer 1 -> dw_min:9.9211e-01  dw_max:1.0056e+00 lr:1.0000e-02
2023-03-31 00:39:43,081 ADAM: Layer 2 -> dw_min:9.8939e-01  dw_max:1.0128e+00 lr:1.0000e-02
2023-03-31 00:39:43,081 ADAM: Layer 3 -> dw_min:9.9664e-01  dw_max:1.0056e+00 lr:1.0000e-02
2023-03-31 00:39:43,248 			Learning rate: weights:   1.000e-02    
2023-03-31 00:39:43,248 			Last test performance: 68.29%
2023-03-31 00:39:43,248 ----------------
2023-03-31 00:39:55,023   27  =>  66   		Training 486 pattern with 71.67% 	Forward time: 	11.55 sec
2023-03-31 00:39:55,023 			Loss:    6.709e-01    			Backward time: 	 0.22 sec 
2023-03-31 00:39:55,024 ADAM: Layer 0 -> dw_min:9.9697e-01  dw_max:1.0027e+00 lr:1.0000e-02
2023-03-31 00:39:55,024 ADAM: Layer 1 -> dw_min:9.9286e-01  dw_max:1.0053e+00 lr:1.0000e-02
2023-03-31 00:39:55,024 ADAM: Layer 2 -> dw_min:9.8967e-01  dw_max:1.0116e+00 lr:1.0000e-02
2023-03-31 00:39:55,024 ADAM: Layer 3 -> dw_min:9.9654e-01  dw_max:1.0051e+00 lr:1.0000e-02
2023-03-31 00:39:55,191 			Learning rate: weights:   1.000e-02    
2023-03-31 00:39:55,191 			Last test performance: 68.29%
2023-03-31 00:39:55,191 ----------------
2023-03-31 00:40:07,564   27  =>  67   		Training 486 pattern with 69.79% 	Forward time: 	12.15 sec
2023-03-31 00:40:07,564 			Loss:    7.443e-01    			Backward time: 	 0.22 sec 
2023-03-31 00:40:07,564 ADAM: Layer 0 -> dw_min:9.9691e-01  dw_max:1.0025e+00 lr:1.0000e-02
2023-03-31 00:40:07,565 ADAM: Layer 1 -> dw_min:9.9369e-01  dw_max:1.0053e+00 lr:1.0000e-02
2023-03-31 00:40:07,565 ADAM: Layer 2 -> dw_min:9.8792e-01  dw_max:1.0110e+00 lr:1.0000e-02
2023-03-31 00:40:07,565 ADAM: Layer 3 -> dw_min:9.9684e-01  dw_max:1.0050e+00 lr:1.0000e-02
2023-03-31 00:40:07,736 			Learning rate: weights:   1.000e-02    
2023-03-31 00:40:07,736 			Last test performance: 68.29%
2023-03-31 00:40:07,736 ----------------
2023-03-31 00:40:19,531   27  =>  68   		Training 486 pattern with 66.46% 	Forward time: 	11.57 sec
2023-03-31 00:40:19,531 			Loss:    8.049e-01    			Backward time: 	 0.22 sec 
2023-03-31 00:40:19,531 ADAM: Layer 0 -> dw_min:9.9735e-01  dw_max:1.0025e+00 lr:1.0000e-02
2023-03-31 00:40:19,531 ADAM: Layer 1 -> dw_min:9.9318e-01  dw_max:1.0050e+00 lr:1.0000e-02
2023-03-31 00:40:19,531 ADAM: Layer 2 -> dw_min:9.8908e-01  dw_max:1.0099e+00 lr:1.0000e-02
2023-03-31 00:40:19,531 ADAM: Layer 3 -> dw_min:9.9668e-01  dw_max:1.0048e+00 lr:1.0000e-02
2023-03-31 00:40:19,589 			Learning rate: weights:   1.000e-02    
2023-03-31 00:40:19,589 			Last test performance: 68.29%
2023-03-31 00:40:19,589 ----------------
2023-03-31 00:40:32,018   27  =>  69   		Training 486 pattern with 70.42% 	Forward time: 	12.20 sec
2023-03-31 00:40:32,018 			Loss:    6.980e-01    			Backward time: 	 0.22 sec 
2023-03-31 00:40:32,019 ADAM: Layer 0 -> dw_min:9.9736e-01  dw_max:1.0026e+00 lr:1.0000e-02
2023-03-31 00:40:32,019 ADAM: Layer 1 -> dw_min:9.9425e-01  dw_max:1.0046e+00 lr:1.0000e-02
2023-03-31 00:40:32,019 ADAM: Layer 2 -> dw_min:9.8648e-01  dw_max:1.0118e+00 lr:1.0000e-02
2023-03-31 00:40:32,019 ADAM: Layer 3 -> dw_min:9.9522e-01  dw_max:1.0051e+00 lr:1.0000e-02
2023-03-31 00:40:32,101 			Learning rate: weights:   1.000e-02    
2023-03-31 00:40:32,102 			Last test performance: 68.29%
2023-03-31 00:40:32,102 ----------------
2023-03-31 00:40:43,882   27  =>  70   		Training 486 pattern with 67.29% 	Forward time: 	11.55 sec
2023-03-31 00:40:43,882 			Loss:    7.977e-01    			Backward time: 	 0.22 sec 
2023-03-31 00:40:43,882 ADAM: Layer 0 -> dw_min:9.9717e-01  dw_max:1.0032e+00 lr:1.0000e-02
2023-03-31 00:40:43,883 ADAM: Layer 1 -> dw_min:9.9387e-01  dw_max:1.0049e+00 lr:1.0000e-02
2023-03-31 00:40:43,883 ADAM: Layer 2 -> dw_min:9.8782e-01  dw_max:1.0110e+00 lr:1.0000e-02
2023-03-31 00:40:43,883 ADAM: Layer 3 -> dw_min:9.9542e-01  dw_max:1.0048e+00 lr:1.0000e-02
2023-03-31 00:40:43,936 			Learning rate: weights:   1.000e-02    
2023-03-31 00:40:43,936 			Last test performance: 68.29%
2023-03-31 00:40:43,936 ----------------
2023-03-31 00:40:56,303   27  =>  71   		Training 486 pattern with 67.50% 	Forward time: 	12.14 sec
2023-03-31 00:40:56,304 			Loss:    7.938e-01    			Backward time: 	 0.22 sec 
2023-03-31 00:40:56,304 ADAM: Layer 0 -> dw_min:9.9714e-01  dw_max:1.0038e+00 lr:1.0000e-02
2023-03-31 00:40:56,304 ADAM: Layer 1 -> dw_min:9.9208e-01  dw_max:1.0081e+00 lr:1.0000e-02
2023-03-31 00:40:56,304 ADAM: Layer 2 -> dw_min:9.8585e-01  dw_max:1.0106e+00 lr:1.0000e-02
2023-03-31 00:40:56,304 ADAM: Layer 3 -> dw_min:9.9585e-01  dw_max:1.0043e+00 lr:1.0000e-02
2023-03-31 00:40:56,388 			Learning rate: weights:   1.000e-02    
2023-03-31 00:40:56,388 			Last test performance: 68.29%
2023-03-31 00:40:56,388 ----------------
2023-03-31 00:41:08,559   27  =>  72   		Training 486 pattern with 71.25% 	Forward time: 	11.94 sec
2023-03-31 00:41:08,559 			Loss:    7.314e-01    			Backward time: 	 0.22 sec 
2023-03-31 00:41:08,560 ADAM: Layer 0 -> dw_min:9.9721e-01  dw_max:1.0036e+00 lr:1.0000e-02
2023-03-31 00:41:08,560 ADAM: Layer 1 -> dw_min:9.9316e-01  dw_max:1.0085e+00 lr:1.0000e-02
2023-03-31 00:41:08,560 ADAM: Layer 2 -> dw_min:9.8730e-01  dw_max:1.0096e+00 lr:1.0000e-02
2023-03-31 00:41:08,560 ADAM: Layer 3 -> dw_min:9.9541e-01  dw_max:1.0057e+00 lr:1.0000e-02
2023-03-31 00:41:08,624 			Learning rate: weights:   1.000e-02    
2023-03-31 00:41:08,624 			Last test performance: 68.29%
2023-03-31 00:41:08,624 ----------------
2023-03-31 00:41:20,611   27  =>  73   		Training 486 pattern with 68.54% 	Forward time: 	11.76 sec
2023-03-31 00:41:20,611 			Loss:    7.160e-01    			Backward time: 	 0.22 sec 
2023-03-31 00:41:20,612 ADAM: Layer 0 -> dw_min:9.9702e-01  dw_max:1.0037e+00 lr:1.0000e-02
2023-03-31 00:41:20,612 ADAM: Layer 1 -> dw_min:9.9338e-01  dw_max:1.0087e+00 lr:1.0000e-02
2023-03-31 00:41:20,612 ADAM: Layer 2 -> dw_min:9.8859e-01  dw_max:1.0088e+00 lr:1.0000e-02
2023-03-31 00:41:20,612 ADAM: Layer 3 -> dw_min:9.9533e-01  dw_max:1.0067e+00 lr:1.0000e-02
2023-03-31 00:41:20,713 			Learning rate: weights:   1.000e-02    
2023-03-31 00:41:20,714 			Last test performance: 68.29%
2023-03-31 00:41:20,714 ----------------
2023-03-31 00:41:33,253   27  =>  74   		Training 486 pattern with 69.38% 	Forward time: 	12.31 sec
2023-03-31 00:41:33,253 			Loss:    7.239e-01    			Backward time: 	 0.22 sec 
2023-03-31 00:41:33,253 ADAM: Layer 0 -> dw_min:9.9633e-01  dw_max:1.0045e+00 lr:1.0000e-02
2023-03-31 00:41:33,253 ADAM: Layer 1 -> dw_min:9.9272e-01  dw_max:1.0080e+00 lr:1.0000e-02
2023-03-31 00:41:33,253 ADAM: Layer 2 -> dw_min:9.8957e-01  dw_max:1.0104e+00 lr:1.0000e-02
2023-03-31 00:41:33,253 ADAM: Layer 3 -> dw_min:9.9509e-01  dw_max:1.0064e+00 lr:1.0000e-02
2023-03-31 00:41:33,357 			Learning rate: weights:   1.000e-02    
2023-03-31 00:41:33,358 			Last test performance: 68.29%
2023-03-31 00:41:33,358 ----------------
2023-03-31 00:41:45,664   27  =>  75   		Training 486 pattern with 68.33% 	Forward time: 	12.08 sec
2023-03-31 00:41:45,664 			Loss:    7.800e-01    			Backward time: 	 0.22 sec 
2023-03-31 00:41:45,665 ADAM: Layer 0 -> dw_min:9.9590e-01  dw_max:1.0041e+00 lr:1.0000e-02
2023-03-31 00:41:45,665 ADAM: Layer 1 -> dw_min:9.9304e-01  dw_max:1.0076e+00 lr:1.0000e-02
2023-03-31 00:41:45,665 ADAM: Layer 2 -> dw_min:9.9026e-01  dw_max:1.0095e+00 lr:1.0000e-02
2023-03-31 00:41:45,665 ADAM: Layer 3 -> dw_min:9.9525e-01  dw_max:1.0059e+00 lr:1.0000e-02
2023-03-31 00:41:45,769 			Learning rate: weights:   1.000e-02    
2023-03-31 00:41:45,770 			Last test performance: 68.29%
2023-03-31 00:41:45,770 ----------------
2023-03-31 00:41:57,967   27  =>  76   		Training 486 pattern with 71.67% 	Forward time: 	11.97 sec
2023-03-31 00:41:57,967 			Loss:    7.049e-01    			Backward time: 	 0.22 sec 
2023-03-31 00:41:57,967 ADAM: Layer 0 -> dw_min:9.9574e-01  dw_max:1.0046e+00 lr:1.0000e-02
2023-03-31 00:41:57,967 ADAM: Layer 1 -> dw_min:9.9238e-01  dw_max:1.0073e+00 lr:1.0000e-02
2023-03-31 00:41:57,967 ADAM: Layer 2 -> dw_min:9.8910e-01  dw_max:1.0089e+00 lr:1.0000e-02
2023-03-31 00:41:57,967 ADAM: Layer 3 -> dw_min:9.9610e-01  dw_max:1.0060e+00 lr:1.0000e-02
2023-03-31 00:41:58,025 			Learning rate: weights:   1.000e-02    
2023-03-31 00:41:58,025 			Last test performance: 68.29%
2023-03-31 00:41:58,025 ----------------
2023-03-31 00:42:10,134   27  =>  77   		Training 486 pattern with 67.92% 	Forward time: 	11.88 sec
2023-03-31 00:42:10,134 			Loss:    8.027e-01    			Backward time: 	 0.22 sec 
2023-03-31 00:42:10,134 ADAM: Layer 0 -> dw_min:9.9519e-01  dw_max:1.0042e+00 lr:1.0000e-02
2023-03-31 00:42:10,134 ADAM: Layer 1 -> dw_min:9.9311e-01  dw_max:1.0074e+00 lr:1.0000e-02
2023-03-31 00:42:10,134 ADAM: Layer 2 -> dw_min:9.8883e-01  dw_max:1.0083e+00 lr:1.0000e-02
2023-03-31 00:42:10,134 ADAM: Layer 3 -> dw_min:9.9559e-01  dw_max:1.0045e+00 lr:1.0000e-02
2023-03-31 00:42:10,331 			Learning rate: weights:   1.000e-02    
2023-03-31 00:42:10,332 			Last test performance: 68.29%
2023-03-31 00:42:10,332 ----------------
2023-03-31 00:42:22,067   27  =>  78   		Training 486 pattern with 67.71% 	Forward time: 	11.51 sec
2023-03-31 00:42:22,067 			Loss:    7.542e-01    			Backward time: 	 0.22 sec 
2023-03-31 00:42:22,067 ADAM: Layer 0 -> dw_min:9.9527e-01  dw_max:1.0038e+00 lr:1.0000e-02
2023-03-31 00:42:22,067 ADAM: Layer 1 -> dw_min:9.9312e-01  dw_max:1.0081e+00 lr:1.0000e-02
2023-03-31 00:42:22,068 ADAM: Layer 2 -> dw_min:9.8994e-01  dw_max:1.0096e+00 lr:1.0000e-02
2023-03-31 00:42:22,068 ADAM: Layer 3 -> dw_min:9.9605e-01  dw_max:1.0064e+00 lr:1.0000e-02
2023-03-31 00:42:22,230 			Learning rate: weights:   1.000e-02    
2023-03-31 00:42:22,230 			Last test performance: 68.29%
2023-03-31 00:42:22,230 ----------------
2023-03-31 00:42:34,385   27  =>  79   		Training 486 pattern with 66.04% 	Forward time: 	11.93 sec
2023-03-31 00:42:34,385 			Loss:    8.049e-01    			Backward time: 	 0.22 sec 
2023-03-31 00:42:34,386 ADAM: Layer 0 -> dw_min:9.9542e-01  dw_max:1.0036e+00 lr:1.0000e-02
2023-03-31 00:42:34,386 ADAM: Layer 1 -> dw_min:9.9386e-01  dw_max:1.0075e+00 lr:1.0000e-02
2023-03-31 00:42:34,386 ADAM: Layer 2 -> dw_min:9.8774e-01  dw_max:1.0091e+00 lr:1.0000e-02
2023-03-31 00:42:34,386 ADAM: Layer 3 -> dw_min:9.9577e-01  dw_max:1.0070e+00 lr:1.0000e-02
2023-03-31 00:42:34,456 			Learning rate: weights:   1.000e-02    
2023-03-31 00:42:34,456 			Last test performance: 68.29%
2023-03-31 00:42:34,456 ----------------
2023-03-31 00:42:46,540   27  =>  80   		Training 486 pattern with 66.88% 	Forward time: 	11.86 sec
2023-03-31 00:42:46,541 			Loss:    7.835e-01    			Backward time: 	 0.22 sec 
2023-03-31 00:42:46,541 ADAM: Layer 0 -> dw_min:9.9623e-01  dw_max:1.0040e+00 lr:1.0000e-02
2023-03-31 00:42:46,541 ADAM: Layer 1 -> dw_min:9.9391e-01  dw_max:1.0069e+00 lr:1.0000e-02
2023-03-31 00:42:46,541 ADAM: Layer 2 -> dw_min:9.8760e-01  dw_max:1.0102e+00 lr:1.0000e-02
2023-03-31 00:42:46,541 ADAM: Layer 3 -> dw_min:9.9529e-01  dw_max:1.0062e+00 lr:1.0000e-02
2023-03-31 00:42:46,682 			Learning rate: weights:   1.000e-02    
2023-03-31 00:42:46,682 			Last test performance: 68.29%
2023-03-31 00:42:46,682 ----------------
2023-03-31 00:42:58,742   27  =>  81   		Training 486 pattern with 62.08% 	Forward time: 	11.83 sec
2023-03-31 00:42:58,742 			Loss:    8.330e-01    			Backward time: 	 0.22 sec 
2023-03-31 00:42:58,742 ADAM: Layer 0 -> dw_min:9.9590e-01  dw_max:1.0041e+00 lr:1.0000e-02
2023-03-31 00:42:58,742 ADAM: Layer 1 -> dw_min:9.9253e-01  dw_max:1.0063e+00 lr:1.0000e-02
2023-03-31 00:42:58,742 ADAM: Layer 2 -> dw_min:9.8604e-01  dw_max:1.0120e+00 lr:1.0000e-02
2023-03-31 00:42:58,742 ADAM: Layer 3 -> dw_min:9.9512e-01  dw_max:1.0064e+00 lr:1.0000e-02
2023-03-31 00:42:58,801 			Learning rate: weights:   1.000e-02    
2023-03-31 00:42:58,801 			Last test performance: 68.29%
2023-03-31 00:42:58,801 ----------------
2023-03-31 00:43:10,964   27  =>  82   		Training 486 pattern with 68.54% 	Forward time: 	11.94 sec
2023-03-31 00:43:10,964 			Loss:    7.345e-01    			Backward time: 	 0.22 sec 
2023-03-31 00:43:10,965 ADAM: Layer 0 -> dw_min:9.9598e-01  dw_max:1.0042e+00 lr:1.0000e-02
2023-03-31 00:43:10,965 ADAM: Layer 1 -> dw_min:9.9326e-01  dw_max:1.0062e+00 lr:1.0000e-02
2023-03-31 00:43:10,965 ADAM: Layer 2 -> dw_min:9.8754e-01  dw_max:1.0122e+00 lr:1.0000e-02
2023-03-31 00:43:10,965 ADAM: Layer 3 -> dw_min:9.9548e-01  dw_max:1.0056e+00 lr:1.0000e-02
2023-03-31 00:43:11,068 			Learning rate: weights:   1.000e-02    
2023-03-31 00:43:11,068 			Last test performance: 68.29%
2023-03-31 00:43:11,068 ----------------
2023-03-31 00:43:23,411   27  =>  83   		Training 486 pattern with 70.42% 	Forward time: 	12.11 sec
2023-03-31 00:43:23,411 			Loss:    7.164e-01    			Backward time: 	 0.22 sec 
2023-03-31 00:43:23,411 ADAM: Layer 0 -> dw_min:9.9591e-01  dw_max:1.0038e+00 lr:1.0000e-02
2023-03-31 00:43:23,412 ADAM: Layer 1 -> dw_min:9.9426e-01  dw_max:1.0064e+00 lr:1.0000e-02
2023-03-31 00:43:23,412 ADAM: Layer 2 -> dw_min:9.8615e-01  dw_max:1.0124e+00 lr:1.0000e-02
2023-03-31 00:43:23,412 ADAM: Layer 3 -> dw_min:9.9571e-01  dw_max:1.0060e+00 lr:1.0000e-02
2023-03-31 00:43:23,533 			Learning rate: weights:   1.000e-02    
2023-03-31 00:43:23,533 			Last test performance: 68.29%
2023-03-31 00:43:23,533 ----------------
2023-03-31 00:43:35,869   27  =>  84   		Training 486 pattern with 66.67% 	Forward time: 	12.11 sec
2023-03-31 00:43:35,869 			Loss:    7.261e-01    			Backward time: 	 0.22 sec 
2023-03-31 00:43:35,869 ADAM: Layer 0 -> dw_min:9.9563e-01  dw_max:1.0040e+00 lr:1.0000e-02
2023-03-31 00:43:35,870 ADAM: Layer 1 -> dw_min:9.9441e-01  dw_max:1.0068e+00 lr:1.0000e-02
2023-03-31 00:43:35,870 ADAM: Layer 2 -> dw_min:9.8721e-01  dw_max:1.0129e+00 lr:1.0000e-02
2023-03-31 00:43:35,870 ADAM: Layer 3 -> dw_min:9.9569e-01  dw_max:1.0056e+00 lr:1.0000e-02
2023-03-31 00:43:35,923 			Learning rate: weights:   1.000e-02    
2023-03-31 00:43:35,923 			Last test performance: 68.29%
2023-03-31 00:43:35,923 ----------------
2023-03-31 00:43:48,020   27  =>  85   		Training 486 pattern with 66.46% 	Forward time: 	11.87 sec
2023-03-31 00:43:48,021 			Loss:    7.998e-01    			Backward time: 	 0.22 sec 
2023-03-31 00:43:48,021 ADAM: Layer 0 -> dw_min:9.9473e-01  dw_max:1.0044e+00 lr:1.0000e-02
2023-03-31 00:43:48,021 ADAM: Layer 1 -> dw_min:9.9430e-01  dw_max:1.0078e+00 lr:1.0000e-02
2023-03-31 00:43:48,021 ADAM: Layer 2 -> dw_min:9.8859e-01  dw_max:1.0117e+00 lr:1.0000e-02
2023-03-31 00:43:48,021 ADAM: Layer 3 -> dw_min:9.9568e-01  dw_max:1.0049e+00 lr:1.0000e-02
2023-03-31 00:43:48,085 			Learning rate: weights:   1.000e-02    
2023-03-31 00:43:48,085 			Last test performance: 68.29%
2023-03-31 00:43:48,085 ----------------
2023-03-31 00:44:00,439   27  =>  86   		Training 486 pattern with 69.79% 	Forward time: 	12.13 sec
2023-03-31 00:44:00,439 			Loss:    6.953e-01    			Backward time: 	 0.22 sec 
2023-03-31 00:44:00,439 ADAM: Layer 0 -> dw_min:9.9396e-01  dw_max:1.0042e+00 lr:1.0000e-02
2023-03-31 00:44:00,439 ADAM: Layer 1 -> dw_min:9.9396e-01  dw_max:1.0069e+00 lr:1.0000e-02
2023-03-31 00:44:00,440 ADAM: Layer 2 -> dw_min:9.8763e-01  dw_max:1.0104e+00 lr:1.0000e-02
2023-03-31 00:44:00,440 ADAM: Layer 3 -> dw_min:9.9578e-01  dw_max:1.0048e+00 lr:1.0000e-02
2023-03-31 00:44:00,524 			Learning rate: weights:   1.000e-02    
2023-03-31 00:44:00,524 			Last test performance: 68.29%
2023-03-31 00:44:00,524 ----------------
2023-03-31 00:44:12,572   27  =>  87   		Training 486 pattern with 73.75% 	Forward time: 	11.82 sec
2023-03-31 00:44:12,572 			Loss:    6.702e-01    			Backward time: 	 0.22 sec 
2023-03-31 00:44:12,572 ADAM: Layer 0 -> dw_min:9.9489e-01  dw_max:1.0040e+00 lr:1.0000e-02
2023-03-31 00:44:12,572 ADAM: Layer 1 -> dw_min:9.9310e-01  dw_max:1.0057e+00 lr:1.0000e-02
2023-03-31 00:44:12,572 ADAM: Layer 2 -> dw_min:9.8929e-01  dw_max:1.0139e+00 lr:1.0000e-02
2023-03-31 00:44:12,572 ADAM: Layer 3 -> dw_min:9.9588e-01  dw_max:1.0042e+00 lr:1.0000e-02
2023-03-31 00:44:12,629 			Learning rate: weights:   1.000e-02    
2023-03-31 00:44:12,630 			Last test performance: 68.29%
2023-03-31 00:44:12,630 ----------------
2023-03-31 00:44:24,654   27  =>  88   		Training 486 pattern with 67.71% 	Forward time: 	11.80 sec
2023-03-31 00:44:24,654 			Loss:    7.617e-01    			Backward time: 	 0.22 sec 
2023-03-31 00:44:24,654 ADAM: Layer 0 -> dw_min:9.9506e-01  dw_max:1.0040e+00 lr:1.0000e-02
2023-03-31 00:44:24,654 ADAM: Layer 1 -> dw_min:9.9405e-01  dw_max:1.0060e+00 lr:1.0000e-02
2023-03-31 00:44:24,654 ADAM: Layer 2 -> dw_min:9.8916e-01  dw_max:1.0134e+00 lr:1.0000e-02
2023-03-31 00:44:24,655 ADAM: Layer 3 -> dw_min:9.9606e-01  dw_max:1.0040e+00 lr:1.0000e-02
2023-03-31 00:44:24,725 			Learning rate: weights:   1.000e-02    
2023-03-31 00:44:24,725 			Last test performance: 68.29%
2023-03-31 00:44:24,725 ----------------
2023-03-31 00:44:36,935   27  =>  89   		Training 486 pattern with 70.83% 	Forward time: 	11.98 sec
2023-03-31 00:44:36,935 			Loss:    7.040e-01    			Backward time: 	 0.22 sec 
2023-03-31 00:44:36,935 ADAM: Layer 0 -> dw_min:9.9508e-01  dw_max:1.0034e+00 lr:1.0000e-02
2023-03-31 00:44:36,935 ADAM: Layer 1 -> dw_min:9.9372e-01  dw_max:1.0068e+00 lr:1.0000e-02
2023-03-31 00:44:36,935 ADAM: Layer 2 -> dw_min:9.8966e-01  dw_max:1.0120e+00 lr:1.0000e-02
2023-03-31 00:44:36,935 ADAM: Layer 3 -> dw_min:9.9628e-01  dw_max:1.0054e+00 lr:1.0000e-02
2023-03-31 00:44:37,022 			Learning rate: weights:   1.000e-02    
2023-03-31 00:44:37,023 			Last test performance: 68.29%
2023-03-31 00:44:37,023 ----------------
2023-03-31 00:44:49,096   27  =>  90   		Training 486 pattern with 69.38% 	Forward time: 	11.85 sec
2023-03-31 00:44:49,096 			Loss:    7.115e-01    			Backward time: 	 0.22 sec 
2023-03-31 00:44:49,096 ADAM: Layer 0 -> dw_min:9.9484e-01  dw_max:1.0030e+00 lr:1.0000e-02
2023-03-31 00:44:49,097 ADAM: Layer 1 -> dw_min:9.9413e-01  dw_max:1.0076e+00 lr:1.0000e-02
2023-03-31 00:44:49,097 ADAM: Layer 2 -> dw_min:9.8676e-01  dw_max:1.0109e+00 lr:1.0000e-02
2023-03-31 00:44:49,097 ADAM: Layer 3 -> dw_min:9.9620e-01  dw_max:1.0056e+00 lr:1.0000e-02
2023-03-31 00:44:49,204 			Learning rate: weights:   1.000e-02    
2023-03-31 00:44:49,204 			Last test performance: 68.29%
2023-03-31 00:44:49,204 ----------------
2023-03-31 00:45:01,287   27  =>  91   		Training 486 pattern with 67.92% 	Forward time: 	11.86 sec
2023-03-31 00:45:01,288 			Loss:    7.530e-01    			Backward time: 	 0.22 sec 
2023-03-31 00:45:01,288 ADAM: Layer 0 -> dw_min:9.9493e-01  dw_max:1.0038e+00 lr:1.0000e-02
2023-03-31 00:45:01,288 ADAM: Layer 1 -> dw_min:9.9311e-01  dw_max:1.0077e+00 lr:1.0000e-02
2023-03-31 00:45:01,288 ADAM: Layer 2 -> dw_min:9.8792e-01  dw_max:1.0105e+00 lr:1.0000e-02
2023-03-31 00:45:01,288 ADAM: Layer 3 -> dw_min:9.9552e-01  dw_max:1.0061e+00 lr:1.0000e-02
2023-03-31 00:45:01,463 			Learning rate: weights:   1.000e-02    
2023-03-31 00:45:01,463 			Last test performance: 68.29%
2023-03-31 00:45:01,463 ----------------
2023-03-31 00:45:13,383   27  =>  92   		Training 486 pattern with 70.21% 	Forward time: 	11.69 sec
2023-03-31 00:45:13,384 			Loss:    7.757e-01    			Backward time: 	 0.22 sec 
2023-03-31 00:45:13,384 ADAM: Layer 0 -> dw_min:9.9508e-01  dw_max:1.0039e+00 lr:1.0000e-02
2023-03-31 00:45:13,384 ADAM: Layer 1 -> dw_min:9.9348e-01  dw_max:1.0080e+00 lr:1.0000e-02
2023-03-31 00:45:13,384 ADAM: Layer 2 -> dw_min:9.8750e-01  dw_max:1.0097e+00 lr:1.0000e-02
2023-03-31 00:45:13,384 ADAM: Layer 3 -> dw_min:9.9592e-01  dw_max:1.0053e+00 lr:1.0000e-02
2023-03-31 00:45:13,559 			Learning rate: weights:   1.000e-02    
2023-03-31 00:45:13,559 			Last test performance: 68.29%
2023-03-31 00:45:13,559 ----------------
2023-03-31 00:45:25,771   27  =>  93   		Training 486 pattern with 70.62% 	Forward time: 	11.98 sec
2023-03-31 00:45:25,771 			Loss:    7.251e-01    			Backward time: 	 0.22 sec 
2023-03-31 00:45:25,771 ADAM: Layer 0 -> dw_min:9.9416e-01  dw_max:1.0050e+00 lr:1.0000e-02
2023-03-31 00:45:25,771 ADAM: Layer 1 -> dw_min:9.9313e-01  dw_max:1.0078e+00 lr:1.0000e-02
2023-03-31 00:45:25,771 ADAM: Layer 2 -> dw_min:9.8762e-01  dw_max:1.0105e+00 lr:1.0000e-02
2023-03-31 00:45:25,772 ADAM: Layer 3 -> dw_min:9.9612e-01  dw_max:1.0080e+00 lr:1.0000e-02
2023-03-31 00:45:25,806 			Learning rate: weights:   1.000e-02    
2023-03-31 00:45:25,806 			Last test performance: 68.29%
2023-03-31 00:45:25,806 ----------------
2023-03-31 00:45:38,138   27  =>  94   		Training 486 pattern with 71.67% 	Forward time: 	12.10 sec
2023-03-31 00:45:38,138 			Loss:    6.934e-01    			Backward time: 	 0.22 sec 
2023-03-31 00:45:38,138 ADAM: Layer 0 -> dw_min:9.9497e-01  dw_max:1.0046e+00 lr:1.0000e-02
2023-03-31 00:45:38,139 ADAM: Layer 1 -> dw_min:9.9321e-01  dw_max:1.0070e+00 lr:1.0000e-02
2023-03-31 00:45:38,139 ADAM: Layer 2 -> dw_min:9.8780e-01  dw_max:1.0099e+00 lr:1.0000e-02
2023-03-31 00:45:38,139 ADAM: Layer 3 -> dw_min:9.9589e-01  dw_max:1.0074e+00 lr:1.0000e-02
2023-03-31 00:45:38,275 			Learning rate: weights:   1.000e-02    
2023-03-31 00:45:38,275 			Last test performance: 68.29%
2023-03-31 00:45:38,275 ----------------
2023-03-31 00:45:50,672   27  =>  95   		Training 486 pattern with 66.67% 	Forward time: 	12.17 sec
2023-03-31 00:45:50,672 			Loss:    8.156e-01    			Backward time: 	 0.22 sec 
2023-03-31 00:45:50,673 ADAM: Layer 0 -> dw_min:9.9461e-01  dw_max:1.0052e+00 lr:1.0000e-02
2023-03-31 00:45:50,673 ADAM: Layer 1 -> dw_min:9.8913e-01  dw_max:1.0057e+00 lr:1.0000e-02
2023-03-31 00:45:50,673 ADAM: Layer 2 -> dw_min:9.8648e-01  dw_max:1.0096e+00 lr:1.0000e-02
2023-03-31 00:45:50,673 ADAM: Layer 3 -> dw_min:9.9565e-01  dw_max:1.0065e+00 lr:1.0000e-02
2023-03-31 00:45:50,778 			Learning rate: weights:   1.000e-02    
2023-03-31 00:45:50,778 			Last test performance: 68.29%
2023-03-31 00:45:50,778 ----------------
2023-03-31 00:46:02,568   27  =>  96   		Training 486 pattern with 68.12% 	Forward time: 	11.56 sec
2023-03-31 00:46:02,568 			Loss:    7.931e-01    			Backward time: 	 0.22 sec 
2023-03-31 00:46:02,568 ADAM: Layer 0 -> dw_min:9.9477e-01  dw_max:1.0047e+00 lr:1.0000e-02
2023-03-31 00:46:02,568 ADAM: Layer 1 -> dw_min:9.8961e-01  dw_max:1.0058e+00 lr:1.0000e-02
2023-03-31 00:46:02,568 ADAM: Layer 2 -> dw_min:9.8859e-01  dw_max:1.0100e+00 lr:1.0000e-02
2023-03-31 00:46:02,569 ADAM: Layer 3 -> dw_min:9.9515e-01  dw_max:1.0060e+00 lr:1.0000e-02
2023-03-31 00:46:02,650 			Learning rate: weights:   1.000e-02    
2023-03-31 00:46:02,650 			Last test performance: 68.29%
2023-03-31 00:46:02,650 ----------------
2023-03-31 00:46:14,592   27  =>  97   		Training 486 pattern with 67.50% 	Forward time: 	11.71 sec
2023-03-31 00:46:14,592 			Loss:    7.855e-01    			Backward time: 	 0.22 sec 
2023-03-31 00:46:14,593 ADAM: Layer 0 -> dw_min:9.9508e-01  dw_max:1.0049e+00 lr:1.0000e-02
2023-03-31 00:46:14,593 ADAM: Layer 1 -> dw_min:9.8840e-01  dw_max:1.0056e+00 lr:1.0000e-02
2023-03-31 00:46:14,593 ADAM: Layer 2 -> dw_min:9.8808e-01  dw_max:1.0097e+00 lr:1.0000e-02
2023-03-31 00:46:14,593 ADAM: Layer 3 -> dw_min:9.9406e-01  dw_max:1.0059e+00 lr:1.0000e-02
2023-03-31 00:46:14,797 			Learning rate: weights:   1.000e-02    
2023-03-31 00:46:14,797 			Last test performance: 68.29%
2023-03-31 00:46:14,797 ----------------
2023-03-31 00:46:26,710   27  =>  98   		Training 486 pattern with 68.75% 	Forward time: 	11.69 sec
2023-03-31 00:46:26,710 			Loss:    7.347e-01    			Backward time: 	 0.22 sec 
2023-03-31 00:46:26,710 ADAM: Layer 0 -> dw_min:9.9536e-01  dw_max:1.0044e+00 lr:1.0000e-02
2023-03-31 00:46:26,710 ADAM: Layer 1 -> dw_min:9.8901e-01  dw_max:1.0054e+00 lr:1.0000e-02
2023-03-31 00:46:26,710 ADAM: Layer 2 -> dw_min:9.8932e-01  dw_max:1.0088e+00 lr:1.0000e-02
2023-03-31 00:46:26,711 ADAM: Layer 3 -> dw_min:9.9458e-01  dw_max:1.0071e+00 lr:1.0000e-02
2023-03-31 00:46:26,849 			Learning rate: weights:   1.000e-02    
2023-03-31 00:46:26,849 			Last test performance: 68.29%
2023-03-31 00:46:26,849 ----------------
2023-03-31 00:46:39,056   27  =>  99   		Training 486 pattern with 68.54% 	Forward time: 	11.98 sec
2023-03-31 00:46:39,056 			Loss:    7.266e-01    			Backward time: 	 0.22 sec 
2023-03-31 00:46:39,056 ADAM: Layer 0 -> dw_min:9.9583e-01  dw_max:1.0047e+00 lr:1.0000e-02
2023-03-31 00:46:39,056 ADAM: Layer 1 -> dw_min:9.9021e-01  dw_max:1.0058e+00 lr:1.0000e-02
2023-03-31 00:46:39,056 ADAM: Layer 2 -> dw_min:9.8990e-01  dw_max:1.0102e+00 lr:1.0000e-02
2023-03-31 00:46:39,057 ADAM: Layer 3 -> dw_min:9.9511e-01  dw_max:1.0069e+00 lr:1.0000e-02
2023-03-31 00:46:39,187 			Learning rate: weights:   1.000e-02    
2023-03-31 00:46:39,187 			Last test performance: 68.29%
2023-03-31 00:46:39,187 ----------------
2023-03-31 00:46:51,331   27  => 100   		Training 486 pattern with 63.54% 	Forward time: 	11.92 sec
2023-03-31 00:46:51,331 			Loss:    8.866e-01    			Backward time: 	 0.22 sec 
2023-03-31 00:46:51,331 ADAM: Layer 0 -> dw_min:9.9572e-01  dw_max:1.0042e+00 lr:1.0000e-02
2023-03-31 00:46:51,331 ADAM: Layer 1 -> dw_min:9.9125e-01  dw_max:1.0056e+00 lr:1.0000e-02
2023-03-31 00:46:51,331 ADAM: Layer 2 -> dw_min:9.8922e-01  dw_max:1.0095e+00 lr:1.0000e-02
2023-03-31 00:46:51,332 ADAM: Layer 3 -> dw_min:9.9513e-01  dw_max:1.0076e+00 lr:1.0000e-02
2023-03-31 00:46:51,486 			Learning rate: weights:   1.000e-02    
2023-03-31 00:46:51,486 			Last test performance: 68.29%
2023-03-31 00:46:51,486 ----------------
2023-03-31 00:47:03,596   27  => 101   		Training 486 pattern with 68.12% 	Forward time: 	11.88 sec
2023-03-31 00:47:03,596 			Loss:    7.382e-01    			Backward time: 	 0.22 sec 
2023-03-31 00:47:03,596 ADAM: Layer 0 -> dw_min:9.9600e-01  dw_max:1.0041e+00 lr:1.0000e-02
2023-03-31 00:47:03,596 ADAM: Layer 1 -> dw_min:9.9168e-01  dw_max:1.0057e+00 lr:1.0000e-02
2023-03-31 00:47:03,596 ADAM: Layer 2 -> dw_min:9.8506e-01  dw_max:1.0098e+00 lr:1.0000e-02
2023-03-31 00:47:03,596 ADAM: Layer 3 -> dw_min:9.9447e-01  dw_max:1.0065e+00 lr:1.0000e-02
2023-03-31 00:47:03,720 			Learning rate: weights:   1.000e-02    
2023-03-31 00:47:03,720 			Last test performance: 68.29%
2023-03-31 00:47:03,720 ----------------
2023-03-31 00:47:15,864   27  => 102   		Training 486 pattern with 68.96% 	Forward time: 	11.92 sec
2023-03-31 00:47:15,864 			Loss:    7.795e-01    			Backward time: 	 0.22 sec 
2023-03-31 00:47:15,864 ADAM: Layer 0 -> dw_min:9.9555e-01  dw_max:1.0037e+00 lr:1.0000e-02
2023-03-31 00:47:15,865 ADAM: Layer 1 -> dw_min:9.9214e-01  dw_max:1.0055e+00 lr:1.0000e-02
2023-03-31 00:47:15,865 ADAM: Layer 2 -> dw_min:9.8484e-01  dw_max:1.0089e+00 lr:1.0000e-02
2023-03-31 00:47:15,865 ADAM: Layer 3 -> dw_min:9.9481e-01  dw_max:1.0070e+00 lr:1.0000e-02
2023-03-31 00:47:15,992 			Learning rate: weights:   1.000e-02    
2023-03-31 00:47:15,992 			Last test performance: 68.29%
2023-03-31 00:47:15,992 ----------------
2023-03-31 00:47:28,404   27  => 103   		Training 486 pattern with 67.08% 	Forward time: 	12.18 sec
2023-03-31 00:47:28,404 			Loss:    7.802e-01    			Backward time: 	 0.22 sec 
2023-03-31 00:47:28,404 ADAM: Layer 0 -> dw_min:9.9539e-01  dw_max:1.0042e+00 lr:1.0000e-02
2023-03-31 00:47:28,404 ADAM: Layer 1 -> dw_min:9.9228e-01  dw_max:1.0058e+00 lr:1.0000e-02
2023-03-31 00:47:28,404 ADAM: Layer 2 -> dw_min:9.8623e-01  dw_max:1.0097e+00 lr:1.0000e-02
2023-03-31 00:47:28,404 ADAM: Layer 3 -> dw_min:9.9550e-01  dw_max:1.0065e+00 lr:1.0000e-02
2023-03-31 00:47:28,493 			Learning rate: weights:   1.000e-02    
2023-03-31 00:47:28,493 			Last test performance: 68.29%
2023-03-31 00:47:28,493 ----------------
2023-03-31 00:47:30,625 
2023-03-31 00:47:30,625 Testing:
2023-03-31 00:47:31,248 		24 of 10000 with 87.50% 	 Time used:  0.62 sec
2023-03-31 00:47:31,908 		48 of 10000 with 75.00% 	 Time used:  0.66 sec
2023-03-31 00:47:32,590 		72 of 10000 with 72.22% 	 Time used:  0.68 sec
2023-03-31 00:47:33,206 		96 of 10000 with 75.00% 	 Time used:  0.62 sec
2023-03-31 00:47:33,906 		120 of 10000 with 74.17% 	 Time used:  0.70 sec
2023-03-31 00:47:34,457 		144 of 10000 with 71.53% 	 Time used:  0.55 sec
2023-03-31 00:47:35,050 		168 of 10000 with 70.24% 	 Time used:  0.59 sec
2023-03-31 00:47:35,662 		192 of 10000 with 68.75% 	 Time used:  0.61 sec
2023-03-31 00:47:36,267 		216 of 10000 with 69.91% 	 Time used:  0.61 sec
2023-03-31 00:47:36,864 		240 of 10000 with 68.33% 	 Time used:  0.60 sec
2023-03-31 00:47:37,521 		264 of 10000 with 67.05% 	 Time used:  0.66 sec
2023-03-31 00:47:38,189 		288 of 10000 with 67.01% 	 Time used:  0.67 sec
2023-03-31 00:47:38,740 		312 of 10000 with 67.31% 	 Time used:  0.55 sec
2023-03-31 00:47:39,367 		336 of 10000 with 67.56% 	 Time used:  0.63 sec
2023-03-31 00:47:39,887 		360 of 10000 with 67.78% 	 Time used:  0.52 sec
2023-03-31 00:47:40,404 		384 of 10000 with 67.45% 	 Time used:  0.52 sec
2023-03-31 00:47:40,976 		408 of 10000 with 67.65% 	 Time used:  0.57 sec
2023-03-31 00:47:41,625 		432 of 10000 with 66.67% 	 Time used:  0.65 sec
2023-03-31 00:47:42,194 		456 of 10000 with 66.01% 	 Time used:  0.57 sec
2023-03-31 00:47:42,813 		480 of 10000 with 65.21% 	 Time used:  0.62 sec
2023-03-31 00:47:43,392 		504 of 10000 with 65.48% 	 Time used:  0.58 sec
2023-03-31 00:47:43,981 		528 of 10000 with 65.72% 	 Time used:  0.59 sec
2023-03-31 00:47:44,555 		552 of 10000 with 65.58% 	 Time used:  0.57 sec
2023-03-31 00:47:45,152 		576 of 10000 with 65.62% 	 Time used:  0.60 sec
2023-03-31 00:47:45,691 		600 of 10000 with 65.83% 	 Time used:  0.54 sec
2023-03-31 00:47:46,264 		624 of 10000 with 66.35% 	 Time used:  0.57 sec
2023-03-31 00:47:46,780 		648 of 10000 with 66.20% 	 Time used:  0.52 sec
2023-03-31 00:47:47,394 		672 of 10000 with 66.37% 	 Time used:  0.61 sec
2023-03-31 00:47:48,024 		696 of 10000 with 66.09% 	 Time used:  0.63 sec
2023-03-31 00:47:48,599 		720 of 10000 with 66.39% 	 Time used:  0.57 sec
2023-03-31 00:47:49,176 		744 of 10000 with 66.26% 	 Time used:  0.58 sec
2023-03-31 00:47:49,773 		768 of 10000 with 66.67% 	 Time used:  0.60 sec
2023-03-31 00:47:50,334 		792 of 10000 with 66.67% 	 Time used:  0.56 sec
2023-03-31 00:47:50,867 		816 of 10000 with 66.42% 	 Time used:  0.53 sec
2023-03-31 00:47:51,419 		840 of 10000 with 66.43% 	 Time used:  0.55 sec
2023-03-31 00:47:52,025 		864 of 10000 with 66.44% 	 Time used:  0.61 sec
2023-03-31 00:47:52,675 		888 of 10000 with 66.67% 	 Time used:  0.65 sec
2023-03-31 00:47:53,345 		912 of 10000 with 66.67% 	 Time used:  0.67 sec
2023-03-31 00:47:53,948 		936 of 10000 with 66.56% 	 Time used:  0.60 sec
2023-03-31 00:47:54,577 		960 of 10000 with 66.77% 	 Time used:  0.63 sec
2023-03-31 00:47:55,192 		984 of 10000 with 67.07% 	 Time used:  0.62 sec
2023-03-31 00:47:55,817 		1008 of 10000 with 67.36% 	 Time used:  0.62 sec
2023-03-31 00:47:56,322 		1032 of 10000 with 67.73% 	 Time used:  0.50 sec
2023-03-31 00:47:56,917 		1056 of 10000 with 67.71% 	 Time used:  0.59 sec
2023-03-31 00:47:57,533 		1080 of 10000 with 67.78% 	 Time used:  0.62 sec
2023-03-31 00:47:58,119 		1104 of 10000 with 68.03% 	 Time used:  0.59 sec
2023-03-31 00:47:58,739 		1128 of 10000 with 68.00% 	 Time used:  0.62 sec
2023-03-31 00:47:59,285 		1152 of 10000 with 67.71% 	 Time used:  0.55 sec
2023-03-31 00:47:59,884 		1176 of 10000 with 68.03% 	 Time used:  0.60 sec
2023-03-31 00:48:00,497 		1200 of 10000 with 68.08% 	 Time used:  0.61 sec
2023-03-31 00:48:01,096 		1224 of 10000 with 68.14% 	 Time used:  0.60 sec
2023-03-31 00:48:01,733 		1248 of 10000 with 68.11% 	 Time used:  0.64 sec
2023-03-31 00:48:02,291 		1272 of 10000 with 68.08% 	 Time used:  0.56 sec
2023-03-31 00:48:02,848 		1296 of 10000 with 68.13% 	 Time used:  0.56 sec
2023-03-31 00:48:03,411 		1320 of 10000 with 68.11% 	 Time used:  0.56 sec
2023-03-31 00:48:03,972 		1344 of 10000 with 68.01% 	 Time used:  0.56 sec
2023-03-31 00:48:04,484 		1368 of 10000 with 68.06% 	 Time used:  0.51 sec
2023-03-31 00:48:05,090 		1392 of 10000 with 68.18% 	 Time used:  0.60 sec
2023-03-31 00:48:05,690 		1416 of 10000 with 68.29% 	 Time used:  0.60 sec
2023-03-31 00:48:06,240 		1440 of 10000 with 68.33% 	 Time used:  0.55 sec
2023-03-31 00:48:06,837 		1464 of 10000 with 68.51% 	 Time used:  0.60 sec
2023-03-31 00:48:07,426 		1488 of 10000 with 68.55% 	 Time used:  0.59 sec
2023-03-31 00:48:08,003 		1512 of 10000 with 68.45% 	 Time used:  0.58 sec
2023-03-31 00:48:08,568 		1536 of 10000 with 68.29% 	 Time used:  0.56 sec
2023-03-31 00:48:09,189 		1560 of 10000 with 68.21% 	 Time used:  0.62 sec
2023-03-31 00:48:09,812 		1584 of 10000 with 68.12% 	 Time used:  0.62 sec
2023-03-31 00:48:10,459 		1608 of 10000 with 67.97% 	 Time used:  0.65 sec
2023-03-31 00:48:11,021 		1632 of 10000 with 68.20% 	 Time used:  0.56 sec
2023-03-31 00:48:11,611 		1656 of 10000 with 68.30% 	 Time used:  0.59 sec
2023-03-31 00:48:12,255 		1680 of 10000 with 68.39% 	 Time used:  0.64 sec
2023-03-31 00:48:12,865 		1704 of 10000 with 68.43% 	 Time used:  0.61 sec
2023-03-31 00:48:13,485 		1728 of 10000 with 68.34% 	 Time used:  0.62 sec
2023-03-31 00:48:14,058 		1752 of 10000 with 68.26% 	 Time used:  0.57 sec
2023-03-31 00:48:14,667 		1776 of 10000 with 68.24% 	 Time used:  0.61 sec
2023-03-31 00:48:15,305 		1800 of 10000 with 68.39% 	 Time used:  0.64 sec
2023-03-31 00:48:15,882 		1824 of 10000 with 68.48% 	 Time used:  0.58 sec
2023-03-31 00:48:16,420 		1848 of 10000 with 68.34% 	 Time used:  0.54 sec
2023-03-31 00:48:16,998 		1872 of 10000 with 68.32% 	 Time used:  0.58 sec
2023-03-31 00:48:17,653 		1896 of 10000 with 68.51% 	 Time used:  0.65 sec
2023-03-31 00:48:18,194 		1920 of 10000 with 68.59% 	 Time used:  0.54 sec
2023-03-31 00:48:18,743 		1944 of 10000 with 68.31% 	 Time used:  0.55 sec
2023-03-31 00:48:19,307 		1968 of 10000 with 68.24% 	 Time used:  0.56 sec
2023-03-31 00:48:19,970 		1992 of 10000 with 68.27% 	 Time used:  0.66 sec
2023-03-31 00:48:20,577 		2016 of 10000 with 68.30% 	 Time used:  0.61 sec
2023-03-31 00:48:21,151 		2040 of 10000 with 68.09% 	 Time used:  0.57 sec
2023-03-31 00:48:21,821 		2064 of 10000 with 68.07% 	 Time used:  0.67 sec
2023-03-31 00:48:22,338 		2088 of 10000 with 68.01% 	 Time used:  0.52 sec
2023-03-31 00:48:22,974 		2112 of 10000 with 68.09% 	 Time used:  0.64 sec
2023-03-31 00:48:23,530 		2136 of 10000 with 68.16% 	 Time used:  0.56 sec
2023-03-31 00:48:24,116 		2160 of 10000 with 68.24% 	 Time used:  0.59 sec
2023-03-31 00:48:24,736 		2184 of 10000 with 68.18% 	 Time used:  0.62 sec
2023-03-31 00:48:25,286 		2208 of 10000 with 68.21% 	 Time used:  0.55 sec
2023-03-31 00:48:25,847 		2232 of 10000 with 68.15% 	 Time used:  0.56 sec
2023-03-31 00:48:26,486 		2256 of 10000 with 68.00% 	 Time used:  0.64 sec
2023-03-31 00:48:27,109 		2280 of 10000 with 68.11% 	 Time used:  0.62 sec
2023-03-31 00:48:27,706 		2304 of 10000 with 68.06% 	 Time used:  0.60 sec
2023-03-31 00:48:28,386 		2328 of 10000 with 67.96% 	 Time used:  0.68 sec
2023-03-31 00:48:28,996 		2352 of 10000 with 68.03% 	 Time used:  0.61 sec
2023-03-31 00:48:29,535 		2376 of 10000 with 67.97% 	 Time used:  0.54 sec
2023-03-31 00:48:30,135 		2400 of 10000 with 67.92% 	 Time used:  0.60 sec
2023-03-31 00:48:30,741 		2424 of 10000 with 67.78% 	 Time used:  0.61 sec
2023-03-31 00:48:31,280 		2448 of 10000 with 67.81% 	 Time used:  0.54 sec
2023-03-31 00:48:31,936 		2472 of 10000 with 67.96% 	 Time used:  0.66 sec
2023-03-31 00:48:32,540 		2496 of 10000 with 68.03% 	 Time used:  0.60 sec
2023-03-31 00:48:33,165 		2520 of 10000 with 68.02% 	 Time used:  0.62 sec
2023-03-31 00:48:33,748 		2544 of 10000 with 67.81% 	 Time used:  0.58 sec
2023-03-31 00:48:34,337 		2568 of 10000 with 67.87% 	 Time used:  0.59 sec
2023-03-31 00:48:34,910 		2592 of 10000 with 67.79% 	 Time used:  0.57 sec
2023-03-31 00:48:35,461 		2616 of 10000 with 67.70% 	 Time used:  0.55 sec
2023-03-31 00:48:36,000 		2640 of 10000 with 67.73% 	 Time used:  0.54 sec
2023-03-31 00:48:36,580 		2664 of 10000 with 67.61% 	 Time used:  0.58 sec
2023-03-31 00:48:37,166 		2688 of 10000 with 67.67% 	 Time used:  0.59 sec
2023-03-31 00:48:37,791 		2712 of 10000 with 67.59% 	 Time used:  0.62 sec
2023-03-31 00:48:38,346 		2736 of 10000 with 67.58% 	 Time used:  0.55 sec
2023-03-31 00:48:39,082 		2760 of 10000 with 67.46% 	 Time used:  0.73 sec
2023-03-31 00:48:39,658 		2784 of 10000 with 67.53% 	 Time used:  0.58 sec
2023-03-31 00:48:40,260 		2808 of 10000 with 67.52% 	 Time used:  0.60 sec
2023-03-31 00:48:40,818 		2832 of 10000 with 67.58% 	 Time used:  0.56 sec
2023-03-31 00:48:41,419 		2856 of 10000 with 67.44% 	 Time used:  0.60 sec
2023-03-31 00:48:41,992 		2880 of 10000 with 67.53% 	 Time used:  0.57 sec
2023-03-31 00:48:42,618 		2904 of 10000 with 67.53% 	 Time used:  0.63 sec
2023-03-31 00:48:43,206 		2928 of 10000 with 67.55% 	 Time used:  0.59 sec
2023-03-31 00:48:43,923 		2952 of 10000 with 67.55% 	 Time used:  0.72 sec
2023-03-31 00:48:44,488 		2976 of 10000 with 67.54% 	 Time used:  0.56 sec
2023-03-31 00:48:45,083 		3000 of 10000 with 67.40% 	 Time used:  0.59 sec
2023-03-31 00:48:45,694 		3024 of 10000 with 67.49% 	 Time used:  0.61 sec
2023-03-31 00:48:46,257 		3048 of 10000 with 67.52% 	 Time used:  0.56 sec
2023-03-31 00:48:46,827 		3072 of 10000 with 67.45% 	 Time used:  0.57 sec
2023-03-31 00:48:47,436 		3096 of 10000 with 67.34% 	 Time used:  0.61 sec
2023-03-31 00:48:48,053 		3120 of 10000 with 67.21% 	 Time used:  0.62 sec
2023-03-31 00:48:48,671 		3144 of 10000 with 67.21% 	 Time used:  0.62 sec
2023-03-31 00:48:49,243 		3168 of 10000 with 67.23% 	 Time used:  0.57 sec
2023-03-31 00:48:49,807 		3192 of 10000 with 67.17% 	 Time used:  0.56 sec
2023-03-31 00:48:50,381 		3216 of 10000 with 67.07% 	 Time used:  0.57 sec
2023-03-31 00:48:50,948 		3240 of 10000 with 67.01% 	 Time used:  0.57 sec
2023-03-31 00:48:51,512 		3264 of 10000 with 66.97% 	 Time used:  0.56 sec
2023-03-31 00:48:52,103 		3288 of 10000 with 66.94% 	 Time used:  0.59 sec
2023-03-31 00:48:52,668 		3312 of 10000 with 66.91% 	 Time used:  0.56 sec
2023-03-31 00:48:53,259 		3336 of 10000 with 66.91% 	 Time used:  0.59 sec
2023-03-31 00:48:53,860 		3360 of 10000 with 66.79% 	 Time used:  0.60 sec
2023-03-31 00:48:54,449 		3384 of 10000 with 66.76% 	 Time used:  0.59 sec
2023-03-31 00:48:55,027 		3408 of 10000 with 66.81% 	 Time used:  0.58 sec
2023-03-31 00:48:55,586 		3432 of 10000 with 66.81% 	 Time used:  0.56 sec
2023-03-31 00:48:56,120 		3456 of 10000 with 66.90% 	 Time used:  0.53 sec
2023-03-31 00:48:56,677 		3480 of 10000 with 66.95% 	 Time used:  0.56 sec
2023-03-31 00:48:57,245 		3504 of 10000 with 66.95% 	 Time used:  0.57 sec
2023-03-31 00:48:57,795 		3528 of 10000 with 66.84% 	 Time used:  0.55 sec
2023-03-31 00:48:58,364 		3552 of 10000 with 66.89% 	 Time used:  0.57 sec
2023-03-31 00:48:58,952 		3576 of 10000 with 66.95% 	 Time used:  0.59 sec
2023-03-31 00:48:59,623 		3600 of 10000 with 67.00% 	 Time used:  0.67 sec
2023-03-31 00:49:00,210 		3624 of 10000 with 66.97% 	 Time used:  0.59 sec
2023-03-31 00:49:00,850 		3648 of 10000 with 66.91% 	 Time used:  0.64 sec
2023-03-31 00:49:01,407 		3672 of 10000 with 66.99% 	 Time used:  0.56 sec
2023-03-31 00:49:01,952 		3696 of 10000 with 66.99% 	 Time used:  0.55 sec
2023-03-31 00:49:02,597 		3720 of 10000 with 66.94% 	 Time used:  0.64 sec
2023-03-31 00:49:03,318 		3744 of 10000 with 66.93% 	 Time used:  0.72 sec
2023-03-31 00:49:04,034 		3768 of 10000 with 66.91% 	 Time used:  0.72 sec
2023-03-31 00:49:04,607 		3792 of 10000 with 66.85% 	 Time used:  0.57 sec
2023-03-31 00:49:05,212 		3816 of 10000 with 66.88% 	 Time used:  0.60 sec
2023-03-31 00:49:05,781 		3840 of 10000 with 66.90% 	 Time used:  0.57 sec
2023-03-31 00:49:06,317 		3864 of 10000 with 66.98% 	 Time used:  0.54 sec
2023-03-31 00:49:06,899 		3888 of 10000 with 66.98% 	 Time used:  0.58 sec
2023-03-31 00:49:07,454 		3912 of 10000 with 66.92% 	 Time used:  0.55 sec
2023-03-31 00:49:08,034 		3936 of 10000 with 66.90% 	 Time used:  0.58 sec
2023-03-31 00:49:08,596 		3960 of 10000 with 66.94% 	 Time used:  0.56 sec
2023-03-31 00:49:09,197 		3984 of 10000 with 66.97% 	 Time used:  0.60 sec
2023-03-31 00:49:09,796 		4008 of 10000 with 66.99% 	 Time used:  0.60 sec
2023-03-31 00:49:10,371 		4032 of 10000 with 67.01% 	 Time used:  0.58 sec
2023-03-31 00:49:11,086 		4056 of 10000 with 66.99% 	 Time used:  0.71 sec
2023-03-31 00:49:11,670 		4080 of 10000 with 67.08% 	 Time used:  0.58 sec
2023-03-31 00:49:12,240 		4104 of 10000 with 67.03% 	 Time used:  0.57 sec
2023-03-31 00:49:12,847 		4128 of 10000 with 67.03% 	 Time used:  0.61 sec
2023-03-31 00:49:13,519 		4152 of 10000 with 67.05% 	 Time used:  0.67 sec
2023-03-31 00:49:14,140 		4176 of 10000 with 67.05% 	 Time used:  0.62 sec
2023-03-31 00:49:14,658 		4200 of 10000 with 67.12% 	 Time used:  0.52 sec
2023-03-31 00:49:15,237 		4224 of 10000 with 67.07% 	 Time used:  0.58 sec
2023-03-31 00:49:15,798 		4248 of 10000 with 67.11% 	 Time used:  0.56 sec
2023-03-31 00:49:16,392 		4272 of 10000 with 67.23% 	 Time used:  0.59 sec
2023-03-31 00:49:16,946 		4296 of 10000 with 67.16% 	 Time used:  0.55 sec
2023-03-31 00:49:17,481 		4320 of 10000 with 67.18% 	 Time used:  0.53 sec
2023-03-31 00:49:18,035 		4344 of 10000 with 67.20% 	 Time used:  0.55 sec
2023-03-31 00:49:18,690 		4368 of 10000 with 67.26% 	 Time used:  0.65 sec
2023-03-31 00:49:19,307 		4392 of 10000 with 67.24% 	 Time used:  0.62 sec
2023-03-31 00:49:19,880 		4416 of 10000 with 67.23% 	 Time used:  0.57 sec
2023-03-31 00:49:20,511 		4440 of 10000 with 67.27% 	 Time used:  0.63 sec
2023-03-31 00:49:21,123 		4464 of 10000 with 67.29% 	 Time used:  0.61 sec
2023-03-31 00:49:21,737 		4488 of 10000 with 67.34% 	 Time used:  0.61 sec
2023-03-31 00:49:22,323 		4512 of 10000 with 67.35% 	 Time used:  0.59 sec
2023-03-31 00:49:22,856 		4536 of 10000 with 67.39% 	 Time used:  0.53 sec
2023-03-31 00:49:23,542 		4560 of 10000 with 67.30% 	 Time used:  0.69 sec
2023-03-31 00:49:24,118 		4584 of 10000 with 67.34% 	 Time used:  0.58 sec
2023-03-31 00:49:24,681 		4608 of 10000 with 67.30% 	 Time used:  0.56 sec
2023-03-31 00:49:25,303 		4632 of 10000 with 67.31% 	 Time used:  0.62 sec
2023-03-31 00:49:25,908 		4656 of 10000 with 67.33% 	 Time used:  0.60 sec
2023-03-31 00:49:26,488 		4680 of 10000 with 67.39% 	 Time used:  0.58 sec
2023-03-31 00:49:27,102 		4704 of 10000 with 67.43% 	 Time used:  0.61 sec
2023-03-31 00:49:27,654 		4728 of 10000 with 67.36% 	 Time used:  0.55 sec
2023-03-31 00:49:28,187 		4752 of 10000 with 67.30% 	 Time used:  0.53 sec
2023-03-31 00:49:28,767 		4776 of 10000 with 67.36% 	 Time used:  0.58 sec
2023-03-31 00:49:29,339 		4800 of 10000 with 67.44% 	 Time used:  0.57 sec
2023-03-31 00:49:29,947 		4824 of 10000 with 67.45% 	 Time used:  0.61 sec
2023-03-31 00:49:30,566 		4848 of 10000 with 67.47% 	 Time used:  0.62 sec
2023-03-31 00:49:31,152 		4872 of 10000 with 67.57% 	 Time used:  0.59 sec
2023-03-31 00:49:31,744 		4896 of 10000 with 67.61% 	 Time used:  0.59 sec
2023-03-31 00:49:32,400 		4920 of 10000 with 67.62% 	 Time used:  0.66 sec
2023-03-31 00:49:33,033 		4944 of 10000 with 67.54% 	 Time used:  0.63 sec
2023-03-31 00:49:33,568 		4968 of 10000 with 67.53% 	 Time used:  0.54 sec
2023-03-31 00:49:34,203 		4992 of 10000 with 67.53% 	 Time used:  0.63 sec
2023-03-31 00:49:34,805 		5016 of 10000 with 67.52% 	 Time used:  0.60 sec
2023-03-31 00:49:35,387 		5040 of 10000 with 67.62% 	 Time used:  0.58 sec
2023-03-31 00:49:35,927 		5064 of 10000 with 67.59% 	 Time used:  0.54 sec
2023-03-31 00:49:36,523 		5088 of 10000 with 67.55% 	 Time used:  0.60 sec
2023-03-31 00:49:37,102 		5112 of 10000 with 67.55% 	 Time used:  0.58 sec
2023-03-31 00:49:37,725 		5136 of 10000 with 67.52% 	 Time used:  0.62 sec
2023-03-31 00:49:38,293 		5160 of 10000 with 67.54% 	 Time used:  0.57 sec
2023-03-31 00:49:38,851 		5184 of 10000 with 67.57% 	 Time used:  0.56 sec
2023-03-31 00:49:39,433 		5208 of 10000 with 67.55% 	 Time used:  0.58 sec
2023-03-31 00:49:40,041 		5232 of 10000 with 67.56% 	 Time used:  0.61 sec
2023-03-31 00:49:40,579 		5256 of 10000 with 67.54% 	 Time used:  0.54 sec
2023-03-31 00:49:41,167 		5280 of 10000 with 67.52% 	 Time used:  0.59 sec
2023-03-31 00:49:41,790 		5304 of 10000 with 67.53% 	 Time used:  0.62 sec
2023-03-31 00:49:42,392 		5328 of 10000 with 67.51% 	 Time used:  0.60 sec
2023-03-31 00:49:43,064 		5352 of 10000 with 67.43% 	 Time used:  0.67 sec
2023-03-31 00:49:43,651 		5376 of 10000 with 67.41% 	 Time used:  0.59 sec
2023-03-31 00:49:44,271 		5400 of 10000 with 67.43% 	 Time used:  0.62 sec
2023-03-31 00:49:44,829 		5424 of 10000 with 67.40% 	 Time used:  0.56 sec
2023-03-31 00:49:45,477 		5448 of 10000 with 67.38% 	 Time used:  0.65 sec
2023-03-31 00:49:46,227 		5472 of 10000 with 67.40% 	 Time used:  0.75 sec
2023-03-31 00:49:46,904 		5496 of 10000 with 67.38% 	 Time used:  0.68 sec
2023-03-31 00:49:47,494 		5520 of 10000 with 67.41% 	 Time used:  0.59 sec
2023-03-31 00:49:48,067 		5544 of 10000 with 67.41% 	 Time used:  0.57 sec
2023-03-31 00:49:48,692 		5568 of 10000 with 67.37% 	 Time used:  0.63 sec
2023-03-31 00:49:49,310 		5592 of 10000 with 67.38% 	 Time used:  0.62 sec
2023-03-31 00:49:49,900 		5616 of 10000 with 67.43% 	 Time used:  0.59 sec
2023-03-31 00:49:50,466 		5640 of 10000 with 67.46% 	 Time used:  0.57 sec
2023-03-31 00:49:51,094 		5664 of 10000 with 67.39% 	 Time used:  0.63 sec
2023-03-31 00:49:51,764 		5688 of 10000 with 67.41% 	 Time used:  0.67 sec
2023-03-31 00:49:52,376 		5712 of 10000 with 67.49% 	 Time used:  0.61 sec
2023-03-31 00:49:52,991 		5736 of 10000 with 67.52% 	 Time used:  0.61 sec
2023-03-31 00:49:53,622 		5760 of 10000 with 67.43% 	 Time used:  0.63 sec
2023-03-31 00:49:54,198 		5784 of 10000 with 67.48% 	 Time used:  0.58 sec
2023-03-31 00:49:54,753 		5808 of 10000 with 67.49% 	 Time used:  0.55 sec
2023-03-31 00:49:55,382 		5832 of 10000 with 67.51% 	 Time used:  0.63 sec
2023-03-31 00:49:56,104 		5856 of 10000 with 67.45% 	 Time used:  0.72 sec
2023-03-31 00:49:56,694 		5880 of 10000 with 67.45% 	 Time used:  0.59 sec
2023-03-31 00:49:57,265 		5904 of 10000 with 67.45% 	 Time used:  0.57 sec
2023-03-31 00:49:57,924 		5928 of 10000 with 67.44% 	 Time used:  0.66 sec
2023-03-31 00:49:58,527 		5952 of 10000 with 67.47% 	 Time used:  0.60 sec
2023-03-31 00:49:59,104 		5976 of 10000 with 67.49% 	 Time used:  0.58 sec
2023-03-31 00:49:59,717 		6000 of 10000 with 67.45% 	 Time used:  0.61 sec
2023-03-31 00:50:00,315 		6024 of 10000 with 67.41% 	 Time used:  0.60 sec
2023-03-31 00:50:00,911 		6048 of 10000 with 67.41% 	 Time used:  0.60 sec
2023-03-31 00:50:01,480 		6072 of 10000 with 67.37% 	 Time used:  0.57 sec
2023-03-31 00:50:02,060 		6096 of 10000 with 67.39% 	 Time used:  0.58 sec
2023-03-31 00:50:02,669 		6120 of 10000 with 67.45% 	 Time used:  0.61 sec
2023-03-31 00:50:03,244 		6144 of 10000 with 67.43% 	 Time used:  0.57 sec
2023-03-31 00:50:03,850 		6168 of 10000 with 67.35% 	 Time used:  0.61 sec
2023-03-31 00:50:04,486 		6192 of 10000 with 67.33% 	 Time used:  0.64 sec
2023-03-31 00:50:05,073 		6216 of 10000 with 67.36% 	 Time used:  0.59 sec
2023-03-31 00:50:05,793 		6240 of 10000 with 67.37% 	 Time used:  0.72 sec
2023-03-31 00:50:06,365 		6264 of 10000 with 67.42% 	 Time used:  0.57 sec
2023-03-31 00:50:07,008 		6288 of 10000 with 67.45% 	 Time used:  0.64 sec
2023-03-31 00:50:07,576 		6312 of 10000 with 67.47% 	 Time used:  0.57 sec
2023-03-31 00:50:08,150 		6336 of 10000 with 67.52% 	 Time used:  0.57 sec
2023-03-31 00:50:08,680 		6360 of 10000 with 67.56% 	 Time used:  0.53 sec
2023-03-31 00:50:09,321 		6384 of 10000 with 67.53% 	 Time used:  0.64 sec
2023-03-31 00:50:09,895 		6408 of 10000 with 67.52% 	 Time used:  0.57 sec
2023-03-31 00:50:10,476 		6432 of 10000 with 67.52% 	 Time used:  0.58 sec
2023-03-31 00:50:11,042 		6456 of 10000 with 67.46% 	 Time used:  0.57 sec
2023-03-31 00:50:11,669 		6480 of 10000 with 67.47% 	 Time used:  0.63 sec
2023-03-31 00:50:12,269 		6504 of 10000 with 67.47% 	 Time used:  0.60 sec
2023-03-31 00:50:12,847 		6528 of 10000 with 67.51% 	 Time used:  0.58 sec
2023-03-31 00:50:13,438 		6552 of 10000 with 67.52% 	 Time used:  0.59 sec
2023-03-31 00:50:14,108 		6576 of 10000 with 67.55% 	 Time used:  0.67 sec
2023-03-31 00:50:14,710 		6600 of 10000 with 67.58% 	 Time used:  0.60 sec
2023-03-31 00:50:15,331 		6624 of 10000 with 67.59% 	 Time used:  0.62 sec
2023-03-31 00:50:15,952 		6648 of 10000 with 67.58% 	 Time used:  0.62 sec
2023-03-31 00:50:16,486 		6672 of 10000 with 67.61% 	 Time used:  0.53 sec
2023-03-31 00:50:17,123 		6696 of 10000 with 67.55% 	 Time used:  0.64 sec
2023-03-31 00:50:17,727 		6720 of 10000 with 67.56% 	 Time used:  0.60 sec
2023-03-31 00:50:18,341 		6744 of 10000 with 67.56% 	 Time used:  0.61 sec
2023-03-31 00:50:18,937 		6768 of 10000 with 67.52% 	 Time used:  0.60 sec
2023-03-31 00:50:19,526 		6792 of 10000 with 67.52% 	 Time used:  0.59 sec
2023-03-31 00:50:20,092 		6816 of 10000 with 67.61% 	 Time used:  0.57 sec
2023-03-31 00:50:20,665 		6840 of 10000 with 67.63% 	 Time used:  0.57 sec
2023-03-31 00:50:21,224 		6864 of 10000 with 67.66% 	 Time used:  0.56 sec
2023-03-31 00:50:22,029 		6888 of 10000 with 67.61% 	 Time used:  0.80 sec
2023-03-31 00:50:22,659 		6912 of 10000 with 67.62% 	 Time used:  0.63 sec
2023-03-31 00:50:23,271 		6936 of 10000 with 67.55% 	 Time used:  0.61 sec
2023-03-31 00:50:23,877 		6960 of 10000 with 67.53% 	 Time used:  0.61 sec
2023-03-31 00:50:24,483 		6984 of 10000 with 67.54% 	 Time used:  0.61 sec
2023-03-31 00:50:25,090 		7008 of 10000 with 67.47% 	 Time used:  0.61 sec
2023-03-31 00:50:25,689 		7032 of 10000 with 67.51% 	 Time used:  0.60 sec
2023-03-31 00:50:26,237 		7056 of 10000 with 67.50% 	 Time used:  0.55 sec
2023-03-31 00:50:26,785 		7080 of 10000 with 67.56% 	 Time used:  0.55 sec
2023-03-31 00:50:27,356 		7104 of 10000 with 67.55% 	 Time used:  0.57 sec
2023-03-31 00:50:27,926 		7128 of 10000 with 67.55% 	 Time used:  0.57 sec
2023-03-31 00:50:28,549 		7152 of 10000 with 67.56% 	 Time used:  0.62 sec
2023-03-31 00:50:29,166 		7176 of 10000 with 67.60% 	 Time used:  0.62 sec
2023-03-31 00:50:29,728 		7200 of 10000 with 67.61% 	 Time used:  0.56 sec
2023-03-31 00:50:30,291 		7224 of 10000 with 67.59% 	 Time used:  0.56 sec
2023-03-31 00:50:30,945 		7248 of 10000 with 67.60% 	 Time used:  0.65 sec
2023-03-31 00:50:31,538 		7272 of 10000 with 67.64% 	 Time used:  0.59 sec
2023-03-31 00:50:32,133 		7296 of 10000 with 67.64% 	 Time used:  0.59 sec
2023-03-31 00:50:32,686 		7320 of 10000 with 67.66% 	 Time used:  0.55 sec
2023-03-31 00:50:33,280 		7344 of 10000 with 67.72% 	 Time used:  0.59 sec
2023-03-31 00:50:33,879 		7368 of 10000 with 67.71% 	 Time used:  0.60 sec
2023-03-31 00:50:34,461 		7392 of 10000 with 67.71% 	 Time used:  0.58 sec
2023-03-31 00:50:35,129 		7416 of 10000 with 67.68% 	 Time used:  0.67 sec
2023-03-31 00:50:35,692 		7440 of 10000 with 67.66% 	 Time used:  0.56 sec
2023-03-31 00:50:36,266 		7464 of 10000 with 67.64% 	 Time used:  0.57 sec
2023-03-31 00:50:36,872 		7488 of 10000 with 67.68% 	 Time used:  0.61 sec
2023-03-31 00:50:37,470 		7512 of 10000 with 67.72% 	 Time used:  0.60 sec
2023-03-31 00:50:38,081 		7536 of 10000 with 67.71% 	 Time used:  0.61 sec
2023-03-31 00:50:38,679 		7560 of 10000 with 67.69% 	 Time used:  0.60 sec
2023-03-31 00:50:39,246 		7584 of 10000 with 67.73% 	 Time used:  0.57 sec
2023-03-31 00:50:39,910 		7608 of 10000 with 67.73% 	 Time used:  0.66 sec
2023-03-31 00:50:40,507 		7632 of 10000 with 67.78% 	 Time used:  0.60 sec
2023-03-31 00:50:41,049 		7656 of 10000 with 67.79% 	 Time used:  0.54 sec
2023-03-31 00:50:41,629 		7680 of 10000 with 67.81% 	 Time used:  0.58 sec
2023-03-31 00:50:42,180 		7704 of 10000 with 67.85% 	 Time used:  0.55 sec
2023-03-31 00:50:42,751 		7728 of 10000 with 67.86% 	 Time used:  0.57 sec
2023-03-31 00:50:43,351 		7752 of 10000 with 67.84% 	 Time used:  0.60 sec
2023-03-31 00:50:44,000 		7776 of 10000 with 67.88% 	 Time used:  0.65 sec
2023-03-31 00:50:44,673 		7800 of 10000 with 67.87% 	 Time used:  0.67 sec
2023-03-31 00:50:45,273 		7824 of 10000 with 67.88% 	 Time used:  0.60 sec
2023-03-31 00:50:45,885 		7848 of 10000 with 67.92% 	 Time used:  0.61 sec
2023-03-31 00:50:46,569 		7872 of 10000 with 67.92% 	 Time used:  0.68 sec
2023-03-31 00:50:47,143 		7896 of 10000 with 67.95% 	 Time used:  0.57 sec
2023-03-31 00:50:47,742 		7920 of 10000 with 67.89% 	 Time used:  0.60 sec
2023-03-31 00:50:48,316 		7944 of 10000 with 67.86% 	 Time used:  0.57 sec
2023-03-31 00:50:48,897 		7968 of 10000 with 67.86% 	 Time used:  0.58 sec
2023-03-31 00:50:49,452 		7992 of 10000 with 67.84% 	 Time used:  0.55 sec
2023-03-31 00:50:50,024 		8016 of 10000 with 67.86% 	 Time used:  0.57 sec
2023-03-31 00:50:50,624 		8040 of 10000 with 67.86% 	 Time used:  0.60 sec
2023-03-31 00:50:51,217 		8064 of 10000 with 67.91% 	 Time used:  0.59 sec
2023-03-31 00:50:51,842 		8088 of 10000 with 67.89% 	 Time used:  0.63 sec
2023-03-31 00:50:52,466 		8112 of 10000 with 67.92% 	 Time used:  0.62 sec
2023-03-31 00:50:53,001 		8136 of 10000 with 67.88% 	 Time used:  0.53 sec
2023-03-31 00:50:53,578 		8160 of 10000 with 67.92% 	 Time used:  0.58 sec
2023-03-31 00:50:54,174 		8184 of 10000 with 67.91% 	 Time used:  0.59 sec
2023-03-31 00:50:54,730 		8208 of 10000 with 67.88% 	 Time used:  0.56 sec
2023-03-31 00:50:55,307 		8232 of 10000 with 67.89% 	 Time used:  0.58 sec
2023-03-31 00:50:56,012 		8256 of 10000 with 67.91% 	 Time used:  0.70 sec
2023-03-31 00:50:56,563 		8280 of 10000 with 67.91% 	 Time used:  0.55 sec
2023-03-31 00:50:57,139 		8304 of 10000 with 67.89% 	 Time used:  0.58 sec
2023-03-31 00:50:57,779 		8328 of 10000 with 67.86% 	 Time used:  0.64 sec
2023-03-31 00:50:58,364 		8352 of 10000 with 67.86% 	 Time used:  0.58 sec
2023-03-31 00:50:58,949 		8376 of 10000 with 67.88% 	 Time used:  0.58 sec
2023-03-31 00:50:59,583 		8400 of 10000 with 67.93% 	 Time used:  0.63 sec
2023-03-31 00:51:00,179 		8424 of 10000 with 67.94% 	 Time used:  0.60 sec
2023-03-31 00:51:00,753 		8448 of 10000 with 67.91% 	 Time used:  0.57 sec
2023-03-31 00:51:01,517 		8472 of 10000 with 67.92% 	 Time used:  0.76 sec
2023-03-31 00:51:02,143 		8496 of 10000 with 67.90% 	 Time used:  0.63 sec
2023-03-31 00:51:02,708 		8520 of 10000 with 67.96% 	 Time used:  0.56 sec
2023-03-31 00:51:03,303 		8544 of 10000 with 67.95% 	 Time used:  0.60 sec
2023-03-31 00:51:03,939 		8568 of 10000 with 67.95% 	 Time used:  0.64 sec
2023-03-31 00:51:04,513 		8592 of 10000 with 67.97% 	 Time used:  0.57 sec
2023-03-31 00:51:05,158 		8616 of 10000 with 67.99% 	 Time used:  0.64 sec
2023-03-31 00:51:05,740 		8640 of 10000 with 67.97% 	 Time used:  0.58 sec
2023-03-31 00:51:06,366 		8664 of 10000 with 67.95% 	 Time used:  0.63 sec
2023-03-31 00:51:07,055 		8688 of 10000 with 67.96% 	 Time used:  0.69 sec
2023-03-31 00:51:07,614 		8712 of 10000 with 68.00% 	 Time used:  0.56 sec
2023-03-31 00:51:08,311 		8736 of 10000 with 67.93% 	 Time used:  0.70 sec
2023-03-31 00:51:08,976 		8760 of 10000 with 67.90% 	 Time used:  0.66 sec
2023-03-31 00:51:09,610 		8784 of 10000 with 67.90% 	 Time used:  0.63 sec
2023-03-31 00:51:10,189 		8808 of 10000 with 67.92% 	 Time used:  0.58 sec
2023-03-31 00:51:10,817 		8832 of 10000 with 67.93% 	 Time used:  0.63 sec
2023-03-31 00:51:11,429 		8856 of 10000 with 67.93% 	 Time used:  0.61 sec
2023-03-31 00:51:11,979 		8880 of 10000 with 67.93% 	 Time used:  0.55 sec
2023-03-31 00:51:12,544 		8904 of 10000 with 67.92% 	 Time used:  0.57 sec
2023-03-31 00:51:13,121 		8928 of 10000 with 67.94% 	 Time used:  0.58 sec
2023-03-31 00:51:13,675 		8952 of 10000 with 67.92% 	 Time used:  0.55 sec
2023-03-31 00:51:14,240 		8976 of 10000 with 67.90% 	 Time used:  0.56 sec
2023-03-31 00:51:14,949 		9000 of 10000 with 67.90% 	 Time used:  0.71 sec
2023-03-31 00:51:15,498 		9024 of 10000 with 67.92% 	 Time used:  0.55 sec
2023-03-31 00:51:16,076 		9048 of 10000 with 67.86% 	 Time used:  0.58 sec
2023-03-31 00:51:16,692 		9072 of 10000 with 67.88% 	 Time used:  0.62 sec
2023-03-31 00:51:17,285 		9096 of 10000 with 67.91% 	 Time used:  0.59 sec
2023-03-31 00:51:17,894 		9120 of 10000 with 67.95% 	 Time used:  0.61 sec
2023-03-31 00:51:18,494 		9144 of 10000 with 67.94% 	 Time used:  0.60 sec
2023-03-31 00:51:19,100 		9168 of 10000 with 67.98% 	 Time used:  0.61 sec
2023-03-31 00:51:19,676 		9192 of 10000 with 68.00% 	 Time used:  0.58 sec
2023-03-31 00:51:20,311 		9216 of 10000 with 68.02% 	 Time used:  0.63 sec
2023-03-31 00:51:20,880 		9240 of 10000 with 68.01% 	 Time used:  0.57 sec
2023-03-31 00:51:21,725 		9264 of 10000 with 68.04% 	 Time used:  0.84 sec
2023-03-31 00:51:22,320 		9288 of 10000 with 68.03% 	 Time used:  0.60 sec
2023-03-31 00:51:22,966 		9312 of 10000 with 68.00% 	 Time used:  0.65 sec
2023-03-31 00:51:23,513 		9336 of 10000 with 68.05% 	 Time used:  0.55 sec
2023-03-31 00:51:24,154 		9360 of 10000 with 68.09% 	 Time used:  0.64 sec
2023-03-31 00:51:24,736 		9384 of 10000 with 68.07% 	 Time used:  0.58 sec
2023-03-31 00:51:25,434 		9408 of 10000 with 68.09% 	 Time used:  0.70 sec
2023-03-31 00:51:26,043 		9432 of 10000 with 68.08% 	 Time used:  0.61 sec
2023-03-31 00:51:26,674 		9456 of 10000 with 68.06% 	 Time used:  0.63 sec
2023-03-31 00:51:27,211 		9480 of 10000 with 68.09% 	 Time used:  0.54 sec
2023-03-31 00:51:27,801 		9504 of 10000 with 68.10% 	 Time used:  0.59 sec
2023-03-31 00:51:28,394 		9528 of 10000 with 68.09% 	 Time used:  0.59 sec
2023-03-31 00:51:28,949 		9552 of 10000 with 68.10% 	 Time used:  0.55 sec
2023-03-31 00:51:29,545 		9576 of 10000 with 68.13% 	 Time used:  0.60 sec
2023-03-31 00:51:30,170 		9600 of 10000 with 68.12% 	 Time used:  0.62 sec
2023-03-31 00:51:30,737 		9624 of 10000 with 68.12% 	 Time used:  0.57 sec
2023-03-31 00:51:31,293 		9648 of 10000 with 68.11% 	 Time used:  0.56 sec
2023-03-31 00:51:31,836 		9672 of 10000 with 68.13% 	 Time used:  0.54 sec
2023-03-31 00:51:32,467 		9696 of 10000 with 68.14% 	 Time used:  0.63 sec
2023-03-31 00:51:33,055 		9720 of 10000 with 68.14% 	 Time used:  0.59 sec
2023-03-31 00:51:33,635 		9744 of 10000 with 68.13% 	 Time used:  0.58 sec
2023-03-31 00:51:34,320 		9768 of 10000 with 68.15% 	 Time used:  0.69 sec
2023-03-31 00:51:34,908 		9792 of 10000 with 68.09% 	 Time used:  0.59 sec
2023-03-31 00:51:35,520 		9816 of 10000 with 68.11% 	 Time used:  0.61 sec
2023-03-31 00:51:36,079 		9840 of 10000 with 68.11% 	 Time used:  0.56 sec
2023-03-31 00:51:36,660 		9864 of 10000 with 68.08% 	 Time used:  0.58 sec
2023-03-31 00:51:37,262 		9888 of 10000 with 68.08% 	 Time used:  0.60 sec
2023-03-31 00:51:37,832 		9912 of 10000 with 68.10% 	 Time used:  0.57 sec
2023-03-31 00:51:38,421 		9936 of 10000 with 68.10% 	 Time used:  0.59 sec
2023-03-31 00:51:39,050 		9960 of 10000 with 68.11% 	 Time used:  0.63 sec
2023-03-31 00:51:39,612 		9984 of 10000 with 68.08% 	 Time used:  0.56 sec
2023-03-31 00:51:40,029 		10000 of 10000 with 68.08% 	 Time used:  0.42 sec
2023-03-31 00:51:40,029 
2023-03-31 00:51:40,031 			Learning rate: weights:   1.000e-02    
2023-03-31 00:51:40,031 			Last test performance: 68.08%
2023-03-31 00:51:40,031 ----------------
2023-03-31 00:51:52,067   28  =>  0    		Training 486 pattern with 67.50% 	Forward time: 	11.81 sec
2023-03-31 00:51:52,067 			Loss:    7.518e-01    			Backward time: 	 0.22 sec 
2023-03-31 00:51:52,068 ADAM: Layer 0 -> dw_min:9.9584e-01  dw_max:1.0037e+00 lr:1.0000e-02
2023-03-31 00:51:52,068 ADAM: Layer 1 -> dw_min:9.9300e-01  dw_max:1.0051e+00 lr:1.0000e-02
2023-03-31 00:51:52,068 ADAM: Layer 2 -> dw_min:9.8760e-01  dw_max:1.0088e+00 lr:1.0000e-02
2023-03-31 00:51:52,068 ADAM: Layer 3 -> dw_min:9.9602e-01  dw_max:1.0059e+00 lr:1.0000e-02
2023-03-31 00:51:52,126 			Learning rate: weights:   1.000e-02    
2023-03-31 00:51:52,126 			Last test performance: 68.08%
2023-03-31 00:51:52,126 ----------------
2023-03-31 00:52:04,507   28  =>  1    		Training 486 pattern with 69.79% 	Forward time: 	12.15 sec
2023-03-31 00:52:04,507 			Loss:    7.269e-01    			Backward time: 	 0.22 sec 
2023-03-31 00:52:04,507 ADAM: Layer 0 -> dw_min:9.9566e-01  dw_max:1.0032e+00 lr:1.0000e-02
2023-03-31 00:52:04,507 ADAM: Layer 1 -> dw_min:9.9277e-01  dw_max:1.0060e+00 lr:1.0000e-02
2023-03-31 00:52:04,507 ADAM: Layer 2 -> dw_min:9.8545e-01  dw_max:1.0108e+00 lr:1.0000e-02
2023-03-31 00:52:04,508 ADAM: Layer 3 -> dw_min:9.9698e-01  dw_max:1.0053e+00 lr:1.0000e-02
2023-03-31 00:52:04,630 			Learning rate: weights:   1.000e-02    
2023-03-31 00:52:04,630 			Last test performance: 68.08%
2023-03-31 00:52:04,630 ----------------
2023-03-31 00:52:16,729   28  =>  2    		Training 486 pattern with 69.58% 	Forward time: 	11.87 sec
2023-03-31 00:52:16,729 			Loss:    7.165e-01    			Backward time: 	 0.22 sec 
2023-03-31 00:52:16,729 ADAM: Layer 0 -> dw_min:9.9566e-01  dw_max:1.0032e+00 lr:1.0000e-02
2023-03-31 00:52:16,729 ADAM: Layer 1 -> dw_min:9.9288e-01  dw_max:1.0056e+00 lr:1.0000e-02
2023-03-31 00:52:16,730 ADAM: Layer 2 -> dw_min:9.8699e-01  dw_max:1.0097e+00 lr:1.0000e-02
2023-03-31 00:52:16,730 ADAM: Layer 3 -> dw_min:9.9647e-01  dw_max:1.0057e+00 lr:1.0000e-02
2023-03-31 00:52:16,894 			Learning rate: weights:   1.000e-02    
2023-03-31 00:52:16,894 			Last test performance: 68.08%
2023-03-31 00:52:16,894 ----------------
2023-03-31 00:52:28,706   28  =>  3    		Training 486 pattern with 70.62% 	Forward time: 	11.58 sec
2023-03-31 00:52:28,707 			Loss:    7.094e-01    			Backward time: 	 0.22 sec 
2023-03-31 00:52:28,707 ADAM: Layer 0 -> dw_min:9.9581e-01  dw_max:1.0028e+00 lr:1.0000e-02
2023-03-31 00:52:28,707 ADAM: Layer 1 -> dw_min:9.9319e-01  dw_max:1.0053e+00 lr:1.0000e-02
2023-03-31 00:52:28,707 ADAM: Layer 2 -> dw_min:9.8821e-01  dw_max:1.0096e+00 lr:1.0000e-02
2023-03-31 00:52:28,707 ADAM: Layer 3 -> dw_min:9.9522e-01  dw_max:1.0077e+00 lr:1.0000e-02
2023-03-31 00:52:28,848 			Learning rate: weights:   1.000e-02    
2023-03-31 00:52:28,848 			Last test performance: 68.08%
2023-03-31 00:52:28,848 ----------------
2023-03-31 00:52:41,030   28  =>  4    		Training 486 pattern with 68.12% 	Forward time: 	11.95 sec
2023-03-31 00:52:41,030 			Loss:    7.594e-01    			Backward time: 	 0.22 sec 
2023-03-31 00:52:41,030 ADAM: Layer 0 -> dw_min:9.9584e-01  dw_max:1.0029e+00 lr:1.0000e-02
2023-03-31 00:52:41,030 ADAM: Layer 1 -> dw_min:9.9369e-01  dw_max:1.0052e+00 lr:1.0000e-02
2023-03-31 00:52:41,030 ADAM: Layer 2 -> dw_min:9.8433e-01  dw_max:1.0088e+00 lr:1.0000e-02
2023-03-31 00:52:41,031 ADAM: Layer 3 -> dw_min:9.9623e-01  dw_max:1.0063e+00 lr:1.0000e-02
2023-03-31 00:52:41,227 			Learning rate: weights:   1.000e-02    
2023-03-31 00:52:41,227 			Last test performance: 68.08%
2023-03-31 00:52:41,227 ----------------
2023-03-31 00:52:53,011   28  =>  5    		Training 486 pattern with 75.00% 	Forward time: 	11.56 sec
2023-03-31 00:52:53,011 			Loss:    6.466e-01    			Backward time: 	 0.22 sec 
2023-03-31 00:52:53,011 ADAM: Layer 0 -> dw_min:9.9661e-01  dw_max:1.0019e+00 lr:1.0000e-02
2023-03-31 00:52:53,012 ADAM: Layer 1 -> dw_min:9.9393e-01  dw_max:1.0045e+00 lr:1.0000e-02
2023-03-31 00:52:53,012 ADAM: Layer 2 -> dw_min:9.8571e-01  dw_max:1.0095e+00 lr:1.0000e-02
2023-03-31 00:52:53,012 ADAM: Layer 3 -> dw_min:9.9643e-01  dw_max:1.0049e+00 lr:1.0000e-02
2023-03-31 00:52:53,167 			Learning rate: weights:   1.000e-02    
2023-03-31 00:52:53,167 			Last test performance: 68.08%
2023-03-31 00:52:53,167 ----------------
2023-03-31 00:53:05,188   28  =>  6    		Training 486 pattern with 70.42% 	Forward time: 	11.79 sec
2023-03-31 00:53:05,188 			Loss:    6.956e-01    			Backward time: 	 0.22 sec 
2023-03-31 00:53:05,188 ADAM: Layer 0 -> dw_min:9.9735e-01  dw_max:1.0022e+00 lr:1.0000e-02
2023-03-31 00:53:05,188 ADAM: Layer 1 -> dw_min:9.9442e-01  dw_max:1.0052e+00 lr:1.0000e-02
2023-03-31 00:53:05,188 ADAM: Layer 2 -> dw_min:9.8714e-01  dw_max:1.0097e+00 lr:1.0000e-02
2023-03-31 00:53:05,188 ADAM: Layer 3 -> dw_min:9.9415e-01  dw_max:1.0053e+00 lr:1.0000e-02
2023-03-31 00:53:05,448 			Learning rate: weights:   1.000e-02    
2023-03-31 00:53:05,448 			Last test performance: 68.08%
2023-03-31 00:53:05,448 ----------------
2023-03-31 00:53:17,421   28  =>  7    		Training 486 pattern with 67.29% 	Forward time: 	11.74 sec
2023-03-31 00:53:17,421 			Loss:    7.657e-01    			Backward time: 	 0.22 sec 
2023-03-31 00:53:17,422 ADAM: Layer 0 -> dw_min:9.9701e-01  dw_max:1.0023e+00 lr:1.0000e-02
2023-03-31 00:53:17,422 ADAM: Layer 1 -> dw_min:9.9430e-01  dw_max:1.0050e+00 lr:1.0000e-02
2023-03-31 00:53:17,422 ADAM: Layer 2 -> dw_min:9.8860e-01  dw_max:1.0092e+00 lr:1.0000e-02
2023-03-31 00:53:17,422 ADAM: Layer 3 -> dw_min:9.9444e-01  dw_max:1.0045e+00 lr:1.0000e-02
2023-03-31 00:53:17,698 			Learning rate: weights:   1.000e-02    
2023-03-31 00:53:17,698 			Last test performance: 68.08%
2023-03-31 00:53:17,698 ----------------
2023-03-31 00:53:29,873   28  =>  8    		Training 486 pattern with 70.21% 	Forward time: 	11.95 sec
2023-03-31 00:53:29,874 			Loss:    6.894e-01    			Backward time: 	 0.22 sec 
2023-03-31 00:53:29,874 ADAM: Layer 0 -> dw_min:9.9617e-01  dw_max:1.0028e+00 lr:1.0000e-02
2023-03-31 00:53:29,874 ADAM: Layer 1 -> dw_min:9.9413e-01  dw_max:1.0053e+00 lr:1.0000e-02
2023-03-31 00:53:29,874 ADAM: Layer 2 -> dw_min:9.8860e-01  dw_max:1.0095e+00 lr:1.0000e-02
2023-03-31 00:53:29,874 ADAM: Layer 3 -> dw_min:9.9495e-01  dw_max:1.0051e+00 lr:1.0000e-02
2023-03-31 00:53:30,079 			Learning rate: weights:   1.000e-02    
2023-03-31 00:53:30,079 			Last test performance: 68.08%
2023-03-31 00:53:30,079 ----------------
2023-03-31 00:53:42,604   28  =>  9    		Training 486 pattern with 70.83% 	Forward time: 	12.30 sec
2023-03-31 00:53:42,604 			Loss:    7.326e-01    			Backward time: 	 0.22 sec 
2023-03-31 00:53:42,605 ADAM: Layer 0 -> dw_min:9.9557e-01  dw_max:1.0040e+00 lr:1.0000e-02
2023-03-31 00:53:42,605 ADAM: Layer 1 -> dw_min:9.9355e-01  dw_max:1.0050e+00 lr:1.0000e-02
2023-03-31 00:53:42,605 ADAM: Layer 2 -> dw_min:9.8771e-01  dw_max:1.0099e+00 lr:1.0000e-02
2023-03-31 00:53:42,605 ADAM: Layer 3 -> dw_min:9.9506e-01  dw_max:1.0046e+00 lr:1.0000e-02
2023-03-31 00:53:42,674 			Learning rate: weights:   1.000e-02    
2023-03-31 00:53:42,674 			Last test performance: 68.08%
2023-03-31 00:53:42,674 ----------------
2023-03-31 00:53:54,855   28  =>  10   		Training 486 pattern with 69.58% 	Forward time: 	11.95 sec
2023-03-31 00:53:54,855 			Loss:    7.392e-01    			Backward time: 	 0.22 sec 
2023-03-31 00:53:54,856 ADAM: Layer 0 -> dw_min:9.9511e-01  dw_max:1.0045e+00 lr:1.0000e-02
2023-03-31 00:53:54,856 ADAM: Layer 1 -> dw_min:9.9392e-01  dw_max:1.0067e+00 lr:1.0000e-02
2023-03-31 00:53:54,856 ADAM: Layer 2 -> dw_min:9.8828e-01  dw_max:1.0114e+00 lr:1.0000e-02
2023-03-31 00:53:54,856 ADAM: Layer 3 -> dw_min:9.9625e-01  dw_max:1.0044e+00 lr:1.0000e-02
2023-03-31 00:53:54,970 			Learning rate: weights:   1.000e-02    
2023-03-31 00:53:54,970 			Last test performance: 68.08%
2023-03-31 00:53:54,970 ----------------
2023-03-31 00:54:07,493   28  =>  11   		Training 486 pattern with 67.29% 	Forward time: 	12.30 sec
2023-03-31 00:54:07,493 			Loss:    7.551e-01    			Backward time: 	 0.22 sec 
2023-03-31 00:54:07,493 ADAM: Layer 0 -> dw_min:9.9470e-01  dw_max:1.0045e+00 lr:1.0000e-02
2023-03-31 00:54:07,493 ADAM: Layer 1 -> dw_min:9.9396e-01  dw_max:1.0057e+00 lr:1.0000e-02
2023-03-31 00:54:07,494 ADAM: Layer 2 -> dw_min:9.8872e-01  dw_max:1.0101e+00 lr:1.0000e-02
2023-03-31 00:54:07,494 ADAM: Layer 3 -> dw_min:9.9642e-01  dw_max:1.0043e+00 lr:1.0000e-02
2023-03-31 00:54:07,566 			Learning rate: weights:   1.000e-02    
2023-03-31 00:54:07,566 			Last test performance: 68.08%
2023-03-31 00:54:07,566 ----------------
2023-03-31 00:54:19,743   28  =>  12   		Training 486 pattern with 70.62% 	Forward time: 	11.95 sec
2023-03-31 00:54:19,743 			Loss:    7.178e-01    			Backward time: 	 0.22 sec 
2023-03-31 00:54:19,743 ADAM: Layer 0 -> dw_min:9.9362e-01  dw_max:1.0062e+00 lr:1.0000e-02
2023-03-31 00:54:19,743 ADAM: Layer 1 -> dw_min:9.9311e-01  dw_max:1.0071e+00 lr:1.0000e-02
2023-03-31 00:54:19,743 ADAM: Layer 2 -> dw_min:9.9009e-01  dw_max:1.0091e+00 lr:1.0000e-02
2023-03-31 00:54:19,744 ADAM: Layer 3 -> dw_min:9.9583e-01  dw_max:1.0046e+00 lr:1.0000e-02
2023-03-31 00:54:19,770 			Learning rate: weights:   1.000e-02    
2023-03-31 00:54:19,770 			Last test performance: 68.08%
2023-03-31 00:54:19,770 ----------------
2023-03-31 00:54:32,098   28  =>  13   		Training 486 pattern with 66.04% 	Forward time: 	12.10 sec
2023-03-31 00:54:32,098 			Loss:    7.954e-01    			Backward time: 	 0.22 sec 
2023-03-31 00:54:32,099 ADAM: Layer 0 -> dw_min:9.9245e-01  dw_max:1.0070e+00 lr:1.0000e-02
2023-03-31 00:54:32,099 ADAM: Layer 1 -> dw_min:9.9176e-01  dw_max:1.0082e+00 lr:1.0000e-02
2023-03-31 00:54:32,099 ADAM: Layer 2 -> dw_min:9.8943e-01  dw_max:1.0101e+00 lr:1.0000e-02
2023-03-31 00:54:32,099 ADAM: Layer 3 -> dw_min:9.9500e-01  dw_max:1.0044e+00 lr:1.0000e-02
2023-03-31 00:54:32,251 			Learning rate: weights:   1.000e-02    
2023-03-31 00:54:32,251 			Last test performance: 68.08%
2023-03-31 00:54:32,251 ----------------
2023-03-31 00:54:44,551   28  =>  14   		Training 486 pattern with 71.46% 	Forward time: 	12.07 sec
2023-03-31 00:54:44,551 			Loss:    7.115e-01    			Backward time: 	 0.22 sec 
2023-03-31 00:54:44,551 ADAM: Layer 0 -> dw_min:9.9250e-01  dw_max:1.0071e+00 lr:1.0000e-02
2023-03-31 00:54:44,551 ADAM: Layer 1 -> dw_min:9.9112e-01  dw_max:1.0079e+00 lr:1.0000e-02
2023-03-31 00:54:44,551 ADAM: Layer 2 -> dw_min:9.8851e-01  dw_max:1.0106e+00 lr:1.0000e-02
2023-03-31 00:54:44,552 ADAM: Layer 3 -> dw_min:9.9537e-01  dw_max:1.0049e+00 lr:1.0000e-02
2023-03-31 00:54:44,579 			Learning rate: weights:   1.000e-02    
2023-03-31 00:54:44,579 			Last test performance: 68.08%
2023-03-31 00:54:44,579 ----------------
2023-03-31 00:54:56,668   28  =>  15   		Training 486 pattern with 66.25% 	Forward time: 	11.86 sec
2023-03-31 00:54:56,668 			Loss:    8.136e-01    			Backward time: 	 0.22 sec 
2023-03-31 00:54:56,668 ADAM: Layer 0 -> dw_min:9.9144e-01  dw_max:1.0067e+00 lr:1.0000e-02
2023-03-31 00:54:56,668 ADAM: Layer 1 -> dw_min:9.9121e-01  dw_max:1.0077e+00 lr:1.0000e-02
2023-03-31 00:54:56,668 ADAM: Layer 2 -> dw_min:9.8886e-01  dw_max:1.0092e+00 lr:1.0000e-02
2023-03-31 00:54:56,669 ADAM: Layer 3 -> dw_min:9.9550e-01  dw_max:1.0047e+00 lr:1.0000e-02
2023-03-31 00:54:56,775 			Learning rate: weights:   1.000e-02    
2023-03-31 00:54:56,775 			Last test performance: 68.08%
2023-03-31 00:54:56,775 ----------------
2023-03-31 00:55:08,551   28  =>  16   		Training 486 pattern with 67.92% 	Forward time: 	11.55 sec
2023-03-31 00:55:08,551 			Loss:    7.416e-01    			Backward time: 	 0.22 sec 
2023-03-31 00:55:08,551 ADAM: Layer 0 -> dw_min:9.9181e-01  dw_max:1.0062e+00 lr:1.0000e-02
2023-03-31 00:55:08,551 ADAM: Layer 1 -> dw_min:9.9118e-01  dw_max:1.0084e+00 lr:1.0000e-02
2023-03-31 00:55:08,551 ADAM: Layer 2 -> dw_min:9.9019e-01  dw_max:1.0139e+00 lr:1.0000e-02
2023-03-31 00:55:08,552 ADAM: Layer 3 -> dw_min:9.9477e-01  dw_max:1.0051e+00 lr:1.0000e-02
2023-03-31 00:55:08,699 			Learning rate: weights:   1.000e-02    
2023-03-31 00:55:08,699 			Last test performance: 68.08%
2023-03-31 00:55:08,699 ----------------
2023-03-31 00:55:20,860   28  =>  17   		Training 486 pattern with 72.08% 	Forward time: 	11.93 sec
2023-03-31 00:55:20,860 			Loss:    7.042e-01    			Backward time: 	 0.22 sec 
2023-03-31 00:55:20,861 ADAM: Layer 0 -> dw_min:9.9194e-01  dw_max:1.0061e+00 lr:1.0000e-02
2023-03-31 00:55:20,861 ADAM: Layer 1 -> dw_min:9.9085e-01  dw_max:1.0085e+00 lr:1.0000e-02
2023-03-31 00:55:20,861 ADAM: Layer 2 -> dw_min:9.9015e-01  dw_max:1.0125e+00 lr:1.0000e-02
2023-03-31 00:55:20,861 ADAM: Layer 3 -> dw_min:9.9520e-01  dw_max:1.0052e+00 lr:1.0000e-02
2023-03-31 00:55:20,931 			Learning rate: weights:   1.000e-02    
2023-03-31 00:55:20,931 			Last test performance: 68.08%
2023-03-31 00:55:20,931 ----------------
2023-03-31 00:55:33,213   28  =>  18   		Training 486 pattern with 66.88% 	Forward time: 	12.05 sec
2023-03-31 00:55:33,213 			Loss:    7.483e-01    			Backward time: 	 0.22 sec 
2023-03-31 00:55:33,213 ADAM: Layer 0 -> dw_min:9.9255e-01  dw_max:1.0055e+00 lr:1.0000e-02
2023-03-31 00:55:33,213 ADAM: Layer 1 -> dw_min:9.9110e-01  dw_max:1.0079e+00 lr:1.0000e-02
2023-03-31 00:55:33,213 ADAM: Layer 2 -> dw_min:9.8764e-01  dw_max:1.0113e+00 lr:1.0000e-02
2023-03-31 00:55:33,214 ADAM: Layer 3 -> dw_min:9.9586e-01  dw_max:1.0054e+00 lr:1.0000e-02
2023-03-31 00:55:33,286 			Learning rate: weights:   1.000e-02    
2023-03-31 00:55:33,286 			Last test performance: 68.08%
2023-03-31 00:55:33,286 ----------------
2023-03-31 00:55:45,430   28  =>  19   		Training 486 pattern with 70.00% 	Forward time: 	11.92 sec
2023-03-31 00:55:45,430 			Loss:    7.092e-01    			Backward time: 	 0.22 sec 
2023-03-31 00:55:45,431 ADAM: Layer 0 -> dw_min:9.9254e-01  dw_max:1.0050e+00 lr:1.0000e-02
2023-03-31 00:55:45,431 ADAM: Layer 1 -> dw_min:9.9111e-01  dw_max:1.0085e+00 lr:1.0000e-02
2023-03-31 00:55:45,431 ADAM: Layer 2 -> dw_min:9.8720e-01  dw_max:1.0130e+00 lr:1.0000e-02
2023-03-31 00:55:45,431 ADAM: Layer 3 -> dw_min:9.9595e-01  dw_max:1.0050e+00 lr:1.0000e-02
2023-03-31 00:55:45,546 			Learning rate: weights:   1.000e-02    
2023-03-31 00:55:45,546 			Last test performance: 68.08%
2023-03-31 00:55:45,546 ----------------
2023-03-31 00:55:57,646   28  =>  20   		Training 486 pattern with 65.62% 	Forward time: 	11.87 sec
2023-03-31 00:55:57,646 			Loss:    8.134e-01    			Backward time: 	 0.22 sec 
2023-03-31 00:55:57,647 ADAM: Layer 0 -> dw_min:9.9325e-01  dw_max:1.0046e+00 lr:1.0000e-02
2023-03-31 00:55:57,647 ADAM: Layer 1 -> dw_min:9.9221e-01  dw_max:1.0087e+00 lr:1.0000e-02
2023-03-31 00:55:57,647 ADAM: Layer 2 -> dw_min:9.8733e-01  dw_max:1.0116e+00 lr:1.0000e-02
2023-03-31 00:55:57,647 ADAM: Layer 3 -> dw_min:9.9603e-01  dw_max:1.0048e+00 lr:1.0000e-02
2023-03-31 00:55:57,765 			Learning rate: weights:   1.000e-02    
2023-03-31 00:55:57,765 			Last test performance: 68.08%
2023-03-31 00:55:57,765 ----------------
2023-03-31 00:56:10,097   28  =>  21   		Training 486 pattern with 68.33% 	Forward time: 	12.10 sec
2023-03-31 00:56:10,097 			Loss:    7.200e-01    			Backward time: 	 0.22 sec 
2023-03-31 00:56:10,097 ADAM: Layer 0 -> dw_min:9.9302e-01  dw_max:1.0050e+00 lr:1.0000e-02
2023-03-31 00:56:10,097 ADAM: Layer 1 -> dw_min:9.9197e-01  dw_max:1.0095e+00 lr:1.0000e-02
2023-03-31 00:56:10,097 ADAM: Layer 2 -> dw_min:9.8881e-01  dw_max:1.0101e+00 lr:1.0000e-02
2023-03-31 00:56:10,097 ADAM: Layer 3 -> dw_min:9.9625e-01  dw_max:1.0061e+00 lr:1.0000e-02
2023-03-31 00:56:10,176 			Learning rate: weights:   1.000e-02    
2023-03-31 00:56:10,176 			Last test performance: 68.08%
2023-03-31 00:56:10,176 ----------------
2023-03-31 00:56:22,008   28  =>  22   		Training 486 pattern with 69.79% 	Forward time: 	11.60 sec
2023-03-31 00:56:22,008 			Loss:    7.032e-01    			Backward time: 	 0.22 sec 
2023-03-31 00:56:22,008 ADAM: Layer 0 -> dw_min:9.9292e-01  dw_max:1.0056e+00 lr:1.0000e-02
2023-03-31 00:56:22,008 ADAM: Layer 1 -> dw_min:9.9199e-01  dw_max:1.0096e+00 lr:1.0000e-02
2023-03-31 00:56:22,008 ADAM: Layer 2 -> dw_min:9.8908e-01  dw_max:1.0094e+00 lr:1.0000e-02
2023-03-31 00:56:22,008 ADAM: Layer 3 -> dw_min:9.9646e-01  dw_max:1.0063e+00 lr:1.0000e-02
2023-03-31 00:56:22,051 			Learning rate: weights:   1.000e-02    
2023-03-31 00:56:22,051 			Last test performance: 68.08%
2023-03-31 00:56:22,051 ----------------
2023-03-31 00:56:34,006   28  =>  23   		Training 486 pattern with 72.08% 	Forward time: 	11.73 sec
2023-03-31 00:56:34,006 			Loss:    6.810e-01    			Backward time: 	 0.22 sec 
2023-03-31 00:56:34,006 ADAM: Layer 0 -> dw_min:9.9351e-01  dw_max:1.0057e+00 lr:1.0000e-02
2023-03-31 00:56:34,006 ADAM: Layer 1 -> dw_min:9.9179e-01  dw_max:1.0092e+00 lr:1.0000e-02
2023-03-31 00:56:34,007 ADAM: Layer 2 -> dw_min:9.8875e-01  dw_max:1.0108e+00 lr:1.0000e-02
2023-03-31 00:56:34,007 ADAM: Layer 3 -> dw_min:9.9633e-01  dw_max:1.0048e+00 lr:1.0000e-02
2023-03-31 00:56:34,108 			Learning rate: weights:   1.000e-02    
2023-03-31 00:56:34,108 			Last test performance: 68.08%
2023-03-31 00:56:34,108 ----------------
2023-03-31 00:56:46,259   28  =>  24   		Training 486 pattern with 72.50% 	Forward time: 	11.92 sec
2023-03-31 00:56:46,259 			Loss:    6.293e-01    			Backward time: 	 0.22 sec 
2023-03-31 00:56:46,259 ADAM: Layer 0 -> dw_min:9.9395e-01  dw_max:1.0053e+00 lr:1.0000e-02
2023-03-31 00:56:46,259 ADAM: Layer 1 -> dw_min:9.9138e-01  dw_max:1.0089e+00 lr:1.0000e-02
2023-03-31 00:56:46,260 ADAM: Layer 2 -> dw_min:9.8999e-01  dw_max:1.0097e+00 lr:1.0000e-02
2023-03-31 00:56:46,260 ADAM: Layer 3 -> dw_min:9.9667e-01  dw_max:1.0039e+00 lr:1.0000e-02
2023-03-31 00:56:46,487 			Learning rate: weights:   1.000e-02    
2023-03-31 00:56:46,487 			Last test performance: 68.08%
2023-03-31 00:56:46,487 ----------------
2023-03-31 00:56:58,632   28  =>  25   		Training 486 pattern with 65.42% 	Forward time: 	11.92 sec
2023-03-31 00:56:58,632 			Loss:    8.215e-01    			Backward time: 	 0.22 sec 
2023-03-31 00:56:58,632 ADAM: Layer 0 -> dw_min:9.9464e-01  dw_max:1.0059e+00 lr:1.0000e-02
2023-03-31 00:56:58,632 ADAM: Layer 1 -> dw_min:9.9061e-01  dw_max:1.0090e+00 lr:1.0000e-02
2023-03-31 00:56:58,633 ADAM: Layer 2 -> dw_min:9.9044e-01  dw_max:1.0097e+00 lr:1.0000e-02
2023-03-31 00:56:58,633 ADAM: Layer 3 -> dw_min:9.9625e-01  dw_max:1.0043e+00 lr:1.0000e-02
2023-03-31 00:56:58,783 			Learning rate: weights:   1.000e-02    
2023-03-31 00:56:58,783 			Last test performance: 68.08%
2023-03-31 00:56:58,783 ----------------
2023-03-31 00:57:10,819   28  =>  26   		Training 486 pattern with 68.75% 	Forward time: 	11.81 sec
2023-03-31 00:57:10,819 			Loss:    7.436e-01    			Backward time: 	 0.22 sec 
2023-03-31 00:57:10,819 ADAM: Layer 0 -> dw_min:9.9454e-01  dw_max:1.0058e+00 lr:1.0000e-02
2023-03-31 00:57:10,819 ADAM: Layer 1 -> dw_min:9.8988e-01  dw_max:1.0093e+00 lr:1.0000e-02
2023-03-31 00:57:10,820 ADAM: Layer 2 -> dw_min:9.8613e-01  dw_max:1.0108e+00 lr:1.0000e-02
2023-03-31 00:57:10,820 ADAM: Layer 3 -> dw_min:9.9549e-01  dw_max:1.0046e+00 lr:1.0000e-02
2023-03-31 00:57:10,845 			Learning rate: weights:   1.000e-02    
2023-03-31 00:57:10,845 			Last test performance: 68.08%
2023-03-31 00:57:10,845 ----------------
2023-03-31 00:57:22,843   28  =>  27   		Training 486 pattern with 69.58% 	Forward time: 	11.77 sec
2023-03-31 00:57:22,843 			Loss:    7.513e-01    			Backward time: 	 0.22 sec 
2023-03-31 00:57:22,844 ADAM: Layer 0 -> dw_min:9.9453e-01  dw_max:1.0053e+00 lr:1.0000e-02
2023-03-31 00:57:22,844 ADAM: Layer 1 -> dw_min:9.9095e-01  dw_max:1.0080e+00 lr:1.0000e-02
2023-03-31 00:57:22,844 ADAM: Layer 2 -> dw_min:9.8751e-01  dw_max:1.0110e+00 lr:1.0000e-02
2023-03-31 00:57:22,844 ADAM: Layer 3 -> dw_min:9.9571e-01  dw_max:1.0048e+00 lr:1.0000e-02
2023-03-31 00:57:22,871 			Learning rate: weights:   1.000e-02    
2023-03-31 00:57:22,871 			Last test performance: 68.08%
2023-03-31 00:57:22,871 ----------------
2023-03-31 00:57:35,452   28  =>  28   		Training 486 pattern with 69.38% 	Forward time: 	12.35 sec
2023-03-31 00:57:35,452 			Loss:    7.003e-01    			Backward time: 	 0.22 sec 
2023-03-31 00:57:35,452 ADAM: Layer 0 -> dw_min:9.9427e-01  dw_max:1.0050e+00 lr:1.0000e-02
2023-03-31 00:57:35,452 ADAM: Layer 1 -> dw_min:9.9200e-01  dw_max:1.0077e+00 lr:1.0000e-02
2023-03-31 00:57:35,453 ADAM: Layer 2 -> dw_min:9.8860e-01  dw_max:1.0098e+00 lr:1.0000e-02
2023-03-31 00:57:35,453 ADAM: Layer 3 -> dw_min:9.9527e-01  dw_max:1.0041e+00 lr:1.0000e-02
2023-03-31 00:57:35,508 			Learning rate: weights:   1.000e-02    
2023-03-31 00:57:35,508 			Last test performance: 68.08%
2023-03-31 00:57:35,508 ----------------
2023-03-31 00:57:47,557   28  =>  29   		Training 486 pattern with 68.96% 	Forward time: 	11.82 sec
2023-03-31 00:57:47,558 			Loss:    7.445e-01    			Backward time: 	 0.22 sec 
2023-03-31 00:57:47,558 ADAM: Layer 0 -> dw_min:9.9427e-01  dw_max:1.0054e+00 lr:1.0000e-02
2023-03-31 00:57:47,558 ADAM: Layer 1 -> dw_min:9.9139e-01  dw_max:1.0078e+00 lr:1.0000e-02
2023-03-31 00:57:47,558 ADAM: Layer 2 -> dw_min:9.8775e-01  dw_max:1.0096e+00 lr:1.0000e-02
2023-03-31 00:57:47,558 ADAM: Layer 3 -> dw_min:9.9578e-01  dw_max:1.0055e+00 lr:1.0000e-02
2023-03-31 00:57:47,645 			Learning rate: weights:   1.000e-02    
2023-03-31 00:57:47,645 			Last test performance: 68.08%
2023-03-31 00:57:47,645 ----------------
2023-03-31 00:57:59,747   28  =>  30   		Training 486 pattern with 70.00% 	Forward time: 	11.87 sec
2023-03-31 00:57:59,747 			Loss:    7.853e-01    			Backward time: 	 0.22 sec 
2023-03-31 00:57:59,747 ADAM: Layer 0 -> dw_min:9.9400e-01  dw_max:1.0057e+00 lr:1.0000e-02
2023-03-31 00:57:59,747 ADAM: Layer 1 -> dw_min:9.9058e-01  dw_max:1.0078e+00 lr:1.0000e-02
2023-03-31 00:57:59,748 ADAM: Layer 2 -> dw_min:9.8931e-01  dw_max:1.0108e+00 lr:1.0000e-02
2023-03-31 00:57:59,748 ADAM: Layer 3 -> dw_min:9.9510e-01  dw_max:1.0049e+00 lr:1.0000e-02
2023-03-31 00:57:59,790 			Learning rate: weights:   1.000e-02    
2023-03-31 00:57:59,790 			Last test performance: 68.08%
2023-03-31 00:57:59,790 ----------------
2023-03-31 00:58:11,913   28  =>  31   		Training 486 pattern with 70.83% 	Forward time: 	11.89 sec
2023-03-31 00:58:11,913 			Loss:    7.442e-01    			Backward time: 	 0.22 sec 
2023-03-31 00:58:11,913 ADAM: Layer 0 -> dw_min:9.9399e-01  dw_max:1.0057e+00 lr:1.0000e-02
2023-03-31 00:58:11,913 ADAM: Layer 1 -> dw_min:9.9097e-01  dw_max:1.0084e+00 lr:1.0000e-02
2023-03-31 00:58:11,913 ADAM: Layer 2 -> dw_min:9.8914e-01  dw_max:1.0098e+00 lr:1.0000e-02
2023-03-31 00:58:11,913 ADAM: Layer 3 -> dw_min:9.9524e-01  dw_max:1.0048e+00 lr:1.0000e-02
2023-03-31 00:58:12,004 			Learning rate: weights:   1.000e-02    
2023-03-31 00:58:12,005 			Last test performance: 68.08%
2023-03-31 00:58:12,005 ----------------
2023-03-31 00:58:24,282   28  =>  32   		Training 486 pattern with 69.79% 	Forward time: 	12.05 sec
2023-03-31 00:58:24,282 			Loss:    6.741e-01    			Backward time: 	 0.22 sec 
2023-03-31 00:58:24,282 ADAM: Layer 0 -> dw_min:9.9418e-01  dw_max:1.0050e+00 lr:1.0000e-02
2023-03-31 00:58:24,282 ADAM: Layer 1 -> dw_min:9.9193e-01  dw_max:1.0077e+00 lr:1.0000e-02
2023-03-31 00:58:24,282 ADAM: Layer 2 -> dw_min:9.9008e-01  dw_max:1.0093e+00 lr:1.0000e-02
2023-03-31 00:58:24,283 ADAM: Layer 3 -> dw_min:9.9605e-01  dw_max:1.0062e+00 lr:1.0000e-02
2023-03-31 00:58:24,371 			Learning rate: weights:   1.000e-02    
2023-03-31 00:58:24,371 			Last test performance: 68.08%
2023-03-31 00:58:24,371 ----------------
2023-03-31 00:58:36,688   28  =>  33   		Training 486 pattern with 67.92% 	Forward time: 	12.09 sec
2023-03-31 00:58:36,688 			Loss:    7.395e-01    			Backward time: 	 0.22 sec 
2023-03-31 00:58:36,689 ADAM: Layer 0 -> dw_min:9.9440e-01  dw_max:1.0044e+00 lr:1.0000e-02
2023-03-31 00:58:36,689 ADAM: Layer 1 -> dw_min:9.9279e-01  dw_max:1.0070e+00 lr:1.0000e-02
2023-03-31 00:58:36,689 ADAM: Layer 2 -> dw_min:9.9097e-01  dw_max:1.0093e+00 lr:1.0000e-02
2023-03-31 00:58:36,689 ADAM: Layer 3 -> dw_min:9.9603e-01  dw_max:1.0055e+00 lr:1.0000e-02
2023-03-31 00:58:36,853 			Learning rate: weights:   1.000e-02    
2023-03-31 00:58:36,853 			Last test performance: 68.08%
2023-03-31 00:58:36,853 ----------------
2023-03-31 00:58:49,107   28  =>  34   		Training 486 pattern with 71.88% 	Forward time: 	12.03 sec
2023-03-31 00:58:49,107 			Loss:    7.193e-01    			Backward time: 	 0.22 sec 
2023-03-31 00:58:49,107 ADAM: Layer 0 -> dw_min:9.9389e-01  dw_max:1.0043e+00 lr:1.0000e-02
2023-03-31 00:58:49,107 ADAM: Layer 1 -> dw_min:9.9271e-01  dw_max:1.0069e+00 lr:1.0000e-02
2023-03-31 00:58:49,107 ADAM: Layer 2 -> dw_min:9.8993e-01  dw_max:1.0121e+00 lr:1.0000e-02
2023-03-31 00:58:49,107 ADAM: Layer 3 -> dw_min:9.9616e-01  dw_max:1.0052e+00 lr:1.0000e-02
2023-03-31 00:58:49,133 			Learning rate: weights:   1.000e-02    
2023-03-31 00:58:49,133 			Last test performance: 68.08%
2023-03-31 00:58:49,133 ----------------
2023-03-31 00:59:01,061   28  =>  35   		Training 486 pattern with 68.54% 	Forward time: 	11.70 sec
2023-03-31 00:59:01,061 			Loss:    7.941e-01    			Backward time: 	 0.22 sec 
2023-03-31 00:59:01,062 ADAM: Layer 0 -> dw_min:9.9488e-01  dw_max:1.0046e+00 lr:1.0000e-02
2023-03-31 00:59:01,062 ADAM: Layer 1 -> dw_min:9.9237e-01  dw_max:1.0076e+00 lr:1.0000e-02
2023-03-31 00:59:01,062 ADAM: Layer 2 -> dw_min:9.9080e-01  dw_max:1.0107e+00 lr:1.0000e-02
2023-03-31 00:59:01,062 ADAM: Layer 3 -> dw_min:9.9588e-01  dw_max:1.0048e+00 lr:1.0000e-02
2023-03-31 00:59:01,140 			Learning rate: weights:   1.000e-02    
2023-03-31 00:59:01,141 			Last test performance: 68.08%
2023-03-31 00:59:01,141 ----------------
2023-03-31 00:59:13,165   28  =>  36   		Training 486 pattern with 69.58% 	Forward time: 	11.80 sec
2023-03-31 00:59:13,166 			Loss:    7.476e-01    			Backward time: 	 0.22 sec 
2023-03-31 00:59:13,166 ADAM: Layer 0 -> dw_min:9.9513e-01  dw_max:1.0043e+00 lr:1.0000e-02
2023-03-31 00:59:13,166 ADAM: Layer 1 -> dw_min:9.9309e-01  dw_max:1.0074e+00 lr:1.0000e-02
2023-03-31 00:59:13,166 ADAM: Layer 2 -> dw_min:9.8872e-01  dw_max:1.0113e+00 lr:1.0000e-02
2023-03-31 00:59:13,166 ADAM: Layer 3 -> dw_min:9.9566e-01  dw_max:1.0051e+00 lr:1.0000e-02
2023-03-31 00:59:13,296 			Learning rate: weights:   1.000e-02    
2023-03-31 00:59:13,296 			Last test performance: 68.08%
2023-03-31 00:59:13,296 ----------------
2023-03-31 00:59:25,512   28  =>  37   		Training 486 pattern with 70.21% 	Forward time: 	11.99 sec
2023-03-31 00:59:25,512 			Loss:    7.337e-01    			Backward time: 	 0.22 sec 
2023-03-31 00:59:25,512 ADAM: Layer 0 -> dw_min:9.9572e-01  dw_max:1.0040e+00 lr:1.0000e-02
2023-03-31 00:59:25,512 ADAM: Layer 1 -> dw_min:9.9296e-01  dw_max:1.0075e+00 lr:1.0000e-02
2023-03-31 00:59:25,512 ADAM: Layer 2 -> dw_min:9.8909e-01  dw_max:1.0105e+00 lr:1.0000e-02
2023-03-31 00:59:25,512 ADAM: Layer 3 -> dw_min:9.9523e-01  dw_max:1.0054e+00 lr:1.0000e-02
2023-03-31 00:59:25,624 			Learning rate: weights:   1.000e-02    
2023-03-31 00:59:25,624 			Last test performance: 68.08%
2023-03-31 00:59:25,624 ----------------
2023-03-31 00:59:38,080   28  =>  38   		Training 486 pattern with 70.42% 	Forward time: 	12.23 sec
2023-03-31 00:59:38,080 			Loss:    7.165e-01    			Backward time: 	 0.22 sec 
2023-03-31 00:59:38,081 ADAM: Layer 0 -> dw_min:9.9636e-01  dw_max:1.0033e+00 lr:1.0000e-02
2023-03-31 00:59:38,081 ADAM: Layer 1 -> dw_min:9.9335e-01  dw_max:1.0078e+00 lr:1.0000e-02
2023-03-31 00:59:38,081 ADAM: Layer 2 -> dw_min:9.8708e-01  dw_max:1.0098e+00 lr:1.0000e-02
2023-03-31 00:59:38,081 ADAM: Layer 3 -> dw_min:9.9567e-01  dw_max:1.0052e+00 lr:1.0000e-02
2023-03-31 00:59:38,248 			Learning rate: weights:   1.000e-02    
2023-03-31 00:59:38,249 			Last test performance: 68.08%
2023-03-31 00:59:38,249 ----------------
2023-03-31 00:59:49,888   28  =>  39   		Training 486 pattern with 69.58% 	Forward time: 	11.41 sec
2023-03-31 00:59:49,888 			Loss:    7.515e-01    			Backward time: 	 0.22 sec 
2023-03-31 00:59:49,888 ADAM: Layer 0 -> dw_min:9.9618e-01  dw_max:1.0026e+00 lr:1.0000e-02
2023-03-31 00:59:49,888 ADAM: Layer 1 -> dw_min:9.9310e-01  dw_max:1.0069e+00 lr:1.0000e-02
2023-03-31 00:59:49,889 ADAM: Layer 2 -> dw_min:9.8268e-01  dw_max:1.0094e+00 lr:1.0000e-02
2023-03-31 00:59:49,889 ADAM: Layer 3 -> dw_min:9.9696e-01  dw_max:1.0046e+00 lr:1.0000e-02
2023-03-31 00:59:49,992 			Learning rate: weights:   1.000e-02    
2023-03-31 00:59:49,992 			Last test performance: 68.08%
2023-03-31 00:59:49,992 ----------------
2023-03-31 01:00:02,470   28  =>  40   		Training 486 pattern with 68.54% 	Forward time: 	12.25 sec
2023-03-31 01:00:02,470 			Loss:    7.797e-01    			Backward time: 	 0.22 sec 
2023-03-31 01:00:02,470 ADAM: Layer 0 -> dw_min:9.9608e-01  dw_max:1.0023e+00 lr:1.0000e-02
2023-03-31 01:00:02,470 ADAM: Layer 1 -> dw_min:9.9358e-01  dw_max:1.0070e+00 lr:1.0000e-02
2023-03-31 01:00:02,470 ADAM: Layer 2 -> dw_min:9.8425e-01  dw_max:1.0086e+00 lr:1.0000e-02
2023-03-31 01:00:02,471 ADAM: Layer 3 -> dw_min:9.9687e-01  dw_max:1.0040e+00 lr:1.0000e-02
2023-03-31 01:00:02,547 			Learning rate: weights:   1.000e-02    
2023-03-31 01:00:02,547 			Last test performance: 68.08%
2023-03-31 01:00:02,547 ----------------
2023-03-31 01:00:15,036   28  =>  41   		Training 486 pattern with 72.29% 	Forward time: 	12.26 sec
2023-03-31 01:00:15,036 			Loss:    6.595e-01    			Backward time: 	 0.22 sec 
2023-03-31 01:00:15,036 ADAM: Layer 0 -> dw_min:9.9679e-01  dw_max:1.0024e+00 lr:1.0000e-02
2023-03-31 01:00:15,036 ADAM: Layer 1 -> dw_min:9.9424e-01  dw_max:1.0064e+00 lr:1.0000e-02
2023-03-31 01:00:15,036 ADAM: Layer 2 -> dw_min:9.8578e-01  dw_max:1.0099e+00 lr:1.0000e-02
2023-03-31 01:00:15,036 ADAM: Layer 3 -> dw_min:9.9585e-01  dw_max:1.0061e+00 lr:1.0000e-02
2023-03-31 01:00:15,139 			Learning rate: weights:   1.000e-02    
2023-03-31 01:00:15,139 			Last test performance: 68.08%
2023-03-31 01:00:15,139 ----------------
2023-03-31 01:00:27,581   28  =>  42   		Training 486 pattern with 63.33% 	Forward time: 	12.21 sec
2023-03-31 01:00:27,581 			Loss:    8.344e-01    			Backward time: 	 0.23 sec 
2023-03-31 01:00:27,582 ADAM: Layer 0 -> dw_min:9.9712e-01  dw_max:1.0028e+00 lr:1.0000e-02
2023-03-31 01:00:27,582 ADAM: Layer 1 -> dw_min:9.9384e-01  dw_max:1.0055e+00 lr:1.0000e-02
2023-03-31 01:00:27,582 ADAM: Layer 2 -> dw_min:9.8730e-01  dw_max:1.0100e+00 lr:1.0000e-02
2023-03-31 01:00:27,582 ADAM: Layer 3 -> dw_min:9.9530e-01  dw_max:1.0053e+00 lr:1.0000e-02
2023-03-31 01:00:27,617 			Learning rate: weights:   1.000e-02    
2023-03-31 01:00:27,617 			Last test performance: 68.08%
2023-03-31 01:00:27,617 ----------------
2023-03-31 01:00:40,946   28  =>  43   		Training 486 pattern with 68.75% 	Forward time: 	13.10 sec
2023-03-31 01:00:40,946 			Loss:    7.671e-01    			Backward time: 	 0.22 sec 
2023-03-31 01:00:40,947 ADAM: Layer 0 -> dw_min:9.9608e-01  dw_max:1.0037e+00 lr:1.0000e-02
2023-03-31 01:00:40,947 ADAM: Layer 1 -> dw_min:9.9385e-01  dw_max:1.0051e+00 lr:1.0000e-02
2023-03-31 01:00:40,947 ADAM: Layer 2 -> dw_min:9.8854e-01  dw_max:1.0093e+00 lr:1.0000e-02
2023-03-31 01:00:40,947 ADAM: Layer 3 -> dw_min:9.9510e-01  dw_max:1.0050e+00 lr:1.0000e-02
2023-03-31 01:00:41,049 			Learning rate: weights:   1.000e-02    
2023-03-31 01:00:41,049 			Last test performance: 68.08%
2023-03-31 01:00:41,049 ----------------
2023-03-31 01:00:53,390   28  =>  44   		Training 486 pattern with 70.00% 	Forward time: 	12.11 sec
2023-03-31 01:00:53,390 			Loss:    7.274e-01    			Backward time: 	 0.22 sec 
2023-03-31 01:00:53,390 ADAM: Layer 0 -> dw_min:9.9545e-01  dw_max:1.0040e+00 lr:1.0000e-02
2023-03-31 01:00:53,390 ADAM: Layer 1 -> dw_min:9.9452e-01  dw_max:1.0051e+00 lr:1.0000e-02
2023-03-31 01:00:53,390 ADAM: Layer 2 -> dw_min:9.8994e-01  dw_max:1.0085e+00 lr:1.0000e-02
2023-03-31 01:00:53,391 ADAM: Layer 3 -> dw_min:9.9545e-01  dw_max:1.0044e+00 lr:1.0000e-02
2023-03-31 01:00:53,549 			Learning rate: weights:   1.000e-02    
2023-03-31 01:00:53,549 			Last test performance: 68.08%
2023-03-31 01:00:53,549 ----------------
2023-03-31 01:01:05,676   28  =>  45   		Training 486 pattern with 67.08% 	Forward time: 	11.90 sec
2023-03-31 01:01:05,676 			Loss:    7.576e-01    			Backward time: 	 0.22 sec 
2023-03-31 01:01:05,676 ADAM: Layer 0 -> dw_min:9.9707e-01  dw_max:1.0042e+00 lr:1.0000e-02
2023-03-31 01:01:05,676 ADAM: Layer 1 -> dw_min:9.9430e-01  dw_max:1.0054e+00 lr:1.0000e-02
2023-03-31 01:01:05,676 ADAM: Layer 2 -> dw_min:9.8928e-01  dw_max:1.0082e+00 lr:1.0000e-02
2023-03-31 01:01:05,676 ADAM: Layer 3 -> dw_min:9.9636e-01  dw_max:1.0046e+00 lr:1.0000e-02
2023-03-31 01:01:05,778 			Learning rate: weights:   1.000e-02    
2023-03-31 01:01:05,779 			Last test performance: 68.08%
2023-03-31 01:01:05,779 ----------------
2023-03-31 01:01:18,577   28  =>  46   		Training 486 pattern with 69.58% 	Forward time: 	12.57 sec
2023-03-31 01:01:18,577 			Loss:    7.111e-01    			Backward time: 	 0.22 sec 
2023-03-31 01:01:18,577 ADAM: Layer 0 -> dw_min:9.9611e-01  dw_max:1.0053e+00 lr:1.0000e-02
2023-03-31 01:01:18,578 ADAM: Layer 1 -> dw_min:9.9304e-01  dw_max:1.0065e+00 lr:1.0000e-02
2023-03-31 01:01:18,578 ADAM: Layer 2 -> dw_min:9.8671e-01  dw_max:1.0085e+00 lr:1.0000e-02
2023-03-31 01:01:18,578 ADAM: Layer 3 -> dw_min:9.9571e-01  dw_max:1.0049e+00 lr:1.0000e-02
2023-03-31 01:01:18,637 			Learning rate: weights:   1.000e-02    
2023-03-31 01:01:18,637 			Last test performance: 68.08%
2023-03-31 01:01:18,637 ----------------
2023-03-31 01:01:30,896   28  =>  47   		Training 486 pattern with 70.00% 	Forward time: 	12.03 sec
2023-03-31 01:01:30,896 			Loss:    7.023e-01    			Backward time: 	 0.22 sec 
2023-03-31 01:01:30,896 ADAM: Layer 0 -> dw_min:9.9570e-01  dw_max:1.0055e+00 lr:1.0000e-02
2023-03-31 01:01:30,896 ADAM: Layer 1 -> dw_min:9.9360e-01  dw_max:1.0063e+00 lr:1.0000e-02
2023-03-31 01:01:30,896 ADAM: Layer 2 -> dw_min:9.8817e-01  dw_max:1.0084e+00 lr:1.0000e-02
2023-03-31 01:01:30,896 ADAM: Layer 3 -> dw_min:9.9593e-01  dw_max:1.0047e+00 lr:1.0000e-02
2023-03-31 01:01:30,985 			Learning rate: weights:   1.000e-02    
2023-03-31 01:01:30,985 			Last test performance: 68.08%
2023-03-31 01:01:30,985 ----------------
2023-03-31 01:01:43,143   28  =>  48   		Training 486 pattern with 71.46% 	Forward time: 	11.93 sec
2023-03-31 01:01:43,143 			Loss:    6.680e-01    			Backward time: 	 0.22 sec 
2023-03-31 01:01:43,144 ADAM: Layer 0 -> dw_min:9.9524e-01  dw_max:1.0053e+00 lr:1.0000e-02
2023-03-31 01:01:43,144 ADAM: Layer 1 -> dw_min:9.9325e-01  dw_max:1.0055e+00 lr:1.0000e-02
2023-03-31 01:01:43,144 ADAM: Layer 2 -> dw_min:9.8505e-01  dw_max:1.0099e+00 lr:1.0000e-02
2023-03-31 01:01:43,144 ADAM: Layer 3 -> dw_min:9.9572e-01  dw_max:1.0044e+00 lr:1.0000e-02
2023-03-31 01:01:43,226 			Learning rate: weights:   1.000e-02    
2023-03-31 01:01:43,227 			Last test performance: 68.08%
2023-03-31 01:01:43,227 ----------------
2023-03-31 01:01:55,394   28  =>  49   		Training 486 pattern with 68.12% 	Forward time: 	11.94 sec
2023-03-31 01:01:55,394 			Loss:    7.555e-01    			Backward time: 	 0.22 sec 
2023-03-31 01:01:55,394 ADAM: Layer 0 -> dw_min:9.9530e-01  dw_max:1.0043e+00 lr:1.0000e-02
2023-03-31 01:01:55,395 ADAM: Layer 1 -> dw_min:9.9333e-01  dw_max:1.0064e+00 lr:1.0000e-02
2023-03-31 01:01:55,395 ADAM: Layer 2 -> dw_min:9.8127e-01  dw_max:1.0096e+00 lr:1.0000e-02
2023-03-31 01:01:55,395 ADAM: Layer 3 -> dw_min:9.9567e-01  dw_max:1.0045e+00 lr:1.0000e-02
2023-03-31 01:01:55,455 			Learning rate: weights:   1.000e-02    
2023-03-31 01:01:55,455 			Last test performance: 68.08%
2023-03-31 01:01:55,455 ----------------
2023-03-31 01:02:07,347   28  =>  50   		Training 486 pattern with 67.50% 	Forward time: 	11.66 sec
2023-03-31 01:02:07,347 			Loss:    7.524e-01    			Backward time: 	 0.22 sec 
2023-03-31 01:02:07,347 ADAM: Layer 0 -> dw_min:9.9554e-01  dw_max:1.0048e+00 lr:1.0000e-02
2023-03-31 01:02:07,348 ADAM: Layer 1 -> dw_min:9.9408e-01  dw_max:1.0062e+00 lr:1.0000e-02
2023-03-31 01:02:07,348 ADAM: Layer 2 -> dw_min:9.8315e-01  dw_max:1.0094e+00 lr:1.0000e-02
2023-03-31 01:02:07,348 ADAM: Layer 3 -> dw_min:9.9551e-01  dw_max:1.0041e+00 lr:1.0000e-02
2023-03-31 01:02:07,452 			Learning rate: weights:   1.000e-02    
2023-03-31 01:02:07,452 			Last test performance: 68.08%
2023-03-31 01:02:07,452 ----------------
2023-03-31 01:02:20,067   28  =>  51   		Training 486 pattern with 65.21% 	Forward time: 	12.39 sec
2023-03-31 01:02:20,067 			Loss:    7.877e-01    			Backward time: 	 0.22 sec 
2023-03-31 01:02:20,067 ADAM: Layer 0 -> dw_min:9.9526e-01  dw_max:1.0053e+00 lr:1.0000e-02
2023-03-31 01:02:20,067 ADAM: Layer 1 -> dw_min:9.9427e-01  dw_max:1.0063e+00 lr:1.0000e-02
2023-03-31 01:02:20,068 ADAM: Layer 2 -> dw_min:9.8621e-01  dw_max:1.0086e+00 lr:1.0000e-02
2023-03-31 01:02:20,068 ADAM: Layer 3 -> dw_min:9.9557e-01  dw_max:1.0041e+00 lr:1.0000e-02
2023-03-31 01:02:20,120 			Learning rate: weights:   1.000e-02    
2023-03-31 01:02:20,120 			Last test performance: 68.08%
2023-03-31 01:02:20,120 ----------------
2023-03-31 01:02:32,482   28  =>  52   		Training 486 pattern with 70.21% 	Forward time: 	12.13 sec
2023-03-31 01:02:32,482 			Loss:    7.004e-01    			Backward time: 	 0.22 sec 
2023-03-31 01:02:32,482 ADAM: Layer 0 -> dw_min:9.9585e-01  dw_max:1.0053e+00 lr:1.0000e-02
2023-03-31 01:02:32,483 ADAM: Layer 1 -> dw_min:9.9347e-01  dw_max:1.0065e+00 lr:1.0000e-02
2023-03-31 01:02:32,483 ADAM: Layer 2 -> dw_min:9.8420e-01  dw_max:1.0125e+00 lr:1.0000e-02
2023-03-31 01:02:32,483 ADAM: Layer 3 -> dw_min:9.9526e-01  dw_max:1.0045e+00 lr:1.0000e-02
2023-03-31 01:02:32,531 			Learning rate: weights:   1.000e-02    
2023-03-31 01:02:32,531 			Last test performance: 68.08%
2023-03-31 01:02:32,531 ----------------
2023-03-31 01:02:44,920   28  =>  53   		Training 486 pattern with 65.62% 	Forward time: 	12.16 sec
2023-03-31 01:02:44,920 			Loss:    7.669e-01    			Backward time: 	 0.22 sec 
2023-03-31 01:02:44,920 ADAM: Layer 0 -> dw_min:9.9555e-01  dw_max:1.0059e+00 lr:1.0000e-02
2023-03-31 01:02:44,920 ADAM: Layer 1 -> dw_min:9.9277e-01  dw_max:1.0070e+00 lr:1.0000e-02
2023-03-31 01:02:44,920 ADAM: Layer 2 -> dw_min:9.8578e-01  dw_max:1.0113e+00 lr:1.0000e-02
2023-03-31 01:02:44,920 ADAM: Layer 3 -> dw_min:9.9618e-01  dw_max:1.0043e+00 lr:1.0000e-02
2023-03-31 01:02:45,043 			Learning rate: weights:   1.000e-02    
2023-03-31 01:02:45,044 			Last test performance: 68.08%
2023-03-31 01:02:45,044 ----------------
2023-03-31 01:02:57,336   28  =>  54   		Training 486 pattern with 70.62% 	Forward time: 	12.06 sec
2023-03-31 01:02:57,336 			Loss:    7.233e-01    			Backward time: 	 0.22 sec 
2023-03-31 01:02:57,336 ADAM: Layer 0 -> dw_min:9.9574e-01  dw_max:1.0057e+00 lr:1.0000e-02
2023-03-31 01:02:57,336 ADAM: Layer 1 -> dw_min:9.9231e-01  dw_max:1.0071e+00 lr:1.0000e-02
2023-03-31 01:02:57,337 ADAM: Layer 2 -> dw_min:9.8663e-01  dw_max:1.0102e+00 lr:1.0000e-02
2023-03-31 01:02:57,337 ADAM: Layer 3 -> dw_min:9.9652e-01  dw_max:1.0045e+00 lr:1.0000e-02
2023-03-31 01:02:57,400 			Learning rate: weights:   1.000e-02    
2023-03-31 01:02:57,400 			Last test performance: 68.08%
2023-03-31 01:02:57,400 ----------------
2023-03-31 01:03:09,475   28  =>  55   		Training 486 pattern with 70.21% 	Forward time: 	11.85 sec
2023-03-31 01:03:09,475 			Loss:    6.968e-01    			Backward time: 	 0.22 sec 
2023-03-31 01:03:09,475 ADAM: Layer 0 -> dw_min:9.9667e-01  dw_max:1.0041e+00 lr:1.0000e-02
2023-03-31 01:03:09,476 ADAM: Layer 1 -> dw_min:9.9268e-01  dw_max:1.0055e+00 lr:1.0000e-02
2023-03-31 01:03:09,476 ADAM: Layer 2 -> dw_min:9.8795e-01  dw_max:1.0092e+00 lr:1.0000e-02
2023-03-31 01:03:09,476 ADAM: Layer 3 -> dw_min:9.9701e-01  dw_max:1.0043e+00 lr:1.0000e-02
2023-03-31 01:03:09,580 			Learning rate: weights:   1.000e-02    
2023-03-31 01:03:09,580 			Last test performance: 68.08%
2023-03-31 01:03:09,580 ----------------
2023-03-31 01:03:21,895   28  =>  56   		Training 486 pattern with 65.83% 	Forward time: 	12.09 sec
2023-03-31 01:03:21,896 			Loss:    7.961e-01    			Backward time: 	 0.22 sec 
2023-03-31 01:03:21,896 ADAM: Layer 0 -> dw_min:9.9719e-01  dw_max:1.0031e+00 lr:1.0000e-02
2023-03-31 01:03:21,896 ADAM: Layer 1 -> dw_min:9.9301e-01  dw_max:1.0051e+00 lr:1.0000e-02
2023-03-31 01:03:21,896 ADAM: Layer 2 -> dw_min:9.8837e-01  dw_max:1.0081e+00 lr:1.0000e-02
2023-03-31 01:03:21,896 ADAM: Layer 3 -> dw_min:9.9656e-01  dw_max:1.0041e+00 lr:1.0000e-02
2023-03-31 01:03:21,982 			Learning rate: weights:   1.000e-02    
2023-03-31 01:03:21,982 			Last test performance: 68.08%
2023-03-31 01:03:21,982 ----------------
2023-03-31 01:03:34,116   28  =>  57   		Training 486 pattern with 67.71% 	Forward time: 	11.91 sec
2023-03-31 01:03:34,116 			Loss:    8.001e-01    			Backward time: 	 0.22 sec 
2023-03-31 01:03:34,116 ADAM: Layer 0 -> dw_min:9.9742e-01  dw_max:1.0024e+00 lr:1.0000e-02
2023-03-31 01:03:34,116 ADAM: Layer 1 -> dw_min:9.9343e-01  dw_max:1.0051e+00 lr:1.0000e-02
2023-03-31 01:03:34,116 ADAM: Layer 2 -> dw_min:9.8961e-01  dw_max:1.0089e+00 lr:1.0000e-02
2023-03-31 01:03:34,116 ADAM: Layer 3 -> dw_min:9.9622e-01  dw_max:1.0040e+00 lr:1.0000e-02
2023-03-31 01:03:34,301 			Learning rate: weights:   1.000e-02    
2023-03-31 01:03:34,301 			Last test performance: 68.08%
2023-03-31 01:03:34,301 ----------------
2023-03-31 01:03:46,409   28  =>  58   		Training 486 pattern with 70.42% 	Forward time: 	11.88 sec
2023-03-31 01:03:46,410 			Loss:    6.774e-01    			Backward time: 	 0.22 sec 
2023-03-31 01:03:46,410 ADAM: Layer 0 -> dw_min:9.9699e-01  dw_max:1.0026e+00 lr:1.0000e-02
2023-03-31 01:03:46,410 ADAM: Layer 1 -> dw_min:9.9426e-01  dw_max:1.0056e+00 lr:1.0000e-02
2023-03-31 01:03:46,410 ADAM: Layer 2 -> dw_min:9.8998e-01  dw_max:1.0086e+00 lr:1.0000e-02
2023-03-31 01:03:46,410 ADAM: Layer 3 -> dw_min:9.9630e-01  dw_max:1.0035e+00 lr:1.0000e-02
2023-03-31 01:03:46,465 			Learning rate: weights:   1.000e-02    
2023-03-31 01:03:46,465 			Last test performance: 68.08%
2023-03-31 01:03:46,466 ----------------
2023-03-31 01:03:59,224   28  =>  59   		Training 486 pattern with 63.96% 	Forward time: 	12.53 sec
2023-03-31 01:03:59,225 			Loss:    7.869e-01    			Backward time: 	 0.22 sec 
2023-03-31 01:03:59,225 ADAM: Layer 0 -> dw_min:9.9720e-01  dw_max:1.0024e+00 lr:1.0000e-02
2023-03-31 01:03:59,225 ADAM: Layer 1 -> dw_min:9.9488e-01  dw_max:1.0050e+00 lr:1.0000e-02
2023-03-31 01:03:59,225 ADAM: Layer 2 -> dw_min:9.8895e-01  dw_max:1.0098e+00 lr:1.0000e-02
2023-03-31 01:03:59,225 ADAM: Layer 3 -> dw_min:9.9684e-01  dw_max:1.0038e+00 lr:1.0000e-02
2023-03-31 01:03:59,282 			Learning rate: weights:   1.000e-02    
2023-03-31 01:03:59,282 			Last test performance: 68.08%
2023-03-31 01:03:59,282 ----------------
```
