## Supplementary material for "Competitive performance and superior noise robustness of a non-negative deep convolutional spiking network": Source Code: log_2023_04_01_18_05_11_100.0.txt (part 1 of 11)

```
2023-04-01 18:05:12,090 Config(network_structure=Network(layer_type=['OnOff', 'SbS', 'Average POOLING', 'SBS', 'Average POOLING', 'SBS', 'SBS'], forward_neuron_numbers=[[], [6, 32], [32, 32], [32, 64], [64, 64], [64, 96], [96, 10]], forward_kernel_size=[[], [5, 5], [2, 2], [5, 5], [2, 2], [4, 4], [1, 1]], strides=[[], [1, 1], [2, 2], [1, 1], [2, 2], [1, 1], [1, 1]], dilation=[], padding=[], number_of_output_neurons=10), learning_parameters=LearningParameters(learning_active=True, loss_mode=0, loss_coeffs_mse=0.5, loss_coeffs_kldiv=1.0, optimizer_name='Adam', learning_rate_gamma_w=0.01, learning_rate_threshold_w=0.001, lr_schedule_name='ReduceLROnPlateau', lr_scheduler_use_performance=False, lr_scheduler_factor_w=0.75, lr_scheduler_patience_w=-1, lr_scheduler_tau_w=10, number_of_batches_for_one_update=20, overload_path='Previous', weight_noise_range=[], eps_xy_intitial=1.0, disable_scale_grade=False, kepp_last_grad_scale=True, sbs_skip_gradient_calculation=[], adapt_learning_rate_after_minibatch=False, w_trainable=[True, True, True, True, True, True, True], supervised_cluster=False), augmentation=Augmentation(crop_width_in_pixel=2, flip_p=0.5, jitter_brightness=0.5, jitter_contrast=0.1, jitter_saturation=0.1, jitter_hue=0.15), image_statistics=ImageStatistics(mean=[], the_size=[]), approximation_setting=ApproximationSetting(approximation_enable=[], number_of_trunc_bits=[], number_of_frac_bits=[]), extract_noisy_pictures=False, simulation_id=0, stage_id=0, batch_size=24, data_mode='CIFAR10', data_path='./DATA_CIFAR10/', epoch_id=0, epoch_id_max=100, number_of_cpu_processes=32, enable_cpu_thread_balacing=False, weight_path='Parameters', log_path='Log', number_of_spikes=[0, 999999, 0, 3200, 0, 4800, 500], cooldown_after_number_of_spikes=-1, reduction_cooldown=25.0, epsilon_0=1.0, forgetting_offset=0.0, force_forward_h_dynamic_on_cpu=True, spike_full_layer_input_distribution=[True, True])
2023-04-01 18:05:12,090 Number of spikes: [0, 999999, 0, 3200, 0, 4800, 500]
2023-04-01 18:05:12,090 Cooldown after spikes: -1
2023-04-01 18:05:12,090 Reduction cooldown: 25.0
2023-04-01 18:05:12,090 
2023-04-01 18:05:12,090 Epsilon 0: 1.0
2023-04-01 18:05:12,090 Batch size: 24
2023-04-01 18:05:12,090 Data mode: CIFAR10
2023-04-01 18:05:12,090 
2023-04-01 18:05:12,090 *** Config loaded.
2023-04-01 18:05:12,090 
2023-04-01 18:05:12,543 Using cuda:0 device
2023-04-01 18:05:13,056 *** Data loaded.
2023-04-01 18:05:13,056 
2023-04-01 18:05:13,056 Layer ID: 0
2023-04-01 18:05:13,056 Layer type: OnOff
2023-04-01 18:05:13,056 Input channels: -1
2023-04-01 18:05:13,056 Output channels: -1
2023-04-01 18:05:13,056 Kernel size: []
2023-04-01 18:05:13,056 Stride: [1, 1]
2023-04-01 18:05:13,056 Dilation: [1, 1]
2023-04-01 18:05:13,056 Padding: [0, 0]
2023-04-01 18:05:13,056 W trainable?: True
2023-04-01 18:05:13,056 Layer: 0 -> Split On Off Layer
2023-04-01 18:05:13,056 
2023-04-01 18:05:13,056 Layer ID: 1
2023-04-01 18:05:13,056 Layer type: SbS
2023-04-01 18:05:13,056 Input channels: 6
2023-04-01 18:05:13,056 Output channels: 32
2023-04-01 18:05:13,056 Kernel size: [5, 5]
2023-04-01 18:05:13,056 Stride: [1, 1]
2023-04-01 18:05:13,056 Dilation: [1, 1]
2023-04-01 18:05:13,056 Padding: [0, 0]
2023-04-01 18:05:13,056 W trainable?: True
2023-04-01 18:05:13,056 Layer: 1 -> SbS Layer with 999999 spikes -- draw spike from full layer: True
2023-04-01 18:05:14,189 
2023-04-01 18:05:14,189 Layer ID: 2
2023-04-01 18:05:14,189 Layer type: Average POOLING
2023-04-01 18:05:14,189 Input channels: 32
2023-04-01 18:05:14,189 Output channels: 32
2023-04-01 18:05:14,189 Kernel size: [2, 2]
2023-04-01 18:05:14,189 Stride: [2, 2]
2023-04-01 18:05:14,189 Dilation: [1, 1]
2023-04-01 18:05:14,189 Padding: [0, 0]
2023-04-01 18:05:14,189 W trainable?: True
2023-04-01 18:05:14,189 Layer: 2 -> AVERAGE POOLING Layer
2023-04-01 18:05:14,190 
2023-04-01 18:05:14,190 Layer ID: 3
2023-04-01 18:05:14,190 Layer type: SBS
2023-04-01 18:05:14,190 Input channels: 32
2023-04-01 18:05:14,190 Output channels: 64
2023-04-01 18:05:14,190 Kernel size: [5, 5]
2023-04-01 18:05:14,190 Stride: [1, 1]
2023-04-01 18:05:14,190 Dilation: [1, 1]
2023-04-01 18:05:14,190 Padding: [0, 0]
2023-04-01 18:05:14,190 W trainable?: True
2023-04-01 18:05:14,190 Layer: 3 -> SbS Layer with 3200 spikes -- draw spike from full layer: False
2023-04-01 18:05:14,476 
2023-04-01 18:05:14,476 Layer ID: 4
2023-04-01 18:05:14,476 Layer type: Average POOLING
2023-04-01 18:05:14,476 Input channels: 64
2023-04-01 18:05:14,476 Output channels: 64
2023-04-01 18:05:14,476 Kernel size: [2, 2]
2023-04-01 18:05:14,476 Stride: [2, 2]
2023-04-01 18:05:14,476 Dilation: [1, 1]
2023-04-01 18:05:14,476 Padding: [0, 0]
2023-04-01 18:05:14,476 W trainable?: True
2023-04-01 18:05:14,476 Layer: 4 -> AVERAGE POOLING Layer
2023-04-01 18:05:14,476 
2023-04-01 18:05:14,476 Layer ID: 5
2023-04-01 18:05:14,476 Layer type: SBS
2023-04-01 18:05:14,476 Input channels: 64
2023-04-01 18:05:14,476 Output channels: 96
2023-04-01 18:05:14,476 Kernel size: [4, 4]
2023-04-01 18:05:14,476 Stride: [1, 1]
2023-04-01 18:05:14,476 Dilation: [1, 1]
2023-04-01 18:05:14,476 Padding: [0, 0]
2023-04-01 18:05:14,476 W trainable?: True
2023-04-01 18:05:14,476 Layer: 5 -> SbS Layer with 4800 spikes -- draw spike from full layer: False
2023-04-01 18:05:14,486 
2023-04-01 18:05:14,486 Layer ID: 6
2023-04-01 18:05:14,486 Layer type: SBS
2023-04-01 18:05:14,486 Input channels: 96
2023-04-01 18:05:14,486 Output channels: 10
2023-04-01 18:05:14,486 Kernel size: [1, 1]
2023-04-01 18:05:14,486 Stride: [1, 1]
2023-04-01 18:05:14,486 Dilation: [1, 1]
2023-04-01 18:05:14,486 Padding: [0, 0]
2023-04-01 18:05:14,486 W trainable?: True
2023-04-01 18:05:14,486 Layer: 6 -> SbS Layer with 500 spikes -- draw spike from full layer: False
2023-04-01 18:05:14,488 
2023-04-01 18:05:14,488 Number of parameters found to optimize: 4
2023-04-01 18:05:14,488 Using optimizer: Adam
2023-04-01 18:05:14,488 Using lr scheduler for optimizer 0: ReduceLROnPlateau
2023-04-01 18:05:14,488 *** Network generated.
2023-04-01 18:05:14,488 
2023-04-01 18:05:14,490 			Learning rate: weights:   1.000e-02    
2023-04-01 18:05:14,490 
2023-04-01 18:05:14,490 ----------------
2023-04-01 18:05:30,694   0   =>  0    		Training 486 pattern with 8.12%  	Forward time: 	15.94 sec
2023-04-01 18:05:30,694 			Loss:    1.838e+00    			Backward time: 	 0.25 sec 
2023-04-01 18:05:30,695 ADAM: Layer 0 -> dw_min:9.9994e-01  dw_max:1.0001e+00 lr:1.0000e-02
2023-04-01 18:05:30,695 ADAM: Layer 1 -> dw_min:9.9545e-01  dw_max:1.0044e+00 lr:1.0000e-02
2023-04-01 18:05:30,695 ADAM: Layer 2 -> dw_min:9.9500e-01  dw_max:1.0050e+00 lr:1.0000e-02
2023-04-01 18:05:30,695 ADAM: Layer 3 -> dw_min:9.9500e-01  dw_max:1.0050e+00 lr:1.0000e-02
2023-04-01 18:05:30,715 			Learning rate: weights:   1.000e-02    
2023-04-01 18:05:30,715 
2023-04-01 18:05:30,715 ----------------
2023-04-01 18:05:45,253   0   =>  1    		Training 486 pattern with 10.00% 	Forward time: 	14.28 sec
2023-04-01 18:05:45,253 			Loss:    1.838e+00    			Backward time: 	 0.25 sec 
2023-04-01 18:05:45,254 ADAM: Layer 0 -> dw_min:9.9996e-01  dw_max:1.0001e+00 lr:1.0000e-02
2023-04-01 18:05:45,254 ADAM: Layer 1 -> dw_min:9.9559e-01  dw_max:1.0044e+00 lr:1.0000e-02
2023-04-01 18:05:45,254 ADAM: Layer 2 -> dw_min:9.9500e-01  dw_max:1.0050e+00 lr:1.0000e-02
2023-04-01 18:05:45,254 ADAM: Layer 3 -> dw_min:9.9562e-01  dw_max:1.0050e+00 lr:1.0000e-02
2023-04-01 18:05:45,319 			Learning rate: weights:   1.000e-02    
2023-04-01 18:05:45,319 
2023-04-01 18:05:45,319 ----------------
2023-04-01 18:05:58,977   0   =>  2    		Training 486 pattern with 9.79%  	Forward time: 	13.40 sec
2023-04-01 18:05:58,977 			Loss:    1.835e+00    			Backward time: 	 0.25 sec 
2023-04-01 18:05:58,978 ADAM: Layer 0 -> dw_min:9.9995e-01  dw_max:1.0001e+00 lr:1.0000e-02
2023-04-01 18:05:58,978 ADAM: Layer 1 -> dw_min:9.9564e-01  dw_max:1.0045e+00 lr:1.0000e-02
2023-04-01 18:05:58,978 ADAM: Layer 2 -> dw_min:9.9500e-01  dw_max:1.0050e+00 lr:1.0000e-02
2023-04-01 18:05:58,978 ADAM: Layer 3 -> dw_min:9.9598e-01  dw_max:1.0048e+00 lr:1.0000e-02
2023-04-01 18:05:59,046 			Learning rate: weights:   1.000e-02    
2023-04-01 18:05:59,046 
2023-04-01 18:05:59,046 ----------------
2023-04-01 18:06:12,923   0   =>  3    		Training 486 pattern with 11.25% 	Forward time: 	13.62 sec
2023-04-01 18:06:12,923 			Loss:    1.835e+00    			Backward time: 	 0.25 sec 
2023-04-01 18:06:12,923 ADAM: Layer 0 -> dw_min:9.9992e-01  dw_max:1.0002e+00 lr:1.0000e-02
2023-04-01 18:06:12,923 ADAM: Layer 1 -> dw_min:9.9572e-01  dw_max:1.0045e+00 lr:1.0000e-02
2023-04-01 18:06:12,924 ADAM: Layer 2 -> dw_min:9.9502e-01  dw_max:1.0050e+00 lr:1.0000e-02
2023-04-01 18:06:12,924 ADAM: Layer 3 -> dw_min:9.9617e-01  dw_max:1.0048e+00 lr:1.0000e-02
2023-04-01 18:06:12,975 			Learning rate: weights:   1.000e-02    
2023-04-01 18:06:12,975 
2023-04-01 18:06:12,975 ----------------
2023-04-01 18:06:27,080   0   =>  4    		Training 486 pattern with 7.92%  	Forward time: 	13.85 sec
2023-04-01 18:06:27,080 			Loss:    1.837e+00    			Backward time: 	 0.25 sec 
2023-04-01 18:06:27,080 ADAM: Layer 0 -> dw_min:9.9983e-01  dw_max:1.0003e+00 lr:1.0000e-02
2023-04-01 18:06:27,080 ADAM: Layer 1 -> dw_min:9.9600e-01  dw_max:1.0042e+00 lr:1.0000e-02
2023-04-01 18:06:27,080 ADAM: Layer 2 -> dw_min:9.9519e-01  dw_max:1.0048e+00 lr:1.0000e-02
2023-04-01 18:06:27,080 ADAM: Layer 3 -> dw_min:9.9604e-01  dw_max:1.0033e+00 lr:1.0000e-02
2023-04-01 18:06:27,100 			Learning rate: weights:   1.000e-02    
2023-04-01 18:06:27,100 
2023-04-01 18:06:27,100 ----------------
2023-04-01 18:06:41,033   0   =>  5    		Training 486 pattern with 10.42% 	Forward time: 	13.68 sec
2023-04-01 18:06:41,033 			Loss:    1.836e+00    			Backward time: 	 0.25 sec 
2023-04-01 18:06:41,034 ADAM: Layer 0 -> dw_min:9.9977e-01  dw_max:1.0004e+00 lr:1.0000e-02
2023-04-01 18:06:41,034 ADAM: Layer 1 -> dw_min:9.9595e-01  dw_max:1.0043e+00 lr:1.0000e-02
2023-04-01 18:06:41,034 ADAM: Layer 2 -> dw_min:9.9510e-01  dw_max:1.0047e+00 lr:1.0000e-02
2023-04-01 18:06:41,034 ADAM: Layer 3 -> dw_min:9.9581e-01  dw_max:1.0034e+00 lr:1.0000e-02
2023-04-01 18:06:41,083 			Learning rate: weights:   1.000e-02    
2023-04-01 18:06:41,083 
2023-04-01 18:06:41,083 ----------------
2023-04-01 18:06:55,278   0   =>  6    		Training 486 pattern with 11.04% 	Forward time: 	13.94 sec
2023-04-01 18:06:55,278 			Loss:    1.833e+00    			Backward time: 	 0.25 sec 
2023-04-01 18:06:55,278 ADAM: Layer 0 -> dw_min:9.9967e-01  dw_max:1.0006e+00 lr:1.0000e-02
2023-04-01 18:06:55,278 ADAM: Layer 1 -> dw_min:9.9582e-01  dw_max:1.0045e+00 lr:1.0000e-02
2023-04-01 18:06:55,279 ADAM: Layer 2 -> dw_min:9.9534e-01  dw_max:1.0047e+00 lr:1.0000e-02
2023-04-01 18:06:55,279 ADAM: Layer 3 -> dw_min:9.9679e-01  dw_max:1.0038e+00 lr:1.0000e-02
2023-04-01 18:06:55,353 			Learning rate: weights:   1.000e-02    
2023-04-01 18:06:55,353 
2023-04-01 18:06:55,353 ----------------
2023-04-01 18:07:09,607   0   =>  7    		Training 486 pattern with 15.62% 	Forward time: 	14.00 sec
2023-04-01 18:07:09,607 			Loss:    1.827e+00    			Backward time: 	 0.25 sec 
2023-04-01 18:07:09,607 ADAM: Layer 0 -> dw_min:9.9959e-01  dw_max:1.0010e+00 lr:1.0000e-02
2023-04-01 18:07:09,607 ADAM: Layer 1 -> dw_min:9.9581e-01  dw_max:1.0045e+00 lr:1.0000e-02
2023-04-01 18:07:09,607 ADAM: Layer 2 -> dw_min:9.9550e-01  dw_max:1.0048e+00 lr:1.0000e-02
2023-04-01 18:07:09,607 ADAM: Layer 3 -> dw_min:9.9665e-01  dw_max:1.0030e+00 lr:1.0000e-02
2023-04-01 18:07:09,680 			Learning rate: weights:   1.000e-02    
2023-04-01 18:07:09,680 
2023-04-01 18:07:09,680 ----------------
2023-04-01 18:07:24,120   0   =>  8    		Training 486 pattern with 13.54% 	Forward time: 	14.18 sec
2023-04-01 18:07:24,120 			Loss:    1.825e+00    			Backward time: 	 0.25 sec 
2023-04-01 18:07:24,121 ADAM: Layer 0 -> dw_min:9.9948e-01  dw_max:1.0012e+00 lr:1.0000e-02
2023-04-01 18:07:24,121 ADAM: Layer 1 -> dw_min:9.9575e-01  dw_max:1.0046e+00 lr:1.0000e-02
2023-04-01 18:07:24,121 ADAM: Layer 2 -> dw_min:9.9541e-01  dw_max:1.0047e+00 lr:1.0000e-02
2023-04-01 18:07:24,121 ADAM: Layer 3 -> dw_min:9.9655e-01  dw_max:1.0031e+00 lr:1.0000e-02
2023-04-01 18:07:24,202 			Learning rate: weights:   1.000e-02    
2023-04-01 18:07:24,202 
2023-04-01 18:07:24,202 ----------------
2023-04-01 18:07:38,238   0   =>  9    		Training 486 pattern with 14.79% 	Forward time: 	13.78 sec
2023-04-01 18:07:38,238 			Loss:    1.818e+00    			Backward time: 	 0.25 sec 
2023-04-01 18:07:38,238 ADAM: Layer 0 -> dw_min:9.9938e-01  dw_max:1.0016e+00 lr:1.0000e-02
2023-04-01 18:07:38,238 ADAM: Layer 1 -> dw_min:9.9559e-01  dw_max:1.0047e+00 lr:1.0000e-02
2023-04-01 18:07:38,238 ADAM: Layer 2 -> dw_min:9.9528e-01  dw_max:1.0048e+00 lr:1.0000e-02
2023-04-01 18:07:38,239 ADAM: Layer 3 -> dw_min:9.9619e-01  dw_max:1.0037e+00 lr:1.0000e-02
2023-04-01 18:07:38,282 			Learning rate: weights:   1.000e-02    
2023-04-01 18:07:38,282 
2023-04-01 18:07:38,282 ----------------
2023-04-01 18:07:52,723   0   =>  10   		Training 486 pattern with 14.17% 	Forward time: 	14.18 sec
2023-04-01 18:07:52,724 			Loss:    1.810e+00    			Backward time: 	 0.25 sec 
2023-04-01 18:07:52,724 ADAM: Layer 0 -> dw_min:9.9933e-01  dw_max:1.0018e+00 lr:1.0000e-02
2023-04-01 18:07:52,724 ADAM: Layer 1 -> dw_min:9.9542e-01  dw_max:1.0048e+00 lr:1.0000e-02
2023-04-01 18:07:52,724 ADAM: Layer 2 -> dw_min:9.9514e-01  dw_max:1.0049e+00 lr:1.0000e-02
2023-04-01 18:07:52,724 ADAM: Layer 3 -> dw_min:9.9597e-01  dw_max:1.0036e+00 lr:1.0000e-02
2023-04-01 18:07:52,792 			Learning rate: weights:   1.000e-02    
2023-04-01 18:07:52,792 
2023-04-01 18:07:52,792 ----------------
2023-04-01 18:08:07,020   0   =>  11   		Training 486 pattern with 14.58% 	Forward time: 	13.97 sec
2023-04-01 18:08:07,020 			Loss:    1.802e+00    			Backward time: 	 0.25 sec 
2023-04-01 18:08:07,021 ADAM: Layer 0 -> dw_min:9.9911e-01  dw_max:1.0022e+00 lr:1.0000e-02
2023-04-01 18:08:07,021 ADAM: Layer 1 -> dw_min:9.9538e-01  dw_max:1.0049e+00 lr:1.0000e-02
2023-04-01 18:08:07,021 ADAM: Layer 2 -> dw_min:9.9501e-01  dw_max:1.0050e+00 lr:1.0000e-02
2023-04-01 18:08:07,021 ADAM: Layer 3 -> dw_min:9.9618e-01  dw_max:1.0040e+00 lr:1.0000e-02
2023-04-01 18:08:07,058 			Learning rate: weights:   1.000e-02    
2023-04-01 18:08:07,059 
2023-04-01 18:08:07,059 ----------------
2023-04-01 18:08:20,801   0   =>  12   		Training 486 pattern with 14.79% 	Forward time: 	13.48 sec
2023-04-01 18:08:20,801 			Loss:    1.796e+00    			Backward time: 	 0.25 sec 
2023-04-01 18:08:20,801 ADAM: Layer 0 -> dw_min:9.9869e-01  dw_max:1.0024e+00 lr:1.0000e-02
2023-04-01 18:08:20,801 ADAM: Layer 1 -> dw_min:9.9524e-01  dw_max:1.0049e+00 lr:1.0000e-02
2023-04-01 18:08:20,801 ADAM: Layer 2 -> dw_min:9.9493e-01  dw_max:1.0050e+00 lr:1.0000e-02
2023-04-01 18:08:20,802 ADAM: Layer 3 -> dw_min:9.9596e-01  dw_max:1.0043e+00 lr:1.0000e-02
2023-04-01 18:08:20,958 			Learning rate: weights:   1.000e-02    
2023-04-01 18:08:20,958 
2023-04-01 18:08:20,958 ----------------
2023-04-01 18:08:35,710   0   =>  13   		Training 486 pattern with 18.33% 	Forward time: 	14.49 sec
2023-04-01 18:08:35,710 			Loss:    1.773e+00    			Backward time: 	 0.25 sec 
2023-04-01 18:08:35,710 ADAM: Layer 0 -> dw_min:9.9843e-01  dw_max:1.0028e+00 lr:1.0000e-02
2023-04-01 18:08:35,710 ADAM: Layer 1 -> dw_min:9.9512e-01  dw_max:1.0049e+00 lr:1.0000e-02
2023-04-01 18:08:35,710 ADAM: Layer 2 -> dw_min:9.9490e-01  dw_max:1.0051e+00 lr:1.0000e-02
2023-04-01 18:08:35,710 ADAM: Layer 3 -> dw_min:9.9570e-01  dw_max:1.0046e+00 lr:1.0000e-02
2023-04-01 18:08:35,749 			Learning rate: weights:   1.000e-02    
2023-04-01 18:08:35,749 
2023-04-01 18:08:35,749 ----------------
2023-04-01 18:08:50,117   0   =>  14   		Training 486 pattern with 14.17% 	Forward time: 	14.11 sec
2023-04-01 18:08:50,117 			Loss:    1.773e+00    			Backward time: 	 0.25 sec 
2023-04-01 18:08:50,118 ADAM: Layer 0 -> dw_min:9.9828e-01  dw_max:1.0030e+00 lr:1.0000e-02
2023-04-01 18:08:50,118 ADAM: Layer 1 -> dw_min:9.9498e-01  dw_max:1.0050e+00 lr:1.0000e-02
2023-04-01 18:08:50,118 ADAM: Layer 2 -> dw_min:9.9483e-01  dw_max:1.0053e+00 lr:1.0000e-02
2023-04-01 18:08:50,118 ADAM: Layer 3 -> dw_min:9.9545e-01  dw_max:1.0048e+00 lr:1.0000e-02
2023-04-01 18:08:50,138 			Learning rate: weights:   1.000e-02    
2023-04-01 18:08:50,138 
2023-04-01 18:08:50,138 ----------------
2023-04-01 18:09:04,167   0   =>  15   		Training 486 pattern with 16.46% 	Forward time: 	13.77 sec
2023-04-01 18:09:04,167 			Loss:    1.766e+00    			Backward time: 	 0.25 sec 
2023-04-01 18:09:04,167 ADAM: Layer 0 -> dw_min:9.9796e-01  dw_max:1.0030e+00 lr:1.0000e-02
2023-04-01 18:09:04,167 ADAM: Layer 1 -> dw_min:9.9490e-01  dw_max:1.0052e+00 lr:1.0000e-02
2023-04-01 18:09:04,167 ADAM: Layer 2 -> dw_min:9.9473e-01  dw_max:1.0053e+00 lr:1.0000e-02
2023-04-01 18:09:04,167 ADAM: Layer 3 -> dw_min:9.9527e-01  dw_max:1.0049e+00 lr:1.0000e-02
2023-04-01 18:09:04,185 			Learning rate: weights:   1.000e-02    
2023-04-01 18:09:04,185 
2023-04-01 18:09:04,185 ----------------
2023-04-01 18:09:18,123   0   =>  16   		Training 486 pattern with 17.29% 	Forward time: 	13.68 sec
2023-04-01 18:09:18,123 			Loss:    1.742e+00    			Backward time: 	 0.25 sec 
2023-04-01 18:09:18,124 ADAM: Layer 0 -> dw_min:9.9771e-01  dw_max:1.0030e+00 lr:1.0000e-02
2023-04-01 18:09:18,124 ADAM: Layer 1 -> dw_min:9.9484e-01  dw_max:1.0052e+00 lr:1.0000e-02
2023-04-01 18:09:18,124 ADAM: Layer 2 -> dw_min:9.9464e-01  dw_max:1.0054e+00 lr:1.0000e-02
2023-04-01 18:09:18,124 ADAM: Layer 3 -> dw_min:9.9508e-01  dw_max:1.0048e+00 lr:1.0000e-02
2023-04-01 18:09:18,265 			Learning rate: weights:   1.000e-02    
2023-04-01 18:09:18,265 
2023-04-01 18:09:18,265 ----------------
2023-04-01 18:09:32,243   0   =>  17   		Training 486 pattern with 20.21% 	Forward time: 	13.72 sec
2023-04-01 18:09:32,243 			Loss:    1.729e+00    			Backward time: 	 0.25 sec 
2023-04-01 18:09:32,244 ADAM: Layer 0 -> dw_min:9.9749e-01  dw_max:1.0032e+00 lr:1.0000e-02
2023-04-01 18:09:32,244 ADAM: Layer 1 -> dw_min:9.9471e-01  dw_max:1.0053e+00 lr:1.0000e-02
2023-04-01 18:09:32,244 ADAM: Layer 2 -> dw_min:9.9454e-01  dw_max:1.0055e+00 lr:1.0000e-02
2023-04-01 18:09:32,244 ADAM: Layer 3 -> dw_min:9.9490e-01  dw_max:1.0047e+00 lr:1.0000e-02
2023-04-01 18:09:32,264 			Learning rate: weights:   1.000e-02    
2023-04-01 18:09:32,264 
2023-04-01 18:09:32,264 ----------------
2023-04-01 18:09:46,277   0   =>  18   		Training 486 pattern with 15.42% 	Forward time: 	13.75 sec
2023-04-01 18:09:46,277 			Loss:    1.729e+00    			Backward time: 	 0.25 sec 
2023-04-01 18:09:46,277 ADAM: Layer 0 -> dw_min:9.9714e-01  dw_max:1.0034e+00 lr:1.0000e-02
2023-04-01 18:09:46,277 ADAM: Layer 1 -> dw_min:9.9462e-01  dw_max:1.0054e+00 lr:1.0000e-02
2023-04-01 18:09:46,277 ADAM: Layer 2 -> dw_min:9.9444e-01  dw_max:1.0055e+00 lr:1.0000e-02
2023-04-01 18:09:46,277 ADAM: Layer 3 -> dw_min:9.9474e-01  dw_max:1.0047e+00 lr:1.0000e-02
2023-04-01 18:09:46,345 			Learning rate: weights:   1.000e-02    
2023-04-01 18:09:46,345 
2023-04-01 18:09:46,345 ----------------
2023-04-01 18:10:00,322   0   =>  19   		Training 486 pattern with 20.83% 	Forward time: 	13.72 sec
2023-04-01 18:10:00,322 			Loss:    1.705e+00    			Backward time: 	 0.25 sec 
2023-04-01 18:10:00,322 ADAM: Layer 0 -> dw_min:9.9757e-01  dw_max:1.0035e+00 lr:1.0000e-02
2023-04-01 18:10:00,322 ADAM: Layer 1 -> dw_min:9.9454e-01  dw_max:1.0055e+00 lr:1.0000e-02
2023-04-01 18:10:00,322 ADAM: Layer 2 -> dw_min:9.9449e-01  dw_max:1.0056e+00 lr:1.0000e-02
2023-04-01 18:10:00,322 ADAM: Layer 3 -> dw_min:9.9462e-01  dw_max:1.0050e+00 lr:1.0000e-02
2023-04-01 18:10:00,341 			Learning rate: weights:   1.000e-02    
2023-04-01 18:10:00,341 
2023-04-01 18:10:00,341 ----------------
2023-04-01 18:10:14,347   0   =>  20   		Training 486 pattern with 18.54% 	Forward time: 	13.75 sec
2023-04-01 18:10:14,347 			Loss:    1.701e+00    			Backward time: 	 0.25 sec 
2023-04-01 18:10:14,348 ADAM: Layer 0 -> dw_min:9.9828e-01  dw_max:1.0035e+00 lr:1.0000e-02
2023-04-01 18:10:14,348 ADAM: Layer 1 -> dw_min:9.9455e-01  dw_max:1.0055e+00 lr:1.0000e-02
2023-04-01 18:10:14,348 ADAM: Layer 2 -> dw_min:9.9467e-01  dw_max:1.0053e+00 lr:1.0000e-02
2023-04-01 18:10:14,348 ADAM: Layer 3 -> dw_min:9.9464e-01  dw_max:1.0052e+00 lr:1.0000e-02
2023-04-01 18:10:14,368 			Learning rate: weights:   1.000e-02    
2023-04-01 18:10:14,368 
2023-04-01 18:10:14,368 ----------------
2023-04-01 18:10:28,524   0   =>  21   		Training 486 pattern with 18.54% 	Forward time: 	13.90 sec
2023-04-01 18:10:28,524 			Loss:    1.723e+00    			Backward time: 	 0.25 sec 
2023-04-01 18:10:28,525 ADAM: Layer 0 -> dw_min:9.9871e-01  dw_max:1.0020e+00 lr:1.0000e-02
2023-04-01 18:10:28,525 ADAM: Layer 1 -> dw_min:9.9484e-01  dw_max:1.0035e+00 lr:1.0000e-02
2023-04-01 18:10:28,525 ADAM: Layer 2 -> dw_min:9.9480e-01  dw_max:1.0052e+00 lr:1.0000e-02
2023-04-01 18:10:28,525 ADAM: Layer 3 -> dw_min:9.9467e-01  dw_max:1.0044e+00 lr:1.0000e-02
2023-04-01 18:10:28,544 			Learning rate: weights:   1.000e-02    
2023-04-01 18:10:28,544 
2023-04-01 18:10:28,544 ----------------
2023-04-01 18:10:42,552   0   =>  22   		Training 486 pattern with 20.42% 	Forward time: 	13.75 sec
2023-04-01 18:10:42,552 			Loss:    1.724e+00    			Backward time: 	 0.25 sec 
2023-04-01 18:10:42,553 ADAM: Layer 0 -> dw_min:9.9814e-01  dw_max:1.0024e+00 lr:1.0000e-02
2023-04-01 18:10:42,553 ADAM: Layer 1 -> dw_min:9.9485e-01  dw_max:1.0040e+00 lr:1.0000e-02
2023-04-01 18:10:42,553 ADAM: Layer 2 -> dw_min:9.9475e-01  dw_max:1.0051e+00 lr:1.0000e-02
2023-04-01 18:10:42,553 ADAM: Layer 3 -> dw_min:9.9462e-01  dw_max:1.0046e+00 lr:1.0000e-02
2023-04-01 18:10:42,572 			Learning rate: weights:   1.000e-02    
2023-04-01 18:10:42,573 
2023-04-01 18:10:42,573 ----------------
2023-04-01 18:10:56,484   0   =>  23   		Training 486 pattern with 17.71% 	Forward time: 	13.65 sec
2023-04-01 18:10:56,484 			Loss:    1.699e+00    			Backward time: 	 0.25 sec 
2023-04-01 18:10:56,484 ADAM: Layer 0 -> dw_min:9.9773e-01  dw_max:1.0029e+00 lr:1.0000e-02
2023-04-01 18:10:56,485 ADAM: Layer 1 -> dw_min:9.9481e-01  dw_max:1.0045e+00 lr:1.0000e-02
2023-04-01 18:10:56,485 ADAM: Layer 2 -> dw_min:9.9453e-01  dw_max:1.0053e+00 lr:1.0000e-02
2023-04-01 18:10:56,485 ADAM: Layer 3 -> dw_min:9.9465e-01  dw_max:1.0049e+00 lr:1.0000e-02
2023-04-01 18:10:56,503 			Learning rate: weights:   1.000e-02    
2023-04-01 18:10:56,503 
2023-04-01 18:10:56,503 ----------------
2023-04-01 18:11:10,622   0   =>  24   		Training 486 pattern with 19.38% 	Forward time: 	13.86 sec
2023-04-01 18:11:10,623 			Loss:    1.708e+00    			Backward time: 	 0.25 sec 
2023-04-01 18:11:10,623 ADAM: Layer 0 -> dw_min:9.9794e-01  dw_max:1.0024e+00 lr:1.0000e-02
2023-04-01 18:11:10,623 ADAM: Layer 1 -> dw_min:9.9493e-01  dw_max:1.0048e+00 lr:1.0000e-02
2023-04-01 18:11:10,623 ADAM: Layer 2 -> dw_min:9.9445e-01  dw_max:1.0055e+00 lr:1.0000e-02
2023-04-01 18:11:10,623 ADAM: Layer 3 -> dw_min:9.9452e-01  dw_max:1.0049e+00 lr:1.0000e-02
2023-04-01 18:11:10,643 			Learning rate: weights:   1.000e-02    
2023-04-01 18:11:10,643 
2023-04-01 18:11:10,643 ----------------
2023-04-01 18:11:24,874   0   =>  25   		Training 486 pattern with 20.42% 	Forward time: 	13.97 sec
2023-04-01 18:11:24,874 			Loss:    1.713e+00    			Backward time: 	 0.25 sec 
2023-04-01 18:11:24,874 ADAM: Layer 0 -> dw_min:9.9795e-01  dw_max:1.0017e+00 lr:1.0000e-02
2023-04-01 18:11:24,874 ADAM: Layer 1 -> dw_min:9.9518e-01  dw_max:1.0051e+00 lr:1.0000e-02
2023-04-01 18:11:24,874 ADAM: Layer 2 -> dw_min:9.9457e-01  dw_max:1.0057e+00 lr:1.0000e-02
2023-04-01 18:11:24,875 ADAM: Layer 3 -> dw_min:9.9464e-01  dw_max:1.0052e+00 lr:1.0000e-02
2023-04-01 18:11:24,978 			Learning rate: weights:   1.000e-02    
2023-04-01 18:11:24,978 
2023-04-01 18:11:24,978 ----------------
2023-04-01 18:11:38,746   0   =>  26   		Training 486 pattern with 19.17% 	Forward time: 	13.51 sec
2023-04-01 18:11:38,747 			Loss:    1.689e+00    			Backward time: 	 0.25 sec 
2023-04-01 18:11:38,747 ADAM: Layer 0 -> dw_min:9.9776e-01  dw_max:1.0019e+00 lr:1.0000e-02
2023-04-01 18:11:38,747 ADAM: Layer 1 -> dw_min:9.9513e-01  dw_max:1.0054e+00 lr:1.0000e-02
2023-04-01 18:11:38,747 ADAM: Layer 2 -> dw_min:9.9438e-01  dw_max:1.0058e+00 lr:1.0000e-02
2023-04-01 18:11:38,747 ADAM: Layer 3 -> dw_min:9.9471e-01  dw_max:1.0054e+00 lr:1.0000e-02
2023-04-01 18:11:38,766 			Learning rate: weights:   1.000e-02    
2023-04-01 18:11:38,766 
2023-04-01 18:11:38,766 ----------------
2023-04-01 18:11:52,864   0   =>  27   		Training 486 pattern with 20.21% 	Forward time: 	13.84 sec
2023-04-01 18:11:52,864 			Loss:    1.688e+00    			Backward time: 	 0.25 sec 
2023-04-01 18:11:52,864 ADAM: Layer 0 -> dw_min:9.9740e-01  dw_max:1.0022e+00 lr:1.0000e-02
2023-04-01 18:11:52,864 ADAM: Layer 1 -> dw_min:9.9485e-01  dw_max:1.0056e+00 lr:1.0000e-02
2023-04-01 18:11:52,864 ADAM: Layer 2 -> dw_min:9.9440e-01  dw_max:1.0060e+00 lr:1.0000e-02
2023-04-01 18:11:52,864 ADAM: Layer 3 -> dw_min:9.9447e-01  dw_max:1.0053e+00 lr:1.0000e-02
2023-04-01 18:11:53,057 			Learning rate: weights:   1.000e-02    
2023-04-01 18:11:53,057 
2023-04-01 18:11:53,057 ----------------
2023-04-01 18:12:07,407   0   =>  28   		Training 486 pattern with 22.29% 	Forward time: 	14.09 sec
2023-04-01 18:12:07,408 			Loss:    1.657e+00    			Backward time: 	 0.25 sec 
2023-04-01 18:12:07,408 ADAM: Layer 0 -> dw_min:9.9836e-01  dw_max:1.0021e+00 lr:1.0000e-02
2023-04-01 18:12:07,408 ADAM: Layer 1 -> dw_min:9.9548e-01  dw_max:1.0058e+00 lr:1.0000e-02
2023-04-01 18:12:07,408 ADAM: Layer 2 -> dw_min:9.9442e-01  dw_max:1.0061e+00 lr:1.0000e-02
2023-04-01 18:12:07,408 ADAM: Layer 3 -> dw_min:9.9437e-01  dw_max:1.0055e+00 lr:1.0000e-02
2023-04-01 18:12:07,428 			Learning rate: weights:   1.000e-02    
2023-04-01 18:12:07,428 
2023-04-01 18:12:07,428 ----------------
2023-04-01 18:12:21,472   0   =>  29   		Training 486 pattern with 19.38% 	Forward time: 	13.79 sec
2023-04-01 18:12:21,472 			Loss:    1.722e+00    			Backward time: 	 0.25 sec 
2023-04-01 18:12:21,472 ADAM: Layer 0 -> dw_min:9.9811e-01  dw_max:1.0023e+00 lr:1.0000e-02
2023-04-01 18:12:21,472 ADAM: Layer 1 -> dw_min:9.9564e-01  dw_max:1.0059e+00 lr:1.0000e-02
2023-04-01 18:12:21,472 ADAM: Layer 2 -> dw_min:9.9423e-01  dw_max:1.0060e+00 lr:1.0000e-02
2023-04-01 18:12:21,473 ADAM: Layer 3 -> dw_min:9.9427e-01  dw_max:1.0057e+00 lr:1.0000e-02
2023-04-01 18:12:21,567 			Learning rate: weights:   1.000e-02    
2023-04-01 18:12:21,567 
2023-04-01 18:12:21,567 ----------------
2023-04-01 18:12:35,808   0   =>  30   		Training 486 pattern with 17.92% 	Forward time: 	13.98 sec
2023-04-01 18:12:35,809 			Loss:    1.686e+00    			Backward time: 	 0.25 sec 
2023-04-01 18:12:35,809 ADAM: Layer 0 -> dw_min:9.9774e-01  dw_max:1.0025e+00 lr:1.0000e-02
2023-04-01 18:12:35,809 ADAM: Layer 1 -> dw_min:9.9538e-01  dw_max:1.0059e+00 lr:1.0000e-02
2023-04-01 18:12:35,809 ADAM: Layer 2 -> dw_min:9.9408e-01  dw_max:1.0061e+00 lr:1.0000e-02
2023-04-01 18:12:35,809 ADAM: Layer 3 -> dw_min:9.9410e-01  dw_max:1.0052e+00 lr:1.0000e-02
2023-04-01 18:12:35,852 			Learning rate: weights:   1.000e-02    
2023-04-01 18:12:35,852 
2023-04-01 18:12:35,852 ----------------
2023-04-01 18:12:49,550   0   =>  31   		Training 486 pattern with 20.42% 	Forward time: 	13.44 sec
2023-04-01 18:12:49,550 			Loss:    1.656e+00    			Backward time: 	 0.25 sec 
2023-04-01 18:12:49,550 ADAM: Layer 0 -> dw_min:9.9757e-01  dw_max:1.0023e+00 lr:1.0000e-02
2023-04-01 18:12:49,550 ADAM: Layer 1 -> dw_min:9.9529e-01  dw_max:1.0060e+00 lr:1.0000e-02
2023-04-01 18:12:49,550 ADAM: Layer 2 -> dw_min:9.9401e-01  dw_max:1.0062e+00 lr:1.0000e-02
2023-04-01 18:12:49,550 ADAM: Layer 3 -> dw_min:9.9415e-01  dw_max:1.0054e+00 lr:1.0000e-02
2023-04-01 18:12:49,610 			Learning rate: weights:   1.000e-02    
2023-04-01 18:12:49,610 
2023-04-01 18:12:49,610 ----------------
2023-04-01 18:13:03,631   0   =>  32   		Training 486 pattern with 21.67% 	Forward time: 	13.76 sec
2023-04-01 18:13:03,631 			Loss:    1.656e+00    			Backward time: 	 0.25 sec 
2023-04-01 18:13:03,632 ADAM: Layer 0 -> dw_min:9.9751e-01  dw_max:1.0026e+00 lr:1.0000e-02
2023-04-01 18:13:03,632 ADAM: Layer 1 -> dw_min:9.9521e-01  dw_max:1.0061e+00 lr:1.0000e-02
2023-04-01 18:13:03,632 ADAM: Layer 2 -> dw_min:9.9384e-01  dw_max:1.0063e+00 lr:1.0000e-02
2023-04-01 18:13:03,632 ADAM: Layer 3 -> dw_min:9.9396e-01  dw_max:1.0051e+00 lr:1.0000e-02
2023-04-01 18:13:03,651 			Learning rate: weights:   1.000e-02    
2023-04-01 18:13:03,651 
2023-04-01 18:13:03,651 ----------------
2023-04-01 18:13:18,063   0   =>  33   		Training 486 pattern with 19.58% 	Forward time: 	14.15 sec
2023-04-01 18:13:18,063 			Loss:    1.685e+00    			Backward time: 	 0.25 sec 
2023-04-01 18:13:18,063 ADAM: Layer 0 -> dw_min:9.9756e-01  dw_max:1.0031e+00 lr:1.0000e-02
2023-04-01 18:13:18,063 ADAM: Layer 1 -> dw_min:9.9487e-01  dw_max:1.0060e+00 lr:1.0000e-02
2023-04-01 18:13:18,063 ADAM: Layer 2 -> dw_min:9.9365e-01  dw_max:1.0065e+00 lr:1.0000e-02
2023-04-01 18:13:18,063 ADAM: Layer 3 -> dw_min:9.9379e-01  dw_max:1.0052e+00 lr:1.0000e-02
2023-04-01 18:13:18,083 			Learning rate: weights:   1.000e-02    
2023-04-01 18:13:18,084 
2023-04-01 18:13:18,084 ----------------
2023-04-01 18:13:32,546   0   =>  34   		Training 486 pattern with 23.54% 	Forward time: 	14.20 sec
2023-04-01 18:13:32,546 			Loss:    1.627e+00    			Backward time: 	 0.25 sec 
2023-04-01 18:13:32,546 ADAM: Layer 0 -> dw_min:9.9770e-01  dw_max:1.0030e+00 lr:1.0000e-02
2023-04-01 18:13:32,546 ADAM: Layer 1 -> dw_min:9.9503e-01  dw_max:1.0062e+00 lr:1.0000e-02
2023-04-01 18:13:32,547 ADAM: Layer 2 -> dw_min:9.9380e-01  dw_max:1.0066e+00 lr:1.0000e-02
2023-04-01 18:13:32,547 ADAM: Layer 3 -> dw_min:9.9407e-01  dw_max:1.0050e+00 lr:1.0000e-02
2023-04-01 18:13:32,684 			Learning rate: weights:   1.000e-02    
2023-04-01 18:13:32,684 
2023-04-01 18:13:32,684 ----------------
2023-04-01 18:13:46,754   0   =>  35   		Training 486 pattern with 23.54% 	Forward time: 	13.81 sec
2023-04-01 18:13:46,754 			Loss:    1.599e+00    			Backward time: 	 0.25 sec 
2023-04-01 18:13:46,755 ADAM: Layer 0 -> dw_min:9.9782e-01  dw_max:1.0027e+00 lr:1.0000e-02
2023-04-01 18:13:46,755 ADAM: Layer 1 -> dw_min:9.9519e-01  dw_max:1.0064e+00 lr:1.0000e-02
2023-04-01 18:13:46,755 ADAM: Layer 2 -> dw_min:9.9376e-01  dw_max:1.0067e+00 lr:1.0000e-02
2023-04-01 18:13:46,755 ADAM: Layer 3 -> dw_min:9.9403e-01  dw_max:1.0055e+00 lr:1.0000e-02
2023-04-01 18:13:46,774 			Learning rate: weights:   1.000e-02    
2023-04-01 18:13:46,774 
2023-04-01 18:13:46,774 ----------------
2023-04-01 18:14:00,865   0   =>  36   		Training 486 pattern with 21.88% 	Forward time: 	13.83 sec
2023-04-01 18:14:00,865 			Loss:    1.659e+00    			Backward time: 	 0.25 sec 
2023-04-01 18:14:00,865 ADAM: Layer 0 -> dw_min:9.9842e-01  dw_max:1.0020e+00 lr:1.0000e-02
2023-04-01 18:14:00,865 ADAM: Layer 1 -> dw_min:9.9613e-01  dw_max:1.0062e+00 lr:1.0000e-02
2023-04-01 18:14:00,865 ADAM: Layer 2 -> dw_min:9.9374e-01  dw_max:1.0068e+00 lr:1.0000e-02
2023-04-01 18:14:00,865 ADAM: Layer 3 -> dw_min:9.9402e-01  dw_max:1.0058e+00 lr:1.0000e-02
2023-04-01 18:14:00,885 			Learning rate: weights:   1.000e-02    
2023-04-01 18:14:00,885 
2023-04-01 18:14:00,885 ----------------
2023-04-01 18:14:15,267   0   =>  37   		Training 486 pattern with 25.00% 	Forward time: 	14.12 sec
2023-04-01 18:14:15,267 			Loss:    1.666e+00    			Backward time: 	 0.25 sec 
2023-04-01 18:14:15,268 ADAM: Layer 0 -> dw_min:9.9868e-01  dw_max:1.0016e+00 lr:1.0000e-02
2023-04-01 18:14:15,268 ADAM: Layer 1 -> dw_min:9.9629e-01  dw_max:1.0062e+00 lr:1.0000e-02
2023-04-01 18:14:15,268 ADAM: Layer 2 -> dw_min:9.9395e-01  dw_max:1.0067e+00 lr:1.0000e-02
2023-04-01 18:14:15,268 ADAM: Layer 3 -> dw_min:9.9405e-01  dw_max:1.0059e+00 lr:1.0000e-02
2023-04-01 18:14:15,287 			Learning rate: weights:   1.000e-02    
2023-04-01 18:14:15,287 
2023-04-01 18:14:15,287 ----------------
2023-04-01 18:14:29,508   0   =>  38   		Training 486 pattern with 23.12% 	Forward time: 	13.96 sec
2023-04-01 18:14:29,508 			Loss:    1.640e+00    			Backward time: 	 0.25 sec 
2023-04-01 18:14:29,508 ADAM: Layer 0 -> dw_min:9.9900e-01  dw_max:1.0015e+00 lr:1.0000e-02
2023-04-01 18:14:29,508 ADAM: Layer 1 -> dw_min:9.9620e-01  dw_max:1.0064e+00 lr:1.0000e-02
2023-04-01 18:14:29,508 ADAM: Layer 2 -> dw_min:9.9384e-01  dw_max:1.0065e+00 lr:1.0000e-02
2023-04-01 18:14:29,508 ADAM: Layer 3 -> dw_min:9.9422e-01  dw_max:1.0061e+00 lr:1.0000e-02
2023-04-01 18:14:29,553 			Learning rate: weights:   1.000e-02    
2023-04-01 18:14:29,553 
2023-04-01 18:14:29,553 ----------------
2023-04-01 18:14:43,634   0   =>  39   		Training 486 pattern with 26.67% 	Forward time: 	13.82 sec
2023-04-01 18:14:43,634 			Loss:    1.628e+00    			Backward time: 	 0.25 sec 
2023-04-01 18:14:43,635 ADAM: Layer 0 -> dw_min:9.9886e-01  dw_max:1.0017e+00 lr:1.0000e-02
2023-04-01 18:14:43,635 ADAM: Layer 1 -> dw_min:9.9591e-01  dw_max:1.0066e+00 lr:1.0000e-02
2023-04-01 18:14:43,635 ADAM: Layer 2 -> dw_min:9.9418e-01  dw_max:1.0065e+00 lr:1.0000e-02
2023-04-01 18:14:43,635 ADAM: Layer 3 -> dw_min:9.9444e-01  dw_max:1.0054e+00 lr:1.0000e-02
2023-04-01 18:14:43,653 			Learning rate: weights:   1.000e-02    
2023-04-01 18:14:43,653 
2023-04-01 18:14:43,653 ----------------
2023-04-01 18:14:57,974   0   =>  40   		Training 486 pattern with 23.96% 	Forward time: 	14.06 sec
2023-04-01 18:14:57,974 			Loss:    1.640e+00    			Backward time: 	 0.25 sec 
2023-04-01 18:14:57,975 ADAM: Layer 0 -> dw_min:9.9833e-01  dw_max:1.0019e+00 lr:1.0000e-02
2023-04-01 18:14:57,975 ADAM: Layer 1 -> dw_min:9.9586e-01  dw_max:1.0067e+00 lr:1.0000e-02
2023-04-01 18:14:57,975 ADAM: Layer 2 -> dw_min:9.9387e-01  dw_max:1.0066e+00 lr:1.0000e-02
2023-04-01 18:14:57,975 ADAM: Layer 3 -> dw_min:9.9459e-01  dw_max:1.0059e+00 lr:1.0000e-02
2023-04-01 18:14:58,125 			Learning rate: weights:   1.000e-02    
2023-04-01 18:14:58,125 
2023-04-01 18:14:58,125 ----------------
2023-04-01 18:15:12,846   0   =>  41   		Training 486 pattern with 26.04% 	Forward time: 	14.46 sec
2023-04-01 18:15:12,847 			Loss:    1.636e+00    			Backward time: 	 0.25 sec 
2023-04-01 18:15:12,847 ADAM: Layer 0 -> dw_min:9.9857e-01  dw_max:1.0015e+00 lr:1.0000e-02
2023-04-01 18:15:12,847 ADAM: Layer 1 -> dw_min:9.9600e-01  dw_max:1.0067e+00 lr:1.0000e-02
2023-04-01 18:15:12,847 ADAM: Layer 2 -> dw_min:9.9360e-01  dw_max:1.0067e+00 lr:1.0000e-02
2023-04-01 18:15:12,847 ADAM: Layer 3 -> dw_min:9.9472e-01  dw_max:1.0058e+00 lr:1.0000e-02
2023-04-01 18:15:12,867 			Learning rate: weights:   1.000e-02    
2023-04-01 18:15:12,867 
2023-04-01 18:15:12,867 ----------------
2023-04-01 18:15:26,898   0   =>  42   		Training 486 pattern with 26.25% 	Forward time: 	13.77 sec
2023-04-01 18:15:26,898 			Loss:    1.589e+00    			Backward time: 	 0.25 sec 
2023-04-01 18:15:26,899 ADAM: Layer 0 -> dw_min:9.9867e-01  dw_max:1.0017e+00 lr:1.0000e-02
2023-04-01 18:15:26,899 ADAM: Layer 1 -> dw_min:9.9539e-01  dw_max:1.0068e+00 lr:1.0000e-02
2023-04-01 18:15:26,899 ADAM: Layer 2 -> dw_min:9.9414e-01  dw_max:1.0065e+00 lr:1.0000e-02
2023-04-01 18:15:26,899 ADAM: Layer 3 -> dw_min:9.9458e-01  dw_max:1.0048e+00 lr:1.0000e-02
2023-04-01 18:15:26,917 			Learning rate: weights:   1.000e-02    
2023-04-01 18:15:26,917 
2023-04-01 18:15:26,917 ----------------
2023-04-01 18:15:41,422   0   =>  43   		Training 486 pattern with 28.33% 	Forward time: 	14.25 sec
2023-04-01 18:15:41,422 			Loss:    1.589e+00    			Backward time: 	 0.25 sec 
2023-04-01 18:15:41,423 ADAM: Layer 0 -> dw_min:9.9811e-01  dw_max:1.0015e+00 lr:1.0000e-02
2023-04-01 18:15:41,423 ADAM: Layer 1 -> dw_min:9.9478e-01  dw_max:1.0062e+00 lr:1.0000e-02
2023-04-01 18:15:41,423 ADAM: Layer 2 -> dw_min:9.9430e-01  dw_max:1.0067e+00 lr:1.0000e-02
2023-04-01 18:15:41,423 ADAM: Layer 3 -> dw_min:9.9424e-01  dw_max:1.0050e+00 lr:1.0000e-02
2023-04-01 18:15:41,442 			Learning rate: weights:   1.000e-02    
2023-04-01 18:15:41,442 
2023-04-01 18:15:41,442 ----------------
2023-04-01 18:15:55,530   0   =>  44   		Training 486 pattern with 28.33% 	Forward time: 	13.83 sec
2023-04-01 18:15:55,530 			Loss:    1.615e+00    			Backward time: 	 0.25 sec 
2023-04-01 18:15:55,531 ADAM: Layer 0 -> dw_min:9.9790e-01  dw_max:1.0019e+00 lr:1.0000e-02
2023-04-01 18:15:55,531 ADAM: Layer 1 -> dw_min:9.9513e-01  dw_max:1.0061e+00 lr:1.0000e-02
2023-04-01 18:15:55,531 ADAM: Layer 2 -> dw_min:9.9420e-01  dw_max:1.0067e+00 lr:1.0000e-02
2023-04-01 18:15:55,531 ADAM: Layer 3 -> dw_min:9.9449e-01  dw_max:1.0055e+00 lr:1.0000e-02
2023-04-01 18:15:55,551 			Learning rate: weights:   1.000e-02    
2023-04-01 18:15:55,551 
2023-04-01 18:15:55,551 ----------------
2023-04-01 18:16:09,866   0   =>  45   		Training 486 pattern with 25.42% 	Forward time: 	14.06 sec
2023-04-01 18:16:09,866 			Loss:    1.602e+00    			Backward time: 	 0.25 sec 
2023-04-01 18:16:09,867 ADAM: Layer 0 -> dw_min:9.9781e-01  dw_max:1.0022e+00 lr:1.0000e-02
2023-04-01 18:16:09,867 ADAM: Layer 1 -> dw_min:9.9491e-01  dw_max:1.0064e+00 lr:1.0000e-02
2023-04-01 18:16:09,867 ADAM: Layer 2 -> dw_min:9.9389e-01  dw_max:1.0067e+00 lr:1.0000e-02
2023-04-01 18:16:09,867 ADAM: Layer 3 -> dw_min:9.9434e-01  dw_max:1.0057e+00 lr:1.0000e-02
2023-04-01 18:16:09,885 			Learning rate: weights:   1.000e-02    
2023-04-01 18:16:09,885 
2023-04-01 18:16:09,885 ----------------
2023-04-01 18:16:23,853   0   =>  46   		Training 486 pattern with 23.12% 	Forward time: 	13.71 sec
2023-04-01 18:16:23,853 			Loss:    1.630e+00    			Backward time: 	 0.25 sec 
2023-04-01 18:16:23,853 ADAM: Layer 0 -> dw_min:9.9790e-01  dw_max:1.0020e+00 lr:1.0000e-02
2023-04-01 18:16:23,853 ADAM: Layer 1 -> dw_min:9.9480e-01  dw_max:1.0065e+00 lr:1.0000e-02
2023-04-01 18:16:23,853 ADAM: Layer 2 -> dw_min:9.9430e-01  dw_max:1.0068e+00 lr:1.0000e-02
2023-04-01 18:16:23,853 ADAM: Layer 3 -> dw_min:9.9427e-01  dw_max:1.0055e+00 lr:1.0000e-02
2023-04-01 18:16:23,873 			Learning rate: weights:   1.000e-02    
2023-04-01 18:16:23,873 
2023-04-01 18:16:23,873 ----------------
2023-04-01 18:16:37,805   0   =>  47   		Training 486 pattern with 24.79% 	Forward time: 	13.67 sec
2023-04-01 18:16:37,805 			Loss:    1.593e+00    			Backward time: 	 0.25 sec 
2023-04-01 18:16:37,805 ADAM: Layer 0 -> dw_min:9.9836e-01  dw_max:1.0019e+00 lr:1.0000e-02
2023-04-01 18:16:37,805 ADAM: Layer 1 -> dw_min:9.9546e-01  dw_max:1.0067e+00 lr:1.0000e-02
2023-04-01 18:16:37,805 ADAM: Layer 2 -> dw_min:9.9429e-01  dw_max:1.0070e+00 lr:1.0000e-02
2023-04-01 18:16:37,805 ADAM: Layer 3 -> dw_min:9.9400e-01  dw_max:1.0056e+00 lr:1.0000e-02
2023-04-01 18:16:37,899 			Learning rate: weights:   1.000e-02    
2023-04-01 18:16:37,899 
2023-04-01 18:16:37,899 ----------------
2023-04-01 18:16:52,058   0   =>  48   		Training 486 pattern with 22.50% 	Forward time: 	13.90 sec
2023-04-01 18:16:52,058 			Loss:    1.609e+00    			Backward time: 	 0.25 sec 
2023-04-01 18:16:52,059 ADAM: Layer 0 -> dw_min:9.9844e-01  dw_max:1.0018e+00 lr:1.0000e-02
2023-04-01 18:16:52,059 ADAM: Layer 1 -> dw_min:9.9507e-01  dw_max:1.0069e+00 lr:1.0000e-02
2023-04-01 18:16:52,059 ADAM: Layer 2 -> dw_min:9.9391e-01  dw_max:1.0070e+00 lr:1.0000e-02
2023-04-01 18:16:52,059 ADAM: Layer 3 -> dw_min:9.9382e-01  dw_max:1.0059e+00 lr:1.0000e-02
2023-04-01 18:16:52,146 			Learning rate: weights:   1.000e-02    
2023-04-01 18:16:52,146 
2023-04-01 18:16:52,146 ----------------
2023-04-01 18:17:06,270   0   =>  49   		Training 486 pattern with 28.12% 	Forward time: 	13.87 sec
2023-04-01 18:17:06,270 			Loss:    1.605e+00    			Backward time: 	 0.25 sec 
2023-04-01 18:17:06,270 ADAM: Layer 0 -> dw_min:9.9860e-01  dw_max:1.0017e+00 lr:1.0000e-02
2023-04-01 18:17:06,270 ADAM: Layer 1 -> dw_min:9.9433e-01  dw_max:1.0070e+00 lr:1.0000e-02
2023-04-01 18:17:06,270 ADAM: Layer 2 -> dw_min:9.9412e-01  dw_max:1.0069e+00 lr:1.0000e-02
2023-04-01 18:17:06,270 ADAM: Layer 3 -> dw_min:9.9363e-01  dw_max:1.0062e+00 lr:1.0000e-02
2023-04-01 18:17:06,290 			Learning rate: weights:   1.000e-02    
2023-04-01 18:17:06,290 
2023-04-01 18:17:06,290 ----------------
2023-04-01 18:17:20,209   0   =>  50   		Training 486 pattern with 21.88% 	Forward time: 	13.66 sec
2023-04-01 18:17:20,210 			Loss:    1.658e+00    			Backward time: 	 0.25 sec 
2023-04-01 18:17:20,210 ADAM: Layer 0 -> dw_min:9.9830e-01  dw_max:1.0022e+00 lr:1.0000e-02
2023-04-01 18:17:20,210 ADAM: Layer 1 -> dw_min:9.9377e-01  dw_max:1.0070e+00 lr:1.0000e-02
2023-04-01 18:17:20,210 ADAM: Layer 2 -> dw_min:9.9363e-01  dw_max:1.0071e+00 lr:1.0000e-02
2023-04-01 18:17:20,210 ADAM: Layer 3 -> dw_min:9.9341e-01  dw_max:1.0054e+00 lr:1.0000e-02
2023-04-01 18:17:20,230 			Learning rate: weights:   1.000e-02    
2023-04-01 18:17:20,230 
2023-04-01 18:17:20,230 ----------------
2023-04-01 18:17:34,430   0   =>  51   		Training 486 pattern with 29.17% 	Forward time: 	13.94 sec
2023-04-01 18:17:34,430 			Loss:    1.552e+00    			Backward time: 	 0.25 sec 
2023-04-01 18:17:34,430 ADAM: Layer 0 -> dw_min:9.9802e-01  dw_max:1.0022e+00 lr:1.0000e-02
2023-04-01 18:17:34,430 ADAM: Layer 1 -> dw_min:9.9359e-01  dw_max:1.0071e+00 lr:1.0000e-02
2023-04-01 18:17:34,430 ADAM: Layer 2 -> dw_min:9.9320e-01  dw_max:1.0072e+00 lr:1.0000e-02
2023-04-01 18:17:34,430 ADAM: Layer 3 -> dw_min:9.9339e-01  dw_max:1.0058e+00 lr:1.0000e-02
2023-04-01 18:17:34,450 			Learning rate: weights:   1.000e-02    
2023-04-01 18:17:34,450 
2023-04-01 18:17:34,450 ----------------
2023-04-01 18:17:48,747   0   =>  52   		Training 486 pattern with 28.12% 	Forward time: 	14.04 sec
2023-04-01 18:17:48,747 			Loss:    1.582e+00    			Backward time: 	 0.25 sec 
2023-04-01 18:17:48,747 ADAM: Layer 0 -> dw_min:9.9829e-01  dw_max:1.0027e+00 lr:1.0000e-02
2023-04-01 18:17:48,747 ADAM: Layer 1 -> dw_min:9.9324e-01  dw_max:1.0072e+00 lr:1.0000e-02
2023-04-01 18:17:48,747 ADAM: Layer 2 -> dw_min:9.9285e-01  dw_max:1.0075e+00 lr:1.0000e-02
2023-04-01 18:17:48,747 ADAM: Layer 3 -> dw_min:9.9317e-01  dw_max:1.0062e+00 lr:1.0000e-02
2023-04-01 18:17:48,768 			Learning rate: weights:   1.000e-02    
2023-04-01 18:17:48,768 
2023-04-01 18:17:48,768 ----------------
2023-04-01 18:18:02,886   0   =>  53   		Training 486 pattern with 28.75% 	Forward time: 	13.86 sec
2023-04-01 18:18:02,886 			Loss:    1.585e+00    			Backward time: 	 0.25 sec 
2023-04-01 18:18:02,887 ADAM: Layer 0 -> dw_min:9.9834e-01  dw_max:1.0026e+00 lr:1.0000e-02
2023-04-01 18:18:02,887 ADAM: Layer 1 -> dw_min:9.9305e-01  dw_max:1.0073e+00 lr:1.0000e-02
2023-04-01 18:18:02,887 ADAM: Layer 2 -> dw_min:9.9266e-01  dw_max:1.0075e+00 lr:1.0000e-02
2023-04-01 18:18:02,887 ADAM: Layer 3 -> dw_min:9.9322e-01  dw_max:1.0064e+00 lr:1.0000e-02
2023-04-01 18:18:02,907 			Learning rate: weights:   1.000e-02    
2023-04-01 18:18:02,907 
2023-04-01 18:18:02,907 ----------------
2023-04-01 18:18:16,725   0   =>  54   		Training 486 pattern with 22.92% 	Forward time: 	13.56 sec
2023-04-01 18:18:16,725 			Loss:    1.613e+00    			Backward time: 	 0.25 sec 
2023-04-01 18:18:16,725 ADAM: Layer 0 -> dw_min:9.9808e-01  dw_max:1.0028e+00 lr:1.0000e-02
2023-04-01 18:18:16,725 ADAM: Layer 1 -> dw_min:9.9387e-01  dw_max:1.0074e+00 lr:1.0000e-02
2023-04-01 18:18:16,725 ADAM: Layer 2 -> dw_min:9.9288e-01  dw_max:1.0077e+00 lr:1.0000e-02
2023-04-01 18:18:16,725 ADAM: Layer 3 -> dw_min:9.9321e-01  dw_max:1.0057e+00 lr:1.0000e-02
2023-04-01 18:18:16,744 			Learning rate: weights:   1.000e-02    
2023-04-01 18:18:16,744 
2023-04-01 18:18:16,744 ----------------
2023-04-01 18:18:30,963   0   =>  55   		Training 486 pattern with 26.25% 	Forward time: 	13.96 sec
2023-04-01 18:18:30,963 			Loss:    1.587e+00    			Backward time: 	 0.25 sec 
2023-04-01 18:18:30,963 ADAM: Layer 0 -> dw_min:9.9821e-01  dw_max:1.0032e+00 lr:1.0000e-02
2023-04-01 18:18:30,963 ADAM: Layer 1 -> dw_min:9.9406e-01  dw_max:1.0075e+00 lr:1.0000e-02
2023-04-01 18:18:30,963 ADAM: Layer 2 -> dw_min:9.9304e-01  dw_max:1.0077e+00 lr:1.0000e-02
2023-04-01 18:18:30,963 ADAM: Layer 3 -> dw_min:9.9328e-01  dw_max:1.0059e+00 lr:1.0000e-02
2023-04-01 18:18:30,982 			Learning rate: weights:   1.000e-02    
2023-04-01 18:18:30,982 
2023-04-01 18:18:30,982 ----------------
2023-04-01 18:18:44,982   0   =>  56   		Training 486 pattern with 25.62% 	Forward time: 	13.74 sec
2023-04-01 18:18:44,982 			Loss:    1.581e+00    			Backward time: 	 0.25 sec 
2023-04-01 18:18:44,982 ADAM: Layer 0 -> dw_min:9.9774e-01  dw_max:1.0031e+00 lr:1.0000e-02
2023-04-01 18:18:44,982 ADAM: Layer 1 -> dw_min:9.9501e-01  dw_max:1.0072e+00 lr:1.0000e-02
2023-04-01 18:18:44,982 ADAM: Layer 2 -> dw_min:9.9295e-01  dw_max:1.0077e+00 lr:1.0000e-02
2023-04-01 18:18:44,982 ADAM: Layer 3 -> dw_min:9.9331e-01  dw_max:1.0052e+00 lr:1.0000e-02
2023-04-01 18:18:45,000 			Learning rate: weights:   1.000e-02    
2023-04-01 18:18:45,001 
2023-04-01 18:18:45,001 ----------------
2023-04-01 18:18:58,832   0   =>  57   		Training 486 pattern with 28.54% 	Forward time: 	13.57 sec
2023-04-01 18:18:58,832 			Loss:    1.546e+00    			Backward time: 	 0.25 sec 
2023-04-01 18:18:58,832 ADAM: Layer 0 -> dw_min:9.9844e-01  dw_max:1.0030e+00 lr:1.0000e-02
2023-04-01 18:18:58,832 ADAM: Layer 1 -> dw_min:9.9472e-01  dw_max:1.0075e+00 lr:1.0000e-02
2023-04-01 18:18:58,832 ADAM: Layer 2 -> dw_min:9.9338e-01  dw_max:1.0076e+00 lr:1.0000e-02
2023-04-01 18:18:58,833 ADAM: Layer 3 -> dw_min:9.9371e-01  dw_max:1.0050e+00 lr:1.0000e-02
2023-04-01 18:18:58,854 			Learning rate: weights:   1.000e-02    
2023-04-01 18:18:58,854 
2023-04-01 18:18:58,854 ----------------
2023-04-01 18:19:12,585   0   =>  58   		Training 486 pattern with 27.50% 	Forward time: 	13.47 sec
2023-04-01 18:19:12,585 			Loss:    1.592e+00    			Backward time: 	 0.25 sec 
2023-04-01 18:19:12,585 ADAM: Layer 0 -> dw_min:9.9840e-01  dw_max:1.0029e+00 lr:1.0000e-02
2023-04-01 18:19:12,585 ADAM: Layer 1 -> dw_min:9.9494e-01  dw_max:1.0075e+00 lr:1.0000e-02
2023-04-01 18:19:12,585 ADAM: Layer 2 -> dw_min:9.9375e-01  dw_max:1.0075e+00 lr:1.0000e-02
2023-04-01 18:19:12,586 ADAM: Layer 3 -> dw_min:9.9393e-01  dw_max:1.0053e+00 lr:1.0000e-02
2023-04-01 18:19:12,606 			Learning rate: weights:   1.000e-02    
2023-04-01 18:19:12,606 
2023-04-01 18:19:12,606 ----------------
2023-04-01 18:19:26,479   0   =>  59   		Training 486 pattern with 27.29% 	Forward time: 	13.62 sec
2023-04-01 18:19:26,479 			Loss:    1.591e+00    			Backward time: 	 0.25 sec 
2023-04-01 18:19:26,479 ADAM: Layer 0 -> dw_min:9.9763e-01  dw_max:1.0034e+00 lr:1.0000e-02
2023-04-01 18:19:26,480 ADAM: Layer 1 -> dw_min:9.9502e-01  dw_max:1.0078e+00 lr:1.0000e-02
2023-04-01 18:19:26,480 ADAM: Layer 2 -> dw_min:9.9360e-01  dw_max:1.0077e+00 lr:1.0000e-02
2023-04-01 18:19:26,480 ADAM: Layer 3 -> dw_min:9.9434e-01  dw_max:1.0056e+00 lr:1.0000e-02
2023-04-01 18:19:26,539 			Learning rate: weights:   1.000e-02    
2023-04-01 18:19:26,539 
2023-04-01 18:19:26,539 ----------------
2023-04-01 18:19:40,949   0   =>  60   		Training 486 pattern with 30.21% 	Forward time: 	14.15 sec
2023-04-01 18:19:40,949 			Loss:    1.564e+00    			Backward time: 	 0.25 sec 
2023-04-01 18:19:40,950 ADAM: Layer 0 -> dw_min:9.9833e-01  dw_max:1.0020e+00 lr:1.0000e-02
2023-04-01 18:19:40,950 ADAM: Layer 1 -> dw_min:9.9566e-01  dw_max:1.0071e+00 lr:1.0000e-02
2023-04-01 18:19:40,950 ADAM: Layer 2 -> dw_min:9.9404e-01  dw_max:1.0076e+00 lr:1.0000e-02
2023-04-01 18:19:40,950 ADAM: Layer 3 -> dw_min:9.9499e-01  dw_max:1.0062e+00 lr:1.0000e-02
2023-04-01 18:19:40,968 			Learning rate: weights:   1.000e-02    
2023-04-01 18:19:40,968 
2023-04-01 18:19:40,968 ----------------
2023-04-01 18:19:54,952   0   =>  61   		Training 486 pattern with 30.00% 	Forward time: 	13.73 sec
2023-04-01 18:19:54,952 			Loss:    1.552e+00    			Backward time: 	 0.25 sec 
2023-04-01 18:19:54,952 ADAM: Layer 0 -> dw_min:9.9823e-01  dw_max:1.0022e+00 lr:1.0000e-02
2023-04-01 18:19:54,952 ADAM: Layer 1 -> dw_min:9.9542e-01  dw_max:1.0069e+00 lr:1.0000e-02
2023-04-01 18:19:54,953 ADAM: Layer 2 -> dw_min:9.9412e-01  dw_max:1.0075e+00 lr:1.0000e-02
2023-04-01 18:19:54,953 ADAM: Layer 3 -> dw_min:9.9480e-01  dw_max:1.0064e+00 lr:1.0000e-02
2023-04-01 18:19:55,094 			Learning rate: weights:   1.000e-02    
2023-04-01 18:19:55,094 
2023-04-01 18:19:55,094 ----------------
2023-04-01 18:20:09,526   0   =>  62   		Training 486 pattern with 25.21% 	Forward time: 	14.17 sec
2023-04-01 18:20:09,526 			Loss:    1.560e+00    			Backward time: 	 0.25 sec 
2023-04-01 18:20:09,526 ADAM: Layer 0 -> dw_min:9.9833e-01  dw_max:1.0023e+00 lr:1.0000e-02
2023-04-01 18:20:09,526 ADAM: Layer 1 -> dw_min:9.9513e-01  dw_max:1.0074e+00 lr:1.0000e-02
2023-04-01 18:20:09,526 ADAM: Layer 2 -> dw_min:9.9351e-01  dw_max:1.0073e+00 lr:1.0000e-02
2023-04-01 18:20:09,527 ADAM: Layer 3 -> dw_min:9.9447e-01  dw_max:1.0066e+00 lr:1.0000e-02
2023-04-01 18:20:09,660 			Learning rate: weights:   1.000e-02    
2023-04-01 18:20:09,660 
2023-04-01 18:20:09,660 ----------------
2023-04-01 18:20:23,815   0   =>  63   		Training 486 pattern with 26.25% 	Forward time: 	13.90 sec
2023-04-01 18:20:23,815 			Loss:    1.573e+00    			Backward time: 	 0.25 sec 
2023-04-01 18:20:23,815 ADAM: Layer 0 -> dw_min:9.9814e-01  dw_max:1.0028e+00 lr:1.0000e-02
2023-04-01 18:20:23,815 ADAM: Layer 1 -> dw_min:9.9430e-01  dw_max:1.0077e+00 lr:1.0000e-02
2023-04-01 18:20:23,815 ADAM: Layer 2 -> dw_min:9.9347e-01  dw_max:1.0071e+00 lr:1.0000e-02
2023-04-01 18:20:23,816 ADAM: Layer 3 -> dw_min:9.9484e-01  dw_max:1.0064e+00 lr:1.0000e-02
2023-04-01 18:20:23,932 			Learning rate: weights:   1.000e-02    
2023-04-01 18:20:23,933 
2023-04-01 18:20:23,933 ----------------
2023-04-01 18:20:37,988   0   =>  64   		Training 486 pattern with 30.63% 	Forward time: 	13.80 sec
2023-04-01 18:20:37,988 			Loss:    1.555e+00    			Backward time: 	 0.25 sec 
2023-04-01 18:20:37,988 ADAM: Layer 0 -> dw_min:9.9794e-01  dw_max:1.0031e+00 lr:1.0000e-02
2023-04-01 18:20:37,988 ADAM: Layer 1 -> dw_min:9.9419e-01  dw_max:1.0075e+00 lr:1.0000e-02
2023-04-01 18:20:37,989 ADAM: Layer 2 -> dw_min:9.9305e-01  dw_max:1.0071e+00 lr:1.0000e-02
2023-04-01 18:20:37,989 ADAM: Layer 3 -> dw_min:9.9542e-01  dw_max:1.0059e+00 lr:1.0000e-02
2023-04-01 18:20:38,007 			Learning rate: weights:   1.000e-02    
2023-04-01 18:20:38,007 
2023-04-01 18:20:38,007 ----------------
2023-04-01 18:20:52,599   0   =>  65   		Training 486 pattern with 26.67% 	Forward time: 	14.33 sec
2023-04-01 18:20:52,599 			Loss:    1.529e+00    			Backward time: 	 0.25 sec 
2023-04-01 18:20:52,600 ADAM: Layer 0 -> dw_min:9.9812e-01  dw_max:1.0029e+00 lr:1.0000e-02
2023-04-01 18:20:52,600 ADAM: Layer 1 -> dw_min:9.9424e-01  dw_max:1.0077e+00 lr:1.0000e-02
2023-04-01 18:20:52,600 ADAM: Layer 2 -> dw_min:9.9317e-01  dw_max:1.0074e+00 lr:1.0000e-02
2023-04-01 18:20:52,600 ADAM: Layer 3 -> dw_min:9.9522e-01  dw_max:1.0063e+00 lr:1.0000e-02
2023-04-01 18:20:52,618 			Learning rate: weights:   1.000e-02    
2023-04-01 18:20:52,618 
2023-04-01 18:20:52,618 ----------------
2023-04-01 18:21:06,619   0   =>  66   		Training 486 pattern with 33.75% 	Forward time: 	13.74 sec
2023-04-01 18:21:06,619 			Loss:    1.508e+00    			Backward time: 	 0.25 sec 
2023-04-01 18:21:06,619 ADAM: Layer 0 -> dw_min:9.9841e-01  dw_max:1.0024e+00 lr:1.0000e-02
2023-04-01 18:21:06,619 ADAM: Layer 1 -> dw_min:9.9356e-01  dw_max:1.0079e+00 lr:1.0000e-02
2023-04-01 18:21:06,619 ADAM: Layer 2 -> dw_min:9.9264e-01  dw_max:1.0075e+00 lr:1.0000e-02
2023-04-01 18:21:06,619 ADAM: Layer 3 -> dw_min:9.9485e-01  dw_max:1.0064e+00 lr:1.0000e-02
2023-04-01 18:21:06,718 			Learning rate: weights:   1.000e-02    
2023-04-01 18:21:06,718 
2023-04-01 18:21:06,718 ----------------
2023-04-01 18:21:21,089   0   =>  67   		Training 486 pattern with 33.96% 	Forward time: 	14.11 sec
2023-04-01 18:21:21,089 			Loss:    1.530e+00    			Backward time: 	 0.25 sec 
2023-04-01 18:21:21,089 ADAM: Layer 0 -> dw_min:9.9782e-01  dw_max:1.0030e+00 lr:1.0000e-02
2023-04-01 18:21:21,089 ADAM: Layer 1 -> dw_min:9.9337e-01  dw_max:1.0082e+00 lr:1.0000e-02
2023-04-01 18:21:21,089 ADAM: Layer 2 -> dw_min:9.9221e-01  dw_max:1.0079e+00 lr:1.0000e-02
2023-04-01 18:21:21,089 ADAM: Layer 3 -> dw_min:9.9423e-01  dw_max:1.0068e+00 lr:1.0000e-02
2023-04-01 18:21:21,117 			Learning rate: weights:   1.000e-02    
2023-04-01 18:21:21,117 
2023-04-01 18:21:21,117 ----------------
2023-04-01 18:21:35,459   0   =>  68   		Training 486 pattern with 30.63% 	Forward time: 	14.08 sec
2023-04-01 18:21:35,459 			Loss:    1.541e+00    			Backward time: 	 0.25 sec 
2023-04-01 18:21:35,460 ADAM: Layer 0 -> dw_min:9.9768e-01  dw_max:1.0031e+00 lr:1.0000e-02
2023-04-01 18:21:35,460 ADAM: Layer 1 -> dw_min:9.9300e-01  dw_max:1.0083e+00 lr:1.0000e-02
2023-04-01 18:21:35,460 ADAM: Layer 2 -> dw_min:9.9246e-01  dw_max:1.0081e+00 lr:1.0000e-02
2023-04-01 18:21:35,460 ADAM: Layer 3 -> dw_min:9.9403e-01  dw_max:1.0068e+00 lr:1.0000e-02
2023-04-01 18:21:35,478 			Learning rate: weights:   1.000e-02    
2023-04-01 18:21:35,478 
2023-04-01 18:21:35,478 ----------------
2023-04-01 18:21:50,152   0   =>  69   		Training 486 pattern with 32.08% 	Forward time: 	14.42 sec
2023-04-01 18:21:50,152 			Loss:    1.509e+00    			Backward time: 	 0.25 sec 
2023-04-01 18:21:50,153 ADAM: Layer 0 -> dw_min:9.9858e-01  dw_max:1.0022e+00 lr:1.0000e-02
2023-04-01 18:21:50,153 ADAM: Layer 1 -> dw_min:9.9398e-01  dw_max:1.0085e+00 lr:1.0000e-02
2023-04-01 18:21:50,153 ADAM: Layer 2 -> dw_min:9.9265e-01  dw_max:1.0084e+00 lr:1.0000e-02
2023-04-01 18:21:50,153 ADAM: Layer 3 -> dw_min:9.9381e-01  dw_max:1.0059e+00 lr:1.0000e-02
2023-04-01 18:21:50,171 			Learning rate: weights:   1.000e-02    
2023-04-01 18:21:50,171 
2023-04-01 18:21:50,171 ----------------
2023-04-01 18:22:04,419   0   =>  70   		Training 486 pattern with 29.58% 	Forward time: 	13.99 sec
2023-04-01 18:22:04,420 			Loss:    1.550e+00    			Backward time: 	 0.25 sec 
2023-04-01 18:22:04,420 ADAM: Layer 0 -> dw_min:9.9721e-01  dw_max:1.0029e+00 lr:1.0000e-02
2023-04-01 18:22:04,420 ADAM: Layer 1 -> dw_min:9.9416e-01  dw_max:1.0084e+00 lr:1.0000e-02
2023-04-01 18:22:04,420 ADAM: Layer 2 -> dw_min:9.9374e-01  dw_max:1.0081e+00 lr:1.0000e-02
2023-04-01 18:22:04,420 ADAM: Layer 3 -> dw_min:9.9498e-01  dw_max:1.0065e+00 lr:1.0000e-02
2023-04-01 18:22:04,439 			Learning rate: weights:   1.000e-02    
2023-04-01 18:22:04,439 
2023-04-01 18:22:04,439 ----------------
2023-04-01 18:22:18,548   0   =>  71   		Training 486 pattern with 31.25% 	Forward time: 	13.85 sec
2023-04-01 18:22:18,548 			Loss:    1.516e+00    			Backward time: 	 0.25 sec 
2023-04-01 18:22:18,549 ADAM: Layer 0 -> dw_min:9.9735e-01  dw_max:1.0027e+00 lr:1.0000e-02
2023-04-01 18:22:18,549 ADAM: Layer 1 -> dw_min:9.9441e-01  dw_max:1.0083e+00 lr:1.0000e-02
2023-04-01 18:22:18,549 ADAM: Layer 2 -> dw_min:9.9372e-01  dw_max:1.0079e+00 lr:1.0000e-02
2023-04-01 18:22:18,549 ADAM: Layer 3 -> dw_min:9.9501e-01  dw_max:1.0051e+00 lr:1.0000e-02
2023-04-01 18:22:18,661 			Learning rate: weights:   1.000e-02    
2023-04-01 18:22:18,661 
2023-04-01 18:22:18,661 ----------------
2023-04-01 18:22:33,110   0   =>  72   		Training 486 pattern with 30.21% 	Forward time: 	14.19 sec
2023-04-01 18:22:33,110 			Loss:    1.526e+00    			Backward time: 	 0.25 sec 
2023-04-01 18:22:33,110 ADAM: Layer 0 -> dw_min:9.9805e-01  dw_max:1.0033e+00 lr:1.0000e-02
2023-04-01 18:22:33,111 ADAM: Layer 1 -> dw_min:9.9466e-01  dw_max:1.0084e+00 lr:1.0000e-02
2023-04-01 18:22:33,111 ADAM: Layer 2 -> dw_min:9.9326e-01  dw_max:1.0083e+00 lr:1.0000e-02
2023-04-01 18:22:33,111 ADAM: Layer 3 -> dw_min:9.9506e-01  dw_max:1.0055e+00 lr:1.0000e-02
2023-04-01 18:22:33,130 			Learning rate: weights:   1.000e-02    
2023-04-01 18:22:33,130 
2023-04-01 18:22:33,130 ----------------
2023-04-01 18:22:47,178   0   =>  73   		Training 486 pattern with 32.92% 	Forward time: 	13.79 sec
2023-04-01 18:22:47,178 			Loss:    1.510e+00    			Backward time: 	 0.25 sec 
2023-04-01 18:22:47,178 ADAM: Layer 0 -> dw_min:9.9811e-01  dw_max:1.0033e+00 lr:1.0000e-02
2023-04-01 18:22:47,178 ADAM: Layer 1 -> dw_min:9.9507e-01  dw_max:1.0083e+00 lr:1.0000e-02
2023-04-01 18:22:47,179 ADAM: Layer 2 -> dw_min:9.9352e-01  dw_max:1.0082e+00 lr:1.0000e-02
2023-04-01 18:22:47,179 ADAM: Layer 3 -> dw_min:9.9485e-01  dw_max:1.0057e+00 lr:1.0000e-02
2023-04-01 18:22:47,239 			Learning rate: weights:   1.000e-02    
2023-04-01 18:22:47,239 
2023-04-01 18:22:47,239 ----------------
2023-04-01 18:23:01,289   0   =>  74   		Training 486 pattern with 29.17% 	Forward time: 	13.79 sec
2023-04-01 18:23:01,289 			Loss:    1.510e+00    			Backward time: 	 0.25 sec 
2023-04-01 18:23:01,289 ADAM: Layer 0 -> dw_min:9.9853e-01  dw_max:1.0031e+00 lr:1.0000e-02
2023-04-01 18:23:01,289 ADAM: Layer 1 -> dw_min:9.9497e-01  dw_max:1.0086e+00 lr:1.0000e-02
2023-04-01 18:23:01,289 ADAM: Layer 2 -> dw_min:9.9335e-01  dw_max:1.0079e+00 lr:1.0000e-02
2023-04-01 18:23:01,290 ADAM: Layer 3 -> dw_min:9.9464e-01  dw_max:1.0054e+00 lr:1.0000e-02
2023-04-01 18:23:01,308 			Learning rate: weights:   1.000e-02    
2023-04-01 18:23:01,308 
2023-04-01 18:23:01,308 ----------------
2023-04-01 18:23:15,281   0   =>  75   		Training 486 pattern with 35.21% 	Forward time: 	13.72 sec
2023-04-01 18:23:15,281 			Loss:    1.495e+00    			Backward time: 	 0.25 sec 
2023-04-01 18:23:15,281 ADAM: Layer 0 -> dw_min:9.9858e-01  dw_max:1.0020e+00 lr:1.0000e-02
2023-04-01 18:23:15,281 ADAM: Layer 1 -> dw_min:9.9514e-01  dw_max:1.0084e+00 lr:1.0000e-02
2023-04-01 18:23:15,281 ADAM: Layer 2 -> dw_min:9.9297e-01  dw_max:1.0078e+00 lr:1.0000e-02
2023-04-01 18:23:15,281 ADAM: Layer 3 -> dw_min:9.9483e-01  dw_max:1.0061e+00 lr:1.0000e-02
2023-04-01 18:23:15,300 			Learning rate: weights:   1.000e-02    
2023-04-01 18:23:15,300 
2023-04-01 18:23:15,300 ----------------
2023-04-01 18:23:29,691   0   =>  76   		Training 486 pattern with 32.08% 	Forward time: 	14.13 sec
2023-04-01 18:23:29,691 			Loss:    1.466e+00    			Backward time: 	 0.25 sec 
2023-04-01 18:23:29,691 ADAM: Layer 0 -> dw_min:9.9864e-01  dw_max:1.0030e+00 lr:1.0000e-02
2023-04-01 18:23:29,692 ADAM: Layer 1 -> dw_min:9.9450e-01  dw_max:1.0085e+00 lr:1.0000e-02
2023-04-01 18:23:29,692 ADAM: Layer 2 -> dw_min:9.9325e-01  dw_max:1.0081e+00 lr:1.0000e-02
2023-04-01 18:23:29,692 ADAM: Layer 3 -> dw_min:9.9543e-01  dw_max:1.0050e+00 lr:1.0000e-02
2023-04-01 18:23:29,720 			Learning rate: weights:   1.000e-02    
2023-04-01 18:23:29,720 
2023-04-01 18:23:29,720 ----------------
2023-04-01 18:23:43,889   0   =>  77   		Training 486 pattern with 35.21% 	Forward time: 	13.91 sec
2023-04-01 18:23:43,890 			Loss:    1.471e+00    			Backward time: 	 0.25 sec 
2023-04-01 18:23:43,890 ADAM: Layer 0 -> dw_min:9.9859e-01  dw_max:1.0030e+00 lr:1.0000e-02
2023-04-01 18:23:43,890 ADAM: Layer 1 -> dw_min:9.9438e-01  dw_max:1.0085e+00 lr:1.0000e-02
2023-04-01 18:23:43,890 ADAM: Layer 2 -> dw_min:9.9304e-01  dw_max:1.0085e+00 lr:1.0000e-02
2023-04-01 18:23:43,890 ADAM: Layer 3 -> dw_min:9.9494e-01  dw_max:1.0051e+00 lr:1.0000e-02
2023-04-01 18:23:43,908 			Learning rate: weights:   1.000e-02    
2023-04-01 18:23:43,908 
2023-04-01 18:23:43,908 ----------------
2023-04-01 18:23:57,985   0   =>  78   		Training 486 pattern with 32.92% 	Forward time: 	13.82 sec
2023-04-01 18:23:57,985 			Loss:    1.545e+00    			Backward time: 	 0.25 sec 
2023-04-01 18:23:57,986 ADAM: Layer 0 -> dw_min:9.9798e-01  dw_max:1.0039e+00 lr:1.0000e-02
2023-04-01 18:23:57,986 ADAM: Layer 1 -> dw_min:9.9430e-01  dw_max:1.0086e+00 lr:1.0000e-02
2023-04-01 18:23:57,986 ADAM: Layer 2 -> dw_min:9.9268e-01  dw_max:1.0085e+00 lr:1.0000e-02
2023-04-01 18:23:57,986 ADAM: Layer 3 -> dw_min:9.9444e-01  dw_max:1.0051e+00 lr:1.0000e-02
2023-04-01 18:23:58,010 			Learning rate: weights:   1.000e-02    
2023-04-01 18:23:58,010 
2023-04-01 18:23:58,010 ----------------
2023-04-01 18:24:12,414   0   =>  79   		Training 486 pattern with 32.50% 	Forward time: 	14.15 sec
2023-04-01 18:24:12,414 			Loss:    1.517e+00    			Backward time: 	 0.25 sec 
2023-04-01 18:24:12,414 ADAM: Layer 0 -> dw_min:9.9758e-01  dw_max:1.0038e+00 lr:1.0000e-02
2023-04-01 18:24:12,414 ADAM: Layer 1 -> dw_min:9.9450e-01  dw_max:1.0088e+00 lr:1.0000e-02
2023-04-01 18:24:12,414 ADAM: Layer 2 -> dw_min:9.9277e-01  dw_max:1.0087e+00 lr:1.0000e-02
2023-04-01 18:24:12,415 ADAM: Layer 3 -> dw_min:9.9454e-01  dw_max:1.0051e+00 lr:1.0000e-02
2023-04-01 18:24:12,434 			Learning rate: weights:   1.000e-02    
2023-04-01 18:24:12,434 
2023-04-01 18:24:12,434 ----------------
2023-04-01 18:24:26,545   0   =>  80   		Training 486 pattern with 39.38% 	Forward time: 	13.85 sec
2023-04-01 18:24:26,545 			Loss:    1.437e+00    			Backward time: 	 0.25 sec 
2023-04-01 18:24:26,545 ADAM: Layer 0 -> dw_min:9.9838e-01  dw_max:1.0022e+00 lr:1.0000e-02
2023-04-01 18:24:26,545 ADAM: Layer 1 -> dw_min:9.9466e-01  dw_max:1.0080e+00 lr:1.0000e-02
2023-04-01 18:24:26,545 ADAM: Layer 2 -> dw_min:9.9336e-01  dw_max:1.0077e+00 lr:1.0000e-02
2023-04-01 18:24:26,545 ADAM: Layer 3 -> dw_min:9.9457e-01  dw_max:1.0052e+00 lr:1.0000e-02
2023-04-01 18:24:26,623 			Learning rate: weights:   1.000e-02    
2023-04-01 18:24:26,623 
2023-04-01 18:24:26,623 ----------------
2023-04-01 18:24:40,819   0   =>  81   		Training 486 pattern with 36.88% 	Forward time: 	13.94 sec
2023-04-01 18:24:40,820 			Loss:    1.410e+00    			Backward time: 	 0.25 sec 
2023-04-01 18:24:40,820 ADAM: Layer 0 -> dw_min:9.9877e-01  dw_max:1.0019e+00 lr:1.0000e-02
2023-04-01 18:24:40,820 ADAM: Layer 1 -> dw_min:9.9504e-01  dw_max:1.0083e+00 lr:1.0000e-02
2023-04-01 18:24:40,820 ADAM: Layer 2 -> dw_min:9.9285e-01  dw_max:1.0073e+00 lr:1.0000e-02
2023-04-01 18:24:40,820 ADAM: Layer 3 -> dw_min:9.9498e-01  dw_max:1.0058e+00 lr:1.0000e-02
2023-04-01 18:24:40,891 			Learning rate: weights:   1.000e-02    
2023-04-01 18:24:40,891 
2023-04-01 18:24:40,891 ----------------
2023-04-01 18:24:55,256   0   =>  82   		Training 486 pattern with 35.00% 	Forward time: 	14.11 sec
2023-04-01 18:24:55,256 			Loss:    1.439e+00    			Backward time: 	 0.25 sec 
2023-04-01 18:24:55,256 ADAM: Layer 0 -> dw_min:9.9814e-01  dw_max:1.0016e+00 lr:1.0000e-02
2023-04-01 18:24:55,256 ADAM: Layer 1 -> dw_min:9.9417e-01  dw_max:1.0081e+00 lr:1.0000e-02
2023-04-01 18:24:55,257 ADAM: Layer 2 -> dw_min:9.9287e-01  dw_max:1.0077e+00 lr:1.0000e-02
2023-04-01 18:24:55,257 ADAM: Layer 3 -> dw_min:9.9464e-01  dw_max:1.0057e+00 lr:1.0000e-02
2023-04-01 18:24:55,276 			Learning rate: weights:   1.000e-02    
2023-04-01 18:24:55,276 
2023-04-01 18:24:55,276 ----------------
2023-04-01 18:25:09,528   0   =>  83   		Training 486 pattern with 31.67% 	Forward time: 	13.99 sec
2023-04-01 18:25:09,528 			Loss:    1.505e+00    			Backward time: 	 0.25 sec 
2023-04-01 18:25:09,529 ADAM: Layer 0 -> dw_min:9.9828e-01  dw_max:1.0021e+00 lr:1.0000e-02
2023-04-01 18:25:09,529 ADAM: Layer 1 -> dw_min:9.9431e-01  dw_max:1.0082e+00 lr:1.0000e-02
2023-04-01 18:25:09,529 ADAM: Layer 2 -> dw_min:9.9225e-01  dw_max:1.0078e+00 lr:1.0000e-02
2023-04-01 18:25:09,529 ADAM: Layer 3 -> dw_min:9.9467e-01  dw_max:1.0060e+00 lr:1.0000e-02
2023-04-01 18:25:09,547 			Learning rate: weights:   1.000e-02    
2023-04-01 18:25:09,547 
2023-04-01 18:25:09,547 ----------------
2023-04-01 18:25:23,714   0   =>  84   		Training 486 pattern with 35.00% 	Forward time: 	13.91 sec
2023-04-01 18:25:23,714 			Loss:    1.461e+00    			Backward time: 	 0.25 sec 
2023-04-01 18:25:23,715 ADAM: Layer 0 -> dw_min:9.9864e-01  dw_max:1.0026e+00 lr:1.0000e-02
2023-04-01 18:25:23,715 ADAM: Layer 1 -> dw_min:9.9425e-01  dw_max:1.0087e+00 lr:1.0000e-02
2023-04-01 18:25:23,715 ADAM: Layer 2 -> dw_min:9.9207e-01  dw_max:1.0084e+00 lr:1.0000e-02
2023-04-01 18:25:23,715 ADAM: Layer 3 -> dw_min:9.9449e-01  dw_max:1.0059e+00 lr:1.0000e-02
2023-04-01 18:25:23,734 			Learning rate: weights:   1.000e-02    
2023-04-01 18:25:23,734 
2023-04-01 18:25:23,734 ----------------
2023-04-01 18:25:37,639   0   =>  85   		Training 486 pattern with 36.25% 	Forward time: 	13.65 sec
2023-04-01 18:25:37,639 			Loss:    1.448e+00    			Backward time: 	 0.25 sec 
2023-04-01 18:25:37,639 ADAM: Layer 0 -> dw_min:9.9797e-01  dw_max:1.0032e+00 lr:1.0000e-02
2023-04-01 18:25:37,639 ADAM: Layer 1 -> dw_min:9.9432e-01  dw_max:1.0088e+00 lr:1.0000e-02
2023-04-01 18:25:37,639 ADAM: Layer 2 -> dw_min:9.9244e-01  dw_max:1.0084e+00 lr:1.0000e-02
2023-04-01 18:25:37,639 ADAM: Layer 3 -> dw_min:9.9409e-01  dw_max:1.0056e+00 lr:1.0000e-02
2023-04-01 18:25:37,668 			Learning rate: weights:   1.000e-02    
2023-04-01 18:25:37,669 
2023-04-01 18:25:37,669 ----------------
2023-04-01 18:25:51,954   0   =>  86   		Training 486 pattern with 34.58% 	Forward time: 	14.03 sec
2023-04-01 18:25:51,954 			Loss:    1.451e+00    			Backward time: 	 0.25 sec 
2023-04-01 18:25:51,954 ADAM: Layer 0 -> dw_min:9.9856e-01  dw_max:1.0024e+00 lr:1.0000e-02
2023-04-01 18:25:51,955 ADAM: Layer 1 -> dw_min:9.9362e-01  dw_max:1.0086e+00 lr:1.0000e-02
2023-04-01 18:25:51,955 ADAM: Layer 2 -> dw_min:9.9252e-01  dw_max:1.0085e+00 lr:1.0000e-02
2023-04-01 18:25:51,955 ADAM: Layer 3 -> dw_min:9.9502e-01  dw_max:1.0059e+00 lr:1.0000e-02
2023-04-01 18:25:51,975 			Learning rate: weights:   1.000e-02    
2023-04-01 18:25:51,975 
2023-04-01 18:25:51,975 ----------------
2023-04-01 18:26:06,202   0   =>  87   		Training 486 pattern with 37.29% 	Forward time: 	13.97 sec
2023-04-01 18:26:06,202 			Loss:    1.433e+00    			Backward time: 	 0.25 sec 
2023-04-01 18:26:06,202 ADAM: Layer 0 -> dw_min:9.9870e-01  dw_max:1.0029e+00 lr:1.0000e-02
2023-04-01 18:26:06,203 ADAM: Layer 1 -> dw_min:9.9270e-01  dw_max:1.0083e+00 lr:1.0000e-02
2023-04-01 18:26:06,203 ADAM: Layer 2 -> dw_min:9.9226e-01  dw_max:1.0088e+00 lr:1.0000e-02
2023-04-01 18:26:06,203 ADAM: Layer 3 -> dw_min:9.9521e-01  dw_max:1.0061e+00 lr:1.0000e-02
2023-04-01 18:26:06,222 			Learning rate: weights:   1.000e-02    
2023-04-01 18:26:06,222 
2023-04-01 18:26:06,222 ----------------
2023-04-01 18:26:20,433   0   =>  88   		Training 486 pattern with 36.25% 	Forward time: 	13.95 sec
2023-04-01 18:26:20,433 			Loss:    1.410e+00    			Backward time: 	 0.25 sec 
2023-04-01 18:26:20,433 ADAM: Layer 0 -> dw_min:9.9902e-01  dw_max:1.0030e+00 lr:1.0000e-02
2023-04-01 18:26:20,434 ADAM: Layer 1 -> dw_min:9.9236e-01  dw_max:1.0083e+00 lr:1.0000e-02
2023-04-01 18:26:20,434 ADAM: Layer 2 -> dw_min:9.9238e-01  dw_max:1.0087e+00 lr:1.0000e-02
2023-04-01 18:26:20,434 ADAM: Layer 3 -> dw_min:9.9447e-01  dw_max:1.0063e+00 lr:1.0000e-02
2023-04-01 18:26:20,452 			Learning rate: weights:   1.000e-02    
2023-04-01 18:26:20,452 
2023-04-01 18:26:20,452 ----------------
2023-04-01 18:26:34,332   0   =>  89   		Training 486 pattern with 36.46% 	Forward time: 	13.62 sec
2023-04-01 18:26:34,332 			Loss:    1.421e+00    			Backward time: 	 0.25 sec 
2023-04-01 18:26:34,333 ADAM: Layer 0 -> dw_min:9.9868e-01  dw_max:1.0036e+00 lr:1.0000e-02
2023-04-01 18:26:34,333 ADAM: Layer 1 -> dw_min:9.9228e-01  dw_max:1.0084e+00 lr:1.0000e-02
2023-04-01 18:26:34,333 ADAM: Layer 2 -> dw_min:9.9204e-01  dw_max:1.0091e+00 lr:1.0000e-02
2023-04-01 18:26:34,333 ADAM: Layer 3 -> dw_min:9.9437e-01  dw_max:1.0067e+00 lr:1.0000e-02
2023-04-01 18:26:34,352 			Learning rate: weights:   1.000e-02    
2023-04-01 18:26:34,352 
2023-04-01 18:26:34,352 ----------------
2023-04-01 18:26:48,042   0   =>  90   		Training 486 pattern with 33.12% 	Forward time: 	13.43 sec
2023-04-01 18:26:48,043 			Loss:    1.424e+00    			Backward time: 	 0.25 sec 
2023-04-01 18:26:48,043 ADAM: Layer 0 -> dw_min:9.9844e-01  dw_max:1.0025e+00 lr:1.0000e-02
2023-04-01 18:26:48,043 ADAM: Layer 1 -> dw_min:9.9235e-01  dw_max:1.0088e+00 lr:1.0000e-02
2023-04-01 18:26:48,043 ADAM: Layer 2 -> dw_min:9.9152e-01  dw_max:1.0093e+00 lr:1.0000e-02
2023-04-01 18:26:48,043 ADAM: Layer 3 -> dw_min:9.9367e-01  dw_max:1.0059e+00 lr:1.0000e-02
2023-04-01 18:26:48,061 			Learning rate: weights:   1.000e-02    
2023-04-01 18:26:48,061 
2023-04-01 18:26:48,061 ----------------
2023-04-01 18:27:01,871   0   =>  91   		Training 486 pattern with 37.08% 	Forward time: 	13.55 sec
2023-04-01 18:27:01,871 			Loss:    1.392e+00    			Backward time: 	 0.25 sec 
2023-04-01 18:27:01,872 ADAM: Layer 0 -> dw_min:9.9869e-01  dw_max:1.0023e+00 lr:1.0000e-02
2023-04-01 18:27:01,872 ADAM: Layer 1 -> dw_min:9.9271e-01  dw_max:1.0088e+00 lr:1.0000e-02
2023-04-01 18:27:01,872 ADAM: Layer 2 -> dw_min:9.9136e-01  dw_max:1.0093e+00 lr:1.0000e-02
2023-04-01 18:27:01,872 ADAM: Layer 3 -> dw_min:9.9347e-01  dw_max:1.0059e+00 lr:1.0000e-02
2023-04-01 18:27:01,890 			Learning rate: weights:   1.000e-02    
2023-04-01 18:27:01,890 
2023-04-01 18:27:01,890 ----------------
2023-04-01 18:27:16,031   0   =>  92   		Training 486 pattern with 34.79% 	Forward time: 	13.88 sec
2023-04-01 18:27:16,031 			Loss:    1.453e+00    			Backward time: 	 0.25 sec 
2023-04-01 18:27:16,031 ADAM: Layer 0 -> dw_min:9.9792e-01  dw_max:1.0028e+00 lr:1.0000e-02
2023-04-01 18:27:16,031 ADAM: Layer 1 -> dw_min:9.9209e-01  dw_max:1.0082e+00 lr:1.0000e-02
2023-04-01 18:27:16,032 ADAM: Layer 2 -> dw_min:9.9134e-01  dw_max:1.0092e+00 lr:1.0000e-02
2023-04-01 18:27:16,032 ADAM: Layer 3 -> dw_min:9.9325e-01  dw_max:1.0057e+00 lr:1.0000e-02
2023-04-01 18:27:16,051 			Learning rate: weights:   1.000e-02    
2023-04-01 18:27:16,051 
2023-04-01 18:27:16,051 ----------------
2023-04-01 18:27:29,982   0   =>  93   		Training 486 pattern with 33.33% 	Forward time: 	13.67 sec
2023-04-01 18:27:29,982 			Loss:    1.436e+00    			Backward time: 	 0.25 sec 
2023-04-01 18:27:29,983 ADAM: Layer 0 -> dw_min:9.9785e-01  dw_max:1.0026e+00 lr:1.0000e-02
2023-04-01 18:27:29,983 ADAM: Layer 1 -> dw_min:9.9265e-01  dw_max:1.0074e+00 lr:1.0000e-02
2023-04-01 18:27:29,983 ADAM: Layer 2 -> dw_min:9.9150e-01  dw_max:1.0090e+00 lr:1.0000e-02
2023-04-01 18:27:29,983 ADAM: Layer 3 -> dw_min:9.9297e-01  dw_max:1.0058e+00 lr:1.0000e-02
2023-04-01 18:27:30,002 			Learning rate: weights:   1.000e-02    
2023-04-01 18:27:30,002 
2023-04-01 18:27:30,002 ----------------
2023-04-01 18:27:43,952   0   =>  94   		Training 486 pattern with 34.79% 	Forward time: 	13.69 sec
2023-04-01 18:27:43,952 			Loss:    1.428e+00    			Backward time: 	 0.25 sec 
2023-04-01 18:27:43,952 ADAM: Layer 0 -> dw_min:9.9776e-01  dw_max:1.0025e+00 lr:1.0000e-02
2023-04-01 18:27:43,952 ADAM: Layer 1 -> dw_min:9.9297e-01  dw_max:1.0071e+00 lr:1.0000e-02
2023-04-01 18:27:43,952 ADAM: Layer 2 -> dw_min:9.9203e-01  dw_max:1.0081e+00 lr:1.0000e-02
2023-04-01 18:27:43,952 ADAM: Layer 3 -> dw_min:9.9345e-01  dw_max:1.0059e+00 lr:1.0000e-02
2023-04-01 18:27:44,035 			Learning rate: weights:   1.000e-02    
2023-04-01 18:27:44,035 
2023-04-01 18:27:44,035 ----------------
2023-04-01 18:27:57,742   0   =>  95   		Training 486 pattern with 31.87% 	Forward time: 	13.45 sec
2023-04-01 18:27:57,742 			Loss:    1.486e+00    			Backward time: 	 0.25 sec 
2023-04-01 18:27:57,743 ADAM: Layer 0 -> dw_min:9.9680e-01  dw_max:1.0031e+00 lr:1.0000e-02
2023-04-01 18:27:57,743 ADAM: Layer 1 -> dw_min:9.9224e-01  dw_max:1.0069e+00 lr:1.0000e-02
2023-04-01 18:27:57,743 ADAM: Layer 2 -> dw_min:9.9202e-01  dw_max:1.0087e+00 lr:1.0000e-02
2023-04-01 18:27:57,743 ADAM: Layer 3 -> dw_min:9.9360e-01  dw_max:1.0067e+00 lr:1.0000e-02
2023-04-01 18:27:57,762 			Learning rate: weights:   1.000e-02    
2023-04-01 18:27:57,762 
2023-04-01 18:27:57,762 ----------------
2023-04-01 18:28:11,539   0   =>  96   		Training 486 pattern with 34.38% 	Forward time: 	13.52 sec
2023-04-01 18:28:11,539 			Loss:    1.452e+00    			Backward time: 	 0.25 sec 
2023-04-01 18:28:11,539 ADAM: Layer 0 -> dw_min:9.9628e-01  dw_max:1.0026e+00 lr:1.0000e-02
2023-04-01 18:28:11,539 ADAM: Layer 1 -> dw_min:9.9216e-01  dw_max:1.0065e+00 lr:1.0000e-02
2023-04-01 18:28:11,539 ADAM: Layer 2 -> dw_min:9.9257e-01  dw_max:1.0088e+00 lr:1.0000e-02
2023-04-01 18:28:11,539 ADAM: Layer 3 -> dw_min:9.9383e-01  dw_max:1.0062e+00 lr:1.0000e-02
2023-04-01 18:28:11,674 			Learning rate: weights:   1.000e-02    
2023-04-01 18:28:11,674 
2023-04-01 18:28:11,674 ----------------
2023-04-01 18:28:26,047   0   =>  97   		Training 486 pattern with 40.21% 	Forward time: 	14.12 sec
2023-04-01 18:28:26,047 			Loss:    1.374e+00    			Backward time: 	 0.25 sec 
2023-04-01 18:28:26,047 ADAM: Layer 0 -> dw_min:9.9710e-01  dw_max:1.0029e+00 lr:1.0000e-02
2023-04-01 18:28:26,047 ADAM: Layer 1 -> dw_min:9.9197e-01  dw_max:1.0070e+00 lr:1.0000e-02
2023-04-01 18:28:26,047 ADAM: Layer 2 -> dw_min:9.9213e-01  dw_max:1.0082e+00 lr:1.0000e-02
2023-04-01 18:28:26,047 ADAM: Layer 3 -> dw_min:9.9456e-01  dw_max:1.0066e+00 lr:1.0000e-02
2023-04-01 18:28:26,109 			Learning rate: weights:   1.000e-02    
2023-04-01 18:28:26,109 
2023-04-01 18:28:26,109 ----------------
2023-04-01 18:28:39,987   0   =>  98   		Training 486 pattern with 28.96% 	Forward time: 	13.62 sec
2023-04-01 18:28:39,988 			Loss:    1.467e+00    			Backward time: 	 0.25 sec 
2023-04-01 18:28:39,988 ADAM: Layer 0 -> dw_min:9.9752e-01  dw_max:1.0023e+00 lr:1.0000e-02
2023-04-01 18:28:39,988 ADAM: Layer 1 -> dw_min:9.9352e-01  dw_max:1.0063e+00 lr:1.0000e-02
2023-04-01 18:28:39,988 ADAM: Layer 2 -> dw_min:9.9240e-01  dw_max:1.0084e+00 lr:1.0000e-02
2023-04-01 18:28:39,988 ADAM: Layer 3 -> dw_min:9.9527e-01  dw_max:1.0065e+00 lr:1.0000e-02
2023-04-01 18:28:40,052 			Learning rate: weights:   1.000e-02    
2023-04-01 18:28:40,052 
2023-04-01 18:28:40,052 ----------------
2023-04-01 18:28:54,378   0   =>  99   		Training 486 pattern with 35.42% 	Forward time: 	14.07 sec
2023-04-01 18:28:54,378 			Loss:    1.437e+00    			Backward time: 	 0.25 sec 
2023-04-01 18:28:54,379 ADAM: Layer 0 -> dw_min:9.9747e-01  dw_max:1.0022e+00 lr:1.0000e-02
2023-04-01 18:28:54,379 ADAM: Layer 1 -> dw_min:9.9277e-01  dw_max:1.0073e+00 lr:1.0000e-02
2023-04-01 18:28:54,379 ADAM: Layer 2 -> dw_min:9.9209e-01  dw_max:1.0087e+00 lr:1.0000e-02
2023-04-01 18:28:54,379 ADAM: Layer 3 -> dw_min:9.9534e-01  dw_max:1.0069e+00 lr:1.0000e-02
2023-04-01 18:28:54,448 			Learning rate: weights:   1.000e-02    
2023-04-01 18:28:54,448 
2023-04-01 18:28:54,448 ----------------
2023-04-01 18:29:08,453   0   => 100   		Training 486 pattern with 35.00% 	Forward time: 	13.75 sec
2023-04-01 18:29:08,453 			Loss:    1.500e+00    			Backward time: 	 0.25 sec 
2023-04-01 18:29:08,454 ADAM: Layer 0 -> dw_min:9.9775e-01  dw_max:1.0019e+00 lr:1.0000e-02
2023-04-01 18:29:08,454 ADAM: Layer 1 -> dw_min:9.9310e-01  dw_max:1.0075e+00 lr:1.0000e-02
2023-04-01 18:29:08,454 ADAM: Layer 2 -> dw_min:9.9144e-01  dw_max:1.0085e+00 lr:1.0000e-02
2023-04-01 18:29:08,454 ADAM: Layer 3 -> dw_min:9.9501e-01  dw_max:1.0069e+00 lr:1.0000e-02
2023-04-01 18:29:08,518 			Learning rate: weights:   1.000e-02    
2023-04-01 18:29:08,518 
2023-04-01 18:29:08,518 ----------------
2023-04-01 18:29:22,345   0   => 101   		Training 486 pattern with 35.62% 	Forward time: 	13.57 sec
2023-04-01 18:29:22,345 			Loss:    1.439e+00    			Backward time: 	 0.25 sec 
2023-04-01 18:29:22,346 ADAM: Layer 0 -> dw_min:9.9796e-01  dw_max:1.0024e+00 lr:1.0000e-02
2023-04-01 18:29:22,346 ADAM: Layer 1 -> dw_min:9.9313e-01  dw_max:1.0078e+00 lr:1.0000e-02
2023-04-01 18:29:22,346 ADAM: Layer 2 -> dw_min:9.9212e-01  dw_max:1.0086e+00 lr:1.0000e-02
2023-04-01 18:29:22,346 ADAM: Layer 3 -> dw_min:9.9499e-01  dw_max:1.0069e+00 lr:1.0000e-02
2023-04-01 18:29:22,428 			Learning rate: weights:   1.000e-02    
2023-04-01 18:29:22,428 
2023-04-01 18:29:22,428 ----------------
2023-04-01 18:29:36,800   0   => 102   		Training 486 pattern with 36.25% 	Forward time: 	14.11 sec
2023-04-01 18:29:36,800 			Loss:    1.445e+00    			Backward time: 	 0.25 sec 
2023-04-01 18:29:36,800 ADAM: Layer 0 -> dw_min:9.9738e-01  dw_max:1.0021e+00 lr:1.0000e-02
2023-04-01 18:29:36,801 ADAM: Layer 1 -> dw_min:9.9254e-01  dw_max:1.0068e+00 lr:1.0000e-02
2023-04-01 18:29:36,801 ADAM: Layer 2 -> dw_min:9.9141e-01  dw_max:1.0090e+00 lr:1.0000e-02
2023-04-01 18:29:36,801 ADAM: Layer 3 -> dw_min:9.9429e-01  dw_max:1.0073e+00 lr:1.0000e-02
2023-04-01 18:29:36,819 			Learning rate: weights:   1.000e-02    
2023-04-01 18:29:36,819 
2023-04-01 18:29:36,819 ----------------
2023-04-01 18:29:50,781   0   => 103   		Training 486 pattern with 38.54% 	Forward time: 	13.70 sec
2023-04-01 18:29:50,781 			Loss:    1.389e+00    			Backward time: 	 0.25 sec 
2023-04-01 18:29:50,781 ADAM: Layer 0 -> dw_min:9.9824e-01  dw_max:1.0013e+00 lr:1.0000e-02
2023-04-01 18:29:50,782 ADAM: Layer 1 -> dw_min:9.9267e-01  dw_max:1.0069e+00 lr:1.0000e-02
2023-04-01 18:29:50,782 ADAM: Layer 2 -> dw_min:9.9151e-01  dw_max:1.0091e+00 lr:1.0000e-02
2023-04-01 18:29:50,782 ADAM: Layer 3 -> dw_min:9.9388e-01  dw_max:1.0079e+00 lr:1.0000e-02
2023-04-01 18:29:50,801 			Learning rate: weights:   1.000e-02    
2023-04-01 18:29:50,801 
2023-04-01 18:29:50,801 ----------------
2023-04-01 18:29:53,395 
2023-04-01 18:29:53,395 Testing:
2023-04-01 18:29:54,099 		24 of 10000 with 41.67% 	 Time used:  0.70 sec
2023-04-01 18:29:54,830 		48 of 10000 with 35.42% 	 Time used:  0.73 sec
2023-04-01 18:29:55,492 		72 of 10000 with 36.11% 	 Time used:  0.66 sec
2023-04-01 18:29:56,180 		96 of 10000 with 40.62% 	 Time used:  0.69 sec
2023-04-01 18:29:56,915 		120 of 10000 with 39.17% 	 Time used:  0.73 sec
2023-04-01 18:29:57,578 		144 of 10000 with 40.28% 	 Time used:  0.66 sec
2023-04-01 18:29:58,262 		168 of 10000 with 40.48% 	 Time used:  0.68 sec
2023-04-01 18:29:58,981 		192 of 10000 with 38.54% 	 Time used:  0.72 sec
2023-04-01 18:29:59,622 		216 of 10000 with 38.89% 	 Time used:  0.64 sec
2023-04-01 18:30:00,276 		240 of 10000 with 39.58% 	 Time used:  0.65 sec
2023-04-01 18:30:00,950 		264 of 10000 with 38.64% 	 Time used:  0.67 sec
2023-04-01 18:30:01,638 		288 of 10000 with 39.24% 	 Time used:  0.69 sec
2023-04-01 18:30:02,395 		312 of 10000 with 41.03% 	 Time used:  0.76 sec
2023-04-01 18:30:03,112 		336 of 10000 with 41.07% 	 Time used:  0.72 sec
2023-04-01 18:30:03,786 		360 of 10000 with 40.56% 	 Time used:  0.67 sec
2023-04-01 18:30:04,452 		384 of 10000 with 41.41% 	 Time used:  0.67 sec
2023-04-01 18:30:05,113 		408 of 10000 with 41.18% 	 Time used:  0.66 sec
2023-04-01 18:30:05,783 		432 of 10000 with 40.51% 	 Time used:  0.67 sec
2023-04-01 18:30:06,502 		456 of 10000 with 40.13% 	 Time used:  0.72 sec
2023-04-01 18:30:07,249 		480 of 10000 with 40.00% 	 Time used:  0.75 sec
2023-04-01 18:30:08,040 		504 of 10000 with 40.87% 	 Time used:  0.79 sec
2023-04-01 18:30:08,775 		528 of 10000 with 41.86% 	 Time used:  0.74 sec
2023-04-01 18:30:09,455 		552 of 10000 with 42.57% 	 Time used:  0.68 sec
2023-04-01 18:30:10,179 		576 of 10000 with 42.71% 	 Time used:  0.72 sec
2023-04-01 18:30:10,868 		600 of 10000 with 42.17% 	 Time used:  0.69 sec
2023-04-01 18:30:11,664 		624 of 10000 with 42.95% 	 Time used:  0.79 sec
2023-04-01 18:30:12,327 		648 of 10000 with 42.44% 	 Time used:  0.66 sec
2023-04-01 18:30:13,016 		672 of 10000 with 43.30% 	 Time used:  0.69 sec
2023-04-01 18:30:13,727 		696 of 10000 with 43.25% 	 Time used:  0.71 sec
2023-04-01 18:30:14,433 		720 of 10000 with 43.47% 	 Time used:  0.71 sec
2023-04-01 18:30:15,136 		744 of 10000 with 43.68% 	 Time used:  0.70 sec
2023-04-01 18:30:15,819 		768 of 10000 with 44.01% 	 Time used:  0.68 sec
2023-04-01 18:30:16,495 		792 of 10000 with 44.07% 	 Time used:  0.68 sec
2023-04-01 18:30:17,230 		816 of 10000 with 43.75% 	 Time used:  0.73 sec
2023-04-01 18:30:17,940 		840 of 10000 with 43.69% 	 Time used:  0.71 sec
2023-04-01 18:30:18,581 		864 of 10000 with 43.63% 	 Time used:  0.64 sec
2023-04-01 18:30:19,234 		888 of 10000 with 43.92% 	 Time used:  0.65 sec
2023-04-01 18:30:19,925 		912 of 10000 with 43.64% 	 Time used:  0.69 sec
2023-04-01 18:30:20,621 		936 of 10000 with 43.70% 	 Time used:  0.69 sec
2023-04-01 18:30:21,302 		960 of 10000 with 43.65% 	 Time used:  0.68 sec
2023-04-01 18:30:21,927 		984 of 10000 with 44.00% 	 Time used:  0.62 sec
2023-04-01 18:30:22,570 		1008 of 10000 with 44.15% 	 Time used:  0.64 sec
2023-04-01 18:30:23,235 		1032 of 10000 with 44.67% 	 Time used:  0.66 sec
2023-04-01 18:30:23,939 		1056 of 10000 with 44.51% 	 Time used:  0.70 sec
2023-04-01 18:30:24,619 		1080 of 10000 with 44.81% 	 Time used:  0.68 sec
2023-04-01 18:30:25,268 		1104 of 10000 with 44.75% 	 Time used:  0.65 sec
2023-04-01 18:30:26,111 		1128 of 10000 with 44.86% 	 Time used:  0.84 sec
2023-04-01 18:30:26,796 		1152 of 10000 with 44.70% 	 Time used:  0.68 sec
2023-04-01 18:30:27,460 		1176 of 10000 with 44.73% 	 Time used:  0.66 sec
2023-04-01 18:30:28,139 		1200 of 10000 with 44.92% 	 Time used:  0.68 sec
2023-04-01 18:30:28,871 		1224 of 10000 with 44.93% 	 Time used:  0.73 sec
2023-04-01 18:30:29,548 		1248 of 10000 with 45.11% 	 Time used:  0.68 sec
2023-04-01 18:30:30,212 		1272 of 10000 with 45.13% 	 Time used:  0.66 sec
2023-04-01 18:30:30,889 		1296 of 10000 with 44.91% 	 Time used:  0.68 sec
2023-04-01 18:30:31,535 		1320 of 10000 with 44.85% 	 Time used:  0.65 sec
2023-04-01 18:30:32,228 		1344 of 10000 with 44.57% 	 Time used:  0.69 sec
2023-04-01 18:30:32,829 		1368 of 10000 with 44.74% 	 Time used:  0.60 sec
2023-04-01 18:30:33,560 		1392 of 10000 with 44.47% 	 Time used:  0.73 sec
2023-04-01 18:30:34,245 		1416 of 10000 with 44.56% 	 Time used:  0.68 sec
2023-04-01 18:30:34,950 		1440 of 10000 with 44.51% 	 Time used:  0.70 sec
2023-04-01 18:30:35,640 		1464 of 10000 with 44.54% 	 Time used:  0.69 sec
2023-04-01 18:30:36,301 		1488 of 10000 with 44.69% 	 Time used:  0.66 sec
2023-04-01 18:30:36,960 		1512 of 10000 with 44.71% 	 Time used:  0.66 sec
2023-04-01 18:30:37,637 		1536 of 10000 with 44.40% 	 Time used:  0.68 sec
2023-04-01 18:30:38,354 		1560 of 10000 with 44.42% 	 Time used:  0.72 sec
2023-04-01 18:30:39,074 		1584 of 10000 with 44.44% 	 Time used:  0.72 sec
2023-04-01 18:30:39,868 		1608 of 10000 with 44.09% 	 Time used:  0.79 sec
2023-04-01 18:30:40,623 		1632 of 10000 with 43.87% 	 Time used:  0.75 sec
2023-04-01 18:30:41,311 		1656 of 10000 with 43.90% 	 Time used:  0.69 sec
2023-04-01 18:30:42,006 		1680 of 10000 with 43.93% 	 Time used:  0.69 sec
2023-04-01 18:30:42,675 		1704 of 10000 with 44.01% 	 Time used:  0.67 sec
2023-04-01 18:30:43,335 		1728 of 10000 with 43.81% 	 Time used:  0.66 sec
2023-04-01 18:30:44,028 		1752 of 10000 with 43.72% 	 Time used:  0.69 sec
2023-04-01 18:30:44,681 		1776 of 10000 with 43.52% 	 Time used:  0.65 sec
2023-04-01 18:30:45,401 		1800 of 10000 with 43.56% 	 Time used:  0.72 sec
2023-04-01 18:30:46,119 		1824 of 10000 with 43.48% 	 Time used:  0.72 sec
2023-04-01 18:30:46,768 		1848 of 10000 with 43.51% 	 Time used:  0.65 sec
2023-04-01 18:30:47,430 		1872 of 10000 with 43.59% 	 Time used:  0.66 sec
2023-04-01 18:30:48,130 		1896 of 10000 with 43.51% 	 Time used:  0.70 sec
2023-04-01 18:30:48,790 		1920 of 10000 with 43.39% 	 Time used:  0.66 sec
2023-04-01 18:30:49,532 		1944 of 10000 with 43.26% 	 Time used:  0.74 sec
2023-04-01 18:30:50,252 		1968 of 10000 with 43.45% 	 Time used:  0.72 sec
2023-04-01 18:30:50,944 		1992 of 10000 with 43.42% 	 Time used:  0.69 sec
2023-04-01 18:30:51,693 		2016 of 10000 with 43.50% 	 Time used:  0.75 sec
2023-04-01 18:30:52,398 		2040 of 10000 with 43.63% 	 Time used:  0.70 sec
2023-04-01 18:30:53,089 		2064 of 10000 with 43.80% 	 Time used:  0.69 sec
2023-04-01 18:30:53,787 		2088 of 10000 with 43.63% 	 Time used:  0.70 sec
2023-04-01 18:30:54,469 		2112 of 10000 with 43.70% 	 Time used:  0.68 sec
2023-04-01 18:30:55,176 		2136 of 10000 with 43.68% 	 Time used:  0.71 sec
2023-04-01 18:30:55,897 		2160 of 10000 with 43.66% 	 Time used:  0.72 sec
2023-04-01 18:30:56,578 		2184 of 10000 with 43.54% 	 Time used:  0.68 sec
2023-04-01 18:30:57,262 		2208 of 10000 with 43.48% 	 Time used:  0.68 sec
2023-04-01 18:30:57,925 		2232 of 10000 with 43.59% 	 Time used:  0.66 sec
2023-04-01 18:30:58,658 		2256 of 10000 with 43.53% 	 Time used:  0.73 sec
2023-04-01 18:30:59,393 		2280 of 10000 with 43.64% 	 Time used:  0.73 sec
2023-04-01 18:31:00,068 		2304 of 10000 with 43.53% 	 Time used:  0.67 sec
2023-04-01 18:31:00,747 		2328 of 10000 with 43.51% 	 Time used:  0.68 sec
2023-04-01 18:31:01,503 		2352 of 10000 with 43.62% 	 Time used:  0.76 sec
2023-04-01 18:31:02,298 		2376 of 10000 with 43.48% 	 Time used:  0.79 sec
2023-04-01 18:31:02,994 		2400 of 10000 with 43.50% 	 Time used:  0.69 sec
2023-04-01 18:31:03,780 		2424 of 10000 with 43.52% 	 Time used:  0.79 sec
2023-04-01 18:31:04,442 		2448 of 10000 with 43.38% 	 Time used:  0.66 sec
2023-04-01 18:31:05,145 		2472 of 10000 with 43.69% 	 Time used:  0.70 sec
2023-04-01 18:31:05,849 		2496 of 10000 with 43.79% 	 Time used:  0.70 sec
2023-04-01 18:31:06,517 		2520 of 10000 with 43.61% 	 Time used:  0.67 sec
2023-04-01 18:31:07,239 		2544 of 10000 with 43.51% 	 Time used:  0.72 sec
2023-04-01 18:31:08,051 		2568 of 10000 with 43.42% 	 Time used:  0.81 sec
2023-04-01 18:31:08,826 		2592 of 10000 with 43.33% 	 Time used:  0.77 sec
2023-04-01 18:31:09,491 		2616 of 10000 with 43.27% 	 Time used:  0.66 sec
2023-04-01 18:31:10,215 		2640 of 10000 with 43.30% 	 Time used:  0.72 sec
2023-04-01 18:31:10,912 		2664 of 10000 with 43.21% 	 Time used:  0.70 sec
2023-04-01 18:31:11,560 		2688 of 10000 with 43.19% 	 Time used:  0.65 sec
2023-04-01 18:31:12,225 		2712 of 10000 with 43.22% 	 Time used:  0.66 sec
2023-04-01 18:31:12,906 		2736 of 10000 with 43.24% 	 Time used:  0.68 sec
2023-04-01 18:31:13,549 		2760 of 10000 with 43.12% 	 Time used:  0.64 sec
2023-04-01 18:31:14,294 		2784 of 10000 with 43.07% 	 Time used:  0.75 sec
2023-04-01 18:31:14,950 		2808 of 10000 with 43.13% 	 Time used:  0.66 sec
2023-04-01 18:31:15,620 		2832 of 10000 with 43.15% 	 Time used:  0.67 sec
2023-04-01 18:31:16,270 		2856 of 10000 with 43.10% 	 Time used:  0.65 sec
2023-04-01 18:31:16,981 		2880 of 10000 with 42.99% 	 Time used:  0.71 sec
2023-04-01 18:31:17,673 		2904 of 10000 with 43.04% 	 Time used:  0.69 sec
2023-04-01 18:31:18,363 		2928 of 10000 with 43.07% 	 Time used:  0.69 sec
2023-04-01 18:31:19,230 		2952 of 10000 with 43.26% 	 Time used:  0.87 sec
2023-04-01 18:31:19,901 		2976 of 10000 with 43.18% 	 Time used:  0.67 sec
2023-04-01 18:31:20,549 		3000 of 10000 with 43.00% 	 Time used:  0.65 sec
2023-04-01 18:31:21,253 		3024 of 10000 with 43.06% 	 Time used:  0.70 sec
2023-04-01 18:31:21,960 		3048 of 10000 with 43.14% 	 Time used:  0.71 sec
2023-04-01 18:31:22,618 		3072 of 10000 with 43.16% 	 Time used:  0.66 sec
2023-04-01 18:31:23,304 		3096 of 10000 with 43.06% 	 Time used:  0.69 sec
2023-04-01 18:31:24,004 		3120 of 10000 with 43.11% 	 Time used:  0.70 sec
2023-04-01 18:31:24,753 		3144 of 10000 with 43.13% 	 Time used:  0.75 sec
2023-04-01 18:31:25,479 		3168 of 10000 with 43.15% 	 Time used:  0.73 sec
2023-04-01 18:31:26,142 		3192 of 10000 with 43.14% 	 Time used:  0.66 sec
2023-04-01 18:31:26,825 		3216 of 10000 with 43.07% 	 Time used:  0.68 sec
2023-04-01 18:31:27,593 		3240 of 10000 with 42.96% 	 Time used:  0.77 sec
2023-04-01 18:31:28,329 		3264 of 10000 with 43.01% 	 Time used:  0.74 sec
2023-04-01 18:31:29,060 		3288 of 10000 with 43.13% 	 Time used:  0.73 sec
2023-04-01 18:31:29,740 		3312 of 10000 with 43.12% 	 Time used:  0.68 sec
2023-04-01 18:31:30,470 		3336 of 10000 with 42.99% 	 Time used:  0.73 sec
2023-04-01 18:31:31,140 		3360 of 10000 with 43.01% 	 Time used:  0.67 sec
2023-04-01 18:31:31,879 		3384 of 10000 with 42.94% 	 Time used:  0.74 sec
2023-04-01 18:31:32,545 		3408 of 10000 with 42.96% 	 Time used:  0.67 sec
2023-04-01 18:31:33,216 		3432 of 10000 with 42.83% 	 Time used:  0.67 sec
2023-04-01 18:31:33,911 		3456 of 10000 with 42.80% 	 Time used:  0.69 sec
2023-04-01 18:31:34,633 		3480 of 10000 with 42.79% 	 Time used:  0.72 sec
2023-04-01 18:31:35,356 		3504 of 10000 with 42.78% 	 Time used:  0.72 sec
2023-04-01 18:31:36,105 		3528 of 10000 with 42.80% 	 Time used:  0.75 sec
2023-04-01 18:31:36,784 		3552 of 10000 with 42.79% 	 Time used:  0.68 sec
2023-04-01 18:31:37,495 		3576 of 10000 with 42.84% 	 Time used:  0.71 sec
2023-04-01 18:31:38,255 		3600 of 10000 with 42.89% 	 Time used:  0.76 sec
2023-04-01 18:31:39,013 		3624 of 10000 with 42.85% 	 Time used:  0.76 sec
2023-04-01 18:31:39,756 		3648 of 10000 with 42.82% 	 Time used:  0.74 sec
2023-04-01 18:31:40,503 		3672 of 10000 with 42.84% 	 Time used:  0.75 sec
2023-04-01 18:31:41,187 		3696 of 10000 with 42.72% 	 Time used:  0.68 sec
2023-04-01 18:31:41,891 		3720 of 10000 with 42.66% 	 Time used:  0.70 sec
2023-04-01 18:31:42,614 		3744 of 10000 with 42.55% 	 Time used:  0.72 sec
2023-04-01 18:31:43,255 		3768 of 10000 with 42.52% 	 Time used:  0.64 sec
2023-04-01 18:31:44,011 		3792 of 10000 with 42.51% 	 Time used:  0.76 sec
2023-04-01 18:31:44,690 		3816 of 10000 with 42.53% 	 Time used:  0.68 sec
2023-04-01 18:31:45,351 		3840 of 10000 with 42.53% 	 Time used:  0.66 sec
2023-04-01 18:31:46,078 		3864 of 10000 with 42.52% 	 Time used:  0.73 sec
2023-04-01 18:31:46,804 		3888 of 10000 with 42.59% 	 Time used:  0.73 sec
2023-04-01 18:31:47,533 		3912 of 10000 with 42.51% 	 Time used:  0.73 sec
2023-04-01 18:31:48,266 		3936 of 10000 with 42.43% 	 Time used:  0.73 sec
2023-04-01 18:31:48,951 		3960 of 10000 with 42.53% 	 Time used:  0.68 sec
2023-04-01 18:31:49,678 		3984 of 10000 with 42.52% 	 Time used:  0.73 sec
2023-04-01 18:31:50,326 		4008 of 10000 with 42.51% 	 Time used:  0.65 sec
2023-04-01 18:31:50,997 		4032 of 10000 with 42.49% 	 Time used:  0.67 sec
2023-04-01 18:31:51,662 		4056 of 10000 with 42.38% 	 Time used:  0.67 sec
2023-04-01 18:31:52,358 		4080 of 10000 with 42.48% 	 Time used:  0.70 sec
2023-04-01 18:31:53,020 		4104 of 10000 with 42.47% 	 Time used:  0.66 sec
2023-04-01 18:31:53,712 		4128 of 10000 with 42.37% 	 Time used:  0.69 sec
2023-04-01 18:31:54,446 		4152 of 10000 with 42.41% 	 Time used:  0.73 sec
2023-04-01 18:31:55,141 		4176 of 10000 with 42.43% 	 Time used:  0.69 sec
2023-04-01 18:31:55,817 		4200 of 10000 with 42.48% 	 Time used:  0.68 sec
2023-04-01 18:31:56,503 		4224 of 10000 with 42.40% 	 Time used:  0.69 sec
2023-04-01 18:31:57,137 		4248 of 10000 with 42.33% 	 Time used:  0.63 sec
2023-04-01 18:31:57,815 		4272 of 10000 with 42.35% 	 Time used:  0.68 sec
2023-04-01 18:31:58,524 		4296 of 10000 with 42.39% 	 Time used:  0.71 sec
2023-04-01 18:31:59,236 		4320 of 10000 with 42.38% 	 Time used:  0.71 sec
2023-04-01 18:31:59,906 		4344 of 10000 with 42.45% 	 Time used:  0.67 sec
2023-04-01 18:32:00,579 		4368 of 10000 with 42.40% 	 Time used:  0.67 sec
2023-04-01 18:32:01,294 		4392 of 10000 with 42.46% 	 Time used:  0.71 sec
2023-04-01 18:32:01,991 		4416 of 10000 with 42.53% 	 Time used:  0.70 sec
2023-04-01 18:32:02,628 		4440 of 10000 with 42.52% 	 Time used:  0.64 sec
2023-04-01 18:32:03,310 		4464 of 10000 with 42.52% 	 Time used:  0.68 sec
2023-04-01 18:32:03,959 		4488 of 10000 with 42.45% 	 Time used:  0.65 sec
2023-04-01 18:32:04,603 		4512 of 10000 with 42.46% 	 Time used:  0.64 sec
2023-04-01 18:32:05,342 		4536 of 10000 with 42.46% 	 Time used:  0.74 sec
2023-04-01 18:32:05,981 		4560 of 10000 with 42.48% 	 Time used:  0.64 sec
2023-04-01 18:32:06,650 		4584 of 10000 with 42.50% 	 Time used:  0.67 sec
2023-04-01 18:32:07,395 		4608 of 10000 with 42.47% 	 Time used:  0.74 sec
2023-04-01 18:32:08,106 		4632 of 10000 with 42.49% 	 Time used:  0.71 sec
2023-04-01 18:32:08,805 		4656 of 10000 with 42.50% 	 Time used:  0.70 sec
2023-04-01 18:32:09,502 		4680 of 10000 with 42.52% 	 Time used:  0.70 sec
2023-04-01 18:32:10,142 		4704 of 10000 with 42.50% 	 Time used:  0.64 sec
2023-04-01 18:32:10,834 		4728 of 10000 with 42.49% 	 Time used:  0.69 sec
2023-04-01 18:32:11,581 		4752 of 10000 with 42.47% 	 Time used:  0.75 sec
2023-04-01 18:32:12,253 		4776 of 10000 with 42.42% 	 Time used:  0.67 sec
2023-04-01 18:32:12,946 		4800 of 10000 with 42.46% 	 Time used:  0.69 sec
2023-04-01 18:32:13,622 		4824 of 10000 with 42.41% 	 Time used:  0.68 sec
2023-04-01 18:32:14,299 		4848 of 10000 with 42.51% 	 Time used:  0.68 sec
2023-04-01 18:32:14,978 		4872 of 10000 with 42.53% 	 Time used:  0.68 sec
2023-04-01 18:32:15,669 		4896 of 10000 with 42.52% 	 Time used:  0.69 sec
2023-04-01 18:32:16,356 		4920 of 10000 with 42.58% 	 Time used:  0.69 sec
2023-04-01 18:32:17,012 		4944 of 10000 with 42.58% 	 Time used:  0.65 sec
2023-04-01 18:32:17,737 		4968 of 10000 with 42.55% 	 Time used:  0.73 sec
2023-04-01 18:32:18,452 		4992 of 10000 with 42.59% 	 Time used:  0.71 sec
2023-04-01 18:32:19,117 		5016 of 10000 with 42.60% 	 Time used:  0.66 sec
2023-04-01 18:32:19,762 		5040 of 10000 with 42.48% 	 Time used:  0.65 sec
2023-04-01 18:32:20,503 		5064 of 10000 with 42.46% 	 Time used:  0.74 sec
2023-04-01 18:32:21,203 		5088 of 10000 with 42.43% 	 Time used:  0.70 sec
2023-04-01 18:32:21,907 		5112 of 10000 with 42.41% 	 Time used:  0.70 sec
2023-04-01 18:32:22,718 		5136 of 10000 with 42.39% 	 Time used:  0.81 sec
2023-04-01 18:32:23,407 		5160 of 10000 with 42.46% 	 Time used:  0.69 sec
2023-04-01 18:32:24,133 		5184 of 10000 with 42.44% 	 Time used:  0.73 sec
2023-04-01 18:32:24,819 		5208 of 10000 with 42.34% 	 Time used:  0.69 sec
2023-04-01 18:32:25,524 		5232 of 10000 with 42.32% 	 Time used:  0.70 sec
2023-04-01 18:32:26,209 		5256 of 10000 with 42.24% 	 Time used:  0.68 sec
2023-04-01 18:32:26,911 		5280 of 10000 with 42.29% 	 Time used:  0.70 sec
2023-04-01 18:32:27,619 		5304 of 10000 with 42.29% 	 Time used:  0.71 sec
2023-04-01 18:32:28,300 		5328 of 10000 with 42.25% 	 Time used:  0.68 sec
2023-04-01 18:32:28,984 		5352 of 10000 with 42.19% 	 Time used:  0.68 sec
2023-04-01 18:32:29,683 		5376 of 10000 with 42.17% 	 Time used:  0.70 sec
2023-04-01 18:32:30,349 		5400 of 10000 with 42.13% 	 Time used:  0.67 sec
2023-04-01 18:32:31,029 		5424 of 10000 with 42.11% 	 Time used:  0.68 sec
2023-04-01 18:32:31,733 		5448 of 10000 with 42.13% 	 Time used:  0.70 sec
2023-04-01 18:32:32,390 		5472 of 10000 with 42.18% 	 Time used:  0.66 sec
2023-04-01 18:32:33,058 		5496 of 10000 with 42.05% 	 Time used:  0.67 sec
2023-04-01 18:32:33,785 		5520 of 10000 with 42.05% 	 Time used:  0.73 sec
2023-04-01 18:32:34,465 		5544 of 10000 with 42.06% 	 Time used:  0.68 sec
2023-04-01 18:32:35,203 		5568 of 10000 with 42.03% 	 Time used:  0.74 sec
2023-04-01 18:32:35,907 		5592 of 10000 with 42.02% 	 Time used:  0.70 sec
2023-04-01 18:32:36,611 		5616 of 10000 with 41.99% 	 Time used:  0.70 sec
2023-04-01 18:32:37,298 		5640 of 10000 with 41.97% 	 Time used:  0.69 sec
2023-04-01 18:32:38,037 		5664 of 10000 with 41.86% 	 Time used:  0.74 sec
2023-04-01 18:32:38,783 		5688 of 10000 with 41.90% 	 Time used:  0.75 sec
2023-04-01 18:32:39,524 		5712 of 10000 with 41.91% 	 Time used:  0.74 sec
2023-04-01 18:32:40,276 		5736 of 10000 with 42.00% 	 Time used:  0.75 sec
2023-04-01 18:32:41,004 		5760 of 10000 with 41.96% 	 Time used:  0.73 sec
2023-04-01 18:32:41,728 		5784 of 10000 with 42.03% 	 Time used:  0.72 sec
2023-04-01 18:32:42,436 		5808 of 10000 with 42.06% 	 Time used:  0.71 sec
2023-04-01 18:32:43,136 		5832 of 10000 with 42.03% 	 Time used:  0.70 sec
2023-04-01 18:32:43,839 		5856 of 10000 with 42.01% 	 Time used:  0.70 sec
2023-04-01 18:32:44,544 		5880 of 10000 with 42.01% 	 Time used:  0.71 sec
2023-04-01 18:32:45,226 		5904 of 10000 with 41.95% 	 Time used:  0.68 sec
2023-04-01 18:32:45,902 		5928 of 10000 with 41.94% 	 Time used:  0.68 sec
2023-04-01 18:32:46,611 		5952 of 10000 with 41.95% 	 Time used:  0.71 sec
2023-04-01 18:32:47,324 		5976 of 10000 with 41.98% 	 Time used:  0.71 sec
2023-04-01 18:32:48,020 		6000 of 10000 with 42.02% 	 Time used:  0.70 sec
2023-04-01 18:32:48,726 		6024 of 10000 with 41.93% 	 Time used:  0.71 sec
2023-04-01 18:32:49,380 		6048 of 10000 with 41.91% 	 Time used:  0.65 sec
2023-04-01 18:32:50,082 		6072 of 10000 with 41.88% 	 Time used:  0.70 sec
2023-04-01 18:32:50,763 		6096 of 10000 with 41.85% 	 Time used:  0.68 sec
2023-04-01 18:32:51,432 		6120 of 10000 with 41.91% 	 Time used:  0.67 sec
2023-04-01 18:32:52,115 		6144 of 10000 with 41.85% 	 Time used:  0.68 sec
2023-04-01 18:32:52,818 		6168 of 10000 with 41.86% 	 Time used:  0.70 sec
2023-04-01 18:32:53,511 		6192 of 10000 with 41.83% 	 Time used:  0.69 sec
2023-04-01 18:32:54,216 		6216 of 10000 with 41.80% 	 Time used:  0.70 sec
2023-04-01 18:32:54,914 		6240 of 10000 with 41.76% 	 Time used:  0.70 sec
2023-04-01 18:32:55,546 		6264 of 10000 with 41.78% 	 Time used:  0.63 sec
2023-04-01 18:32:56,239 		6288 of 10000 with 41.79% 	 Time used:  0.69 sec
2023-04-01 18:32:56,960 		6312 of 10000 with 41.78% 	 Time used:  0.72 sec
2023-04-01 18:32:57,619 		6336 of 10000 with 41.82% 	 Time used:  0.66 sec
2023-04-01 18:32:58,331 		6360 of 10000 with 41.81% 	 Time used:  0.71 sec
2023-04-01 18:32:59,038 		6384 of 10000 with 41.81% 	 Time used:  0.71 sec
2023-04-01 18:32:59,826 		6408 of 10000 with 41.76% 	 Time used:  0.79 sec
2023-04-01 18:33:00,565 		6432 of 10000 with 41.74% 	 Time used:  0.74 sec
2023-04-01 18:33:01,204 		6456 of 10000 with 41.73% 	 Time used:  0.64 sec
2023-04-01 18:33:01,836 		6480 of 10000 with 41.70% 	 Time used:  0.63 sec
2023-04-01 18:33:02,500 		6504 of 10000 with 41.70% 	 Time used:  0.66 sec
2023-04-01 18:33:03,200 		6528 of 10000 with 41.73% 	 Time used:  0.70 sec
2023-04-01 18:33:03,848 		6552 of 10000 with 41.71% 	 Time used:  0.65 sec
2023-04-01 18:33:04,537 		6576 of 10000 with 41.70% 	 Time used:  0.69 sec
2023-04-01 18:33:05,207 		6600 of 10000 with 41.68% 	 Time used:  0.67 sec
2023-04-01 18:33:05,929 		6624 of 10000 with 41.68% 	 Time used:  0.72 sec
2023-04-01 18:33:06,650 		6648 of 10000 with 41.70% 	 Time used:  0.72 sec
2023-04-01 18:33:07,290 		6672 of 10000 with 41.64% 	 Time used:  0.64 sec
2023-04-01 18:33:08,100 		6696 of 10000 with 41.70% 	 Time used:  0.81 sec
2023-04-01 18:33:08,868 		6720 of 10000 with 41.62% 	 Time used:  0.77 sec
2023-04-01 18:33:09,517 		6744 of 10000 with 41.61% 	 Time used:  0.65 sec
2023-04-01 18:33:10,228 		6768 of 10000 with 41.59% 	 Time used:  0.71 sec
2023-04-01 18:33:10,935 		6792 of 10000 with 41.56% 	 Time used:  0.71 sec
2023-04-01 18:33:11,650 		6816 of 10000 with 41.58% 	 Time used:  0.71 sec
2023-04-01 18:33:12,332 		6840 of 10000 with 41.61% 	 Time used:  0.68 sec
2023-04-01 18:33:13,074 		6864 of 10000 with 41.62% 	 Time used:  0.74 sec
2023-04-01 18:33:13,735 		6888 of 10000 with 41.55% 	 Time used:  0.66 sec
2023-04-01 18:33:14,432 		6912 of 10000 with 41.54% 	 Time used:  0.70 sec
2023-04-01 18:33:15,164 		6936 of 10000 with 41.45% 	 Time used:  0.73 sec
2023-04-01 18:33:15,864 		6960 of 10000 with 41.39% 	 Time used:  0.70 sec
2023-04-01 18:33:16,576 		6984 of 10000 with 41.38% 	 Time used:  0.71 sec
2023-04-01 18:33:17,229 		7008 of 10000 with 41.32% 	 Time used:  0.65 sec
2023-04-01 18:33:17,952 		7032 of 10000 with 41.31% 	 Time used:  0.72 sec
2023-04-01 18:33:18,644 		7056 of 10000 with 41.28% 	 Time used:  0.69 sec
2023-04-01 18:33:19,354 		7080 of 10000 with 41.29% 	 Time used:  0.71 sec
2023-04-01 18:33:20,041 		7104 of 10000 with 41.27% 	 Time used:  0.69 sec
2023-04-01 18:33:20,701 		7128 of 10000 with 41.23% 	 Time used:  0.66 sec
2023-04-01 18:33:21,330 		7152 of 10000 with 41.23% 	 Time used:  0.63 sec
2023-04-01 18:33:22,027 		7176 of 10000 with 41.26% 	 Time used:  0.70 sec
2023-04-01 18:33:22,736 		7200 of 10000 with 41.22% 	 Time used:  0.71 sec
2023-04-01 18:33:23,486 		7224 of 10000 with 41.21% 	 Time used:  0.75 sec
2023-04-01 18:33:24,149 		7248 of 10000 with 41.21% 	 Time used:  0.66 sec
2023-04-01 18:33:24,836 		7272 of 10000 with 41.17% 	 Time used:  0.69 sec
2023-04-01 18:33:25,589 		7296 of 10000 with 41.26% 	 Time used:  0.75 sec
2023-04-01 18:33:26,237 		7320 of 10000 with 41.30% 	 Time used:  0.65 sec
2023-04-01 18:33:26,910 		7344 of 10000 with 41.33% 	 Time used:  0.67 sec
2023-04-01 18:33:27,767 		7368 of 10000 with 41.37% 	 Time used:  0.86 sec
2023-04-01 18:33:28,503 		7392 of 10000 with 41.41% 	 Time used:  0.74 sec
2023-04-01 18:33:29,244 		7416 of 10000 with 41.40% 	 Time used:  0.74 sec
2023-04-01 18:33:29,914 		7440 of 10000 with 41.38% 	 Time used:  0.67 sec
2023-04-01 18:33:30,595 		7464 of 10000 with 41.36% 	 Time used:  0.68 sec
2023-04-01 18:33:31,281 		7488 of 10000 with 41.45% 	 Time used:  0.69 sec
2023-04-01 18:33:31,993 		7512 of 10000 with 41.44% 	 Time used:  0.71 sec
2023-04-01 18:33:32,636 		7536 of 10000 with 41.47% 	 Time used:  0.64 sec
2023-04-01 18:33:33,388 		7560 of 10000 with 41.44% 	 Time used:  0.75 sec
2023-04-01 18:33:34,051 		7584 of 10000 with 41.46% 	 Time used:  0.66 sec
2023-04-01 18:33:34,750 		7608 of 10000 with 41.47% 	 Time used:  0.70 sec
2023-04-01 18:33:35,449 		7632 of 10000 with 41.44% 	 Time used:  0.70 sec
2023-04-01 18:33:36,120 		7656 of 10000 with 41.44% 	 Time used:  0.67 sec
2023-04-01 18:33:36,812 		7680 of 10000 with 41.43% 	 Time used:  0.69 sec
2023-04-01 18:33:37,424 		7704 of 10000 with 41.50% 	 Time used:  0.61 sec
2023-04-01 18:33:38,155 		7728 of 10000 with 41.49% 	 Time used:  0.73 sec
2023-04-01 18:33:38,763 		7752 of 10000 with 41.46% 	 Time used:  0.61 sec
2023-04-01 18:33:39,392 		7776 of 10000 with 41.47% 	 Time used:  0.63 sec
2023-04-01 18:33:40,078 		7800 of 10000 with 41.45% 	 Time used:  0.69 sec
2023-04-01 18:33:40,853 		7824 of 10000 with 41.41% 	 Time used:  0.77 sec
2023-04-01 18:33:41,592 		7848 of 10000 with 41.42% 	 Time used:  0.74 sec
2023-04-01 18:33:42,285 		7872 of 10000 with 41.41% 	 Time used:  0.69 sec
2023-04-01 18:33:42,966 		7896 of 10000 with 41.44% 	 Time used:  0.68 sec
2023-04-01 18:33:43,708 		7920 of 10000 with 41.38% 	 Time used:  0.74 sec
2023-04-01 18:33:44,439 		7944 of 10000 with 41.36% 	 Time used:  0.73 sec
2023-04-01 18:33:45,244 		7968 of 10000 with 41.30% 	 Time used:  0.80 sec
2023-04-01 18:33:45,922 		7992 of 10000 with 41.32% 	 Time used:  0.68 sec
2023-04-01 18:33:46,600 		8016 of 10000 with 41.29% 	 Time used:  0.68 sec
2023-04-01 18:33:47,264 		8040 of 10000 with 41.29% 	 Time used:  0.66 sec
2023-04-01 18:33:47,950 		8064 of 10000 with 41.31% 	 Time used:  0.69 sec
2023-04-01 18:33:48,665 		8088 of 10000 with 41.32% 	 Time used:  0.71 sec
2023-04-01 18:33:49,396 		8112 of 10000 with 41.31% 	 Time used:  0.73 sec
2023-04-01 18:33:50,084 		8136 of 10000 with 41.26% 	 Time used:  0.69 sec
2023-04-01 18:33:50,799 		8160 of 10000 with 41.30% 	 Time used:  0.71 sec
2023-04-01 18:33:51,453 		8184 of 10000 with 41.28% 	 Time used:  0.65 sec
2023-04-01 18:33:52,188 		8208 of 10000 with 41.24% 	 Time used:  0.73 sec
2023-04-01 18:33:52,885 		8232 of 10000 with 41.28% 	 Time used:  0.70 sec
2023-04-01 18:33:53,578 		8256 of 10000 with 41.30% 	 Time used:  0.69 sec
2023-04-01 18:33:54,253 		8280 of 10000 with 41.27% 	 Time used:  0.68 sec
2023-04-01 18:33:54,975 		8304 of 10000 with 41.22% 	 Time used:  0.72 sec
2023-04-01 18:33:55,707 		8328 of 10000 with 41.15% 	 Time used:  0.73 sec
2023-04-01 18:33:56,370 		8352 of 10000 with 41.18% 	 Time used:  0.66 sec
2023-04-01 18:33:57,038 		8376 of 10000 with 41.18% 	 Time used:  0.67 sec
2023-04-01 18:33:57,749 		8400 of 10000 with 41.18% 	 Time used:  0.71 sec
2023-04-01 18:33:58,473 		8424 of 10000 with 41.13% 	 Time used:  0.72 sec
2023-04-01 18:33:59,146 		8448 of 10000 with 41.17% 	 Time used:  0.67 sec
2023-04-01 18:33:59,807 		8472 of 10000 with 41.18% 	 Time used:  0.66 sec
2023-04-01 18:34:00,534 		8496 of 10000 with 41.14% 	 Time used:  0.73 sec
2023-04-01 18:34:01,218 		8520 of 10000 with 41.15% 	 Time used:  0.68 sec
2023-04-01 18:34:01,919 		8544 of 10000 with 41.15% 	 Time used:  0.70 sec
2023-04-01 18:34:02,655 		8568 of 10000 with 41.18% 	 Time used:  0.74 sec
2023-04-01 18:34:03,331 		8592 of 10000 with 41.19% 	 Time used:  0.67 sec
2023-04-01 18:34:03,984 		8616 of 10000 with 41.21% 	 Time used:  0.65 sec
2023-04-01 18:34:04,741 		8640 of 10000 with 41.22% 	 Time used:  0.76 sec
2023-04-01 18:34:05,475 		8664 of 10000 with 41.17% 	 Time used:  0.73 sec
2023-04-01 18:34:06,180 		8688 of 10000 with 41.15% 	 Time used:  0.70 sec
2023-04-01 18:34:06,841 		8712 of 10000 with 41.16% 	 Time used:  0.66 sec
2023-04-01 18:34:07,570 		8736 of 10000 with 41.17% 	 Time used:  0.73 sec
2023-04-01 18:34:08,256 		8760 of 10000 with 41.14% 	 Time used:  0.69 sec
2023-04-01 18:34:08,928 		8784 of 10000 with 41.13% 	 Time used:  0.67 sec
2023-04-01 18:34:09,620 		8808 of 10000 with 41.19% 	 Time used:  0.69 sec
2023-04-01 18:34:10,268 		8832 of 10000 with 41.18% 	 Time used:  0.65 sec
2023-04-01 18:34:10,916 		8856 of 10000 with 41.17% 	 Time used:  0.65 sec
2023-04-01 18:34:11,557 		8880 of 10000 with 41.17% 	 Time used:  0.64 sec
2023-04-01 18:34:12,244 		8904 of 10000 with 41.18% 	 Time used:  0.69 sec
2023-04-01 18:34:12,935 		8928 of 10000 with 41.21% 	 Time used:  0.69 sec
2023-04-01 18:34:13,594 		8952 of 10000 with 41.18% 	 Time used:  0.66 sec
2023-04-01 18:34:14,198 		8976 of 10000 with 41.18% 	 Time used:  0.60 sec
2023-04-01 18:34:14,859 		9000 of 10000 with 41.19% 	 Time used:  0.66 sec
2023-04-01 18:34:15,569 		9024 of 10000 with 41.21% 	 Time used:  0.71 sec
2023-04-01 18:34:16,291 		9048 of 10000 with 41.18% 	 Time used:  0.72 sec
2023-04-01 18:34:16,973 		9072 of 10000 with 41.15% 	 Time used:  0.68 sec
2023-04-01 18:34:17,676 		9096 of 10000 with 41.15% 	 Time used:  0.70 sec
2023-04-01 18:34:18,345 		9120 of 10000 with 41.18% 	 Time used:  0.67 sec
2023-04-01 18:34:19,102 		9144 of 10000 with 41.20% 	 Time used:  0.76 sec
2023-04-01 18:34:19,798 		9168 of 10000 with 41.22% 	 Time used:  0.70 sec
2023-04-01 18:34:20,456 		9192 of 10000 with 41.25% 	 Time used:  0.66 sec
2023-04-01 18:34:21,212 		9216 of 10000 with 41.29% 	 Time used:  0.76 sec
2023-04-01 18:34:21,910 		9240 of 10000 with 41.30% 	 Time used:  0.70 sec
2023-04-01 18:34:22,591 		9264 of 10000 with 41.32% 	 Time used:  0.68 sec
2023-04-01 18:34:23,264 		9288 of 10000 with 41.33% 	 Time used:  0.67 sec
2023-04-01 18:34:23,963 		9312 of 10000 with 41.31% 	 Time used:  0.70 sec
2023-04-01 18:34:24,641 		9336 of 10000 with 41.32% 	 Time used:  0.68 sec
2023-04-01 18:34:25,317 		9360 of 10000 with 41.31% 	 Time used:  0.68 sec
2023-04-01 18:34:25,977 		9384 of 10000 with 41.30% 	 Time used:  0.66 sec
2023-04-01 18:34:26,652 		9408 of 10000 with 41.28% 	 Time used:  0.67 sec
2023-04-01 18:34:27,369 		9432 of 10000 with 41.28% 	 Time used:  0.72 sec
2023-04-01 18:34:28,064 		9456 of 10000 with 41.28% 	 Time used:  0.70 sec
2023-04-01 18:34:28,762 		9480 of 10000 with 41.31% 	 Time used:  0.70 sec
2023-04-01 18:34:29,586 		9504 of 10000 with 41.28% 	 Time used:  0.82 sec
2023-04-01 18:34:30,314 		9528 of 10000 with 41.29% 	 Time used:  0.73 sec
2023-04-01 18:34:31,071 		9552 of 10000 with 41.30% 	 Time used:  0.76 sec
2023-04-01 18:34:31,784 		9576 of 10000 with 41.31% 	 Time used:  0.71 sec
2023-04-01 18:34:32,425 		9600 of 10000 with 41.33% 	 Time used:  0.64 sec
2023-04-01 18:34:33,140 		9624 of 10000 with 41.33% 	 Time used:  0.71 sec
2023-04-01 18:34:33,854 		9648 of 10000 with 41.33% 	 Time used:  0.71 sec
2023-04-01 18:34:34,541 		9672 of 10000 with 41.34% 	 Time used:  0.69 sec
2023-04-01 18:34:35,304 		9696 of 10000 with 41.35% 	 Time used:  0.76 sec
2023-04-01 18:34:35,975 		9720 of 10000 with 41.37% 	 Time used:  0.67 sec
2023-04-01 18:34:36,690 		9744 of 10000 with 41.38% 	 Time used:  0.71 sec
2023-04-01 18:34:37,362 		9768 of 10000 with 41.35% 	 Time used:  0.67 sec
2023-04-01 18:34:37,995 		9792 of 10000 with 41.33% 	 Time used:  0.63 sec
2023-04-01 18:34:38,722 		9816 of 10000 with 41.34% 	 Time used:  0.73 sec
2023-04-01 18:34:39,426 		9840 of 10000 with 41.36% 	 Time used:  0.70 sec
2023-04-01 18:34:40,057 		9864 of 10000 with 41.37% 	 Time used:  0.63 sec
2023-04-01 18:34:40,725 		9888 of 10000 with 41.33% 	 Time used:  0.67 sec
2023-04-01 18:34:41,426 		9912 of 10000 with 41.33% 	 Time used:  0.70 sec
2023-04-01 18:34:42,089 		9936 of 10000 with 41.31% 	 Time used:  0.66 sec
2023-04-01 18:34:42,738 		9960 of 10000 with 41.33% 	 Time used:  0.65 sec
2023-04-01 18:34:43,398 		9984 of 10000 with 41.30% 	 Time used:  0.66 sec
2023-04-01 18:34:43,873 		10000 of 10000 with 41.30% 	 Time used:  0.48 sec
2023-04-01 18:34:43,873 
2023-04-01 18:34:43,875 			Learning rate: weights:   1.000e-02    
2023-04-01 18:34:43,876 			Last test performance: 41.30%
2023-04-01 18:34:43,876 ----------------
2023-04-01 18:34:57,773   1   =>  0    		Training 486 pattern with 39.79% 	Forward time: 	13.64 sec
2023-04-01 18:34:57,773 			Loss:    1.332e+00    			Backward time: 	 0.25 sec 
2023-04-01 18:34:57,774 ADAM: Layer 0 -> dw_min:9.9840e-01  dw_max:1.0012e+00 lr:1.0000e-02
2023-04-01 18:34:57,774 ADAM: Layer 1 -> dw_min:9.9333e-01  dw_max:1.0063e+00 lr:1.0000e-02
2023-04-01 18:34:57,774 ADAM: Layer 2 -> dw_min:9.9228e-01  dw_max:1.0082e+00 lr:1.0000e-02
2023-04-01 18:34:57,774 ADAM: Layer 3 -> dw_min:9.9444e-01  dw_max:1.0072e+00 lr:1.0000e-02
2023-04-01 18:34:57,792 			Learning rate: weights:   1.000e-02    
2023-04-01 18:34:57,792 			Last test performance: 41.30%
2023-04-01 18:34:57,792 ----------------
2023-04-01 18:35:12,323   1   =>  1    		Training 486 pattern with 35.42% 	Forward time: 	14.27 sec
2023-04-01 18:35:12,323 			Loss:    1.445e+00    			Backward time: 	 0.25 sec 
2023-04-01 18:35:12,323 ADAM: Layer 0 -> dw_min:9.9836e-01  dw_max:1.0015e+00 lr:1.0000e-02
2023-04-01 18:35:12,323 ADAM: Layer 1 -> dw_min:9.9263e-01  dw_max:1.0066e+00 lr:1.0000e-02
2023-04-01 18:35:12,324 ADAM: Layer 2 -> dw_min:9.9189e-01  dw_max:1.0086e+00 lr:1.0000e-02
2023-04-01 18:35:12,324 ADAM: Layer 3 -> dw_min:9.9446e-01  dw_max:1.0059e+00 lr:1.0000e-02
2023-04-01 18:35:12,399 			Learning rate: weights:   1.000e-02    
2023-04-01 18:35:12,399 			Last test performance: 41.30%
2023-04-01 18:35:12,399 ----------------
2023-04-01 18:35:26,507   1   =>  2    		Training 486 pattern with 39.17% 	Forward time: 	13.85 sec
2023-04-01 18:35:26,507 			Loss:    1.376e+00    			Backward time: 	 0.25 sec 
2023-04-01 18:35:26,507 ADAM: Layer 0 -> dw_min:9.9797e-01  dw_max:1.0015e+00 lr:1.0000e-02
2023-04-01 18:35:26,508 ADAM: Layer 1 -> dw_min:9.9262e-01  dw_max:1.0059e+00 lr:1.0000e-02
2023-04-01 18:35:26,508 ADAM: Layer 2 -> dw_min:9.9125e-01  dw_max:1.0090e+00 lr:1.0000e-02
2023-04-01 18:35:26,508 ADAM: Layer 3 -> dw_min:9.9502e-01  dw_max:1.0053e+00 lr:1.0000e-02
2023-04-01 18:35:26,527 			Learning rate: weights:   1.000e-02    
2023-04-01 18:35:26,527 			Last test performance: 41.30%
2023-04-01 18:35:26,527 ----------------
2023-04-01 18:35:40,545   1   =>  3    		Training 486 pattern with 36.04% 	Forward time: 	13.76 sec
2023-04-01 18:35:40,545 			Loss:    1.372e+00    			Backward time: 	 0.25 sec 
2023-04-01 18:35:40,545 ADAM: Layer 0 -> dw_min:9.9792e-01  dw_max:1.0018e+00 lr:1.0000e-02
2023-04-01 18:35:40,545 ADAM: Layer 1 -> dw_min:9.9168e-01  dw_max:1.0070e+00 lr:1.0000e-02
2023-04-01 18:35:40,546 ADAM: Layer 2 -> dw_min:9.9069e-01  dw_max:1.0087e+00 lr:1.0000e-02
2023-04-01 18:35:40,546 ADAM: Layer 3 -> dw_min:9.9453e-01  dw_max:1.0051e+00 lr:1.0000e-02
2023-04-01 18:35:40,608 			Learning rate: weights:   1.000e-02    
2023-04-01 18:35:40,608 			Last test performance: 41.30%
2023-04-01 18:35:40,608 ----------------
2023-04-01 18:35:54,814   1   =>  4    		Training 486 pattern with 39.58% 	Forward time: 	13.95 sec
2023-04-01 18:35:54,814 			Loss:    1.363e+00    			Backward time: 	 0.25 sec 
2023-04-01 18:35:54,814 ADAM: Layer 0 -> dw_min:9.9779e-01  dw_max:1.0022e+00 lr:1.0000e-02
2023-04-01 18:35:54,814 ADAM: Layer 1 -> dw_min:9.9126e-01  dw_max:1.0070e+00 lr:1.0000e-02
2023-04-01 18:35:54,815 ADAM: Layer 2 -> dw_min:9.9033e-01  dw_max:1.0085e+00 lr:1.0000e-02
2023-04-01 18:35:54,815 ADAM: Layer 3 -> dw_min:9.9355e-01  dw_max:1.0057e+00 lr:1.0000e-02
2023-04-01 18:35:54,835 			Learning rate: weights:   1.000e-02    
2023-04-01 18:35:54,835 			Last test performance: 41.30%
2023-04-01 18:35:54,835 ----------------
2023-04-01 18:36:08,883   1   =>  5    		Training 486 pattern with 36.04% 	Forward time: 	13.79 sec
2023-04-01 18:36:08,883 			Loss:    1.418e+00    			Backward time: 	 0.25 sec 
2023-04-01 18:36:08,884 ADAM: Layer 0 -> dw_min:9.9766e-01  dw_max:1.0019e+00 lr:1.0000e-02
2023-04-01 18:36:08,884 ADAM: Layer 1 -> dw_min:9.9180e-01  dw_max:1.0075e+00 lr:1.0000e-02
2023-04-01 18:36:08,884 ADAM: Layer 2 -> dw_min:9.9050e-01  dw_max:1.0088e+00 lr:1.0000e-02
2023-04-01 18:36:08,884 ADAM: Layer 3 -> dw_min:9.9396e-01  dw_max:1.0056e+00 lr:1.0000e-02
2023-04-01 18:36:08,902 			Learning rate: weights:   1.000e-02    
2023-04-01 18:36:08,902 			Last test performance: 41.30%
2023-04-01 18:36:08,903 ----------------
2023-04-01 18:36:22,618   1   =>  6    		Training 486 pattern with 37.08% 	Forward time: 	13.46 sec
2023-04-01 18:36:22,618 			Loss:    1.349e+00    			Backward time: 	 0.25 sec 
2023-04-01 18:36:22,618 ADAM: Layer 0 -> dw_min:9.9776e-01  dw_max:1.0022e+00 lr:1.0000e-02
2023-04-01 18:36:22,618 ADAM: Layer 1 -> dw_min:9.9185e-01  dw_max:1.0080e+00 lr:1.0000e-02
2023-04-01 18:36:22,618 ADAM: Layer 2 -> dw_min:9.9130e-01  dw_max:1.0084e+00 lr:1.0000e-02
2023-04-01 18:36:22,618 ADAM: Layer 3 -> dw_min:9.9408e-01  dw_max:1.0058e+00 lr:1.0000e-02
2023-04-01 18:36:22,657 			Learning rate: weights:   1.000e-02    
2023-04-01 18:36:22,657 			Last test performance: 41.30%
2023-04-01 18:36:22,657 ----------------
2023-04-01 18:36:36,509   1   =>  7    		Training 486 pattern with 37.29% 	Forward time: 	13.59 sec
2023-04-01 18:36:36,509 			Loss:    1.357e+00    			Backward time: 	 0.25 sec 
2023-04-01 18:36:36,509 ADAM: Layer 0 -> dw_min:9.9875e-01  dw_max:1.0024e+00 lr:1.0000e-02
2023-04-01 18:36:36,509 ADAM: Layer 1 -> dw_min:9.9334e-01  dw_max:1.0087e+00 lr:1.0000e-02
2023-04-01 18:36:36,510 ADAM: Layer 2 -> dw_min:9.9192e-01  dw_max:1.0084e+00 lr:1.0000e-02
2023-04-01 18:36:36,510 ADAM: Layer 3 -> dw_min:9.9398e-01  dw_max:1.0057e+00 lr:1.0000e-02
2023-04-01 18:36:36,529 			Learning rate: weights:   1.000e-02    
2023-04-01 18:36:36,529 			Last test performance: 41.30%
2023-04-01 18:36:36,529 ----------------
2023-04-01 18:36:50,699   1   =>  8    		Training 486 pattern with 37.50% 	Forward time: 	13.91 sec
2023-04-01 18:36:50,700 			Loss:    1.399e+00    			Backward time: 	 0.25 sec 
2023-04-01 18:36:50,700 ADAM: Layer 0 -> dw_min:9.9805e-01  dw_max:1.0029e+00 lr:1.0000e-02
2023-04-01 18:36:50,700 ADAM: Layer 1 -> dw_min:9.9282e-01  dw_max:1.0079e+00 lr:1.0000e-02
2023-04-01 18:36:50,700 ADAM: Layer 2 -> dw_min:9.9119e-01  dw_max:1.0092e+00 lr:1.0000e-02
2023-04-01 18:36:50,700 ADAM: Layer 3 -> dw_min:9.9417e-01  dw_max:1.0061e+00 lr:1.0000e-02
2023-04-01 18:36:50,743 			Learning rate: weights:   1.000e-02    
2023-04-01 18:36:50,743 			Last test performance: 41.30%
2023-04-01 18:36:50,743 ----------------
2023-04-01 18:37:04,620   1   =>  9    		Training 486 pattern with 32.50% 	Forward time: 	13.62 sec
2023-04-01 18:37:04,621 			Loss:    1.407e+00    			Backward time: 	 0.25 sec 
2023-04-01 18:37:04,621 ADAM: Layer 0 -> dw_min:9.9781e-01  dw_max:1.0027e+00 lr:1.0000e-02
2023-04-01 18:37:04,621 ADAM: Layer 1 -> dw_min:9.9278e-01  dw_max:1.0063e+00 lr:1.0000e-02
2023-04-01 18:37:04,621 ADAM: Layer 2 -> dw_min:9.9169e-01  dw_max:1.0080e+00 lr:1.0000e-02
2023-04-01 18:37:04,621 ADAM: Layer 3 -> dw_min:9.9448e-01  dw_max:1.0065e+00 lr:1.0000e-02
2023-04-01 18:37:04,666 			Learning rate: weights:   1.000e-02    
2023-04-01 18:37:04,666 			Last test performance: 41.30%
2023-04-01 18:37:04,666 ----------------
2023-04-01 18:37:18,537   1   =>  10   		Training 486 pattern with 36.67% 	Forward time: 	13.61 sec
2023-04-01 18:37:18,537 			Loss:    1.409e+00    			Backward time: 	 0.25 sec 
2023-04-01 18:37:18,537 ADAM: Layer 0 -> dw_min:9.9801e-01  dw_max:1.0026e+00 lr:1.0000e-02
2023-04-01 18:37:18,537 ADAM: Layer 1 -> dw_min:9.9368e-01  dw_max:1.0067e+00 lr:1.0000e-02
2023-04-01 18:37:18,537 ADAM: Layer 2 -> dw_min:9.9219e-01  dw_max:1.0082e+00 lr:1.0000e-02
2023-04-01 18:37:18,537 ADAM: Layer 3 -> dw_min:9.9540e-01  dw_max:1.0063e+00 lr:1.0000e-02
2023-04-01 18:37:18,572 			Learning rate: weights:   1.000e-02    
2023-04-01 18:37:18,572 			Last test performance: 41.30%
2023-04-01 18:37:18,572 ----------------
2023-04-01 18:37:32,683   1   =>  11   		Training 486 pattern with 36.88% 	Forward time: 	13.85 sec
2023-04-01 18:37:32,683 			Loss:    1.410e+00    			Backward time: 	 0.25 sec 
2023-04-01 18:37:32,683 ADAM: Layer 0 -> dw_min:9.9827e-01  dw_max:1.0024e+00 lr:1.0000e-02
2023-04-01 18:37:32,683 ADAM: Layer 1 -> dw_min:9.9337e-01  dw_max:1.0072e+00 lr:1.0000e-02
2023-04-01 18:37:32,684 ADAM: Layer 2 -> dw_min:9.9220e-01  dw_max:1.0086e+00 lr:1.0000e-02
2023-04-01 18:37:32,684 ADAM: Layer 3 -> dw_min:9.9529e-01  dw_max:1.0061e+00 lr:1.0000e-02
2023-04-01 18:37:32,715 			Learning rate: weights:   1.000e-02    
2023-04-01 18:37:32,715 			Last test performance: 41.30%
2023-04-01 18:37:32,715 ----------------
2023-04-01 18:37:47,030   1   =>  12   		Training 486 pattern with 35.62% 	Forward time: 	14.06 sec
2023-04-01 18:37:47,030 			Loss:    1.411e+00    			Backward time: 	 0.25 sec 
2023-04-01 18:37:47,031 ADAM: Layer 0 -> dw_min:9.9803e-01  dw_max:1.0018e+00 lr:1.0000e-02
2023-04-01 18:37:47,031 ADAM: Layer 1 -> dw_min:9.9284e-01  dw_max:1.0076e+00 lr:1.0000e-02
2023-04-01 18:37:47,031 ADAM: Layer 2 -> dw_min:9.9185e-01  dw_max:1.0088e+00 lr:1.0000e-02
2023-04-01 18:37:47,031 ADAM: Layer 3 -> dw_min:9.9484e-01  dw_max:1.0063e+00 lr:1.0000e-02
2023-04-01 18:37:47,051 			Learning rate: weights:   1.000e-02    
2023-04-01 18:37:47,051 			Last test performance: 41.30%
2023-04-01 18:37:47,051 ----------------
2023-04-01 18:38:00,943   1   =>  13   		Training 486 pattern with 36.67% 	Forward time: 	13.63 sec
2023-04-01 18:38:00,943 			Loss:    1.413e+00    			Backward time: 	 0.25 sec 
2023-04-01 18:38:00,944 ADAM: Layer 0 -> dw_min:9.9825e-01  dw_max:1.0019e+00 lr:1.0000e-02
2023-04-01 18:38:00,944 ADAM: Layer 1 -> dw_min:9.9210e-01  dw_max:1.0081e+00 lr:1.0000e-02
2023-04-01 18:38:00,944 ADAM: Layer 2 -> dw_min:9.9185e-01  dw_max:1.0090e+00 lr:1.0000e-02
2023-04-01 18:38:00,944 ADAM: Layer 3 -> dw_min:9.9425e-01  dw_max:1.0057e+00 lr:1.0000e-02
2023-04-01 18:38:01,016 			Learning rate: weights:   1.000e-02    
2023-04-01 18:38:01,016 			Last test performance: 41.30%
2023-04-01 18:38:01,016 ----------------
2023-04-01 18:38:15,239   1   =>  14   		Training 486 pattern with 36.25% 	Forward time: 	13.97 sec
2023-04-01 18:38:15,239 			Loss:    1.384e+00    			Backward time: 	 0.25 sec 
2023-04-01 18:38:15,239 ADAM: Layer 0 -> dw_min:9.9827e-01  dw_max:1.0017e+00 lr:1.0000e-02
2023-04-01 18:38:15,239 ADAM: Layer 1 -> dw_min:9.9228e-01  dw_max:1.0082e+00 lr:1.0000e-02
2023-04-01 18:38:15,240 ADAM: Layer 2 -> dw_min:9.9165e-01  dw_max:1.0088e+00 lr:1.0000e-02
2023-04-01 18:38:15,240 ADAM: Layer 3 -> dw_min:9.9434e-01  dw_max:1.0061e+00 lr:1.0000e-02
2023-04-01 18:38:15,259 			Learning rate: weights:   1.000e-02    
2023-04-01 18:38:15,259 			Last test performance: 41.30%
2023-04-01 18:38:15,259 ----------------
2023-04-01 18:38:29,333   1   =>  15   		Training 486 pattern with 31.87% 	Forward time: 	13.82 sec
2023-04-01 18:38:29,333 			Loss:    1.480e+00    			Backward time: 	 0.25 sec 
2023-04-01 18:38:29,334 ADAM: Layer 0 -> dw_min:9.9701e-01  dw_max:1.0025e+00 lr:1.0000e-02
2023-04-01 18:38:29,334 ADAM: Layer 1 -> dw_min:9.9187e-01  dw_max:1.0091e+00 lr:1.0000e-02
2023-04-01 18:38:29,334 ADAM: Layer 2 -> dw_min:9.9124e-01  dw_max:1.0091e+00 lr:1.0000e-02
2023-04-01 18:38:29,334 ADAM: Layer 3 -> dw_min:9.9403e-01  dw_max:1.0070e+00 lr:1.0000e-02
2023-04-01 18:38:29,433 			Learning rate: weights:   1.000e-02    
2023-04-01 18:38:29,433 			Last test performance: 41.30%
2023-04-01 18:38:29,433 ----------------
2023-04-01 18:38:43,615   1   =>  16   		Training 486 pattern with 38.96% 	Forward time: 	13.92 sec
2023-04-01 18:38:43,615 			Loss:    1.392e+00    			Backward time: 	 0.25 sec 
2023-04-01 18:38:43,615 ADAM: Layer 0 -> dw_min:9.9678e-01  dw_max:1.0025e+00 lr:1.0000e-02
2023-04-01 18:38:43,615 ADAM: Layer 1 -> dw_min:9.9159e-01  dw_max:1.0087e+00 lr:1.0000e-02
2023-04-01 18:38:43,616 ADAM: Layer 2 -> dw_min:9.9082e-01  dw_max:1.0086e+00 lr:1.0000e-02
2023-04-01 18:38:43,616 ADAM: Layer 3 -> dw_min:9.9383e-01  dw_max:1.0061e+00 lr:1.0000e-02
2023-04-01 18:38:43,636 			Learning rate: weights:   1.000e-02    
2023-04-01 18:38:43,636 			Last test performance: 41.30%
2023-04-01 18:38:43,636 ----------------
2023-04-01 18:38:57,992   1   =>  17   		Training 486 pattern with 38.54% 	Forward time: 	14.10 sec
2023-04-01 18:38:57,992 			Loss:    1.361e+00    			Backward time: 	 0.25 sec 
2023-04-01 18:38:57,993 ADAM: Layer 0 -> dw_min:9.9753e-01  dw_max:1.0020e+00 lr:1.0000e-02
2023-04-01 18:38:57,993 ADAM: Layer 1 -> dw_min:9.9160e-01  dw_max:1.0086e+00 lr:1.0000e-02
2023-04-01 18:38:57,993 ADAM: Layer 2 -> dw_min:9.9102e-01  dw_max:1.0091e+00 lr:1.0000e-02
2023-04-01 18:38:57,993 ADAM: Layer 3 -> dw_min:9.9441e-01  dw_max:1.0054e+00 lr:1.0000e-02
2023-04-01 18:38:58,015 			Learning rate: weights:   1.000e-02    
2023-04-01 18:38:58,015 			Last test performance: 41.30%
2023-04-01 18:38:58,015 ----------------
2023-04-01 18:39:11,718   1   =>  18   		Training 486 pattern with 36.04% 	Forward time: 	13.45 sec
2023-04-01 18:39:11,718 			Loss:    1.414e+00    			Backward time: 	 0.25 sec 
2023-04-01 18:39:11,718 ADAM: Layer 0 -> dw_min:9.9827e-01  dw_max:1.0015e+00 lr:1.0000e-02
2023-04-01 18:39:11,719 ADAM: Layer 1 -> dw_min:9.9157e-01  dw_max:1.0067e+00 lr:1.0000e-02
2023-04-01 18:39:11,719 ADAM: Layer 2 -> dw_min:9.9173e-01  dw_max:1.0097e+00 lr:1.0000e-02
2023-04-01 18:39:11,719 ADAM: Layer 3 -> dw_min:9.9470e-01  dw_max:1.0058e+00 lr:1.0000e-02
2023-04-01 18:39:11,738 			Learning rate: weights:   1.000e-02    
2023-04-01 18:39:11,738 			Last test performance: 41.30%
2023-04-01 18:39:11,738 ----------------
2023-04-01 18:39:26,008   1   =>  19   		Training 486 pattern with 41.46% 	Forward time: 	14.01 sec
2023-04-01 18:39:26,008 			Loss:    1.374e+00    			Backward time: 	 0.25 sec 
2023-04-01 18:39:26,009 ADAM: Layer 0 -> dw_min:9.9821e-01  dw_max:1.0018e+00 lr:1.0000e-02
2023-04-01 18:39:26,009 ADAM: Layer 1 -> dw_min:9.9235e-01  dw_max:1.0064e+00 lr:1.0000e-02
2023-04-01 18:39:26,009 ADAM: Layer 2 -> dw_min:9.9187e-01  dw_max:1.0091e+00 lr:1.0000e-02
2023-04-01 18:39:26,009 ADAM: Layer 3 -> dw_min:9.9531e-01  dw_max:1.0063e+00 lr:1.0000e-02
2023-04-01 18:39:26,027 			Learning rate: weights:   1.000e-02    
2023-04-01 18:39:26,027 			Last test performance: 41.30%
2023-04-01 18:39:26,027 ----------------
2023-04-01 18:39:40,089   1   =>  20   		Training 486 pattern with 42.08% 	Forward time: 	13.81 sec
2023-04-01 18:39:40,089 			Loss:    1.339e+00    			Backward time: 	 0.25 sec 
2023-04-01 18:39:40,090 ADAM: Layer 0 -> dw_min:9.9850e-01  dw_max:1.0019e+00 lr:1.0000e-02
2023-04-01 18:39:40,090 ADAM: Layer 1 -> dw_min:9.9277e-01  dw_max:1.0058e+00 lr:1.0000e-02
2023-04-01 18:39:40,090 ADAM: Layer 2 -> dw_min:9.9206e-01  dw_max:1.0089e+00 lr:1.0000e-02
2023-04-01 18:39:40,090 ADAM: Layer 3 -> dw_min:9.9506e-01  dw_max:1.0059e+00 lr:1.0000e-02
2023-04-01 18:39:40,109 			Learning rate: weights:   1.000e-02    
2023-04-01 18:39:40,109 			Last test performance: 41.30%
2023-04-01 18:39:40,109 ----------------
2023-04-01 18:39:54,148   1   =>  21   		Training 486 pattern with 39.17% 	Forward time: 	13.78 sec
2023-04-01 18:39:54,148 			Loss:    1.358e+00    			Backward time: 	 0.25 sec 
2023-04-01 18:39:54,149 ADAM: Layer 0 -> dw_min:9.9847e-01  dw_max:1.0022e+00 lr:1.0000e-02
2023-04-01 18:39:54,149 ADAM: Layer 1 -> dw_min:9.9472e-01  dw_max:1.0059e+00 lr:1.0000e-02
2023-04-01 18:39:54,149 ADAM: Layer 2 -> dw_min:9.9244e-01  dw_max:1.0094e+00 lr:1.0000e-02
2023-04-01 18:39:54,149 ADAM: Layer 3 -> dw_min:9.9546e-01  dw_max:1.0066e+00 lr:1.0000e-02
2023-04-01 18:39:54,168 			Learning rate: weights:   1.000e-02    
2023-04-01 18:39:54,168 			Last test performance: 41.30%
2023-04-01 18:39:54,168 ----------------
2023-04-01 18:40:08,360   1   =>  22   		Training 486 pattern with 39.17% 	Forward time: 	13.93 sec
2023-04-01 18:40:08,360 			Loss:    1.345e+00    			Backward time: 	 0.25 sec 
2023-04-01 18:40:08,361 ADAM: Layer 0 -> dw_min:9.9841e-01  dw_max:1.0019e+00 lr:1.0000e-02
2023-04-01 18:40:08,361 ADAM: Layer 1 -> dw_min:9.9515e-01  dw_max:1.0058e+00 lr:1.0000e-02
2023-04-01 18:40:08,361 ADAM: Layer 2 -> dw_min:9.9174e-01  dw_max:1.0101e+00 lr:1.0000e-02
2023-04-01 18:40:08,361 ADAM: Layer 3 -> dw_min:9.9460e-01  dw_max:1.0063e+00 lr:1.0000e-02
2023-04-01 18:40:08,394 			Learning rate: weights:   1.000e-02    
2023-04-01 18:40:08,394 			Last test performance: 41.30%
2023-04-01 18:40:08,394 ----------------
2023-04-01 18:40:22,068   1   =>  23   		Training 486 pattern with 39.17% 	Forward time: 	13.42 sec
2023-04-01 18:40:22,068 			Loss:    1.289e+00    			Backward time: 	 0.25 sec 
2023-04-01 18:40:22,068 ADAM: Layer 0 -> dw_min:9.9813e-01  dw_max:1.0017e+00 lr:1.0000e-02
2023-04-01 18:40:22,068 ADAM: Layer 1 -> dw_min:9.9543e-01  dw_max:1.0061e+00 lr:1.0000e-02
2023-04-01 18:40:22,068 ADAM: Layer 2 -> dw_min:9.9115e-01  dw_max:1.0105e+00 lr:1.0000e-02
2023-04-01 18:40:22,068 ADAM: Layer 3 -> dw_min:9.9414e-01  dw_max:1.0062e+00 lr:1.0000e-02
2023-04-01 18:40:22,129 			Learning rate: weights:   1.000e-02    
2023-04-01 18:40:22,129 			Last test performance: 41.30%
2023-04-01 18:40:22,129 ----------------
2023-04-01 18:40:36,235   1   =>  24   		Training 486 pattern with 35.83% 	Forward time: 	13.85 sec
2023-04-01 18:40:36,235 			Loss:    1.372e+00    			Backward time: 	 0.25 sec 
2023-04-01 18:40:36,235 ADAM: Layer 0 -> dw_min:9.9779e-01  dw_max:1.0020e+00 lr:1.0000e-02
2023-04-01 18:40:36,235 ADAM: Layer 1 -> dw_min:9.9475e-01  dw_max:1.0068e+00 lr:1.0000e-02
2023-04-01 18:40:36,235 ADAM: Layer 2 -> dw_min:9.9158e-01  dw_max:1.0104e+00 lr:1.0000e-02
2023-04-01 18:40:36,236 ADAM: Layer 3 -> dw_min:9.9323e-01  dw_max:1.0069e+00 lr:1.0000e-02
2023-04-01 18:40:36,256 			Learning rate: weights:   1.000e-02    
2023-04-01 18:40:36,256 			Last test performance: 41.30%
2023-04-01 18:40:36,256 ----------------
2023-04-01 18:40:50,404   1   =>  25   		Training 486 pattern with 40.83% 	Forward time: 	13.89 sec
2023-04-01 18:40:50,404 			Loss:    1.369e+00    			Backward time: 	 0.25 sec 
2023-04-01 18:40:50,405 ADAM: Layer 0 -> dw_min:9.9805e-01  dw_max:1.0019e+00 lr:1.0000e-02
2023-04-01 18:40:50,405 ADAM: Layer 1 -> dw_min:9.9432e-01  dw_max:1.0070e+00 lr:1.0000e-02
2023-04-01 18:40:50,405 ADAM: Layer 2 -> dw_min:9.9138e-01  dw_max:1.0100e+00 lr:1.0000e-02
2023-04-01 18:40:50,405 ADAM: Layer 3 -> dw_min:9.9342e-01  dw_max:1.0060e+00 lr:1.0000e-02
2023-04-01 18:40:50,425 			Learning rate: weights:   1.000e-02    
2023-04-01 18:40:50,425 			Last test performance: 41.30%
2023-04-01 18:40:50,425 ----------------
2023-04-01 18:41:04,334   1   =>  26   		Training 486 pattern with 43.54% 	Forward time: 	13.65 sec
2023-04-01 18:41:04,334 			Loss:    1.299e+00    			Backward time: 	 0.25 sec 
2023-04-01 18:41:04,335 ADAM: Layer 0 -> dw_min:9.9836e-01  dw_max:1.0020e+00 lr:1.0000e-02
2023-04-01 18:41:04,335 ADAM: Layer 1 -> dw_min:9.9476e-01  dw_max:1.0062e+00 lr:1.0000e-02
2023-04-01 18:41:04,335 ADAM: Layer 2 -> dw_min:9.9238e-01  dw_max:1.0103e+00 lr:1.0000e-02
2023-04-01 18:41:04,335 ADAM: Layer 3 -> dw_min:9.9412e-01  dw_max:1.0061e+00 lr:1.0000e-02
2023-04-01 18:41:04,358 			Learning rate: weights:   1.000e-02    
2023-04-01 18:41:04,358 			Last test performance: 41.30%
2023-04-01 18:41:04,358 ----------------
2023-04-01 18:41:18,460   1   =>  27   		Training 486 pattern with 40.62% 	Forward time: 	13.85 sec
2023-04-01 18:41:18,461 			Loss:    1.403e+00    			Backward time: 	 0.25 sec 
2023-04-01 18:41:18,461 ADAM: Layer 0 -> dw_min:9.9848e-01  dw_max:1.0019e+00 lr:1.0000e-02
2023-04-01 18:41:18,461 ADAM: Layer 1 -> dw_min:9.9439e-01  dw_max:1.0074e+00 lr:1.0000e-02
2023-04-01 18:41:18,461 ADAM: Layer 2 -> dw_min:9.9126e-01  dw_max:1.0094e+00 lr:1.0000e-02
2023-04-01 18:41:18,461 ADAM: Layer 3 -> dw_min:9.9529e-01  dw_max:1.0064e+00 lr:1.0000e-02
2023-04-01 18:41:18,533 			Learning rate: weights:   1.000e-02    
2023-04-01 18:41:18,533 			Last test performance: 41.30%
2023-04-01 18:41:18,533 ----------------
2023-04-01 18:41:32,607   1   =>  28   		Training 486 pattern with 42.29% 	Forward time: 	13.82 sec
2023-04-01 18:41:32,607 			Loss:    1.326e+00    			Backward time: 	 0.25 sec 
2023-04-01 18:41:32,607 ADAM: Layer 0 -> dw_min:9.9824e-01  dw_max:1.0015e+00 lr:1.0000e-02
2023-04-01 18:41:32,608 ADAM: Layer 1 -> dw_min:9.9433e-01  dw_max:1.0086e+00 lr:1.0000e-02
2023-04-01 18:41:32,608 ADAM: Layer 2 -> dw_min:9.9159e-01  dw_max:1.0085e+00 lr:1.0000e-02
2023-04-01 18:41:32,608 ADAM: Layer 3 -> dw_min:9.9604e-01  dw_max:1.0057e+00 lr:1.0000e-02
2023-04-01 18:41:32,687 			Learning rate: weights:   1.000e-02    
2023-04-01 18:41:32,687 			Last test performance: 41.30%
2023-04-01 18:41:32,687 ----------------
2023-04-01 18:41:46,986   1   =>  29   		Training 486 pattern with 38.33% 	Forward time: 	14.04 sec
2023-04-01 18:41:46,986 			Loss:    1.346e+00    			Backward time: 	 0.25 sec 
2023-04-01 18:41:46,986 ADAM: Layer 0 -> dw_min:9.9844e-01  dw_max:1.0018e+00 lr:1.0000e-02
2023-04-01 18:41:46,986 ADAM: Layer 1 -> dw_min:9.9393e-01  dw_max:1.0084e+00 lr:1.0000e-02
2023-04-01 18:41:46,986 ADAM: Layer 2 -> dw_min:9.9169e-01  dw_max:1.0082e+00 lr:1.0000e-02
2023-04-01 18:41:46,986 ADAM: Layer 3 -> dw_min:9.9582e-01  dw_max:1.0051e+00 lr:1.0000e-02
2023-04-01 18:41:47,053 			Learning rate: weights:   1.000e-02    
2023-04-01 18:41:47,053 			Last test performance: 41.30%
2023-04-01 18:41:47,053 ----------------
2023-04-01 18:42:00,886   1   =>  30   		Training 486 pattern with 41.67% 	Forward time: 	13.58 sec
2023-04-01 18:42:00,886 			Loss:    1.333e+00    			Backward time: 	 0.25 sec 
2023-04-01 18:42:00,887 ADAM: Layer 0 -> dw_min:9.9808e-01  dw_max:1.0016e+00 lr:1.0000e-02
2023-04-01 18:42:00,887 ADAM: Layer 1 -> dw_min:9.9261e-01  dw_max:1.0085e+00 lr:1.0000e-02
2023-04-01 18:42:00,887 ADAM: Layer 2 -> dw_min:9.9121e-01  dw_max:1.0079e+00 lr:1.0000e-02
2023-04-01 18:42:00,887 ADAM: Layer 3 -> dw_min:9.9502e-01  dw_max:1.0052e+00 lr:1.0000e-02
2023-04-01 18:42:00,907 			Learning rate: weights:   1.000e-02    
2023-04-01 18:42:00,907 			Last test performance: 41.30%
2023-04-01 18:42:00,907 ----------------
2023-04-01 18:42:15,133   1   =>  31   		Training 486 pattern with 37.29% 	Forward time: 	13.97 sec
2023-04-01 18:42:15,133 			Loss:    1.412e+00    			Backward time: 	 0.25 sec 
2023-04-01 18:42:15,134 ADAM: Layer 0 -> dw_min:9.9781e-01  dw_max:1.0021e+00 lr:1.0000e-02
2023-04-01 18:42:15,134 ADAM: Layer 1 -> dw_min:9.9212e-01  dw_max:1.0090e+00 lr:1.0000e-02
2023-04-01 18:42:15,134 ADAM: Layer 2 -> dw_min:9.9051e-01  dw_max:1.0085e+00 lr:1.0000e-02
2023-04-01 18:42:15,134 ADAM: Layer 3 -> dw_min:9.9472e-01  dw_max:1.0053e+00 lr:1.0000e-02
2023-04-01 18:42:15,153 			Learning rate: weights:   1.000e-02    
2023-04-01 18:42:15,153 			Last test performance: 41.30%
2023-04-01 18:42:15,153 ----------------
2023-04-01 18:42:29,516   1   =>  32   		Training 486 pattern with 38.12% 	Forward time: 	14.10 sec
2023-04-01 18:42:29,516 			Loss:    1.364e+00    			Backward time: 	 0.25 sec 
2023-04-01 18:42:29,516 ADAM: Layer 0 -> dw_min:9.9753e-01  dw_max:1.0022e+00 lr:1.0000e-02
2023-04-01 18:42:29,516 ADAM: Layer 1 -> dw_min:9.9208e-01  dw_max:1.0099e+00 lr:1.0000e-02
2023-04-01 18:42:29,516 ADAM: Layer 2 -> dw_min:9.9002e-01  dw_max:1.0089e+00 lr:1.0000e-02
2023-04-01 18:42:29,516 ADAM: Layer 3 -> dw_min:9.9402e-01  dw_max:1.0062e+00 lr:1.0000e-02
2023-04-01 18:42:29,536 			Learning rate: weights:   1.000e-02    
2023-04-01 18:42:29,536 			Last test performance: 41.30%
2023-04-01 18:42:29,536 ----------------
2023-04-01 18:42:43,543   1   =>  33   		Training 486 pattern with 38.33% 	Forward time: 	13.75 sec
2023-04-01 18:42:43,543 			Loss:    1.354e+00    			Backward time: 	 0.25 sec 
2023-04-01 18:42:43,544 ADAM: Layer 0 -> dw_min:9.9756e-01  dw_max:1.0022e+00 lr:1.0000e-02
2023-04-01 18:42:43,544 ADAM: Layer 1 -> dw_min:9.9245e-01  dw_max:1.0102e+00 lr:1.0000e-02
2023-04-01 18:42:43,544 ADAM: Layer 2 -> dw_min:9.9072e-01  dw_max:1.0096e+00 lr:1.0000e-02
2023-04-01 18:42:43,544 ADAM: Layer 3 -> dw_min:9.9469e-01  dw_max:1.0058e+00 lr:1.0000e-02
2023-04-01 18:42:43,564 			Learning rate: weights:   1.000e-02    
2023-04-01 18:42:43,564 			Last test performance: 41.30%
2023-04-01 18:42:43,564 ----------------
2023-04-01 18:42:57,664   1   =>  34   		Training 486 pattern with 41.04% 	Forward time: 	13.84 sec
2023-04-01 18:42:57,664 			Loss:    1.370e+00    			Backward time: 	 0.25 sec 
2023-04-01 18:42:57,664 ADAM: Layer 0 -> dw_min:9.9773e-01  dw_max:1.0021e+00 lr:1.0000e-02
2023-04-01 18:42:57,664 ADAM: Layer 1 -> dw_min:9.9314e-01  dw_max:1.0101e+00 lr:1.0000e-02
2023-04-01 18:42:57,665 ADAM: Layer 2 -> dw_min:9.9095e-01  dw_max:1.0093e+00 lr:1.0000e-02
2023-04-01 18:42:57,665 ADAM: Layer 3 -> dw_min:9.9580e-01  dw_max:1.0070e+00 lr:1.0000e-02
2023-04-01 18:42:57,684 			Learning rate: weights:   1.000e-02    
2023-04-01 18:42:57,684 			Last test performance: 41.30%
2023-04-01 18:42:57,684 ----------------
2023-04-01 18:43:11,604   1   =>  35   		Training 486 pattern with 40.83% 	Forward time: 	13.66 sec
2023-04-01 18:43:11,604 			Loss:    1.339e+00    			Backward time: 	 0.25 sec 
2023-04-01 18:43:11,605 ADAM: Layer 0 -> dw_min:9.9765e-01  dw_max:1.0018e+00 lr:1.0000e-02
2023-04-01 18:43:11,605 ADAM: Layer 1 -> dw_min:9.9390e-01  dw_max:1.0086e+00 lr:1.0000e-02
2023-04-01 18:43:11,605 ADAM: Layer 2 -> dw_min:9.9067e-01  dw_max:1.0091e+00 lr:1.0000e-02
2023-04-01 18:43:11,605 ADAM: Layer 3 -> dw_min:9.9573e-01  dw_max:1.0063e+00 lr:1.0000e-02
2023-04-01 18:43:11,623 			Learning rate: weights:   1.000e-02    
2023-04-01 18:43:11,623 			Last test performance: 41.30%
2023-04-01 18:43:11,623 ----------------
2023-04-01 18:43:25,390   1   =>  36   		Training 486 pattern with 48.12% 	Forward time: 	13.51 sec
2023-04-01 18:43:25,391 			Loss:    1.229e+00    			Backward time: 	 0.25 sec 
2023-04-01 18:43:25,391 ADAM: Layer 0 -> dw_min:9.9779e-01  dw_max:1.0018e+00 lr:1.0000e-02
2023-04-01 18:43:25,391 ADAM: Layer 1 -> dw_min:9.9326e-01  dw_max:1.0081e+00 lr:1.0000e-02
2023-04-01 18:43:25,391 ADAM: Layer 2 -> dw_min:9.9186e-01  dw_max:1.0089e+00 lr:1.0000e-02
2023-04-01 18:43:25,391 ADAM: Layer 3 -> dw_min:9.9544e-01  dw_max:1.0059e+00 lr:1.0000e-02
2023-04-01 18:43:25,464 			Learning rate: weights:   1.000e-02    
2023-04-01 18:43:25,464 			Last test performance: 41.30%
2023-04-01 18:43:25,464 ----------------
2023-04-01 18:43:39,402   1   =>  37   		Training 486 pattern with 42.50% 	Forward time: 	13.68 sec
2023-04-01 18:43:39,402 			Loss:    1.288e+00    			Backward time: 	 0.25 sec 
2023-04-01 18:43:39,402 ADAM: Layer 0 -> dw_min:9.9802e-01  dw_max:1.0022e+00 lr:1.0000e-02
2023-04-01 18:43:39,402 ADAM: Layer 1 -> dw_min:9.9318e-01  dw_max:1.0077e+00 lr:1.0000e-02
2023-04-01 18:43:39,402 ADAM: Layer 2 -> dw_min:9.9150e-01  dw_max:1.0086e+00 lr:1.0000e-02
2023-04-01 18:43:39,402 ADAM: Layer 3 -> dw_min:9.9560e-01  dw_max:1.0058e+00 lr:1.0000e-02
2023-04-01 18:43:39,422 			Learning rate: weights:   1.000e-02    
2023-04-01 18:43:39,422 			Last test performance: 41.30%
2023-04-01 18:43:39,422 ----------------
2023-04-01 18:43:54,080   1   =>  38   		Training 486 pattern with 40.42% 	Forward time: 	14.40 sec
2023-04-01 18:43:54,080 			Loss:    1.326e+00    			Backward time: 	 0.25 sec 
2023-04-01 18:43:54,080 ADAM: Layer 0 -> dw_min:9.9797e-01  dw_max:1.0021e+00 lr:1.0000e-02
2023-04-01 18:43:54,080 ADAM: Layer 1 -> dw_min:9.9259e-01  dw_max:1.0084e+00 lr:1.0000e-02
2023-04-01 18:43:54,081 ADAM: Layer 2 -> dw_min:9.9178e-01  dw_max:1.0091e+00 lr:1.0000e-02
2023-04-01 18:43:54,081 ADAM: Layer 3 -> dw_min:9.9549e-01  dw_max:1.0059e+00 lr:1.0000e-02
2023-04-01 18:43:54,100 			Learning rate: weights:   1.000e-02    
2023-04-01 18:43:54,100 			Last test performance: 41.30%
2023-04-01 18:43:54,100 ----------------
2023-04-01 18:44:08,303   1   =>  39   		Training 486 pattern with 40.62% 	Forward time: 	13.95 sec
2023-04-01 18:44:08,303 			Loss:    1.364e+00    			Backward time: 	 0.25 sec 
2023-04-01 18:44:08,303 ADAM: Layer 0 -> dw_min:9.9822e-01  dw_max:1.0018e+00 lr:1.0000e-02
2023-04-01 18:44:08,303 ADAM: Layer 1 -> dw_min:9.9272e-01  dw_max:1.0084e+00 lr:1.0000e-02
2023-04-01 18:44:08,303 ADAM: Layer 2 -> dw_min:9.9128e-01  dw_max:1.0091e+00 lr:1.0000e-02
2023-04-01 18:44:08,304 ADAM: Layer 3 -> dw_min:9.9524e-01  dw_max:1.0067e+00 lr:1.0000e-02
2023-04-01 18:44:08,322 			Learning rate: weights:   1.000e-02    
2023-04-01 18:44:08,322 			Last test performance: 41.30%
2023-04-01 18:44:08,322 ----------------
2023-04-01 18:44:22,513   1   =>  40   		Training 486 pattern with 41.46% 	Forward time: 	13.93 sec
2023-04-01 18:44:22,513 			Loss:    1.334e+00    			Backward time: 	 0.25 sec 
2023-04-01 18:44:22,514 ADAM: Layer 0 -> dw_min:9.9855e-01  dw_max:1.0014e+00 lr:1.0000e-02
2023-04-01 18:44:22,514 ADAM: Layer 1 -> dw_min:9.9253e-01  dw_max:1.0079e+00 lr:1.0000e-02
2023-04-01 18:44:22,514 ADAM: Layer 2 -> dw_min:9.9086e-01  dw_max:1.0085e+00 lr:1.0000e-02
2023-04-01 18:44:22,514 ADAM: Layer 3 -> dw_min:9.9463e-01  dw_max:1.0060e+00 lr:1.0000e-02
2023-04-01 18:44:22,578 			Learning rate: weights:   1.000e-02    
2023-04-01 18:44:22,578 			Last test performance: 41.30%
2023-04-01 18:44:22,578 ----------------
2023-04-01 18:44:36,955   1   =>  41   		Training 486 pattern with 41.88% 	Forward time: 	14.12 sec
2023-04-01 18:44:36,955 			Loss:    1.278e+00    			Backward time: 	 0.25 sec 
2023-04-01 18:44:36,955 ADAM: Layer 0 -> dw_min:9.9819e-01  dw_max:1.0019e+00 lr:1.0000e-02
2023-04-01 18:44:36,955 ADAM: Layer 1 -> dw_min:9.9324e-01  dw_max:1.0085e+00 lr:1.0000e-02
2023-04-01 18:44:36,956 ADAM: Layer 2 -> dw_min:9.9062e-01  dw_max:1.0084e+00 lr:1.0000e-02
2023-04-01 18:44:36,956 ADAM: Layer 3 -> dw_min:9.9429e-01  dw_max:1.0059e+00 lr:1.0000e-02
2023-04-01 18:44:36,975 			Learning rate: weights:   1.000e-02    
2023-04-01 18:44:36,975 			Last test performance: 41.30%
2023-04-01 18:44:36,975 ----------------
2023-04-01 18:44:51,667   1   =>  42   		Training 486 pattern with 41.67% 	Forward time: 	14.43 sec
2023-04-01 18:44:51,667 			Loss:    1.312e+00    			Backward time: 	 0.25 sec 
2023-04-01 18:44:51,667 ADAM: Layer 0 -> dw_min:9.9796e-01  dw_max:1.0023e+00 lr:1.0000e-02
2023-04-01 18:44:51,667 ADAM: Layer 1 -> dw_min:9.9279e-01  dw_max:1.0091e+00 lr:1.0000e-02
2023-04-01 18:44:51,668 ADAM: Layer 2 -> dw_min:9.9023e-01  dw_max:1.0087e+00 lr:1.0000e-02
2023-04-01 18:44:51,668 ADAM: Layer 3 -> dw_min:9.9377e-01  dw_max:1.0060e+00 lr:1.0000e-02
2023-04-01 18:44:51,738 			Learning rate: weights:   1.000e-02    
2023-04-01 18:44:51,738 			Last test performance: 41.30%
2023-04-01 18:44:51,738 ----------------
2023-04-01 18:45:05,937   1   =>  43   		Training 486 pattern with 42.08% 	Forward time: 	13.94 sec
2023-04-01 18:45:05,938 			Loss:    1.303e+00    			Backward time: 	 0.25 sec 
2023-04-01 18:45:05,938 ADAM: Layer 0 -> dw_min:9.9801e-01  dw_max:1.0021e+00 lr:1.0000e-02
2023-04-01 18:45:05,938 ADAM: Layer 1 -> dw_min:9.9324e-01  dw_max:1.0096e+00 lr:1.0000e-02
2023-04-01 18:45:05,938 ADAM: Layer 2 -> dw_min:9.9005e-01  dw_max:1.0095e+00 lr:1.0000e-02
2023-04-01 18:45:05,938 ADAM: Layer 3 -> dw_min:9.9471e-01  dw_max:1.0061e+00 lr:1.0000e-02
2023-04-01 18:45:06,030 			Learning rate: weights:   1.000e-02    
2023-04-01 18:45:06,030 			Last test performance: 41.30%
2023-04-01 18:45:06,030 ----------------
2023-04-01 18:45:20,599   1   =>  44   		Training 486 pattern with 41.04% 	Forward time: 	14.31 sec
2023-04-01 18:45:20,600 			Loss:    1.344e+00    			Backward time: 	 0.25 sec 
2023-04-01 18:45:20,600 ADAM: Layer 0 -> dw_min:9.9836e-01  dw_max:1.0024e+00 lr:1.0000e-02
2023-04-01 18:45:20,600 ADAM: Layer 1 -> dw_min:9.9287e-01  dw_max:1.0081e+00 lr:1.0000e-02
2023-04-01 18:45:20,600 ADAM: Layer 2 -> dw_min:9.9045e-01  dw_max:1.0093e+00 lr:1.0000e-02
2023-04-01 18:45:20,600 ADAM: Layer 3 -> dw_min:9.9468e-01  dw_max:1.0058e+00 lr:1.0000e-02
2023-04-01 18:45:20,669 			Learning rate: weights:   1.000e-02    
2023-04-01 18:45:20,669 			Last test performance: 41.30%
2023-04-01 18:45:20,669 ----------------
2023-04-01 18:45:34,731   1   =>  45   		Training 486 pattern with 41.25% 	Forward time: 	13.81 sec
2023-04-01 18:45:34,732 			Loss:    1.350e+00    			Backward time: 	 0.25 sec 
2023-04-01 18:45:34,732 ADAM: Layer 0 -> dw_min:9.9807e-01  dw_max:1.0021e+00 lr:1.0000e-02
2023-04-01 18:45:34,732 ADAM: Layer 1 -> dw_min:9.9297e-01  dw_max:1.0085e+00 lr:1.0000e-02
2023-04-01 18:45:34,732 ADAM: Layer 2 -> dw_min:9.9072e-01  dw_max:1.0091e+00 lr:1.0000e-02
2023-04-01 18:45:34,732 ADAM: Layer 3 -> dw_min:9.9569e-01  dw_max:1.0060e+00 lr:1.0000e-02
2023-04-01 18:45:34,752 			Learning rate: weights:   1.000e-02    
2023-04-01 18:45:34,752 			Last test performance: 41.30%
2023-04-01 18:45:34,752 ----------------
2023-04-01 18:45:48,620   1   =>  46   		Training 486 pattern with 45.62% 	Forward time: 	13.61 sec
2023-04-01 18:45:48,620 			Loss:    1.307e+00    			Backward time: 	 0.25 sec 
2023-04-01 18:45:48,620 ADAM: Layer 0 -> dw_min:9.9821e-01  dw_max:1.0019e+00 lr:1.0000e-02
2023-04-01 18:45:48,620 ADAM: Layer 1 -> dw_min:9.9292e-01  dw_max:1.0084e+00 lr:1.0000e-02
2023-04-01 18:45:48,620 ADAM: Layer 2 -> dw_min:9.9158e-01  dw_max:1.0097e+00 lr:1.0000e-02
2023-04-01 18:45:48,620 ADAM: Layer 3 -> dw_min:9.9527e-01  dw_max:1.0049e+00 lr:1.0000e-02
2023-04-01 18:45:48,638 			Learning rate: weights:   1.000e-02    
2023-04-01 18:45:48,638 			Last test performance: 41.30%
2023-04-01 18:45:48,638 ----------------
2023-04-01 18:46:02,247   1   =>  47   		Training 486 pattern with 41.88% 	Forward time: 	13.35 sec
2023-04-01 18:46:02,247 			Loss:    1.335e+00    			Backward time: 	 0.25 sec 
2023-04-01 18:46:02,247 ADAM: Layer 0 -> dw_min:9.9818e-01  dw_max:1.0020e+00 lr:1.0000e-02
2023-04-01 18:46:02,247 ADAM: Layer 1 -> dw_min:9.9259e-01  dw_max:1.0069e+00 lr:1.0000e-02
2023-04-01 18:46:02,247 ADAM: Layer 2 -> dw_min:9.9085e-01  dw_max:1.0088e+00 lr:1.0000e-02
2023-04-01 18:46:02,248 ADAM: Layer 3 -> dw_min:9.9562e-01  dw_max:1.0048e+00 lr:1.0000e-02
2023-04-01 18:46:02,267 			Learning rate: weights:   1.000e-02    
2023-04-01 18:46:02,267 			Last test performance: 41.30%
2023-04-01 18:46:02,267 ----------------
2023-04-01 18:46:16,265   1   =>  48   		Training 486 pattern with 37.29% 	Forward time: 	13.74 sec
2023-04-01 18:46:16,265 			Loss:    1.346e+00    			Backward time: 	 0.25 sec 
2023-04-01 18:46:16,265 ADAM: Layer 0 -> dw_min:9.9779e-01  dw_max:1.0015e+00 lr:1.0000e-02
2023-04-01 18:46:16,265 ADAM: Layer 1 -> dw_min:9.9260e-01  dw_max:1.0063e+00 lr:1.0000e-02
2023-04-01 18:46:16,265 ADAM: Layer 2 -> dw_min:9.9144e-01  dw_max:1.0090e+00 lr:1.0000e-02
2023-04-01 18:46:16,265 ADAM: Layer 3 -> dw_min:9.9559e-01  dw_max:1.0057e+00 lr:1.0000e-02
2023-04-01 18:46:16,333 			Learning rate: weights:   1.000e-02    
2023-04-01 18:46:16,334 			Last test performance: 41.30%
2023-04-01 18:46:16,334 ----------------
2023-04-01 18:46:30,403   1   =>  49   		Training 486 pattern with 43.75% 	Forward time: 	13.81 sec
2023-04-01 18:46:30,403 			Loss:    1.299e+00    			Backward time: 	 0.25 sec 
2023-04-01 18:46:30,403 ADAM: Layer 0 -> dw_min:9.9807e-01  dw_max:1.0017e+00 lr:1.0000e-02
2023-04-01 18:46:30,403 ADAM: Layer 1 -> dw_min:9.9245e-01  dw_max:1.0069e+00 lr:1.0000e-02
2023-04-01 18:46:30,403 ADAM: Layer 2 -> dw_min:9.9104e-01  dw_max:1.0096e+00 lr:1.0000e-02
2023-04-01 18:46:30,403 ADAM: Layer 3 -> dw_min:9.9514e-01  dw_max:1.0063e+00 lr:1.0000e-02
2023-04-01 18:46:30,520 			Learning rate: weights:   1.000e-02    
2023-04-01 18:46:30,520 			Last test performance: 41.30%
2023-04-01 18:46:30,520 ----------------
2023-04-01 18:46:44,972   1   =>  50   		Training 486 pattern with 40.42% 	Forward time: 	14.19 sec
2023-04-01 18:46:44,972 			Loss:    1.308e+00    			Backward time: 	 0.25 sec 
2023-04-01 18:46:44,972 ADAM: Layer 0 -> dw_min:9.9847e-01  dw_max:1.0015e+00 lr:1.0000e-02
2023-04-01 18:46:44,973 ADAM: Layer 1 -> dw_min:9.9351e-01  dw_max:1.0069e+00 lr:1.0000e-02
2023-04-01 18:46:44,973 ADAM: Layer 2 -> dw_min:9.9104e-01  dw_max:1.0094e+00 lr:1.0000e-02
2023-04-01 18:46:44,973 ADAM: Layer 3 -> dw_min:9.9591e-01  dw_max:1.0054e+00 lr:1.0000e-02
2023-04-01 18:46:45,035 			Learning rate: weights:   1.000e-02    
2023-04-01 18:46:45,035 			Last test performance: 41.30%
2023-04-01 18:46:45,035 ----------------
2023-04-01 18:46:59,049   1   =>  51   		Training 486 pattern with 40.00% 	Forward time: 	13.76 sec
2023-04-01 18:46:59,049 			Loss:    1.313e+00    			Backward time: 	 0.25 sec 
2023-04-01 18:46:59,049 ADAM: Layer 0 -> dw_min:9.9811e-01  dw_max:1.0017e+00 lr:1.0000e-02
2023-04-01 18:46:59,050 ADAM: Layer 1 -> dw_min:9.9205e-01  dw_max:1.0078e+00 lr:1.0000e-02
2023-04-01 18:46:59,050 ADAM: Layer 2 -> dw_min:9.9103e-01  dw_max:1.0090e+00 lr:1.0000e-02
2023-04-01 18:46:59,050 ADAM: Layer 3 -> dw_min:9.9592e-01  dw_max:1.0056e+00 lr:1.0000e-02
2023-04-01 18:46:59,147 			Learning rate: weights:   1.000e-02    
2023-04-01 18:46:59,147 			Last test performance: 41.30%
2023-04-01 18:46:59,147 ----------------
2023-04-01 18:47:12,999   1   =>  52   		Training 486 pattern with 42.29% 	Forward time: 	13.59 sec
2023-04-01 18:47:12,999 			Loss:    1.345e+00    			Backward time: 	 0.25 sec 
2023-04-01 18:47:12,999 ADAM: Layer 0 -> dw_min:9.9792e-01  dw_max:1.0019e+00 lr:1.0000e-02
2023-04-01 18:47:13,000 ADAM: Layer 1 -> dw_min:9.9404e-01  dw_max:1.0091e+00 lr:1.0000e-02
2023-04-01 18:47:13,000 ADAM: Layer 2 -> dw_min:9.9100e-01  dw_max:1.0098e+00 lr:1.0000e-02
2023-04-01 18:47:13,000 ADAM: Layer 3 -> dw_min:9.9575e-01  dw_max:1.0058e+00 lr:1.0000e-02
2023-04-01 18:47:13,020 			Learning rate: weights:   1.000e-02    
2023-04-01 18:47:13,020 			Last test performance: 41.30%
2023-04-01 18:47:13,020 ----------------
2023-04-01 18:47:27,196   1   =>  53   		Training 486 pattern with 42.92% 	Forward time: 	13.92 sec
2023-04-01 18:47:27,196 			Loss:    1.324e+00    			Backward time: 	 0.25 sec 
2023-04-01 18:47:27,196 ADAM: Layer 0 -> dw_min:9.9795e-01  dw_max:1.0017e+00 lr:1.0000e-02
2023-04-01 18:47:27,196 ADAM: Layer 1 -> dw_min:9.9403e-01  dw_max:1.0089e+00 lr:1.0000e-02
2023-04-01 18:47:27,196 ADAM: Layer 2 -> dw_min:9.9108e-01  dw_max:1.0106e+00 lr:1.0000e-02
2023-04-01 18:47:27,196 ADAM: Layer 3 -> dw_min:9.9522e-01  dw_max:1.0053e+00 lr:1.0000e-02
2023-04-01 18:47:27,234 			Learning rate: weights:   1.000e-02    
2023-04-01 18:47:27,234 			Last test performance: 41.30%
2023-04-01 18:47:27,234 ----------------
2023-04-01 18:47:41,131   1   =>  54   		Training 486 pattern with 42.50% 	Forward time: 	13.64 sec
2023-04-01 18:47:41,131 			Loss:    1.306e+00    			Backward time: 	 0.25 sec 
2023-04-01 18:47:41,131 ADAM: Layer 0 -> dw_min:9.9755e-01  dw_max:1.0014e+00 lr:1.0000e-02
2023-04-01 18:47:41,131 ADAM: Layer 1 -> dw_min:9.9431e-01  dw_max:1.0074e+00 lr:1.0000e-02
2023-04-01 18:47:41,131 ADAM: Layer 2 -> dw_min:9.9163e-01  dw_max:1.0106e+00 lr:1.0000e-02
2023-04-01 18:47:41,131 ADAM: Layer 3 -> dw_min:9.9609e-01  dw_max:1.0057e+00 lr:1.0000e-02
2023-04-01 18:47:41,150 			Learning rate: weights:   1.000e-02    
2023-04-01 18:47:41,150 			Last test performance: 41.30%
2023-04-01 18:47:41,150 ----------------
2023-04-01 18:47:55,341   1   =>  55   		Training 486 pattern with 42.71% 	Forward time: 	13.93 sec
2023-04-01 18:47:55,341 			Loss:    1.322e+00    			Backward time: 	 0.25 sec 
2023-04-01 18:47:55,341 ADAM: Layer 0 -> dw_min:9.9789e-01  dw_max:1.0020e+00 lr:1.0000e-02
2023-04-01 18:47:55,341 ADAM: Layer 1 -> dw_min:9.9419e-01  dw_max:1.0079e+00 lr:1.0000e-02
2023-04-01 18:47:55,342 ADAM: Layer 2 -> dw_min:9.9158e-01  dw_max:1.0102e+00 lr:1.0000e-02
2023-04-01 18:47:55,342 ADAM: Layer 3 -> dw_min:9.9593e-01  dw_max:1.0058e+00 lr:1.0000e-02
2023-04-01 18:47:55,421 			Learning rate: weights:   1.000e-02    
2023-04-01 18:47:55,421 			Last test performance: 41.30%
2023-04-01 18:47:55,421 ----------------
2023-04-01 18:48:09,846   1   =>  56   		Training 486 pattern with 42.50% 	Forward time: 	14.17 sec
2023-04-01 18:48:09,846 			Loss:    1.271e+00    			Backward time: 	 0.25 sec 
2023-04-01 18:48:09,846 ADAM: Layer 0 -> dw_min:9.9772e-01  dw_max:1.0022e+00 lr:1.0000e-02
2023-04-01 18:48:09,846 ADAM: Layer 1 -> dw_min:9.9335e-01  dw_max:1.0087e+00 lr:1.0000e-02
2023-04-01 18:48:09,847 ADAM: Layer 2 -> dw_min:9.9154e-01  dw_max:1.0103e+00 lr:1.0000e-02
2023-04-01 18:48:09,847 ADAM: Layer 3 -> dw_min:9.9604e-01  dw_max:1.0060e+00 lr:1.0000e-02
2023-04-01 18:48:09,865 			Learning rate: weights:   1.000e-02    
2023-04-01 18:48:09,865 			Last test performance: 41.30%
2023-04-01 18:48:09,865 ----------------
2023-04-01 18:48:23,981   1   =>  57   		Training 486 pattern with 38.54% 	Forward time: 	13.86 sec
2023-04-01 18:48:23,982 			Loss:    1.345e+00    			Backward time: 	 0.25 sec 
2023-04-01 18:48:23,982 ADAM: Layer 0 -> dw_min:9.9683e-01  dw_max:1.0027e+00 lr:1.0000e-02
2023-04-01 18:48:23,982 ADAM: Layer 1 -> dw_min:9.9273e-01  dw_max:1.0096e+00 lr:1.0000e-02
2023-04-01 18:48:23,982 ADAM: Layer 2 -> dw_min:9.9122e-01  dw_max:1.0111e+00 lr:1.0000e-02
2023-04-01 18:48:23,982 ADAM: Layer 3 -> dw_min:9.9473e-01  dw_max:1.0058e+00 lr:1.0000e-02
2023-04-01 18:48:24,000 			Learning rate: weights:   1.000e-02    
2023-04-01 18:48:24,000 			Last test performance: 41.30%
2023-04-01 18:48:24,000 ----------------
2023-04-01 18:48:37,887   1   =>  58   		Training 486 pattern with 42.29% 	Forward time: 	13.63 sec
2023-04-01 18:48:37,888 			Loss:    1.293e+00    			Backward time: 	 0.25 sec 
2023-04-01 18:48:37,888 ADAM: Layer 0 -> dw_min:9.9679e-01  dw_max:1.0032e+00 lr:1.0000e-02
2023-04-01 18:48:37,888 ADAM: Layer 1 -> dw_min:9.9271e-01  dw_max:1.0100e+00 lr:1.0000e-02
2023-04-01 18:48:37,888 ADAM: Layer 2 -> dw_min:9.9140e-01  dw_max:1.0097e+00 lr:1.0000e-02
2023-04-01 18:48:37,888 ADAM: Layer 3 -> dw_min:9.9383e-01  dw_max:1.0058e+00 lr:1.0000e-02
2023-04-01 18:48:37,906 			Learning rate: weights:   1.000e-02    
2023-04-01 18:48:37,906 			Last test performance: 41.30%
2023-04-01 18:48:37,906 ----------------
2023-04-01 18:48:51,905   1   =>  59   		Training 486 pattern with 44.17% 	Forward time: 	13.74 sec
2023-04-01 18:48:51,905 			Loss:    1.280e+00    			Backward time: 	 0.25 sec 
2023-04-01 18:48:51,906 ADAM: Layer 0 -> dw_min:9.9717e-01  dw_max:1.0025e+00 lr:1.0000e-02
2023-04-01 18:48:51,906 ADAM: Layer 1 -> dw_min:9.9266e-01  dw_max:1.0088e+00 lr:1.0000e-02
2023-04-01 18:48:51,906 ADAM: Layer 2 -> dw_min:9.9188e-01  dw_max:1.0082e+00 lr:1.0000e-02
2023-04-01 18:48:51,906 ADAM: Layer 3 -> dw_min:9.9315e-01  dw_max:1.0056e+00 lr:1.0000e-02
2023-04-01 18:48:51,925 			Learning rate: weights:   1.000e-02    
2023-04-01 18:48:51,926 			Last test performance: 41.30%
2023-04-01 18:48:51,926 ----------------
2023-04-01 18:49:06,037   1   =>  60   		Training 486 pattern with 41.46% 	Forward time: 	13.85 sec
2023-04-01 18:49:06,037 			Loss:    1.353e+00    			Backward time: 	 0.25 sec 
2023-04-01 18:49:06,037 ADAM: Layer 0 -> dw_min:9.9738e-01  dw_max:1.0025e+00 lr:1.0000e-02
2023-04-01 18:49:06,037 ADAM: Layer 1 -> dw_min:9.9269e-01  dw_max:1.0072e+00 lr:1.0000e-02
2023-04-01 18:49:06,037 ADAM: Layer 2 -> dw_min:9.9225e-01  dw_max:1.0095e+00 lr:1.0000e-02
2023-04-01 18:49:06,037 ADAM: Layer 3 -> dw_min:9.9416e-01  dw_max:1.0057e+00 lr:1.0000e-02
2023-04-01 18:49:06,077 			Learning rate: weights:   1.000e-02    
2023-04-01 18:49:06,077 			Last test performance: 41.30%
2023-04-01 18:49:06,077 ----------------
2023-04-01 18:49:20,367   1   =>  61   		Training 486 pattern with 40.83% 	Forward time: 	14.03 sec
2023-04-01 18:49:20,368 			Loss:    1.332e+00    			Backward time: 	 0.25 sec 
2023-04-01 18:49:20,368 ADAM: Layer 0 -> dw_min:9.9808e-01  dw_max:1.0023e+00 lr:1.0000e-02
2023-04-01 18:49:20,368 ADAM: Layer 1 -> dw_min:9.9220e-01  dw_max:1.0062e+00 lr:1.0000e-02
2023-04-01 18:49:20,368 ADAM: Layer 2 -> dw_min:9.9240e-01  dw_max:1.0081e+00 lr:1.0000e-02
2023-04-01 18:49:20,368 ADAM: Layer 3 -> dw_min:9.9420e-01  dw_max:1.0056e+00 lr:1.0000e-02
2023-04-01 18:49:20,388 			Learning rate: weights:   1.000e-02    
2023-04-01 18:49:20,388 			Last test performance: 41.30%
2023-04-01 18:49:20,388 ----------------
2023-04-01 18:49:34,421   1   =>  62   		Training 486 pattern with 42.50% 	Forward time: 	13.78 sec
2023-04-01 18:49:34,422 			Loss:    1.257e+00    			Backward time: 	 0.25 sec 
2023-04-01 18:49:34,422 ADAM: Layer 0 -> dw_min:9.9794e-01  dw_max:1.0027e+00 lr:1.0000e-02
2023-04-01 18:49:34,422 ADAM: Layer 1 -> dw_min:9.9197e-01  dw_max:1.0065e+00 lr:1.0000e-02
2023-04-01 18:49:34,422 ADAM: Layer 2 -> dw_min:9.9150e-01  dw_max:1.0085e+00 lr:1.0000e-02
2023-04-01 18:49:34,422 ADAM: Layer 3 -> dw_min:9.9473e-01  dw_max:1.0063e+00 lr:1.0000e-02
2023-04-01 18:49:34,442 			Learning rate: weights:   1.000e-02    
2023-04-01 18:49:34,442 			Last test performance: 41.30%
2023-04-01 18:49:34,442 ----------------
2023-04-01 18:49:48,307   1   =>  63   		Training 486 pattern with 38.33% 	Forward time: 	13.61 sec
2023-04-01 18:49:48,307 			Loss:    1.357e+00    			Backward time: 	 0.25 sec 
2023-04-01 18:49:48,307 ADAM: Layer 0 -> dw_min:9.9855e-01  dw_max:1.0023e+00 lr:1.0000e-02
2023-04-01 18:49:48,308 ADAM: Layer 1 -> dw_min:9.9165e-01  dw_max:1.0065e+00 lr:1.0000e-02
2023-04-01 18:49:48,308 ADAM: Layer 2 -> dw_min:9.9153e-01  dw_max:1.0087e+00 lr:1.0000e-02
2023-04-01 18:49:48,308 ADAM: Layer 3 -> dw_min:9.9467e-01  dw_max:1.0061e+00 lr:1.0000e-02
2023-04-01 18:49:48,327 			Learning rate: weights:   1.000e-02    
2023-04-01 18:49:48,327 			Last test performance: 41.30%
2023-04-01 18:49:48,327 ----------------
2023-04-01 18:50:02,610   1   =>  64   		Training 486 pattern with 42.71% 	Forward time: 	14.02 sec
2023-04-01 18:50:02,610 			Loss:    1.312e+00    			Backward time: 	 0.25 sec 
2023-04-01 18:50:02,610 ADAM: Layer 0 -> dw_min:9.9848e-01  dw_max:1.0016e+00 lr:1.0000e-02
2023-04-01 18:50:02,610 ADAM: Layer 1 -> dw_min:9.9222e-01  dw_max:1.0070e+00 lr:1.0000e-02
2023-04-01 18:50:02,610 ADAM: Layer 2 -> dw_min:9.9115e-01  dw_max:1.0082e+00 lr:1.0000e-02
2023-04-01 18:50:02,610 ADAM: Layer 3 -> dw_min:9.9506e-01  dw_max:1.0060e+00 lr:1.0000e-02
2023-04-01 18:50:02,673 			Learning rate: weights:   1.000e-02    
2023-04-01 18:50:02,673 			Last test performance: 41.30%
2023-04-01 18:50:02,673 ----------------
2023-04-01 18:50:16,632   1   =>  65   		Training 486 pattern with 40.00% 	Forward time: 	13.70 sec
2023-04-01 18:50:16,632 			Loss:    1.323e+00    			Backward time: 	 0.25 sec 
2023-04-01 18:50:16,633 ADAM: Layer 0 -> dw_min:9.9791e-01  dw_max:1.0012e+00 lr:1.0000e-02
2023-04-01 18:50:16,633 ADAM: Layer 1 -> dw_min:9.9374e-01  dw_max:1.0068e+00 lr:1.0000e-02
2023-04-01 18:50:16,633 ADAM: Layer 2 -> dw_min:9.9087e-01  dw_max:1.0086e+00 lr:1.0000e-02
2023-04-01 18:50:16,633 ADAM: Layer 3 -> dw_min:9.9444e-01  dw_max:1.0074e+00 lr:1.0000e-02
2023-04-01 18:50:16,653 			Learning rate: weights:   1.000e-02    
2023-04-01 18:50:16,653 			Last test performance: 41.30%
2023-04-01 18:50:16,653 ----------------
2023-04-01 18:50:30,751   1   =>  66   		Training 486 pattern with 41.88% 	Forward time: 	13.84 sec
2023-04-01 18:50:30,751 			Loss:    1.270e+00    			Backward time: 	 0.25 sec 
2023-04-01 18:50:30,752 ADAM: Layer 0 -> dw_min:9.9763e-01  dw_max:1.0015e+00 lr:1.0000e-02
2023-04-01 18:50:30,752 ADAM: Layer 1 -> dw_min:9.9379e-01  dw_max:1.0070e+00 lr:1.0000e-02
2023-04-01 18:50:30,752 ADAM: Layer 2 -> dw_min:9.9083e-01  dw_max:1.0086e+00 lr:1.0000e-02
2023-04-01 18:50:30,752 ADAM: Layer 3 -> dw_min:9.9408e-01  dw_max:1.0085e+00 lr:1.0000e-02
2023-04-01 18:50:30,772 			Learning rate: weights:   1.000e-02    
2023-04-01 18:50:30,772 			Last test performance: 41.30%
2023-04-01 18:50:30,772 ----------------
2023-04-01 18:50:44,853   1   =>  67   		Training 486 pattern with 42.29% 	Forward time: 	13.82 sec
2023-04-01 18:50:44,853 			Loss:    1.299e+00    			Backward time: 	 0.25 sec 
2023-04-01 18:50:44,854 ADAM: Layer 0 -> dw_min:9.9760e-01  dw_max:1.0019e+00 lr:1.0000e-02
2023-04-01 18:50:44,854 ADAM: Layer 1 -> dw_min:9.9228e-01  dw_max:1.0062e+00 lr:1.0000e-02
2023-04-01 18:50:44,854 ADAM: Layer 2 -> dw_min:9.9075e-01  dw_max:1.0088e+00 lr:1.0000e-02
2023-04-01 18:50:44,854 ADAM: Layer 3 -> dw_min:9.9276e-01  dw_max:1.0068e+00 lr:1.0000e-02
2023-04-01 18:50:44,873 			Learning rate: weights:   1.000e-02    
2023-04-01 18:50:44,873 			Last test performance: 41.30%
2023-04-01 18:50:44,873 ----------------
2023-04-01 18:50:58,855   1   =>  68   		Training 486 pattern with 44.17% 	Forward time: 	13.72 sec
2023-04-01 18:50:58,855 			Loss:    1.260e+00    			Backward time: 	 0.25 sec 
2023-04-01 18:50:58,855 ADAM: Layer 0 -> dw_min:9.9804e-01  dw_max:1.0026e+00 lr:1.0000e-02
2023-04-01 18:50:58,855 ADAM: Layer 1 -> dw_min:9.9249e-01  dw_max:1.0068e+00 lr:1.0000e-02
2023-04-01 18:50:58,855 ADAM: Layer 2 -> dw_min:9.9068e-01  dw_max:1.0086e+00 lr:1.0000e-02
2023-04-01 18:50:58,856 ADAM: Layer 3 -> dw_min:9.9525e-01  dw_max:1.0068e+00 lr:1.0000e-02
2023-04-01 18:50:58,874 			Learning rate: weights:   1.000e-02    
2023-04-01 18:50:58,874 			Last test performance: 41.30%
2023-04-01 18:50:58,874 ----------------
2023-04-01 18:51:13,398   1   =>  69   		Training 486 pattern with 35.62% 	Forward time: 	14.27 sec
2023-04-01 18:51:13,398 			Loss:    1.396e+00    			Backward time: 	 0.25 sec 
2023-04-01 18:51:13,398 ADAM: Layer 0 -> dw_min:9.9837e-01  dw_max:1.0029e+00 lr:1.0000e-02
2023-04-01 18:51:13,398 ADAM: Layer 1 -> dw_min:9.9327e-01  dw_max:1.0073e+00 lr:1.0000e-02
2023-04-01 18:51:13,398 ADAM: Layer 2 -> dw_min:9.9076e-01  dw_max:1.0094e+00 lr:1.0000e-02
2023-04-01 18:51:13,398 ADAM: Layer 3 -> dw_min:9.9493e-01  dw_max:1.0064e+00 lr:1.0000e-02
2023-04-01 18:51:13,421 			Learning rate: weights:   1.000e-02    
2023-04-01 18:51:13,421 			Last test performance: 41.30%
2023-04-01 18:51:13,421 ----------------
2023-04-01 18:51:27,494   1   =>  70   		Training 486 pattern with 47.29% 	Forward time: 	13.82 sec
2023-04-01 18:51:27,494 			Loss:    1.268e+00    			Backward time: 	 0.25 sec 
2023-04-01 18:51:27,495 ADAM: Layer 0 -> dw_min:9.9826e-01  dw_max:1.0028e+00 lr:1.0000e-02
2023-04-01 18:51:27,495 ADAM: Layer 1 -> dw_min:9.9346e-01  dw_max:1.0071e+00 lr:1.0000e-02
2023-04-01 18:51:27,495 ADAM: Layer 2 -> dw_min:9.9087e-01  dw_max:1.0084e+00 lr:1.0000e-02
2023-04-01 18:51:27,495 ADAM: Layer 3 -> dw_min:9.9533e-01  dw_max:1.0062e+00 lr:1.0000e-02
2023-04-01 18:51:27,516 			Learning rate: weights:   1.000e-02    
2023-04-01 18:51:27,516 			Last test performance: 41.30%
2023-04-01 18:51:27,516 ----------------
2023-04-01 18:51:41,461   1   =>  71   		Training 486 pattern with 39.38% 	Forward time: 	13.69 sec
2023-04-01 18:51:41,461 			Loss:    1.342e+00    			Backward time: 	 0.25 sec 
2023-04-01 18:51:41,461 ADAM: Layer 0 -> dw_min:9.9779e-01  dw_max:1.0015e+00 lr:1.0000e-02
2023-04-01 18:51:41,461 ADAM: Layer 1 -> dw_min:9.9340e-01  dw_max:1.0081e+00 lr:1.0000e-02
2023-04-01 18:51:41,462 ADAM: Layer 2 -> dw_min:9.9011e-01  dw_max:1.0093e+00 lr:1.0000e-02
2023-04-01 18:51:41,462 ADAM: Layer 3 -> dw_min:9.9512e-01  dw_max:1.0066e+00 lr:1.0000e-02
2023-04-01 18:51:41,481 			Learning rate: weights:   1.000e-02    
2023-04-01 18:51:41,481 			Last test performance: 41.30%
2023-04-01 18:51:41,481 ----------------
2023-04-01 18:51:55,765   1   =>  72   		Training 486 pattern with 41.04% 	Forward time: 	14.03 sec
2023-04-01 18:51:55,765 			Loss:    1.269e+00    			Backward time: 	 0.25 sec 
2023-04-01 18:51:55,765 ADAM: Layer 0 -> dw_min:9.9727e-01  dw_max:1.0024e+00 lr:1.0000e-02
2023-04-01 18:51:55,766 ADAM: Layer 1 -> dw_min:9.9274e-01  dw_max:1.0087e+00 lr:1.0000e-02
2023-04-01 18:51:55,766 ADAM: Layer 2 -> dw_min:9.8947e-01  dw_max:1.0090e+00 lr:1.0000e-02
2023-04-01 18:51:55,766 ADAM: Layer 3 -> dw_min:9.9474e-01  dw_max:1.0069e+00 lr:1.0000e-02
2023-04-01 18:51:55,784 			Learning rate: weights:   1.000e-02    
2023-04-01 18:51:55,784 			Last test performance: 41.30%
2023-04-01 18:51:55,784 ----------------
2023-04-01 18:52:10,502   1   =>  73   		Training 486 pattern with 39.38% 	Forward time: 	14.46 sec
2023-04-01 18:52:10,502 			Loss:    1.301e+00    			Backward time: 	 0.25 sec 
2023-04-01 18:52:10,503 ADAM: Layer 0 -> dw_min:9.9732e-01  dw_max:1.0022e+00 lr:1.0000e-02
2023-04-01 18:52:10,503 ADAM: Layer 1 -> dw_min:9.9162e-01  dw_max:1.0091e+00 lr:1.0000e-02
2023-04-01 18:52:10,503 ADAM: Layer 2 -> dw_min:9.8953e-01  dw_max:1.0086e+00 lr:1.0000e-02
2023-04-01 18:52:10,503 ADAM: Layer 3 -> dw_min:9.9480e-01  dw_max:1.0069e+00 lr:1.0000e-02
2023-04-01 18:52:10,524 			Learning rate: weights:   1.000e-02    
2023-04-01 18:52:10,524 			Last test performance: 41.30%
2023-04-01 18:52:10,524 ----------------
2023-04-01 18:52:24,548   1   =>  74   		Training 486 pattern with 43.54% 	Forward time: 	13.77 sec
2023-04-01 18:52:24,548 			Loss:    1.270e+00    			Backward time: 	 0.25 sec 
2023-04-01 18:52:24,548 ADAM: Layer 0 -> dw_min:9.9797e-01  dw_max:1.0019e+00 lr:1.0000e-02
2023-04-01 18:52:24,548 ADAM: Layer 1 -> dw_min:9.9120e-01  dw_max:1.0095e+00 lr:1.0000e-02
2023-04-01 18:52:24,548 ADAM: Layer 2 -> dw_min:9.8973e-01  dw_max:1.0096e+00 lr:1.0000e-02
2023-04-01 18:52:24,548 ADAM: Layer 3 -> dw_min:9.9436e-01  dw_max:1.0051e+00 lr:1.0000e-02
2023-04-01 18:52:24,569 			Learning rate: weights:   1.000e-02    
2023-04-01 18:52:24,569 			Last test performance: 41.30%
2023-04-01 18:52:24,570 ----------------
2023-04-01 18:52:38,898   1   =>  75   		Training 486 pattern with 42.92% 	Forward time: 	14.07 sec
2023-04-01 18:52:38,898 			Loss:    1.270e+00    			Backward time: 	 0.25 sec 
2023-04-01 18:52:38,899 ADAM: Layer 0 -> dw_min:9.9811e-01  dw_max:1.0018e+00 lr:1.0000e-02
2023-04-01 18:52:38,899 ADAM: Layer 1 -> dw_min:9.9149e-01  dw_max:1.0092e+00 lr:1.0000e-02
2023-04-01 18:52:38,899 ADAM: Layer 2 -> dw_min:9.9168e-01  dw_max:1.0099e+00 lr:1.0000e-02
2023-04-01 18:52:38,899 ADAM: Layer 3 -> dw_min:9.9358e-01  dw_max:1.0049e+00 lr:1.0000e-02
2023-04-01 18:52:38,953 			Learning rate: weights:   1.000e-02    
2023-04-01 18:52:38,953 			Last test performance: 41.30%
2023-04-01 18:52:38,953 ----------------
2023-04-01 18:52:53,235   1   =>  76   		Training 486 pattern with 38.75% 	Forward time: 	14.02 sec
2023-04-01 18:52:53,235 			Loss:    1.315e+00    			Backward time: 	 0.25 sec 
2023-04-01 18:52:53,235 ADAM: Layer 0 -> dw_min:9.9824e-01  dw_max:1.0022e+00 lr:1.0000e-02
2023-04-01 18:52:53,235 ADAM: Layer 1 -> dw_min:9.9112e-01  dw_max:1.0085e+00 lr:1.0000e-02
2023-04-01 18:52:53,236 ADAM: Layer 2 -> dw_min:9.9176e-01  dw_max:1.0104e+00 lr:1.0000e-02
2023-04-01 18:52:53,236 ADAM: Layer 3 -> dw_min:9.9349e-01  dw_max:1.0053e+00 lr:1.0000e-02
2023-04-01 18:52:53,255 			Learning rate: weights:   1.000e-02    
2023-04-01 18:52:53,255 			Last test performance: 41.30%
2023-04-01 18:52:53,255 ----------------
2023-04-01 18:53:07,698   1   =>  77   		Training 486 pattern with 42.29% 	Forward time: 	14.19 sec
2023-04-01 18:53:07,698 			Loss:    1.307e+00    			Backward time: 	 0.25 sec 
2023-04-01 18:53:07,698 ADAM: Layer 0 -> dw_min:9.9645e-01  dw_max:1.0030e+00 lr:1.0000e-02
2023-04-01 18:53:07,698 ADAM: Layer 1 -> dw_min:9.9065e-01  dw_max:1.0085e+00 lr:1.0000e-02
2023-04-01 18:53:07,698 ADAM: Layer 2 -> dw_min:9.9073e-01  dw_max:1.0108e+00 lr:1.0000e-02
2023-04-01 18:53:07,698 ADAM: Layer 3 -> dw_min:9.9307e-01  dw_max:1.0054e+00 lr:1.0000e-02
2023-04-01 18:53:07,735 			Learning rate: weights:   1.000e-02    
2023-04-01 18:53:07,735 			Last test performance: 41.30%
2023-04-01 18:53:07,735 ----------------
2023-04-01 18:53:21,780   1   =>  78   		Training 486 pattern with 40.00% 	Forward time: 	13.79 sec
2023-04-01 18:53:21,780 			Loss:    1.326e+00    			Backward time: 	 0.25 sec 
2023-04-01 18:53:21,780 ADAM: Layer 0 -> dw_min:9.9644e-01  dw_max:1.0036e+00 lr:1.0000e-02
2023-04-01 18:53:21,780 ADAM: Layer 1 -> dw_min:9.9041e-01  dw_max:1.0094e+00 lr:1.0000e-02
2023-04-01 18:53:21,780 ADAM: Layer 2 -> dw_min:9.9018e-01  dw_max:1.0108e+00 lr:1.0000e-02
2023-04-01 18:53:21,781 ADAM: Layer 3 -> dw_min:9.9306e-01  dw_max:1.0059e+00 lr:1.0000e-02
2023-04-01 18:53:21,800 			Learning rate: weights:   1.000e-02    
2023-04-01 18:53:21,800 			Last test performance: 41.30%
2023-04-01 18:53:21,800 ----------------
2023-04-01 18:53:35,855   1   =>  79   		Training 486 pattern with 37.71% 	Forward time: 	13.80 sec
2023-04-01 18:53:35,855 			Loss:    1.366e+00    			Backward time: 	 0.25 sec 
2023-04-01 18:53:35,855 ADAM: Layer 0 -> dw_min:9.9702e-01  dw_max:1.0031e+00 lr:1.0000e-02
2023-04-01 18:53:35,855 ADAM: Layer 1 -> dw_min:9.9150e-01  dw_max:1.0094e+00 lr:1.0000e-02
2023-04-01 18:53:35,855 ADAM: Layer 2 -> dw_min:9.9020e-01  dw_max:1.0091e+00 lr:1.0000e-02
2023-04-01 18:53:35,856 ADAM: Layer 3 -> dw_min:9.9437e-01  dw_max:1.0059e+00 lr:1.0000e-02
2023-04-01 18:53:35,876 			Learning rate: weights:   1.000e-02    
2023-04-01 18:53:35,876 			Last test performance: 41.30%
2023-04-01 18:53:35,876 ----------------
2023-04-01 18:53:49,993   1   =>  80   		Training 486 pattern with 42.29% 	Forward time: 	13.86 sec
2023-04-01 18:53:49,993 			Loss:    1.292e+00    			Backward time: 	 0.25 sec 
2023-04-01 18:53:49,993 ADAM: Layer 0 -> dw_min:9.9794e-01  dw_max:1.0021e+00 lr:1.0000e-02
2023-04-01 18:53:49,993 ADAM: Layer 1 -> dw_min:9.9318e-01  dw_max:1.0073e+00 lr:1.0000e-02
2023-04-01 18:53:49,993 ADAM: Layer 2 -> dw_min:9.9135e-01  dw_max:1.0087e+00 lr:1.0000e-02
2023-04-01 18:53:49,993 ADAM: Layer 3 -> dw_min:9.9398e-01  dw_max:1.0053e+00 lr:1.0000e-02
2023-04-01 18:53:50,105 			Learning rate: weights:   1.000e-02    
2023-04-01 18:53:50,106 			Last test performance: 41.30%
2023-04-01 18:53:50,106 ----------------
2023-04-01 18:54:04,288   1   =>  81   		Training 486 pattern with 42.92% 	Forward time: 	13.92 sec
2023-04-01 18:54:04,288 			Loss:    1.296e+00    			Backward time: 	 0.25 sec 
2023-04-01 18:54:04,288 ADAM: Layer 0 -> dw_min:9.9821e-01  dw_max:1.0013e+00 lr:1.0000e-02
2023-04-01 18:54:04,288 ADAM: Layer 1 -> dw_min:9.9342e-01  dw_max:1.0067e+00 lr:1.0000e-02
2023-04-01 18:54:04,288 ADAM: Layer 2 -> dw_min:9.9063e-01  dw_max:1.0094e+00 lr:1.0000e-02
2023-04-01 18:54:04,288 ADAM: Layer 3 -> dw_min:9.9365e-01  dw_max:1.0059e+00 lr:1.0000e-02
2023-04-01 18:54:04,361 			Learning rate: weights:   1.000e-02    
2023-04-01 18:54:04,361 			Last test performance: 41.30%
2023-04-01 18:54:04,361 ----------------
2023-04-01 18:54:18,444   1   =>  82   		Training 486 pattern with 45.62% 	Forward time: 	13.83 sec
2023-04-01 18:54:18,444 			Loss:    1.272e+00    			Backward time: 	 0.25 sec 
2023-04-01 18:54:18,444 ADAM: Layer 0 -> dw_min:9.9770e-01  dw_max:1.0018e+00 lr:1.0000e-02
2023-04-01 18:54:18,444 ADAM: Layer 1 -> dw_min:9.9259e-01  dw_max:1.0068e+00 lr:1.0000e-02
2023-04-01 18:54:18,444 ADAM: Layer 2 -> dw_min:9.9179e-01  dw_max:1.0096e+00 lr:1.0000e-02
2023-04-01 18:54:18,444 ADAM: Layer 3 -> dw_min:9.9313e-01  dw_max:1.0053e+00 lr:1.0000e-02
2023-04-01 18:54:18,482 			Learning rate: weights:   1.000e-02    
2023-04-01 18:54:18,482 			Last test performance: 41.30%
2023-04-01 18:54:18,482 ----------------
2023-04-01 18:54:32,284   1   =>  83   		Training 486 pattern with 40.21% 	Forward time: 	13.54 sec
2023-04-01 18:54:32,284 			Loss:    1.345e+00    			Backward time: 	 0.25 sec 
2023-04-01 18:54:32,284 ADAM: Layer 0 -> dw_min:9.9784e-01  dw_max:1.0021e+00 lr:1.0000e-02
2023-04-01 18:54:32,284 ADAM: Layer 1 -> dw_min:9.9268e-01  dw_max:1.0068e+00 lr:1.0000e-02
2023-04-01 18:54:32,285 ADAM: Layer 2 -> dw_min:9.9156e-01  dw_max:1.0089e+00 lr:1.0000e-02
2023-04-01 18:54:32,285 ADAM: Layer 3 -> dw_min:9.9423e-01  dw_max:1.0046e+00 lr:1.0000e-02
2023-04-01 18:54:32,416 			Learning rate: weights:   1.000e-02    
2023-04-01 18:54:32,416 			Last test performance: 41.30%
2023-04-01 18:54:32,416 ----------------
2023-04-01 18:54:46,723   1   =>  84   		Training 486 pattern with 45.42% 	Forward time: 	14.05 sec
2023-04-01 18:54:46,723 			Loss:    1.295e+00    			Backward time: 	 0.25 sec 
2023-04-01 18:54:46,723 ADAM: Layer 0 -> dw_min:9.9736e-01  dw_max:1.0027e+00 lr:1.0000e-02
2023-04-01 18:54:46,723 ADAM: Layer 1 -> dw_min:9.9175e-01  dw_max:1.0076e+00 lr:1.0000e-02
2023-04-01 18:54:46,724 ADAM: Layer 2 -> dw_min:9.9074e-01  dw_max:1.0085e+00 lr:1.0000e-02
2023-04-01 18:54:46,724 ADAM: Layer 3 -> dw_min:9.9357e-01  dw_max:1.0046e+00 lr:1.0000e-02
2023-04-01 18:54:46,743 			Learning rate: weights:   1.000e-02    
2023-04-01 18:54:46,743 			Last test performance: 41.30%
2023-04-01 18:54:46,743 ----------------
2023-04-01 18:55:00,814   1   =>  85   		Training 486 pattern with 40.83% 	Forward time: 	13.81 sec
2023-04-01 18:55:00,814 			Loss:    1.340e+00    			Backward time: 	 0.25 sec 
2023-04-01 18:55:00,814 ADAM: Layer 0 -> dw_min:9.9731e-01  dw_max:1.0025e+00 lr:1.0000e-02
2023-04-01 18:55:00,814 ADAM: Layer 1 -> dw_min:9.9184e-01  dw_max:1.0088e+00 lr:1.0000e-02
2023-04-01 18:55:00,815 ADAM: Layer 2 -> dw_min:9.9088e-01  dw_max:1.0090e+00 lr:1.0000e-02
2023-04-01 18:55:00,815 ADAM: Layer 3 -> dw_min:9.9289e-01  dw_max:1.0054e+00 lr:1.0000e-02
2023-04-01 18:55:00,834 			Learning rate: weights:   1.000e-02    
2023-04-01 18:55:00,834 			Last test performance: 41.30%
2023-04-01 18:55:00,834 ----------------
2023-04-01 18:55:15,179   1   =>  86   		Training 486 pattern with 44.58% 	Forward time: 	14.09 sec
2023-04-01 18:55:15,179 			Loss:    1.271e+00    			Backward time: 	 0.25 sec 
2023-04-01 18:55:15,179 ADAM: Layer 0 -> dw_min:9.9688e-01  dw_max:1.0025e+00 lr:1.0000e-02
2023-04-01 18:55:15,179 ADAM: Layer 1 -> dw_min:9.9051e-01  dw_max:1.0093e+00 lr:1.0000e-02
2023-04-01 18:55:15,179 ADAM: Layer 2 -> dw_min:9.9105e-01  dw_max:1.0090e+00 lr:1.0000e-02
2023-04-01 18:55:15,179 ADAM: Layer 3 -> dw_min:9.9410e-01  dw_max:1.0054e+00 lr:1.0000e-02
2023-04-01 18:55:15,198 			Learning rate: weights:   1.000e-02    
2023-04-01 18:55:15,198 			Last test performance: 41.30%
2023-04-01 18:55:15,198 ----------------
2023-04-01 18:55:29,951   1   =>  87   		Training 486 pattern with 46.67% 	Forward time: 	14.50 sec
2023-04-01 18:55:29,951 			Loss:    1.257e+00    			Backward time: 	 0.25 sec 
2023-04-01 18:55:29,952 ADAM: Layer 0 -> dw_min:9.9758e-01  dw_max:1.0025e+00 lr:1.0000e-02
2023-04-01 18:55:29,952 ADAM: Layer 1 -> dw_min:9.9037e-01  dw_max:1.0088e+00 lr:1.0000e-02
2023-04-01 18:55:29,952 ADAM: Layer 2 -> dw_min:9.9066e-01  dw_max:1.0088e+00 lr:1.0000e-02
2023-04-01 18:55:29,952 ADAM: Layer 3 -> dw_min:9.9423e-01  dw_max:1.0057e+00 lr:1.0000e-02
2023-04-01 18:55:29,972 			Learning rate: weights:   1.000e-02    
2023-04-01 18:55:29,973 			Last test performance: 41.30%
2023-04-01 18:55:29,973 ----------------
2023-04-01 18:55:44,078   1   =>  88   		Training 486 pattern with 39.79% 	Forward time: 	13.85 sec
2023-04-01 18:55:44,078 			Loss:    1.350e+00    			Backward time: 	 0.25 sec 
2023-04-01 18:55:44,079 ADAM: Layer 0 -> dw_min:9.9835e-01  dw_max:1.0020e+00 lr:1.0000e-02
2023-04-01 18:55:44,079 ADAM: Layer 1 -> dw_min:9.9062e-01  dw_max:1.0080e+00 lr:1.0000e-02
2023-04-01 18:55:44,079 ADAM: Layer 2 -> dw_min:9.9089e-01  dw_max:1.0091e+00 lr:1.0000e-02
2023-04-01 18:55:44,079 ADAM: Layer 3 -> dw_min:9.9391e-01  dw_max:1.0066e+00 lr:1.0000e-02
2023-04-01 18:55:44,097 			Learning rate: weights:   1.000e-02    
2023-04-01 18:55:44,097 			Last test performance: 41.30%
2023-04-01 18:55:44,097 ----------------
2023-04-01 18:55:58,239   1   =>  89   		Training 486 pattern with 42.71% 	Forward time: 	13.88 sec
2023-04-01 18:55:58,239 			Loss:    1.288e+00    			Backward time: 	 0.25 sec 
2023-04-01 18:55:58,239 ADAM: Layer 0 -> dw_min:9.9789e-01  dw_max:1.0021e+00 lr:1.0000e-02
2023-04-01 18:55:58,239 ADAM: Layer 1 -> dw_min:9.9041e-01  dw_max:1.0076e+00 lr:1.0000e-02
2023-04-01 18:55:58,239 ADAM: Layer 2 -> dw_min:9.9005e-01  dw_max:1.0099e+00 lr:1.0000e-02
2023-04-01 18:55:58,239 ADAM: Layer 3 -> dw_min:9.9289e-01  dw_max:1.0078e+00 lr:1.0000e-02
2023-04-01 18:55:58,259 			Learning rate: weights:   1.000e-02    
2023-04-01 18:55:58,260 			Last test performance: 41.30%
2023-04-01 18:55:58,260 ----------------
2023-04-01 18:56:12,371   1   =>  90   		Training 486 pattern with 47.71% 	Forward time: 	13.85 sec
2023-04-01 18:56:12,371 			Loss:    1.185e+00    			Backward time: 	 0.25 sec 
2023-04-01 18:56:12,371 ADAM: Layer 0 -> dw_min:9.9772e-01  dw_max:1.0020e+00 lr:1.0000e-02
2023-04-01 18:56:12,371 ADAM: Layer 1 -> dw_min:9.9105e-01  dw_max:1.0074e+00 lr:1.0000e-02
2023-04-01 18:56:12,371 ADAM: Layer 2 -> dw_min:9.8920e-01  dw_max:1.0098e+00 lr:1.0000e-02
2023-04-01 18:56:12,371 ADAM: Layer 3 -> dw_min:9.9367e-01  dw_max:1.0075e+00 lr:1.0000e-02
2023-04-01 18:56:12,392 			Learning rate: weights:   1.000e-02    
2023-04-01 18:56:12,392 			Last test performance: 41.30%
2023-04-01 18:56:12,392 ----------------
2023-04-01 18:56:26,288   1   =>  91   		Training 486 pattern with 42.08% 	Forward time: 	13.64 sec
2023-04-01 18:56:26,289 			Loss:    1.295e+00    			Backward time: 	 0.25 sec 
2023-04-01 18:56:26,289 ADAM: Layer 0 -> dw_min:9.9768e-01  dw_max:1.0025e+00 lr:1.0000e-02
2023-04-01 18:56:26,289 ADAM: Layer 1 -> dw_min:9.9075e-01  dw_max:1.0083e+00 lr:1.0000e-02
2023-04-01 18:56:26,289 ADAM: Layer 2 -> dw_min:9.9036e-01  dw_max:1.0101e+00 lr:1.0000e-02
2023-04-01 18:56:26,289 ADAM: Layer 3 -> dw_min:9.9361e-01  dw_max:1.0072e+00 lr:1.0000e-02
2023-04-01 18:56:26,330 			Learning rate: weights:   1.000e-02    
2023-04-01 18:56:26,330 			Last test performance: 41.30%
2023-04-01 18:56:26,330 ----------------
2023-04-01 18:56:40,470   1   =>  92   		Training 486 pattern with 43.96% 	Forward time: 	13.88 sec
2023-04-01 18:56:40,470 			Loss:    1.265e+00    			Backward time: 	 0.25 sec 
2023-04-01 18:56:40,471 ADAM: Layer 0 -> dw_min:9.9739e-01  dw_max:1.0026e+00 lr:1.0000e-02
2023-04-01 18:56:40,471 ADAM: Layer 1 -> dw_min:9.8970e-01  dw_max:1.0089e+00 lr:1.0000e-02
2023-04-01 18:56:40,471 ADAM: Layer 2 -> dw_min:9.8959e-01  dw_max:1.0102e+00 lr:1.0000e-02
2023-04-01 18:56:40,471 ADAM: Layer 3 -> dw_min:9.9378e-01  dw_max:1.0080e+00 lr:1.0000e-02
2023-04-01 18:56:40,546 			Learning rate: weights:   1.000e-02    
2023-04-01 18:56:40,546 			Last test performance: 41.30%
2023-04-01 18:56:40,546 ----------------
2023-04-01 18:56:54,384   1   =>  93   		Training 486 pattern with 46.04% 	Forward time: 	13.58 sec
2023-04-01 18:56:54,384 			Loss:    1.244e+00    			Backward time: 	 0.25 sec 
2023-04-01 18:56:54,384 ADAM: Layer 0 -> dw_min:9.9767e-01  dw_max:1.0028e+00 lr:1.0000e-02
2023-04-01 18:56:54,384 ADAM: Layer 1 -> dw_min:9.9158e-01  dw_max:1.0087e+00 lr:1.0000e-02
2023-04-01 18:56:54,384 ADAM: Layer 2 -> dw_min:9.9016e-01  dw_max:1.0101e+00 lr:1.0000e-02
2023-04-01 18:56:54,385 ADAM: Layer 3 -> dw_min:9.9413e-01  dw_max:1.0077e+00 lr:1.0000e-02
2023-04-01 18:56:54,421 			Learning rate: weights:   1.000e-02    
2023-04-01 18:56:54,421 			Last test performance: 41.30%
2023-04-01 18:56:54,421 ----------------
2023-04-01 18:57:08,650   1   =>  94   		Training 486 pattern with 36.67% 	Forward time: 	13.97 sec
2023-04-01 18:57:08,651 			Loss:    1.446e+00    			Backward time: 	 0.25 sec 
2023-04-01 18:57:08,651 ADAM: Layer 0 -> dw_min:9.9688e-01  dw_max:1.0028e+00 lr:1.0000e-02
2023-04-01 18:57:08,651 ADAM: Layer 1 -> dw_min:9.9173e-01  dw_max:1.0096e+00 lr:1.0000e-02
2023-04-01 18:57:08,651 ADAM: Layer 2 -> dw_min:9.9031e-01  dw_max:1.0102e+00 lr:1.0000e-02
2023-04-01 18:57:08,651 ADAM: Layer 3 -> dw_min:9.9474e-01  dw_max:1.0079e+00 lr:1.0000e-02
2023-04-01 18:57:08,670 			Learning rate: weights:   1.000e-02    
2023-04-01 18:57:08,670 			Last test performance: 41.30%
2023-04-01 18:57:08,670 ----------------
2023-04-01 18:57:22,549   1   =>  95   		Training 486 pattern with 40.00% 	Forward time: 	13.62 sec
2023-04-01 18:57:22,549 			Loss:    1.359e+00    			Backward time: 	 0.25 sec 
2023-04-01 18:57:22,550 ADAM: Layer 0 -> dw_min:9.9639e-01  dw_max:1.0032e+00 lr:1.0000e-02
2023-04-01 18:57:22,550 ADAM: Layer 1 -> dw_min:9.9103e-01  dw_max:1.0101e+00 lr:1.0000e-02
2023-04-01 18:57:22,550 ADAM: Layer 2 -> dw_min:9.9064e-01  dw_max:1.0110e+00 lr:1.0000e-02
2023-04-01 18:57:22,550 ADAM: Layer 3 -> dw_min:9.9362e-01  dw_max:1.0079e+00 lr:1.0000e-02
2023-04-01 18:57:22,569 			Learning rate: weights:   1.000e-02    
2023-04-01 18:57:22,569 			Last test performance: 41.30%
2023-04-01 18:57:22,569 ----------------
2023-04-01 18:57:36,499   1   =>  96   		Training 486 pattern with 44.17% 	Forward time: 	13.67 sec
2023-04-01 18:57:36,499 			Loss:    1.307e+00    			Backward time: 	 0.25 sec 
2023-04-01 18:57:36,499 ADAM: Layer 0 -> dw_min:9.9643e-01  dw_max:1.0039e+00 lr:1.0000e-02
2023-04-01 18:57:36,499 ADAM: Layer 1 -> dw_min:9.9124e-01  dw_max:1.0095e+00 lr:1.0000e-02
2023-04-01 18:57:36,499 ADAM: Layer 2 -> dw_min:9.8998e-01  dw_max:1.0104e+00 lr:1.0000e-02
2023-04-01 18:57:36,499 ADAM: Layer 3 -> dw_min:9.9429e-01  dw_max:1.0092e+00 lr:1.0000e-02
2023-04-01 18:57:36,581 			Learning rate: weights:   1.000e-02    
2023-04-01 18:57:36,581 			Last test performance: 41.30%
2023-04-01 18:57:36,581 ----------------
2023-04-01 18:57:50,722   1   =>  97   		Training 486 pattern with 46.46% 	Forward time: 	13.88 sec
2023-04-01 18:57:50,722 			Loss:    1.261e+00    			Backward time: 	 0.25 sec 
2023-04-01 18:57:50,722 ADAM: Layer 0 -> dw_min:9.9665e-01  dw_max:1.0036e+00 lr:1.0000e-02
2023-04-01 18:57:50,722 ADAM: Layer 1 -> dw_min:9.9193e-01  dw_max:1.0091e+00 lr:1.0000e-02
2023-04-01 18:57:50,722 ADAM: Layer 2 -> dw_min:9.8999e-01  dw_max:1.0106e+00 lr:1.0000e-02
2023-04-01 18:57:50,723 ADAM: Layer 3 -> dw_min:9.9501e-01  dw_max:1.0096e+00 lr:1.0000e-02
2023-04-01 18:57:50,741 			Learning rate: weights:   1.000e-02    
2023-04-01 18:57:50,742 			Last test performance: 41.30%
2023-04-01 18:57:50,742 ----------------
2023-04-01 18:58:04,789   1   =>  98   		Training 486 pattern with 42.71% 	Forward time: 	13.79 sec
2023-04-01 18:58:04,789 			Loss:    1.284e+00    			Backward time: 	 0.25 sec 
2023-04-01 18:58:04,789 ADAM: Layer 0 -> dw_min:9.9639e-01  dw_max:1.0035e+00 lr:1.0000e-02
2023-04-01 18:58:04,789 ADAM: Layer 1 -> dw_min:9.9217e-01  dw_max:1.0097e+00 lr:1.0000e-02
2023-04-01 18:58:04,789 ADAM: Layer 2 -> dw_min:9.9064e-01  dw_max:1.0089e+00 lr:1.0000e-02
2023-04-01 18:58:04,789 ADAM: Layer 3 -> dw_min:9.9518e-01  dw_max:1.0090e+00 lr:1.0000e-02
2023-04-01 18:58:04,837 			Learning rate: weights:   1.000e-02    
2023-04-01 18:58:04,837 			Last test performance: 41.30%
2023-04-01 18:58:04,837 ----------------
2023-04-01 18:58:18,537   1   =>  99   		Training 486 pattern with 44.79% 	Forward time: 	13.44 sec
2023-04-01 18:58:18,537 			Loss:    1.219e+00    			Backward time: 	 0.25 sec 
2023-04-01 18:58:18,538 ADAM: Layer 0 -> dw_min:9.9662e-01  dw_max:1.0030e+00 lr:1.0000e-02
2023-04-01 18:58:18,538 ADAM: Layer 1 -> dw_min:9.9247e-01  dw_max:1.0105e+00 lr:1.0000e-02
2023-04-01 18:58:18,538 ADAM: Layer 2 -> dw_min:9.9163e-01  dw_max:1.0094e+00 lr:1.0000e-02
2023-04-01 18:58:18,538 ADAM: Layer 3 -> dw_min:9.9466e-01  dw_max:1.0092e+00 lr:1.0000e-02
2023-04-01 18:58:18,558 			Learning rate: weights:   1.000e-02    
2023-04-01 18:58:18,558 			Last test performance: 41.30%
2023-04-01 18:58:18,558 ----------------
2023-04-01 18:58:32,465   1   => 100   		Training 486 pattern with 43.33% 	Forward time: 	13.65 sec
2023-04-01 18:58:32,465 			Loss:    1.277e+00    			Backward time: 	 0.25 sec 
2023-04-01 18:58:32,465 ADAM: Layer 0 -> dw_min:9.9770e-01  dw_max:1.0025e+00 lr:1.0000e-02
2023-04-01 18:58:32,465 ADAM: Layer 1 -> dw_min:9.9241e-01  dw_max:1.0089e+00 lr:1.0000e-02
2023-04-01 18:58:32,465 ADAM: Layer 2 -> dw_min:9.9206e-01  dw_max:1.0092e+00 lr:1.0000e-02
2023-04-01 18:58:32,465 ADAM: Layer 3 -> dw_min:9.9469e-01  dw_max:1.0074e+00 lr:1.0000e-02
2023-04-01 18:58:32,532 			Learning rate: weights:   1.000e-02    
2023-04-01 18:58:32,532 			Last test performance: 41.30%
2023-04-01 18:58:32,532 ----------------
2023-04-01 18:58:46,264   1   => 101   		Training 486 pattern with 40.21% 	Forward time: 	13.47 sec
2023-04-01 18:58:46,264 			Loss:    1.310e+00    			Backward time: 	 0.25 sec 
2023-04-01 18:58:46,264 ADAM: Layer 0 -> dw_min:9.9831e-01  dw_max:1.0019e+00 lr:1.0000e-02
2023-04-01 18:58:46,264 ADAM: Layer 1 -> dw_min:9.9194e-01  dw_max:1.0070e+00 lr:1.0000e-02
2023-04-01 18:58:46,265 ADAM: Layer 2 -> dw_min:9.9071e-01  dw_max:1.0082e+00 lr:1.0000e-02
2023-04-01 18:58:46,265 ADAM: Layer 3 -> dw_min:9.9552e-01  dw_max:1.0063e+00 lr:1.0000e-02
2023-04-01 18:58:46,284 			Learning rate: weights:   1.000e-02    
2023-04-01 18:58:46,284 			Last test performance: 41.30%
2023-04-01 18:58:46,284 ----------------
2023-04-01 18:59:00,473   1   => 102   		Training 486 pattern with 44.17% 	Forward time: 	13.93 sec
2023-04-01 18:59:00,473 			Loss:    1.264e+00    			Backward time: 	 0.25 sec 
2023-04-01 18:59:00,474 ADAM: Layer 0 -> dw_min:9.9860e-01  dw_max:1.0017e+00 lr:1.0000e-02
2023-04-01 18:59:00,474 ADAM: Layer 1 -> dw_min:9.9357e-01  dw_max:1.0063e+00 lr:1.0000e-02
2023-04-01 18:59:00,474 ADAM: Layer 2 -> dw_min:9.9023e-01  dw_max:1.0089e+00 lr:1.0000e-02
2023-04-01 18:59:00,474 ADAM: Layer 3 -> dw_min:9.9594e-01  dw_max:1.0073e+00 lr:1.0000e-02
2023-04-01 18:59:00,550 			Learning rate: weights:   1.000e-02    
2023-04-01 18:59:00,550 			Last test performance: 41.30%
2023-04-01 18:59:00,550 ----------------
2023-04-01 18:59:14,795   1   => 103   		Training 486 pattern with 37.71% 	Forward time: 	13.99 sec
2023-04-01 18:59:14,795 			Loss:    1.356e+00    			Backward time: 	 0.25 sec 
2023-04-01 18:59:14,795 ADAM: Layer 0 -> dw_min:9.9829e-01  dw_max:1.0016e+00 lr:1.0000e-02
2023-04-01 18:59:14,795 ADAM: Layer 1 -> dw_min:9.9312e-01  dw_max:1.0065e+00 lr:1.0000e-02
2023-04-01 18:59:14,795 ADAM: Layer 2 -> dw_min:9.9064e-01  dw_max:1.0084e+00 lr:1.0000e-02
2023-04-01 18:59:14,795 ADAM: Layer 3 -> dw_min:9.9590e-01  dw_max:1.0070e+00 lr:1.0000e-02
2023-04-01 18:59:14,853 			Learning rate: weights:   1.000e-02    
2023-04-01 18:59:14,853 			Last test performance: 41.30%
2023-04-01 18:59:14,853 ----------------
2023-04-01 18:59:18,201 
2023-04-01 18:59:18,201 Testing:
2023-04-01 18:59:18,896 		24 of 10000 with 54.17% 	 Time used:  0.69 sec
2023-04-01 18:59:19,618 		48 of 10000 with 56.25% 	 Time used:  0.72 sec
2023-04-01 18:59:20,307 		72 of 10000 with 47.22% 	 Time used:  0.69 sec
2023-04-01 18:59:20,979 		96 of 10000 with 48.96% 	 Time used:  0.67 sec
2023-04-01 18:59:21,701 		120 of 10000 with 48.33% 	 Time used:  0.72 sec
2023-04-01 18:59:22,331 		144 of 10000 with 48.61% 	 Time used:  0.63 sec
2023-04-01 18:59:23,015 		168 of 10000 with 47.02% 	 Time used:  0.68 sec
2023-04-01 18:59:23,712 		192 of 10000 with 46.35% 	 Time used:  0.70 sec
2023-04-01 18:59:24,379 		216 of 10000 with 46.30% 	 Time used:  0.67 sec
2023-04-01 18:59:25,039 		240 of 10000 with 47.08% 	 Time used:  0.66 sec
2023-04-01 18:59:25,701 		264 of 10000 with 46.21% 	 Time used:  0.66 sec
2023-04-01 18:59:26,380 		288 of 10000 with 46.88% 	 Time used:  0.68 sec
2023-04-01 18:59:27,131 		312 of 10000 with 48.40% 	 Time used:  0.75 sec
2023-04-01 18:59:27,845 		336 of 10000 with 48.51% 	 Time used:  0.71 sec
2023-04-01 18:59:28,525 		360 of 10000 with 48.33% 	 Time used:  0.68 sec
2023-04-01 18:59:29,166 		384 of 10000 with 49.22% 	 Time used:  0.64 sec
2023-04-01 18:59:29,822 		408 of 10000 with 48.77% 	 Time used:  0.66 sec
2023-04-01 18:59:30,508 		432 of 10000 with 48.15% 	 Time used:  0.69 sec
2023-04-01 18:59:31,204 		456 of 10000 with 48.03% 	 Time used:  0.70 sec
2023-04-01 18:59:31,906 		480 of 10000 with 47.29% 	 Time used:  0.70 sec
2023-04-01 18:59:32,720 		504 of 10000 with 47.42% 	 Time used:  0.81 sec
2023-04-01 18:59:33,475 		528 of 10000 with 47.92% 	 Time used:  0.75 sec
2023-04-01 18:59:34,147 		552 of 10000 with 48.19% 	 Time used:  0.67 sec
2023-04-01 18:59:34,849 		576 of 10000 with 47.74% 	 Time used:  0.70 sec
2023-04-01 18:59:35,555 		600 of 10000 with 47.67% 	 Time used:  0.71 sec
2023-04-01 18:59:36,298 		624 of 10000 with 48.40% 	 Time used:  0.74 sec
2023-04-01 18:59:36,949 		648 of 10000 with 48.30% 	 Time used:  0.65 sec
2023-04-01 18:59:37,629 		672 of 10000 with 48.36% 	 Time used:  0.68 sec
2023-04-01 18:59:38,335 		696 of 10000 with 47.84% 	 Time used:  0.71 sec
2023-04-01 18:59:39,053 		720 of 10000 with 47.50% 	 Time used:  0.72 sec
2023-04-01 18:59:39,815 		744 of 10000 with 47.98% 	 Time used:  0.76 sec
2023-04-01 18:59:40,509 		768 of 10000 with 47.79% 	 Time used:  0.69 sec
2023-04-01 18:59:41,201 		792 of 10000 with 48.23% 	 Time used:  0.69 sec
2023-04-01 18:59:41,909 		816 of 10000 with 48.28% 	 Time used:  0.71 sec
2023-04-01 18:59:42,627 		840 of 10000 with 48.45% 	 Time used:  0.72 sec
2023-04-01 18:59:43,307 		864 of 10000 with 48.61% 	 Time used:  0.68 sec
2023-04-01 18:59:43,945 		888 of 10000 with 48.99% 	 Time used:  0.64 sec
2023-04-01 18:59:44,594 		912 of 10000 with 49.01% 	 Time used:  0.65 sec
2023-04-01 18:59:45,305 		936 of 10000 with 48.82% 	 Time used:  0.71 sec
2023-04-01 18:59:46,003 		960 of 10000 with 48.75% 	 Time used:  0.70 sec
2023-04-01 18:59:46,653 		984 of 10000 with 49.19% 	 Time used:  0.65 sec
2023-04-01 18:59:47,314 		1008 of 10000 with 49.60% 	 Time used:  0.66 sec
2023-04-01 18:59:47,998 		1032 of 10000 with 49.71% 	 Time used:  0.68 sec
2023-04-01 18:59:48,691 		1056 of 10000 with 49.62% 	 Time used:  0.69 sec
2023-04-01 18:59:49,401 		1080 of 10000 with 49.63% 	 Time used:  0.71 sec
2023-04-01 18:59:50,073 		1104 of 10000 with 49.91% 	 Time used:  0.67 sec
2023-04-01 18:59:50,893 		1128 of 10000 with 50.35% 	 Time used:  0.82 sec
2023-04-01 18:59:51,586 		1152 of 10000 with 50.35% 	 Time used:  0.69 sec
2023-04-01 18:59:52,237 		1176 of 10000 with 50.26% 	 Time used:  0.65 sec
2023-04-01 18:59:52,944 		1200 of 10000 with 50.50% 	 Time used:  0.71 sec
2023-04-01 18:59:53,731 		1224 of 10000 with 50.16% 	 Time used:  0.79 sec
2023-04-01 18:59:54,435 		1248 of 10000 with 50.00% 	 Time used:  0.70 sec
2023-04-01 18:59:55,093 		1272 of 10000 with 49.84% 	 Time used:  0.66 sec
2023-04-01 18:59:55,772 		1296 of 10000 with 49.77% 	 Time used:  0.68 sec
2023-04-01 18:59:56,401 		1320 of 10000 with 49.85% 	 Time used:  0.63 sec
2023-04-01 18:59:57,115 		1344 of 10000 with 49.85% 	 Time used:  0.71 sec
2023-04-01 18:59:57,730 		1368 of 10000 with 49.93% 	 Time used:  0.61 sec
2023-04-01 18:59:58,436 		1392 of 10000 with 50.14% 	 Time used:  0.71 sec
2023-04-01 18:59:59,133 		1416 of 10000 with 50.21% 	 Time used:  0.70 sec
2023-04-01 18:59:59,811 		1440 of 10000 with 50.07% 	 Time used:  0.68 sec
2023-04-01 19:00:00,505 		1464 of 10000 with 50.34% 	 Time used:  0.69 sec
2023-04-01 19:00:01,163 		1488 of 10000 with 50.40% 	 Time used:  0.66 sec
2023-04-01 19:00:01,847 		1512 of 10000 with 50.26% 	 Time used:  0.68 sec
2023-04-01 19:00:02,556 		1536 of 10000 with 50.13% 	 Time used:  0.71 sec
2023-04-01 19:00:03,324 		1560 of 10000 with 50.26% 	 Time used:  0.77 sec
2023-04-01 19:00:04,060 		1584 of 10000 with 50.25% 	 Time used:  0.74 sec
2023-04-01 19:00:04,881 		1608 of 10000 with 50.00% 	 Time used:  0.82 sec
2023-04-01 19:00:05,685 		1632 of 10000 with 49.82% 	 Time used:  0.80 sec
2023-04-01 19:00:06,396 		1656 of 10000 with 49.82% 	 Time used:  0.71 sec
2023-04-01 19:00:07,096 		1680 of 10000 with 49.94% 	 Time used:  0.70 sec
2023-04-01 19:00:07,797 		1704 of 10000 with 50.06% 	 Time used:  0.70 sec
2023-04-01 19:00:08,482 		1728 of 10000 with 50.12% 	 Time used:  0.69 sec
2023-04-01 19:00:09,219 		1752 of 10000 with 50.00% 	 Time used:  0.74 sec
2023-04-01 19:00:09,925 		1776 of 10000 with 49.89% 	 Time used:  0.71 sec
2023-04-01 19:00:10,708 		1800 of 10000 with 49.89% 	 Time used:  0.78 sec
2023-04-01 19:00:11,441 		1824 of 10000 with 49.78% 	 Time used:  0.73 sec
2023-04-01 19:00:12,136 		1848 of 10000 with 49.84% 	 Time used:  0.69 sec
2023-04-01 19:00:12,858 		1872 of 10000 with 49.89% 	 Time used:  0.72 sec
2023-04-01 19:00:13,598 		1896 of 10000 with 49.84% 	 Time used:  0.74 sec
2023-04-01 19:00:14,282 		1920 of 10000 with 49.90% 	 Time used:  0.68 sec
2023-04-01 19:00:15,034 		1944 of 10000 with 49.85% 	 Time used:  0.75 sec
2023-04-01 19:00:15,775 		1968 of 10000 with 49.95% 	 Time used:  0.74 sec
2023-04-01 19:00:16,455 		1992 of 10000 with 49.90% 	 Time used:  0.68 sec
2023-04-01 19:00:17,198 		2016 of 10000 with 49.85% 	 Time used:  0.74 sec
2023-04-01 19:00:17,921 		2040 of 10000 with 49.66% 	 Time used:  0.72 sec
2023-04-01 19:00:18,636 		2064 of 10000 with 49.66% 	 Time used:  0.71 sec
2023-04-01 19:00:19,304 		2088 of 10000 with 49.47% 	 Time used:  0.67 sec
2023-04-01 19:00:19,959 		2112 of 10000 with 49.57% 	 Time used:  0.65 sec
2023-04-01 19:00:20,637 		2136 of 10000 with 49.63% 	 Time used:  0.68 sec
2023-04-01 19:00:21,345 		2160 of 10000 with 49.72% 	 Time used:  0.71 sec
2023-04-01 19:00:22,026 		2184 of 10000 with 49.59% 	 Time used:  0.68 sec
2023-04-01 19:00:22,699 		2208 of 10000 with 49.46% 	 Time used:  0.67 sec
2023-04-01 19:00:23,328 		2232 of 10000 with 49.51% 	 Time used:  0.63 sec
2023-04-01 19:00:24,032 		2256 of 10000 with 49.38% 	 Time used:  0.70 sec
2023-04-01 19:00:24,744 		2280 of 10000 with 49.43% 	 Time used:  0.71 sec
2023-04-01 19:00:25,422 		2304 of 10000 with 49.31% 	 Time used:  0.68 sec
2023-04-01 19:00:26,069 		2328 of 10000 with 49.40% 	 Time used:  0.65 sec
2023-04-01 19:00:26,790 		2352 of 10000 with 49.53% 	 Time used:  0.72 sec
2023-04-01 19:00:27,583 		2376 of 10000 with 49.49% 	 Time used:  0.79 sec
2023-04-01 19:00:28,289 		2400 of 10000 with 49.54% 	 Time used:  0.71 sec
2023-04-01 19:00:29,078 		2424 of 10000 with 49.46% 	 Time used:  0.79 sec
2023-04-01 19:00:29,761 		2448 of 10000 with 49.43% 	 Time used:  0.68 sec
2023-04-01 19:00:30,471 		2472 of 10000 with 49.60% 	 Time used:  0.71 sec
2023-04-01 19:00:31,183 		2496 of 10000 with 49.64% 	 Time used:  0.71 sec
2023-04-01 19:00:31,869 		2520 of 10000 with 49.52% 	 Time used:  0.69 sec
2023-04-01 19:00:32,614 		2544 of 10000 with 49.37% 	 Time used:  0.74 sec
2023-04-01 19:00:33,376 		2568 of 10000 with 49.38% 	 Time used:  0.76 sec
2023-04-01 19:00:34,150 		2592 of 10000 with 49.34% 	 Time used:  0.77 sec
2023-04-01 19:00:34,847 		2616 of 10000 with 49.39% 	 Time used:  0.70 sec
2023-04-01 19:00:35,551 		2640 of 10000 with 49.32% 	 Time used:  0.70 sec
2023-04-01 19:00:36,289 		2664 of 10000 with 49.32% 	 Time used:  0.74 sec
2023-04-01 19:00:36,959 		2688 of 10000 with 49.29% 	 Time used:  0.67 sec
2023-04-01 19:00:37,623 		2712 of 10000 with 49.30% 	 Time used:  0.66 sec
2023-04-01 19:00:38,282 		2736 of 10000 with 49.38% 	 Time used:  0.66 sec
2023-04-01 19:00:38,951 		2760 of 10000 with 49.31% 	 Time used:  0.67 sec
2023-04-01 19:00:39,730 		2784 of 10000 with 49.21% 	 Time used:  0.78 sec
2023-04-01 19:00:40,370 		2808 of 10000 with 49.22% 	 Time used:  0.64 sec
2023-04-01 19:00:41,032 		2832 of 10000 with 49.19% 	 Time used:  0.66 sec
2023-04-01 19:00:41,713 		2856 of 10000 with 49.16% 	 Time used:  0.68 sec
2023-04-01 19:00:42,444 		2880 of 10000 with 49.20% 	 Time used:  0.73 sec
2023-04-01 19:00:43,156 		2904 of 10000 with 49.17% 	 Time used:  0.71 sec
2023-04-01 19:00:43,840 		2928 of 10000 with 49.28% 	 Time used:  0.68 sec
2023-04-01 19:00:44,703 		2952 of 10000 with 49.36% 	 Time used:  0.86 sec
2023-04-01 19:00:45,385 		2976 of 10000 with 49.29% 	 Time used:  0.68 sec
2023-04-01 19:00:46,047 		3000 of 10000 with 49.20% 	 Time used:  0.66 sec
2023-04-01 19:00:46,765 		3024 of 10000 with 49.27% 	 Time used:  0.72 sec
2023-04-01 19:00:47,449 		3048 of 10000 with 49.34% 	 Time used:  0.68 sec
2023-04-01 19:00:48,116 		3072 of 10000 with 49.35% 	 Time used:  0.67 sec
2023-04-01 19:00:48,811 		3096 of 10000 with 49.29% 	 Time used:  0.69 sec
2023-04-01 19:00:49,507 		3120 of 10000 with 49.26% 	 Time used:  0.70 sec
2023-04-01 19:00:50,240 		3144 of 10000 with 49.27% 	 Time used:  0.73 sec
2023-04-01 19:00:50,976 		3168 of 10000 with 49.24% 	 Time used:  0.74 sec
2023-04-01 19:00:51,638 		3192 of 10000 with 49.25% 	 Time used:  0.66 sec
2023-04-01 19:00:52,326 		3216 of 10000 with 49.19% 	 Time used:  0.69 sec
2023-04-01 19:00:53,076 		3240 of 10000 with 49.23% 	 Time used:  0.75 sec
2023-04-01 19:00:53,786 		3264 of 10000 with 49.26% 	 Time used:  0.71 sec
2023-04-01 19:00:54,505 		3288 of 10000 with 49.18% 	 Time used:  0.72 sec
2023-04-01 19:00:55,202 		3312 of 10000 with 49.09% 	 Time used:  0.70 sec
2023-04-01 19:00:55,939 		3336 of 10000 with 49.10% 	 Time used:  0.74 sec
2023-04-01 19:00:56,616 		3360 of 10000 with 49.17% 	 Time used:  0.68 sec
2023-04-01 19:00:57,317 		3384 of 10000 with 49.14% 	 Time used:  0.70 sec
2023-04-01 19:00:58,007 		3408 of 10000 with 49.09% 	 Time used:  0.69 sec
2023-04-01 19:00:58,685 		3432 of 10000 with 48.95% 	 Time used:  0.68 sec
2023-04-01 19:00:59,395 		3456 of 10000 with 48.90% 	 Time used:  0.71 sec
2023-04-01 19:01:00,095 		3480 of 10000 with 48.94% 	 Time used:  0.70 sec
2023-04-01 19:01:00,790 		3504 of 10000 with 48.86% 	 Time used:  0.70 sec
2023-04-01 19:01:01,512 		3528 of 10000 with 48.81% 	 Time used:  0.72 sec
2023-04-01 19:01:02,149 		3552 of 10000 with 48.82% 	 Time used:  0.64 sec
2023-04-01 19:01:02,838 		3576 of 10000 with 48.80% 	 Time used:  0.69 sec
2023-04-01 19:01:03,579 		3600 of 10000 with 48.89% 	 Time used:  0.74 sec
2023-04-01 19:01:04,359 		3624 of 10000 with 48.92% 	 Time used:  0.78 sec
2023-04-01 19:01:05,096 		3648 of 10000 with 48.82% 	 Time used:  0.74 sec
2023-04-01 19:01:05,827 		3672 of 10000 with 48.91% 	 Time used:  0.73 sec
2023-04-01 19:01:06,507 		3696 of 10000 with 48.84% 	 Time used:  0.68 sec
2023-04-01 19:01:07,239 		3720 of 10000 with 48.87% 	 Time used:  0.73 sec
2023-04-01 19:01:07,986 		3744 of 10000 with 48.85% 	 Time used:  0.75 sec
2023-04-01 19:01:08,627 		3768 of 10000 with 48.89% 	 Time used:  0.64 sec
2023-04-01 19:01:09,381 		3792 of 10000 with 48.89% 	 Time used:  0.75 sec
2023-04-01 19:01:10,081 		3816 of 10000 with 48.90% 	 Time used:  0.70 sec
2023-04-01 19:01:10,764 		3840 of 10000 with 48.93% 	 Time used:  0.68 sec
2023-04-01 19:01:11,495 		3864 of 10000 with 48.96% 	 Time used:  0.73 sec
2023-04-01 19:01:12,216 		3888 of 10000 with 49.02% 	 Time used:  0.72 sec
2023-04-01 19:01:12,945 		3912 of 10000 with 48.98% 	 Time used:  0.73 sec
2023-04-01 19:01:13,648 		3936 of 10000 with 48.93% 	 Time used:  0.70 sec
2023-04-01 19:01:14,363 		3960 of 10000 with 49.04% 	 Time used:  0.71 sec
2023-04-01 19:01:15,068 		3984 of 10000 with 49.00% 	 Time used:  0.70 sec
2023-04-01 19:01:15,704 		4008 of 10000 with 48.93% 	 Time used:  0.64 sec
2023-04-01 19:01:16,404 		4032 of 10000 with 48.93% 	 Time used:  0.70 sec
2023-04-01 19:01:17,063 		4056 of 10000 with 48.92% 	 Time used:  0.66 sec
2023-04-01 19:01:17,757 		4080 of 10000 with 49.04% 	 Time used:  0.69 sec
2023-04-01 19:01:18,442 		4104 of 10000 with 48.95% 	 Time used:  0.68 sec
2023-04-01 19:01:19,140 		4128 of 10000 with 48.89% 	 Time used:  0.70 sec
2023-04-01 19:01:19,840 		4152 of 10000 with 48.94% 	 Time used:  0.70 sec
2023-04-01 19:01:20,515 		4176 of 10000 with 48.97% 	 Time used:  0.67 sec
2023-04-01 19:01:21,228 		4200 of 10000 with 49.02% 	 Time used:  0.71 sec
2023-04-01 19:01:21,926 		4224 of 10000 with 49.08% 	 Time used:  0.70 sec
2023-04-01 19:01:22,612 		4248 of 10000 with 49.06% 	 Time used:  0.69 sec
2023-04-01 19:01:23,290 		4272 of 10000 with 49.16% 	 Time used:  0.68 sec
2023-04-01 19:01:23,999 		4296 of 10000 with 49.21% 	 Time used:  0.71 sec
2023-04-01 19:01:24,692 		4320 of 10000 with 49.14% 	 Time used:  0.69 sec
2023-04-01 19:01:25,345 		4344 of 10000 with 49.19% 	 Time used:  0.65 sec
2023-04-01 19:01:26,012 		4368 of 10000 with 49.27% 	 Time used:  0.67 sec
2023-04-01 19:01:26,740 		4392 of 10000 with 49.27% 	 Time used:  0.73 sec
2023-04-01 19:01:27,438 		4416 of 10000 with 49.25% 	 Time used:  0.70 sec
2023-04-01 19:01:28,087 		4440 of 10000 with 49.26% 	 Time used:  0.65 sec
2023-04-01 19:01:28,780 		4464 of 10000 with 49.31% 	 Time used:  0.69 sec
2023-04-01 19:01:29,444 		4488 of 10000 with 49.24% 	 Time used:  0.66 sec
2023-04-01 19:01:30,079 		4512 of 10000 with 49.22% 	 Time used:  0.63 sec
2023-04-01 19:01:30,834 		4536 of 10000 with 49.16% 	 Time used:  0.75 sec
2023-04-01 19:01:31,468 		4560 of 10000 with 49.04% 	 Time used:  0.63 sec
2023-04-01 19:01:32,154 		4584 of 10000 with 49.04% 	 Time used:  0.69 sec
2023-04-01 19:01:32,874 		4608 of 10000 with 49.00% 	 Time used:  0.72 sec
2023-04-01 19:01:33,592 		4632 of 10000 with 49.05% 	 Time used:  0.72 sec
2023-04-01 19:01:34,297 		4656 of 10000 with 49.05% 	 Time used:  0.70 sec
2023-04-01 19:01:35,022 		4680 of 10000 with 49.15% 	 Time used:  0.72 sec
2023-04-01 19:01:35,680 		4704 of 10000 with 49.15% 	 Time used:  0.66 sec
2023-04-01 19:01:36,393 		4728 of 10000 with 49.20% 	 Time used:  0.71 sec
2023-04-01 19:01:37,125 		4752 of 10000 with 49.22% 	 Time used:  0.73 sec
2023-04-01 19:01:37,775 		4776 of 10000 with 49.27% 	 Time used:  0.65 sec
2023-04-01 19:01:38,459 		4800 of 10000 with 49.19% 	 Time used:  0.68 sec
2023-04-01 19:01:39,135 		4824 of 10000 with 49.19% 	 Time used:  0.67 sec
2023-04-01 19:01:39,838 		4848 of 10000 with 49.22% 	 Time used:  0.70 sec
2023-04-01 19:01:40,527 		4872 of 10000 with 49.32% 	 Time used:  0.69 sec
2023-04-01 19:01:41,227 		4896 of 10000 with 49.33% 	 Time used:  0.70 sec
2023-04-01 19:01:41,858 		4920 of 10000 with 49.41% 	 Time used:  0.63 sec
2023-04-01 19:01:42,529 		4944 of 10000 with 49.41% 	 Time used:  0.67 sec
2023-04-01 19:01:43,246 		4968 of 10000 with 49.44% 	 Time used:  0.72 sec
2023-04-01 19:01:43,980 		4992 of 10000 with 49.50% 	 Time used:  0.73 sec
2023-04-01 19:01:44,622 		5016 of 10000 with 49.54% 	 Time used:  0.64 sec
2023-04-01 19:01:45,282 		5040 of 10000 with 49.56% 	 Time used:  0.66 sec
2023-04-01 19:01:46,016 		5064 of 10000 with 49.53% 	 Time used:  0.73 sec
2023-04-01 19:01:46,706 		5088 of 10000 with 49.53% 	 Time used:  0.69 sec
2023-04-01 19:01:47,390 		5112 of 10000 with 49.59% 	 Time used:  0.68 sec
2023-04-01 19:01:48,212 		5136 of 10000 with 49.55% 	 Time used:  0.82 sec
2023-04-01 19:01:48,891 		5160 of 10000 with 49.59% 	 Time used:  0.68 sec
2023-04-01 19:01:49,628 		5184 of 10000 with 49.59% 	 Time used:  0.74 sec
2023-04-01 19:01:50,366 		5208 of 10000 with 49.54% 	 Time used:  0.74 sec
2023-04-01 19:01:51,070 		5232 of 10000 with 49.50% 	 Time used:  0.70 sec
2023-04-01 19:01:51,781 		5256 of 10000 with 49.47% 	 Time used:  0.71 sec
2023-04-01 19:01:52,482 		5280 of 10000 with 49.47% 	 Time used:  0.70 sec
2023-04-01 19:01:53,182 		5304 of 10000 with 49.45% 	 Time used:  0.70 sec
2023-04-01 19:01:53,848 		5328 of 10000 with 49.40% 	 Time used:  0.67 sec
2023-04-01 19:01:54,563 		5352 of 10000 with 49.29% 	 Time used:  0.71 sec
2023-04-01 19:01:55,279 		5376 of 10000 with 49.31% 	 Time used:  0.72 sec
2023-04-01 19:01:55,986 		5400 of 10000 with 49.24% 	 Time used:  0.71 sec
2023-04-01 19:01:56,688 		5424 of 10000 with 49.23% 	 Time used:  0.70 sec
2023-04-01 19:01:57,389 		5448 of 10000 with 49.25% 	 Time used:  0.70 sec
2023-04-01 19:01:58,017 		5472 of 10000 with 49.32% 	 Time used:  0.63 sec
2023-04-01 19:01:58,703 		5496 of 10000 with 49.27% 	 Time used:  0.69 sec
2023-04-01 19:01:59,433 		5520 of 10000 with 49.26% 	 Time used:  0.73 sec
2023-04-01 19:02:00,109 		5544 of 10000 with 49.30% 	 Time used:  0.68 sec
2023-04-01 19:02:00,839 		5568 of 10000 with 49.25% 	 Time used:  0.73 sec
2023-04-01 19:02:01,536 		5592 of 10000 with 49.18% 	 Time used:  0.70 sec
2023-04-01 19:02:02,230 		5616 of 10000 with 49.16% 	 Time used:  0.69 sec
2023-04-01 19:02:02,892 		5640 of 10000 with 49.17% 	 Time used:  0.66 sec
2023-04-01 19:02:03,611 		5664 of 10000 with 49.06% 	 Time used:  0.72 sec
2023-04-01 19:02:04,351 		5688 of 10000 with 49.14% 	 Time used:  0.74 sec
2023-04-01 19:02:05,081 		5712 of 10000 with 49.18% 	 Time used:  0.73 sec
2023-04-01 19:02:05,837 		5736 of 10000 with 49.18% 	 Time used:  0.75 sec
2023-04-01 19:02:06,557 		5760 of 10000 with 49.13% 	 Time used:  0.72 sec
2023-04-01 19:02:07,317 		5784 of 10000 with 49.20% 	 Time used:  0.76 sec
2023-04-01 19:02:08,051 		5808 of 10000 with 49.19% 	 Time used:  0.73 sec
2023-04-01 19:02:08,740 		5832 of 10000 with 49.13% 	 Time used:  0.69 sec
2023-04-01 19:02:09,508 		5856 of 10000 with 49.08% 	 Time used:  0.77 sec
2023-04-01 19:02:10,221 		5880 of 10000 with 49.03% 	 Time used:  0.71 sec
2023-04-01 19:02:10,900 		5904 of 10000 with 48.97% 	 Time used:  0.68 sec
2023-04-01 19:02:11,563 		5928 of 10000 with 48.97% 	 Time used:  0.66 sec
2023-04-01 19:02:12,293 		5952 of 10000 with 48.99% 	 Time used:  0.73 sec
2023-04-01 19:02:13,023 		5976 of 10000 with 49.01% 	 Time used:  0.73 sec
2023-04-01 19:02:13,695 		6000 of 10000 with 49.03% 	 Time used:  0.67 sec
2023-04-01 19:02:14,364 		6024 of 10000 with 49.00% 	 Time used:  0.67 sec
2023-04-01 19:02:15,003 		6048 of 10000 with 48.96% 	 Time used:  0.64 sec
2023-04-01 19:02:15,698 		6072 of 10000 with 48.98% 	 Time used:  0.69 sec
2023-04-01 19:02:16,389 		6096 of 10000 with 49.00% 	 Time used:  0.69 sec
2023-04-01 19:02:17,052 		6120 of 10000 with 49.02% 	 Time used:  0.66 sec
2023-04-01 19:02:17,732 		6144 of 10000 with 49.01% 	 Time used:  0.68 sec
2023-04-01 19:02:18,460 		6168 of 10000 with 48.99% 	 Time used:  0.73 sec
2023-04-01 19:02:19,161 		6192 of 10000 with 49.00% 	 Time used:  0.70 sec
2023-04-01 19:02:19,856 		6216 of 10000 with 48.95% 	 Time used:  0.69 sec
2023-04-01 19:02:20,549 		6240 of 10000 with 48.93% 	 Time used:  0.69 sec
2023-04-01 19:02:21,201 		6264 of 10000 with 48.90% 	 Time used:  0.65 sec
2023-04-01 19:02:21,904 		6288 of 10000 with 48.89% 	 Time used:  0.70 sec
2023-04-01 19:02:22,618 		6312 of 10000 with 48.91% 	 Time used:  0.71 sec
2023-04-01 19:02:23,290 		6336 of 10000 with 48.94% 	 Time used:  0.67 sec
2023-04-01 19:02:23,959 		6360 of 10000 with 48.92% 	 Time used:  0.67 sec
2023-04-01 19:02:24,657 		6384 of 10000 with 48.90% 	 Time used:  0.70 sec
2023-04-01 19:02:25,416 		6408 of 10000 with 48.86% 	 Time used:  0.76 sec
2023-04-01 19:02:26,133 		6432 of 10000 with 48.83% 	 Time used:  0.72 sec
2023-04-01 19:02:26,805 		6456 of 10000 with 48.85% 	 Time used:  0.67 sec
2023-04-01 19:02:27,461 		6480 of 10000 with 48.81% 	 Time used:  0.66 sec
2023-04-01 19:02:28,140 		6504 of 10000 with 48.77% 	 Time used:  0.68 sec
2023-04-01 19:02:28,833 		6528 of 10000 with 48.77% 	 Time used:  0.69 sec
2023-04-01 19:02:29,496 		6552 of 10000 with 48.73% 	 Time used:  0.66 sec
2023-04-01 19:02:30,165 		6576 of 10000 with 48.69% 	 Time used:  0.67 sec
2023-04-01 19:02:30,842 		6600 of 10000 with 48.74% 	 Time used:  0.68 sec
2023-04-01 19:02:31,581 		6624 of 10000 with 48.79% 	 Time used:  0.74 sec
2023-04-01 19:02:32,272 		6648 of 10000 with 48.78% 	 Time used:  0.69 sec
2023-04-01 19:02:32,927 		6672 of 10000 with 48.80% 	 Time used:  0.65 sec
2023-04-01 19:02:33,748 		6696 of 10000 with 48.79% 	 Time used:  0.82 sec
2023-04-01 19:02:34,519 		6720 of 10000 with 48.76% 	 Time used:  0.77 sec
2023-04-01 19:02:35,164 		6744 of 10000 with 48.81% 	 Time used:  0.64 sec
2023-04-01 19:02:35,898 		6768 of 10000 with 48.82% 	 Time used:  0.73 sec
2023-04-01 19:02:36,645 		6792 of 10000 with 48.82% 	 Time used:  0.75 sec
2023-04-01 19:02:37,339 		6816 of 10000 with 48.83% 	 Time used:  0.69 sec
2023-04-01 19:02:38,030 		6840 of 10000 with 48.82% 	 Time used:  0.69 sec
2023-04-01 19:02:38,774 		6864 of 10000 with 48.82% 	 Time used:  0.74 sec
2023-04-01 19:02:39,458 		6888 of 10000 with 48.77% 	 Time used:  0.68 sec
2023-04-01 19:02:40,147 		6912 of 10000 with 48.74% 	 Time used:  0.69 sec
2023-04-01 19:02:40,881 		6936 of 10000 with 48.66% 	 Time used:  0.73 sec
2023-04-01 19:02:41,598 		6960 of 10000 with 48.64% 	 Time used:  0.72 sec
2023-04-01 19:02:42,319 		6984 of 10000 with 48.63% 	 Time used:  0.72 sec
2023-04-01 19:02:43,006 		7008 of 10000 with 48.59% 	 Time used:  0.69 sec
2023-04-01 19:02:43,713 		7032 of 10000 with 48.58% 	 Time used:  0.71 sec
2023-04-01 19:02:44,414 		7056 of 10000 with 48.55% 	 Time used:  0.70 sec
2023-04-01 19:02:45,117 		7080 of 10000 with 48.59% 	 Time used:  0.70 sec
2023-04-01 19:02:45,836 		7104 of 10000 with 48.59% 	 Time used:  0.72 sec
2023-04-01 19:02:46,511 		7128 of 10000 with 48.57% 	 Time used:  0.67 sec
2023-04-01 19:02:47,139 		7152 of 10000 with 48.60% 	 Time used:  0.63 sec
2023-04-01 19:02:47,856 		7176 of 10000 with 48.59% 	 Time used:  0.72 sec
2023-04-01 19:02:48,564 		7200 of 10000 with 48.56% 	 Time used:  0.71 sec
2023-04-01 19:02:49,309 		7224 of 10000 with 48.56% 	 Time used:  0.75 sec
2023-04-01 19:02:49,973 		7248 of 10000 with 48.54% 	 Time used:  0.66 sec
2023-04-01 19:02:50,668 		7272 of 10000 with 48.58% 	 Time used:  0.69 sec
2023-04-01 19:02:51,355 		7296 of 10000 with 48.60% 	 Time used:  0.69 sec
2023-04-01 19:02:52,037 		7320 of 10000 with 48.59% 	 Time used:  0.68 sec
2023-04-01 19:02:52,751 		7344 of 10000 with 48.62% 	 Time used:  0.71 sec
2023-04-01 19:02:53,626 		7368 of 10000 with 48.67% 	 Time used:  0.87 sec
2023-04-01 19:02:54,368 		7392 of 10000 with 48.66% 	 Time used:  0.74 sec
2023-04-01 19:02:55,087 		7416 of 10000 with 48.68% 	 Time used:  0.72 sec
2023-04-01 19:02:55,762 		7440 of 10000 with 48.68% 	 Time used:  0.67 sec
2023-04-01 19:02:56,463 		7464 of 10000 with 48.66% 	 Time used:  0.70 sec
2023-04-01 19:02:57,122 		7488 of 10000 with 48.74% 	 Time used:  0.66 sec
2023-04-01 19:02:57,817 		7512 of 10000 with 48.76% 	 Time used:  0.70 sec
2023-04-01 19:02:58,485 		7536 of 10000 with 48.77% 	 Time used:  0.67 sec
2023-04-01 19:02:59,206 		7560 of 10000 with 48.74% 	 Time used:  0.72 sec
2023-04-01 19:02:59,862 		7584 of 10000 with 48.72% 	 Time used:  0.66 sec
2023-04-01 19:03:00,536 		7608 of 10000 with 48.69% 	 Time used:  0.67 sec
2023-04-01 19:03:01,220 		7632 of 10000 with 48.66% 	 Time used:  0.68 sec
2023-04-01 19:03:01,880 		7656 of 10000 with 48.67% 	 Time used:  0.66 sec
2023-04-01 19:03:02,609 		7680 of 10000 with 48.65% 	 Time used:  0.73 sec
2023-04-01 19:03:03,252 		7704 of 10000 with 48.69% 	 Time used:  0.64 sec
2023-04-01 19:03:03,996 		7728 of 10000 with 48.68% 	 Time used:  0.74 sec
2023-04-01 19:03:04,612 		7752 of 10000 with 48.67% 	 Time used:  0.62 sec
2023-04-01 19:03:05,254 		7776 of 10000 with 48.68% 	 Time used:  0.64 sec
2023-04-01 19:03:05,950 		7800 of 10000 with 48.68% 	 Time used:  0.69 sec
2023-04-01 19:03:06,731 		7824 of 10000 with 48.67% 	 Time used:  0.78 sec
2023-04-01 19:03:07,443 		7848 of 10000 with 48.66% 	 Time used:  0.71 sec
2023-04-01 19:03:08,138 		7872 of 10000 with 48.65% 	 Time used:  0.69 sec
2023-04-01 19:03:08,822 		7896 of 10000 with 48.71% 	 Time used:  0.68 sec
2023-04-01 19:03:09,535 		7920 of 10000 with 48.65% 	 Time used:  0.71 sec
2023-04-01 19:03:10,247 		7944 of 10000 with 48.64% 	 Time used:  0.71 sec
2023-04-01 19:03:11,034 		7968 of 10000 with 48.61% 	 Time used:  0.79 sec
2023-04-01 19:03:11,712 		7992 of 10000 with 48.60% 	 Time used:  0.68 sec
2023-04-01 19:03:12,338 		8016 of 10000 with 48.60% 	 Time used:  0.63 sec
2023-04-01 19:03:12,986 		8040 of 10000 with 48.61% 	 Time used:  0.65 sec
2023-04-01 19:03:13,668 		8064 of 10000 with 48.62% 	 Time used:  0.68 sec
2023-04-01 19:03:14,420 		8088 of 10000 with 48.65% 	 Time used:  0.75 sec
2023-04-01 19:03:15,181 		8112 of 10000 with 48.66% 	 Time used:  0.76 sec
2023-04-01 19:03:15,857 		8136 of 10000 with 48.62% 	 Time used:  0.68 sec
2023-04-01 19:03:16,562 		8160 of 10000 with 48.63% 	 Time used:  0.70 sec
2023-04-01 19:03:17,237 		8184 of 10000 with 48.61% 	 Time used:  0.67 sec
2023-04-01 19:03:17,949 		8208 of 10000 with 48.57% 	 Time used:  0.71 sec
2023-04-01 19:03:18,656 		8232 of 10000 with 48.57% 	 Time used:  0.71 sec
2023-04-01 19:03:19,350 		8256 of 10000 with 48.55% 	 Time used:  0.69 sec
2023-04-01 19:03:20,041 		8280 of 10000 with 48.51% 	 Time used:  0.69 sec
2023-04-01 19:03:20,761 		8304 of 10000 with 48.47% 	 Time used:  0.72 sec
2023-04-01 19:03:21,506 		8328 of 10000 with 48.40% 	 Time used:  0.75 sec
2023-04-01 19:03:22,161 		8352 of 10000 with 48.43% 	 Time used:  0.65 sec
2023-04-01 19:03:22,797 		8376 of 10000 with 48.44% 	 Time used:  0.64 sec
2023-04-01 19:03:23,515 		8400 of 10000 with 48.45% 	 Time used:  0.72 sec
2023-04-01 19:03:24,212 		8424 of 10000 with 48.41% 	 Time used:  0.70 sec
2023-04-01 19:03:24,902 		8448 of 10000 with 48.43% 	 Time used:  0.69 sec
2023-04-01 19:03:25,586 		8472 of 10000 with 48.42% 	 Time used:  0.68 sec
2023-04-01 19:03:26,281 		8496 of 10000 with 48.40% 	 Time used:  0.70 sec
2023-04-01 19:03:26,985 		8520 of 10000 with 48.36% 	 Time used:  0.70 sec
2023-04-01 19:03:27,729 		8544 of 10000 with 48.35% 	 Time used:  0.74 sec
2023-04-01 19:03:28,455 		8568 of 10000 with 48.32% 	 Time used:  0.73 sec
2023-04-01 19:03:29,115 		8592 of 10000 with 48.36% 	 Time used:  0.66 sec
2023-04-01 19:03:29,781 		8616 of 10000 with 48.36% 	 Time used:  0.67 sec
2023-04-01 19:03:30,549 		8640 of 10000 with 48.33% 	 Time used:  0.77 sec
2023-04-01 19:03:31,294 		8664 of 10000 with 48.33% 	 Time used:  0.75 sec
2023-04-01 19:03:32,019 		8688 of 10000 with 48.28% 	 Time used:  0.72 sec
2023-04-01 19:03:32,663 		8712 of 10000 with 48.30% 	 Time used:  0.64 sec
2023-04-01 19:03:33,358 		8736 of 10000 with 48.29% 	 Time used:  0.69 sec
2023-04-01 19:03:34,069 		8760 of 10000 with 48.26% 	 Time used:  0.71 sec
2023-04-01 19:03:34,748 		8784 of 10000 with 48.27% 	 Time used:  0.68 sec
2023-04-01 19:03:35,455 		8808 of 10000 with 48.32% 	 Time used:  0.71 sec
2023-04-01 19:03:36,117 		8832 of 10000 with 48.32% 	 Time used:  0.66 sec
2023-04-01 19:03:36,793 		8856 of 10000 with 48.31% 	 Time used:  0.68 sec
2023-04-01 19:03:37,438 		8880 of 10000 with 48.37% 	 Time used:  0.64 sec
2023-04-01 19:03:38,098 		8904 of 10000 with 48.34% 	 Time used:  0.66 sec
2023-04-01 19:03:38,774 		8928 of 10000 with 48.35% 	 Time used:  0.68 sec
2023-04-01 19:03:39,430 		8952 of 10000 with 48.36% 	 Time used:  0.66 sec
2023-04-01 19:03:40,057 		8976 of 10000 with 48.34% 	 Time used:  0.63 sec
2023-04-01 19:03:40,739 		9000 of 10000 with 48.32% 	 Time used:  0.68 sec
2023-04-01 19:03:41,438 		9024 of 10000 with 48.36% 	 Time used:  0.70 sec
2023-04-01 19:03:42,146 		9048 of 10000 with 48.31% 	 Time used:  0.71 sec
2023-04-01 19:03:42,827 		9072 of 10000 with 48.29% 	 Time used:  0.68 sec
2023-04-01 19:03:43,542 		9096 of 10000 with 48.32% 	 Time used:  0.72 sec
2023-04-01 19:03:44,211 		9120 of 10000 with 48.33% 	 Time used:  0.67 sec
2023-04-01 19:03:44,919 		9144 of 10000 with 48.35% 	 Time used:  0.71 sec
2023-04-01 19:03:45,595 		9168 of 10000 with 48.37% 	 Time used:  0.68 sec
2023-04-01 19:03:46,284 		9192 of 10000 with 48.41% 	 Time used:  0.69 sec
2023-04-01 19:03:47,033 		9216 of 10000 with 48.46% 	 Time used:  0.75 sec
2023-04-01 19:03:47,712 		9240 of 10000 with 48.43% 	 Time used:  0.68 sec
2023-04-01 19:03:48,384 		9264 of 10000 with 48.47% 	 Time used:  0.67 sec
2023-04-01 19:03:49,048 		9288 of 10000 with 48.50% 	 Time used:  0.66 sec
2023-04-01 19:03:49,766 		9312 of 10000 with 48.46% 	 Time used:  0.72 sec
2023-04-01 19:03:50,443 		9336 of 10000 with 48.45% 	 Time used:  0.68 sec
2023-04-01 19:03:51,131 		9360 of 10000 with 48.44% 	 Time used:  0.69 sec
2023-04-01 19:03:51,795 		9384 of 10000 with 48.40% 	 Time used:  0.66 sec
2023-04-01 19:03:52,482 		9408 of 10000 with 48.38% 	 Time used:  0.69 sec
2023-04-01 19:03:53,222 		9432 of 10000 with 48.40% 	 Time used:  0.74 sec
2023-04-01 19:03:53,909 		9456 of 10000 with 48.37% 	 Time used:  0.69 sec
2023-04-01 19:03:54,583 		9480 of 10000 with 48.38% 	 Time used:  0.67 sec
2023-04-01 19:03:55,374 		9504 of 10000 with 48.33% 	 Time used:  0.79 sec
2023-04-01 19:03:56,095 		9528 of 10000 with 48.35% 	 Time used:  0.72 sec
2023-04-01 19:03:56,809 		9552 of 10000 with 48.37% 	 Time used:  0.71 sec
2023-04-01 19:03:57,555 		9576 of 10000 with 48.40% 	 Time used:  0.75 sec
2023-04-01 19:03:58,212 		9600 of 10000 with 48.44% 	 Time used:  0.66 sec
2023-04-01 19:03:58,930 		9624 of 10000 with 48.44% 	 Time used:  0.72 sec
2023-04-01 19:03:59,701 		9648 of 10000 with 48.47% 	 Time used:  0.77 sec
2023-04-01 19:04:00,379 		9672 of 10000 with 48.49% 	 Time used:  0.68 sec
2023-04-01 19:04:01,154 		9696 of 10000 with 48.48% 	 Time used:  0.77 sec
2023-04-01 19:04:01,816 		9720 of 10000 with 48.50% 	 Time used:  0.66 sec
2023-04-01 19:04:02,517 		9744 of 10000 with 48.49% 	 Time used:  0.70 sec
2023-04-01 19:04:03,202 		9768 of 10000 with 48.44% 	 Time used:  0.68 sec
2023-04-01 19:04:03,833 		9792 of 10000 with 48.39% 	 Time used:  0.63 sec
2023-04-01 19:04:04,540 		9816 of 10000 with 48.41% 	 Time used:  0.71 sec
2023-04-01 19:04:05,236 		9840 of 10000 with 48.39% 	 Time used:  0.70 sec
2023-04-01 19:04:05,872 		9864 of 10000 with 48.41% 	 Time used:  0.64 sec
2023-04-01 19:04:06,597 		9888 of 10000 with 48.36% 	 Time used:  0.72 sec
2023-04-01 19:04:07,305 		9912 of 10000 with 48.38% 	 Time used:  0.71 sec
2023-04-01 19:04:07,983 		9936 of 10000 with 48.35% 	 Time used:  0.68 sec
2023-04-01 19:04:08,627 		9960 of 10000 with 48.36% 	 Time used:  0.64 sec
2023-04-01 19:04:09,304 		9984 of 10000 with 48.33% 	 Time used:  0.68 sec
2023-04-01 19:04:09,768 		10000 of 10000 with 48.32% 	 Time used:  0.46 sec
2023-04-01 19:04:09,768 
2023-04-01 19:04:09,770 			Learning rate: weights:   1.000e-02    
2023-04-01 19:04:09,770 			Last test performance: 48.32%
2023-04-01 19:04:09,770 ----------------
2023-04-01 19:04:23,703   2   =>  0    		Training 486 pattern with 46.25% 	Forward time: 	13.68 sec
2023-04-01 19:04:23,703 			Loss:    1.224e+00    			Backward time: 	 0.25 sec 
2023-04-01 19:04:23,704 ADAM: Layer 0 -> dw_min:9.9846e-01  dw_max:1.0015e+00 lr:1.0000e-02
2023-04-01 19:04:23,704 ADAM: Layer 1 -> dw_min:9.9368e-01  dw_max:1.0058e+00 lr:1.0000e-02
2023-04-01 19:04:23,704 ADAM: Layer 2 -> dw_min:9.9156e-01  dw_max:1.0075e+00 lr:1.0000e-02
2023-04-01 19:04:23,704 ADAM: Layer 3 -> dw_min:9.9630e-01  dw_max:1.0063e+00 lr:1.0000e-02
2023-04-01 19:04:23,726 			Learning rate: weights:   1.000e-02    
2023-04-01 19:04:23,726 			Last test performance: 48.32%
2023-04-01 19:04:23,726 ----------------
2023-04-01 19:04:37,856   2   =>  1    		Training 486 pattern with 45.00% 	Forward time: 	13.87 sec
2023-04-01 19:04:37,857 			Loss:    1.257e+00    			Backward time: 	 0.25 sec 
2023-04-01 19:04:37,857 ADAM: Layer 0 -> dw_min:9.9833e-01  dw_max:1.0018e+00 lr:1.0000e-02
2023-04-01 19:04:37,857 ADAM: Layer 1 -> dw_min:9.9377e-01  dw_max:1.0065e+00 lr:1.0000e-02
2023-04-01 19:04:37,857 ADAM: Layer 2 -> dw_min:9.9206e-01  dw_max:1.0083e+00 lr:1.0000e-02
2023-04-01 19:04:37,857 ADAM: Layer 3 -> dw_min:9.9608e-01  dw_max:1.0055e+00 lr:1.0000e-02
2023-04-01 19:04:37,878 			Learning rate: weights:   1.000e-02    
2023-04-01 19:04:37,878 			Last test performance: 48.32%
2023-04-01 19:04:37,878 ----------------
2023-04-01 19:04:51,837   2   =>  2    		Training 486 pattern with 43.96% 	Forward time: 	13.70 sec
2023-04-01 19:04:51,837 			Loss:    1.265e+00    			Backward time: 	 0.25 sec 
2023-04-01 19:04:51,837 ADAM: Layer 0 -> dw_min:9.9841e-01  dw_max:1.0025e+00 lr:1.0000e-02
2023-04-01 19:04:51,837 ADAM: Layer 1 -> dw_min:9.9413e-01  dw_max:1.0060e+00 lr:1.0000e-02
2023-04-01 19:04:51,837 ADAM: Layer 2 -> dw_min:9.9165e-01  dw_max:1.0077e+00 lr:1.0000e-02
2023-04-01 19:04:51,837 ADAM: Layer 3 -> dw_min:9.9605e-01  dw_max:1.0054e+00 lr:1.0000e-02
2023-04-01 19:04:51,928 			Learning rate: weights:   1.000e-02    
2023-04-01 19:04:51,928 			Last test performance: 48.32%
2023-04-01 19:04:51,928 ----------------
2023-04-01 19:05:06,085   2   =>  3    		Training 486 pattern with 45.00% 	Forward time: 	13.90 sec
2023-04-01 19:05:06,086 			Loss:    1.238e+00    			Backward time: 	 0.25 sec 
2023-04-01 19:05:06,086 ADAM: Layer 0 -> dw_min:9.9807e-01  dw_max:1.0024e+00 lr:1.0000e-02
2023-04-01 19:05:06,086 ADAM: Layer 1 -> dw_min:9.9377e-01  dw_max:1.0059e+00 lr:1.0000e-02
2023-04-01 19:05:06,086 ADAM: Layer 2 -> dw_min:9.9149e-01  dw_max:1.0082e+00 lr:1.0000e-02
2023-04-01 19:05:06,086 ADAM: Layer 3 -> dw_min:9.9518e-01  dw_max:1.0063e+00 lr:1.0000e-02
2023-04-01 19:05:06,105 			Learning rate: weights:   1.000e-02    
2023-04-01 19:05:06,105 			Last test performance: 48.32%
2023-04-01 19:05:06,105 ----------------
2023-04-01 19:05:19,674   2   =>  4    		Training 486 pattern with 42.92% 	Forward time: 	13.31 sec
2023-04-01 19:05:19,674 			Loss:    1.247e+00    			Backward time: 	 0.25 sec 
2023-04-01 19:05:19,674 ADAM: Layer 0 -> dw_min:9.9795e-01  dw_max:1.0024e+00 lr:1.0000e-02
2023-04-01 19:05:19,674 ADAM: Layer 1 -> dw_min:9.9261e-01  dw_max:1.0064e+00 lr:1.0000e-02
2023-04-01 19:05:19,674 ADAM: Layer 2 -> dw_min:9.9188e-01  dw_max:1.0091e+00 lr:1.0000e-02
2023-04-01 19:05:19,675 ADAM: Layer 3 -> dw_min:9.9614e-01  dw_max:1.0071e+00 lr:1.0000e-02
2023-04-01 19:05:19,698 			Learning rate: weights:   1.000e-02    
2023-04-01 19:05:19,698 			Last test performance: 48.32%
2023-04-01 19:05:19,698 ----------------
2023-04-01 19:05:33,596   2   =>  5    		Training 486 pattern with 45.42% 	Forward time: 	13.64 sec
2023-04-01 19:05:33,596 			Loss:    1.231e+00    			Backward time: 	 0.25 sec 
2023-04-01 19:05:33,596 ADAM: Layer 0 -> dw_min:9.9843e-01  dw_max:1.0021e+00 lr:1.0000e-02
2023-04-01 19:05:33,596 ADAM: Layer 1 -> dw_min:9.9142e-01  dw_max:1.0069e+00 lr:1.0000e-02
2023-04-01 19:05:33,597 ADAM: Layer 2 -> dw_min:9.9116e-01  dw_max:1.0090e+00 lr:1.0000e-02
2023-04-01 19:05:33,597 ADAM: Layer 3 -> dw_min:9.9437e-01  dw_max:1.0073e+00 lr:1.0000e-02
2023-04-01 19:05:33,682 			Learning rate: weights:   1.000e-02    
2023-04-01 19:05:33,682 			Last test performance: 48.32%
2023-04-01 19:05:33,682 ----------------
2023-04-01 19:05:47,820   2   =>  6    		Training 486 pattern with 46.25% 	Forward time: 	13.88 sec
2023-04-01 19:05:47,820 			Loss:    1.256e+00    			Backward time: 	 0.25 sec 
2023-04-01 19:05:47,820 ADAM: Layer 0 -> dw_min:9.9853e-01  dw_max:1.0023e+00 lr:1.0000e-02
2023-04-01 19:05:47,820 ADAM: Layer 1 -> dw_min:9.9167e-01  dw_max:1.0069e+00 lr:1.0000e-02
2023-04-01 19:05:47,821 ADAM: Layer 2 -> dw_min:9.8952e-01  dw_max:1.0095e+00 lr:1.0000e-02
2023-04-01 19:05:47,821 ADAM: Layer 3 -> dw_min:9.9587e-01  dw_max:1.0057e+00 lr:1.0000e-02
2023-04-01 19:05:47,841 			Learning rate: weights:   1.000e-02    
2023-04-01 19:05:47,841 			Last test performance: 48.32%
2023-04-01 19:05:47,841 ----------------
2023-04-01 19:06:02,149   2   =>  7    		Training 486 pattern with 42.50% 	Forward time: 	14.05 sec
2023-04-01 19:06:02,149 			Loss:    1.336e+00    			Backward time: 	 0.25 sec 
2023-04-01 19:06:02,149 ADAM: Layer 0 -> dw_min:9.9803e-01  dw_max:1.0027e+00 lr:1.0000e-02
2023-04-01 19:06:02,149 ADAM: Layer 1 -> dw_min:9.9206e-01  dw_max:1.0072e+00 lr:1.0000e-02
2023-04-01 19:06:02,150 ADAM: Layer 2 -> dw_min:9.8990e-01  dw_max:1.0091e+00 lr:1.0000e-02
2023-04-01 19:06:02,150 ADAM: Layer 3 -> dw_min:9.9451e-01  dw_max:1.0057e+00 lr:1.0000e-02
2023-04-01 19:06:02,214 			Learning rate: weights:   1.000e-02    
2023-04-01 19:06:02,214 			Last test performance: 48.32%
2023-04-01 19:06:02,214 ----------------
2023-04-01 19:06:16,058   2   =>  8    		Training 486 pattern with 43.96% 	Forward time: 	13.59 sec
2023-04-01 19:06:16,059 			Loss:    1.292e+00    			Backward time: 	 0.25 sec 
2023-04-01 19:06:16,059 ADAM: Layer 0 -> dw_min:9.9781e-01  dw_max:1.0031e+00 lr:1.0000e-02
2023-04-01 19:06:16,059 ADAM: Layer 1 -> dw_min:9.9241e-01  dw_max:1.0079e+00 lr:1.0000e-02
2023-04-01 19:06:16,059 ADAM: Layer 2 -> dw_min:9.8962e-01  dw_max:1.0101e+00 lr:1.0000e-02
2023-04-01 19:06:16,059 ADAM: Layer 3 -> dw_min:9.9449e-01  dw_max:1.0059e+00 lr:1.0000e-02
2023-04-01 19:06:16,078 			Learning rate: weights:   1.000e-02    
2023-04-01 19:06:16,078 			Last test performance: 48.32%
2023-04-01 19:06:16,078 ----------------
2023-04-01 19:06:29,729   2   =>  9    		Training 486 pattern with 48.54% 	Forward time: 	13.39 sec
2023-04-01 19:06:29,729 			Loss:    1.221e+00    			Backward time: 	 0.25 sec 
2023-04-01 19:06:29,729 ADAM: Layer 0 -> dw_min:9.9786e-01  dw_max:1.0027e+00 lr:1.0000e-02
2023-04-01 19:06:29,729 ADAM: Layer 1 -> dw_min:9.9237e-01  dw_max:1.0080e+00 lr:1.0000e-02
2023-04-01 19:06:29,729 ADAM: Layer 2 -> dw_min:9.8978e-01  dw_max:1.0101e+00 lr:1.0000e-02
2023-04-01 19:06:29,730 ADAM: Layer 3 -> dw_min:9.9477e-01  dw_max:1.0057e+00 lr:1.0000e-02
2023-04-01 19:06:29,759 			Learning rate: weights:   1.000e-02    
2023-04-01 19:06:29,759 			Last test performance: 48.32%
2023-04-01 19:06:29,759 ----------------
2023-04-01 19:06:43,932   2   =>  10   		Training 486 pattern with 49.58% 	Forward time: 	13.92 sec
2023-04-01 19:06:43,932 			Loss:    1.196e+00    			Backward time: 	 0.25 sec 
2023-04-01 19:06:43,933 ADAM: Layer 0 -> dw_min:9.9786e-01  dw_max:1.0019e+00 lr:1.0000e-02
2023-04-01 19:06:43,933 ADAM: Layer 1 -> dw_min:9.9301e-01  dw_max:1.0080e+00 lr:1.0000e-02
2023-04-01 19:06:43,933 ADAM: Layer 2 -> dw_min:9.9052e-01  dw_max:1.0088e+00 lr:1.0000e-02
2023-04-01 19:06:43,933 ADAM: Layer 3 -> dw_min:9.9528e-01  dw_max:1.0050e+00 lr:1.0000e-02
2023-04-01 19:06:43,976 			Learning rate: weights:   1.000e-02    
2023-04-01 19:06:43,976 			Last test performance: 48.32%
2023-04-01 19:06:43,976 ----------------
2023-04-01 19:06:58,048   2   =>  11   		Training 486 pattern with 45.62% 	Forward time: 	13.81 sec
2023-04-01 19:06:58,048 			Loss:    1.255e+00    			Backward time: 	 0.25 sec 
2023-04-01 19:06:58,049 ADAM: Layer 0 -> dw_min:9.9790e-01  dw_max:1.0018e+00 lr:1.0000e-02
2023-04-01 19:06:58,049 ADAM: Layer 1 -> dw_min:9.9279e-01  dw_max:1.0079e+00 lr:1.0000e-02
2023-04-01 19:06:58,049 ADAM: Layer 2 -> dw_min:9.9049e-01  dw_max:1.0090e+00 lr:1.0000e-02
2023-04-01 19:06:58,049 ADAM: Layer 3 -> dw_min:9.9498e-01  dw_max:1.0067e+00 lr:1.0000e-02
2023-04-01 19:06:58,159 			Learning rate: weights:   1.000e-02    
2023-04-01 19:06:58,159 			Last test performance: 48.32%
2023-04-01 19:06:58,159 ----------------
2023-04-01 19:07:12,320   2   =>  12   		Training 486 pattern with 45.83% 	Forward time: 	13.90 sec
2023-04-01 19:07:12,321 			Loss:    1.293e+00    			Backward time: 	 0.25 sec 
2023-04-01 19:07:12,321 ADAM: Layer 0 -> dw_min:9.9801e-01  dw_max:1.0017e+00 lr:1.0000e-02
2023-04-01 19:07:12,321 ADAM: Layer 1 -> dw_min:9.9241e-01  dw_max:1.0067e+00 lr:1.0000e-02
2023-04-01 19:07:12,321 ADAM: Layer 2 -> dw_min:9.9112e-01  dw_max:1.0093e+00 lr:1.0000e-02
2023-04-01 19:07:12,321 ADAM: Layer 3 -> dw_min:9.9411e-01  dw_max:1.0056e+00 lr:1.0000e-02
2023-04-01 19:07:12,340 			Learning rate: weights:   1.000e-02    
2023-04-01 19:07:12,340 			Last test performance: 48.32%
2023-04-01 19:07:12,340 ----------------
2023-04-01 19:07:26,127   2   =>  13   		Training 486 pattern with 44.79% 	Forward time: 	13.53 sec
2023-04-01 19:07:26,127 			Loss:    1.260e+00    			Backward time: 	 0.25 sec 
2023-04-01 19:07:26,127 ADAM: Layer 0 -> dw_min:9.9802e-01  dw_max:1.0017e+00 lr:1.0000e-02
2023-04-01 19:07:26,127 ADAM: Layer 1 -> dw_min:9.9165e-01  dw_max:1.0064e+00 lr:1.0000e-02
2023-04-01 19:07:26,127 ADAM: Layer 2 -> dw_min:9.9038e-01  dw_max:1.0094e+00 lr:1.0000e-02
2023-04-01 19:07:26,127 ADAM: Layer 3 -> dw_min:9.9378e-01  dw_max:1.0063e+00 lr:1.0000e-02
2023-04-01 19:07:26,153 			Learning rate: weights:   1.000e-02    
2023-04-01 19:07:26,153 			Last test performance: 48.32%
2023-04-01 19:07:26,153 ----------------
2023-04-01 19:07:40,248   2   =>  14   		Training 486 pattern with 47.92% 	Forward time: 	13.84 sec
2023-04-01 19:07:40,248 			Loss:    1.209e+00    			Backward time: 	 0.25 sec 
2023-04-01 19:07:40,248 ADAM: Layer 0 -> dw_min:9.9783e-01  dw_max:1.0027e+00 lr:1.0000e-02
2023-04-01 19:07:40,249 ADAM: Layer 1 -> dw_min:9.9130e-01  dw_max:1.0060e+00 lr:1.0000e-02
2023-04-01 19:07:40,249 ADAM: Layer 2 -> dw_min:9.9033e-01  dw_max:1.0095e+00 lr:1.0000e-02
2023-04-01 19:07:40,249 ADAM: Layer 3 -> dw_min:9.9450e-01  dw_max:1.0061e+00 lr:1.0000e-02
2023-04-01 19:07:40,267 			Learning rate: weights:   1.000e-02    
2023-04-01 19:07:40,267 			Last test performance: 48.32%
2023-04-01 19:07:40,267 ----------------
2023-04-01 19:07:54,655   2   =>  15   		Training 486 pattern with 48.33% 	Forward time: 	14.13 sec
2023-04-01 19:07:54,655 			Loss:    1.216e+00    			Backward time: 	 0.25 sec 
2023-04-01 19:07:54,656 ADAM: Layer 0 -> dw_min:9.9741e-01  dw_max:1.0028e+00 lr:1.0000e-02
2023-04-01 19:07:54,656 ADAM: Layer 1 -> dw_min:9.9139e-01  dw_max:1.0075e+00 lr:1.0000e-02
2023-04-01 19:07:54,656 ADAM: Layer 2 -> dw_min:9.9082e-01  dw_max:1.0100e+00 lr:1.0000e-02
2023-04-01 19:07:54,656 ADAM: Layer 3 -> dw_min:9.9350e-01  dw_max:1.0062e+00 lr:1.0000e-02
2023-04-01 19:07:54,699 			Learning rate: weights:   1.000e-02    
2023-04-01 19:07:54,699 			Last test performance: 48.32%
2023-04-01 19:07:54,699 ----------------
2023-04-01 19:08:09,096   2   =>  16   		Training 486 pattern with 45.42% 	Forward time: 	14.14 sec
2023-04-01 19:08:09,096 			Loss:    1.259e+00    			Backward time: 	 0.25 sec 
2023-04-01 19:08:09,097 ADAM: Layer 0 -> dw_min:9.9765e-01  dw_max:1.0025e+00 lr:1.0000e-02
2023-04-01 19:08:09,097 ADAM: Layer 1 -> dw_min:9.9108e-01  dw_max:1.0075e+00 lr:1.0000e-02
2023-04-01 19:08:09,097 ADAM: Layer 2 -> dw_min:9.8971e-01  dw_max:1.0100e+00 lr:1.0000e-02
2023-04-01 19:08:09,097 ADAM: Layer 3 -> dw_min:9.9352e-01  dw_max:1.0076e+00 lr:1.0000e-02
2023-04-01 19:08:09,117 			Learning rate: weights:   1.000e-02    
2023-04-01 19:08:09,117 			Last test performance: 48.32%
2023-04-01 19:08:09,117 ----------------
2023-04-01 19:08:23,602   2   =>  17   		Training 486 pattern with 45.62% 	Forward time: 	14.23 sec
2023-04-01 19:08:23,602 			Loss:    1.260e+00    			Backward time: 	 0.25 sec 
2023-04-01 19:08:23,603 ADAM: Layer 0 -> dw_min:9.9779e-01  dw_max:1.0023e+00 lr:1.0000e-02
2023-04-01 19:08:23,603 ADAM: Layer 1 -> dw_min:9.9112e-01  dw_max:1.0091e+00 lr:1.0000e-02
2023-04-01 19:08:23,603 ADAM: Layer 2 -> dw_min:9.8921e-01  dw_max:1.0097e+00 lr:1.0000e-02
2023-04-01 19:08:23,603 ADAM: Layer 3 -> dw_min:9.9264e-01  dw_max:1.0075e+00 lr:1.0000e-02
2023-04-01 19:08:23,686 			Learning rate: weights:   1.000e-02    
2023-04-01 19:08:23,686 			Last test performance: 48.32%
2023-04-01 19:08:23,686 ----------------
2023-04-01 19:08:37,731   2   =>  18   		Training 486 pattern with 47.71% 	Forward time: 	13.79 sec
2023-04-01 19:08:37,731 			Loss:    1.219e+00    			Backward time: 	 0.25 sec 
2023-04-01 19:08:37,731 ADAM: Layer 0 -> dw_min:9.9748e-01  dw_max:1.0019e+00 lr:1.0000e-02
2023-04-01 19:08:37,731 ADAM: Layer 1 -> dw_min:9.9137e-01  dw_max:1.0077e+00 lr:1.0000e-02
2023-04-01 19:08:37,732 ADAM: Layer 2 -> dw_min:9.8983e-01  dw_max:1.0100e+00 lr:1.0000e-02
2023-04-01 19:08:37,732 ADAM: Layer 3 -> dw_min:9.9345e-01  dw_max:1.0077e+00 lr:1.0000e-02
2023-04-01 19:08:37,814 			Learning rate: weights:   1.000e-02    
2023-04-01 19:08:37,814 			Last test performance: 48.32%
2023-04-01 19:08:37,814 ----------------
2023-04-01 19:08:52,112   2   =>  19   		Training 486 pattern with 43.96% 	Forward time: 	14.04 sec
2023-04-01 19:08:52,112 			Loss:    1.236e+00    			Backward time: 	 0.25 sec 
2023-04-01 19:08:52,113 ADAM: Layer 0 -> dw_min:9.9714e-01  dw_max:1.0026e+00 lr:1.0000e-02
2023-04-01 19:08:52,113 ADAM: Layer 1 -> dw_min:9.9111e-01  dw_max:1.0094e+00 lr:1.0000e-02
2023-04-01 19:08:52,113 ADAM: Layer 2 -> dw_min:9.8929e-01  dw_max:1.0103e+00 lr:1.0000e-02
2023-04-01 19:08:52,113 ADAM: Layer 3 -> dw_min:9.9279e-01  dw_max:1.0074e+00 lr:1.0000e-02
2023-04-01 19:08:52,179 			Learning rate: weights:   1.000e-02    
2023-04-01 19:08:52,179 			Last test performance: 48.32%
2023-04-01 19:08:52,179 ----------------
2023-04-01 19:09:06,189   2   =>  20   		Training 486 pattern with 46.67% 	Forward time: 	13.75 sec
2023-04-01 19:09:06,189 			Loss:    1.275e+00    			Backward time: 	 0.25 sec 
2023-04-01 19:09:06,190 ADAM: Layer 0 -> dw_min:9.9741e-01  dw_max:1.0018e+00 lr:1.0000e-02
2023-04-01 19:09:06,190 ADAM: Layer 1 -> dw_min:9.9209e-01  dw_max:1.0086e+00 lr:1.0000e-02
2023-04-01 19:09:06,190 ADAM: Layer 2 -> dw_min:9.8863e-01  dw_max:1.0101e+00 lr:1.0000e-02
2023-04-01 19:09:06,190 ADAM: Layer 3 -> dw_min:9.9278e-01  dw_max:1.0071e+00 lr:1.0000e-02
2023-04-01 19:09:06,210 			Learning rate: weights:   1.000e-02    
2023-04-01 19:09:06,210 			Last test performance: 48.32%
2023-04-01 19:09:06,210 ----------------
2023-04-01 19:09:20,311   2   =>  21   		Training 486 pattern with 43.75% 	Forward time: 	13.84 sec
2023-04-01 19:09:20,311 			Loss:    1.258e+00    			Backward time: 	 0.25 sec 
2023-04-01 19:09:20,311 ADAM: Layer 0 -> dw_min:9.9751e-01  dw_max:1.0024e+00 lr:1.0000e-02
2023-04-01 19:09:20,311 ADAM: Layer 1 -> dw_min:9.9298e-01  dw_max:1.0091e+00 lr:1.0000e-02
2023-04-01 19:09:20,311 ADAM: Layer 2 -> dw_min:9.8968e-01  dw_max:1.0095e+00 lr:1.0000e-02
2023-04-01 19:09:20,311 ADAM: Layer 3 -> dw_min:9.9428e-01  dw_max:1.0055e+00 lr:1.0000e-02
2023-04-01 19:09:20,330 			Learning rate: weights:   1.000e-02    
2023-04-01 19:09:20,331 			Last test performance: 48.32%
2023-04-01 19:09:20,331 ----------------
2023-04-01 19:09:34,153   2   =>  22   		Training 486 pattern with 45.00% 	Forward time: 	13.57 sec
2023-04-01 19:09:34,153 			Loss:    1.243e+00    			Backward time: 	 0.25 sec 
2023-04-01 19:09:34,154 ADAM: Layer 0 -> dw_min:9.9788e-01  dw_max:1.0022e+00 lr:1.0000e-02
2023-04-01 19:09:34,154 ADAM: Layer 1 -> dw_min:9.9286e-01  dw_max:1.0099e+00 lr:1.0000e-02
2023-04-01 19:09:34,154 ADAM: Layer 2 -> dw_min:9.8997e-01  dw_max:1.0095e+00 lr:1.0000e-02
2023-04-01 19:09:34,154 ADAM: Layer 3 -> dw_min:9.9399e-01  dw_max:1.0060e+00 lr:1.0000e-02
2023-04-01 19:09:34,207 			Learning rate: weights:   1.000e-02    
2023-04-01 19:09:34,207 			Last test performance: 48.32%
2023-04-01 19:09:34,207 ----------------
2023-04-01 19:09:48,471   2   =>  23   		Training 486 pattern with 42.50% 	Forward time: 	14.01 sec
2023-04-01 19:09:48,471 			Loss:    1.233e+00    			Backward time: 	 0.25 sec 
2023-04-01 19:09:48,472 ADAM: Layer 0 -> dw_min:9.9788e-01  dw_max:1.0028e+00 lr:1.0000e-02
2023-04-01 19:09:48,472 ADAM: Layer 1 -> dw_min:9.9351e-01  dw_max:1.0096e+00 lr:1.0000e-02
2023-04-01 19:09:48,472 ADAM: Layer 2 -> dw_min:9.8970e-01  dw_max:1.0101e+00 lr:1.0000e-02
2023-04-01 19:09:48,472 ADAM: Layer 3 -> dw_min:9.9355e-01  dw_max:1.0066e+00 lr:1.0000e-02
2023-04-01 19:09:48,503 			Learning rate: weights:   1.000e-02    
2023-04-01 19:09:48,503 			Last test performance: 48.32%
2023-04-01 19:09:48,503 ----------------
2023-04-01 19:10:02,444   2   =>  24   		Training 486 pattern with 47.29% 	Forward time: 	13.68 sec
2023-04-01 19:10:02,444 			Loss:    1.222e+00    			Backward time: 	 0.25 sec 
2023-04-01 19:10:02,445 ADAM: Layer 0 -> dw_min:9.9810e-01  dw_max:1.0023e+00 lr:1.0000e-02
2023-04-01 19:10:02,445 ADAM: Layer 1 -> dw_min:9.9349e-01  dw_max:1.0089e+00 lr:1.0000e-02
2023-04-01 19:10:02,445 ADAM: Layer 2 -> dw_min:9.8987e-01  dw_max:1.0095e+00 lr:1.0000e-02
2023-04-01 19:10:02,445 ADAM: Layer 3 -> dw_min:9.9536e-01  dw_max:1.0058e+00 lr:1.0000e-02
2023-04-01 19:10:02,531 			Learning rate: weights:   1.000e-02    
2023-04-01 19:10:02,531 			Last test performance: 48.32%
2023-04-01 19:10:02,531 ----------------
2023-04-01 19:10:16,809   2   =>  25   		Training 486 pattern with 46.04% 	Forward time: 	14.02 sec
2023-04-01 19:10:16,809 			Loss:    1.247e+00    			Backward time: 	 0.25 sec 
2023-04-01 19:10:16,809 ADAM: Layer 0 -> dw_min:9.9770e-01  dw_max:1.0025e+00 lr:1.0000e-02
2023-04-01 19:10:16,809 ADAM: Layer 1 -> dw_min:9.9353e-01  dw_max:1.0073e+00 lr:1.0000e-02
2023-04-01 19:10:16,810 ADAM: Layer 2 -> dw_min:9.9029e-01  dw_max:1.0104e+00 lr:1.0000e-02
2023-04-01 19:10:16,810 ADAM: Layer 3 -> dw_min:9.9504e-01  dw_max:1.0060e+00 lr:1.0000e-02
2023-04-01 19:10:16,829 			Learning rate: weights:   1.000e-02    
2023-04-01 19:10:16,829 			Last test performance: 48.32%
2023-04-01 19:10:16,829 ----------------
2023-04-01 19:10:31,118   2   =>  26   		Training 486 pattern with 50.00% 	Forward time: 	14.03 sec
2023-04-01 19:10:31,118 			Loss:    1.184e+00    			Backward time: 	 0.25 sec 
2023-04-01 19:10:31,118 ADAM: Layer 0 -> dw_min:9.9782e-01  dw_max:1.0023e+00 lr:1.0000e-02
2023-04-01 19:10:31,118 ADAM: Layer 1 -> dw_min:9.9306e-01  dw_max:1.0076e+00 lr:1.0000e-02
2023-04-01 19:10:31,119 ADAM: Layer 2 -> dw_min:9.9022e-01  dw_max:1.0097e+00 lr:1.0000e-02
2023-04-01 19:10:31,119 ADAM: Layer 3 -> dw_min:9.9501e-01  dw_max:1.0059e+00 lr:1.0000e-02
2023-04-01 19:10:31,138 			Learning rate: weights:   1.000e-02    
2023-04-01 19:10:31,138 			Last test performance: 48.32%
2023-04-01 19:10:31,138 ----------------
2023-04-01 19:10:45,234   2   =>  27   		Training 486 pattern with 46.88% 	Forward time: 	13.84 sec
2023-04-01 19:10:45,234 			Loss:    1.245e+00    			Backward time: 	 0.25 sec 
2023-04-01 19:10:45,235 ADAM: Layer 0 -> dw_min:9.9799e-01  dw_max:1.0024e+00 lr:1.0000e-02
2023-04-01 19:10:45,235 ADAM: Layer 1 -> dw_min:9.9257e-01  dw_max:1.0078e+00 lr:1.0000e-02
2023-04-01 19:10:45,235 ADAM: Layer 2 -> dw_min:9.8973e-01  dw_max:1.0095e+00 lr:1.0000e-02
2023-04-01 19:10:45,235 ADAM: Layer 3 -> dw_min:9.9299e-01  dw_max:1.0061e+00 lr:1.0000e-02
2023-04-01 19:10:45,274 			Learning rate: weights:   1.000e-02    
2023-04-01 19:10:45,274 			Last test performance: 48.32%
2023-04-01 19:10:45,274 ----------------
2023-04-01 19:10:59,461   2   =>  28   		Training 486 pattern with 42.08% 	Forward time: 	13.93 sec
2023-04-01 19:10:59,461 			Loss:    1.336e+00    			Backward time: 	 0.25 sec 
2023-04-01 19:10:59,462 ADAM: Layer 0 -> dw_min:9.9736e-01  dw_max:1.0021e+00 lr:1.0000e-02
2023-04-01 19:10:59,462 ADAM: Layer 1 -> dw_min:9.9327e-01  dw_max:1.0077e+00 lr:1.0000e-02
2023-04-01 19:10:59,462 ADAM: Layer 2 -> dw_min:9.8916e-01  dw_max:1.0094e+00 lr:1.0000e-02
2023-04-01 19:10:59,462 ADAM: Layer 3 -> dw_min:9.9275e-01  dw_max:1.0061e+00 lr:1.0000e-02
2023-04-01 19:10:59,487 			Learning rate: weights:   1.000e-02    
2023-04-01 19:10:59,487 			Last test performance: 48.32%
2023-04-01 19:10:59,487 ----------------
2023-04-01 19:11:13,553   2   =>  29   		Training 486 pattern with 47.08% 	Forward time: 	13.81 sec
2023-04-01 19:11:13,553 			Loss:    1.219e+00    			Backward time: 	 0.25 sec 
2023-04-01 19:11:13,554 ADAM: Layer 0 -> dw_min:9.9767e-01  dw_max:1.0023e+00 lr:1.0000e-02
2023-04-01 19:11:13,554 ADAM: Layer 1 -> dw_min:9.9340e-01  dw_max:1.0082e+00 lr:1.0000e-02
2023-04-01 19:11:13,554 ADAM: Layer 2 -> dw_min:9.9010e-01  dw_max:1.0103e+00 lr:1.0000e-02
2023-04-01 19:11:13,554 ADAM: Layer 3 -> dw_min:9.9300e-01  dw_max:1.0070e+00 lr:1.0000e-02
2023-04-01 19:11:13,573 			Learning rate: weights:   1.000e-02    
2023-04-01 19:11:13,573 			Last test performance: 48.32%
2023-04-01 19:11:13,573 ----------------
2023-04-01 19:11:27,508   2   =>  30   		Training 486 pattern with 44.79% 	Forward time: 	13.68 sec
2023-04-01 19:11:27,509 			Loss:    1.241e+00    			Backward time: 	 0.25 sec 
2023-04-01 19:11:27,509 ADAM: Layer 0 -> dw_min:9.9744e-01  dw_max:1.0021e+00 lr:1.0000e-02
2023-04-01 19:11:27,509 ADAM: Layer 1 -> dw_min:9.9389e-01  dw_max:1.0081e+00 lr:1.0000e-02
2023-04-01 19:11:27,509 ADAM: Layer 2 -> dw_min:9.8922e-01  dw_max:1.0095e+00 lr:1.0000e-02
2023-04-01 19:11:27,509 ADAM: Layer 3 -> dw_min:9.9402e-01  dw_max:1.0060e+00 lr:1.0000e-02
2023-04-01 19:11:27,572 			Learning rate: weights:   1.000e-02    
2023-04-01 19:11:27,572 			Last test performance: 48.32%
2023-04-01 19:11:27,572 ----------------
2023-04-01 19:11:41,939   2   =>  31   		Training 486 pattern with 48.12% 	Forward time: 	14.11 sec
2023-04-01 19:11:41,939 			Loss:    1.190e+00    			Backward time: 	 0.25 sec 
2023-04-01 19:11:41,939 ADAM: Layer 0 -> dw_min:9.9845e-01  dw_max:1.0020e+00 lr:1.0000e-02
2023-04-01 19:11:41,940 ADAM: Layer 1 -> dw_min:9.9396e-01  dw_max:1.0077e+00 lr:1.0000e-02
2023-04-01 19:11:41,940 ADAM: Layer 2 -> dw_min:9.9046e-01  dw_max:1.0089e+00 lr:1.0000e-02
2023-04-01 19:11:41,940 ADAM: Layer 3 -> dw_min:9.9405e-01  dw_max:1.0049e+00 lr:1.0000e-02
2023-04-01 19:11:41,978 			Learning rate: weights:   1.000e-02    
2023-04-01 19:11:41,978 			Last test performance: 48.32%
2023-04-01 19:11:41,978 ----------------
2023-04-01 19:11:56,554   2   =>  32   		Training 486 pattern with 43.33% 	Forward time: 	14.32 sec
2023-04-01 19:11:56,554 			Loss:    1.254e+00    			Backward time: 	 0.25 sec 
2023-04-01 19:11:56,554 ADAM: Layer 0 -> dw_min:9.9838e-01  dw_max:1.0018e+00 lr:1.0000e-02
2023-04-01 19:11:56,554 ADAM: Layer 1 -> dw_min:9.9372e-01  dw_max:1.0085e+00 lr:1.0000e-02
2023-04-01 19:11:56,555 ADAM: Layer 2 -> dw_min:9.8919e-01  dw_max:1.0099e+00 lr:1.0000e-02
2023-04-01 19:11:56,555 ADAM: Layer 3 -> dw_min:9.9470e-01  dw_max:1.0050e+00 lr:1.0000e-02
2023-04-01 19:11:56,573 			Learning rate: weights:   1.000e-02    
2023-04-01 19:11:56,573 			Last test performance: 48.32%
2023-04-01 19:11:56,573 ----------------
2023-04-01 19:12:10,511   2   =>  33   		Training 486 pattern with 48.96% 	Forward time: 	13.68 sec
2023-04-01 19:12:10,511 			Loss:    1.195e+00    			Backward time: 	 0.25 sec 
2023-04-01 19:12:10,511 ADAM: Layer 0 -> dw_min:9.9855e-01  dw_max:1.0017e+00 lr:1.0000e-02
2023-04-01 19:12:10,512 ADAM: Layer 1 -> dw_min:9.9127e-01  dw_max:1.0077e+00 lr:1.0000e-02
2023-04-01 19:12:10,512 ADAM: Layer 2 -> dw_min:9.9021e-01  dw_max:1.0092e+00 lr:1.0000e-02
2023-04-01 19:12:10,512 ADAM: Layer 3 -> dw_min:9.9526e-01  dw_max:1.0051e+00 lr:1.0000e-02
2023-04-01 19:12:10,531 			Learning rate: weights:   1.000e-02    
2023-04-01 19:12:10,531 			Last test performance: 48.32%
2023-04-01 19:12:10,531 ----------------
2023-04-01 19:12:24,678   2   =>  34   		Training 486 pattern with 45.83% 	Forward time: 	13.89 sec
2023-04-01 19:12:24,678 			Loss:    1.227e+00    			Backward time: 	 0.25 sec 
2023-04-01 19:12:24,679 ADAM: Layer 0 -> dw_min:9.9829e-01  dw_max:1.0021e+00 lr:1.0000e-02
2023-04-01 19:12:24,679 ADAM: Layer 1 -> dw_min:9.9077e-01  dw_max:1.0084e+00 lr:1.0000e-02
2023-04-01 19:12:24,679 ADAM: Layer 2 -> dw_min:9.9051e-01  dw_max:1.0105e+00 lr:1.0000e-02
2023-04-01 19:12:24,679 ADAM: Layer 3 -> dw_min:9.9520e-01  dw_max:1.0059e+00 lr:1.0000e-02
2023-04-01 19:12:24,699 			Learning rate: weights:   1.000e-02    
2023-04-01 19:12:24,699 			Last test performance: 48.32%
2023-04-01 19:12:24,699 ----------------
2023-04-01 19:12:38,668   2   =>  35   		Training 486 pattern with 45.00% 	Forward time: 	13.71 sec
2023-04-01 19:12:38,668 			Loss:    1.296e+00    			Backward time: 	 0.25 sec 
2023-04-01 19:12:38,669 ADAM: Layer 0 -> dw_min:9.9849e-01  dw_max:1.0029e+00 lr:1.0000e-02
2023-04-01 19:12:38,669 ADAM: Layer 1 -> dw_min:9.9114e-01  dw_max:1.0085e+00 lr:1.0000e-02
2023-04-01 19:12:38,669 ADAM: Layer 2 -> dw_min:9.8955e-01  dw_max:1.0094e+00 lr:1.0000e-02
2023-04-01 19:12:38,669 ADAM: Layer 3 -> dw_min:9.9485e-01  dw_max:1.0057e+00 lr:1.0000e-02
2023-04-01 19:12:38,703 			Learning rate: weights:   1.000e-02    
2023-04-01 19:12:38,703 			Last test performance: 48.32%
2023-04-01 19:12:38,703 ----------------
2023-04-01 19:12:52,713   2   =>  36   		Training 486 pattern with 46.88% 	Forward time: 	13.75 sec
2023-04-01 19:12:52,713 			Loss:    1.218e+00    			Backward time: 	 0.25 sec 
2023-04-01 19:12:52,713 ADAM: Layer 0 -> dw_min:9.9775e-01  dw_max:1.0032e+00 lr:1.0000e-02
2023-04-01 19:12:52,713 ADAM: Layer 1 -> dw_min:9.9029e-01  dw_max:1.0091e+00 lr:1.0000e-02
2023-04-01 19:12:52,713 ADAM: Layer 2 -> dw_min:9.8964e-01  dw_max:1.0104e+00 lr:1.0000e-02
2023-04-01 19:12:52,713 ADAM: Layer 3 -> dw_min:9.9499e-01  dw_max:1.0078e+00 lr:1.0000e-02
2023-04-01 19:12:52,732 			Learning rate: weights:   1.000e-02    
2023-04-01 19:12:52,732 			Last test performance: 48.32%
2023-04-01 19:12:52,732 ----------------
2023-04-01 19:13:07,244   2   =>  37   		Training 486 pattern with 44.58% 	Forward time: 	14.25 sec
2023-04-01 19:13:07,244 			Loss:    1.215e+00    			Backward time: 	 0.25 sec 
2023-04-01 19:13:07,245 ADAM: Layer 0 -> dw_min:9.9702e-01  dw_max:1.0022e+00 lr:1.0000e-02
2023-04-01 19:13:07,245 ADAM: Layer 1 -> dw_min:9.9303e-01  dw_max:1.0074e+00 lr:1.0000e-02
2023-04-01 19:13:07,245 ADAM: Layer 2 -> dw_min:9.8887e-01  dw_max:1.0098e+00 lr:1.0000e-02
2023-04-01 19:13:07,245 ADAM: Layer 3 -> dw_min:9.9455e-01  dw_max:1.0067e+00 lr:1.0000e-02
2023-04-01 19:13:07,334 			Learning rate: weights:   1.000e-02    
2023-04-01 19:13:07,334 			Last test performance: 48.32%
2023-04-01 19:13:07,334 ----------------
2023-04-01 19:13:21,090   2   =>  38   		Training 486 pattern with 44.79% 	Forward time: 	13.50 sec
2023-04-01 19:13:21,090 			Loss:    1.269e+00    			Backward time: 	 0.25 sec 
2023-04-01 19:13:21,090 ADAM: Layer 0 -> dw_min:9.9720e-01  dw_max:1.0022e+00 lr:1.0000e-02
2023-04-01 19:13:21,090 ADAM: Layer 1 -> dw_min:9.9323e-01  dw_max:1.0066e+00 lr:1.0000e-02
2023-04-01 19:13:21,090 ADAM: Layer 2 -> dw_min:9.8980e-01  dw_max:1.0101e+00 lr:1.0000e-02
2023-04-01 19:13:21,091 ADAM: Layer 3 -> dw_min:9.9491e-01  dw_max:1.0058e+00 lr:1.0000e-02
2023-04-01 19:13:21,202 			Learning rate: weights:   1.000e-02    
2023-04-01 19:13:21,203 			Last test performance: 48.32%
2023-04-01 19:13:21,203 ----------------
2023-04-01 19:13:35,555   2   =>  39   		Training 486 pattern with 47.08% 	Forward time: 	14.10 sec
2023-04-01 19:13:35,555 			Loss:    1.193e+00    			Backward time: 	 0.25 sec 
2023-04-01 19:13:35,556 ADAM: Layer 0 -> dw_min:9.9692e-01  dw_max:1.0017e+00 lr:1.0000e-02
2023-04-01 19:13:35,556 ADAM: Layer 1 -> dw_min:9.9337e-01  dw_max:1.0065e+00 lr:1.0000e-02
2023-04-01 19:13:35,556 ADAM: Layer 2 -> dw_min:9.8997e-01  dw_max:1.0106e+00 lr:1.0000e-02
2023-04-01 19:13:35,556 ADAM: Layer 3 -> dw_min:9.9525e-01  dw_max:1.0058e+00 lr:1.0000e-02
2023-04-01 19:13:35,743 			Learning rate: weights:   1.000e-02    
2023-04-01 19:13:35,743 			Last test performance: 48.32%
2023-04-01 19:13:35,743 ----------------
2023-04-01 19:13:50,513   2   =>  40   		Training 486 pattern with 43.33% 	Forward time: 	14.51 sec
2023-04-01 19:13:50,513 			Loss:    1.291e+00    			Backward time: 	 0.25 sec 
2023-04-01 19:13:50,514 ADAM: Layer 0 -> dw_min:9.9746e-01  dw_max:1.0022e+00 lr:1.0000e-02
2023-04-01 19:13:50,514 ADAM: Layer 1 -> dw_min:9.9349e-01  dw_max:1.0070e+00 lr:1.0000e-02
2023-04-01 19:13:50,514 ADAM: Layer 2 -> dw_min:9.8933e-01  dw_max:1.0119e+00 lr:1.0000e-02
2023-04-01 19:13:50,514 ADAM: Layer 3 -> dw_min:9.9519e-01  dw_max:1.0062e+00 lr:1.0000e-02
2023-04-01 19:13:50,533 			Learning rate: weights:   1.000e-02    
2023-04-01 19:13:50,533 			Last test performance: 48.32%
2023-04-01 19:13:50,533 ----------------
2023-04-01 19:14:04,635   2   =>  41   		Training 486 pattern with 38.54% 	Forward time: 	13.84 sec
2023-04-01 19:14:04,635 			Loss:    1.326e+00    			Backward time: 	 0.25 sec 
2023-04-01 19:14:04,636 ADAM: Layer 0 -> dw_min:9.9821e-01  dw_max:1.0025e+00 lr:1.0000e-02
2023-04-01 19:14:04,636 ADAM: Layer 1 -> dw_min:9.9325e-01  dw_max:1.0063e+00 lr:1.0000e-02
2023-04-01 19:14:04,636 ADAM: Layer 2 -> dw_min:9.9065e-01  dw_max:1.0093e+00 lr:1.0000e-02
2023-04-01 19:14:04,636 ADAM: Layer 3 -> dw_min:9.9617e-01  dw_max:1.0051e+00 lr:1.0000e-02
2023-04-01 19:14:04,723 			Learning rate: weights:   1.000e-02    
2023-04-01 19:14:04,723 			Last test performance: 48.32%
2023-04-01 19:14:04,723 ----------------
2023-04-01 19:14:18,601   2   =>  42   		Training 486 pattern with 46.46% 	Forward time: 	13.62 sec
2023-04-01 19:14:18,601 			Loss:    1.208e+00    			Backward time: 	 0.25 sec 
2023-04-01 19:14:18,601 ADAM: Layer 0 -> dw_min:9.9800e-01  dw_max:1.0026e+00 lr:1.0000e-02
2023-04-01 19:14:18,601 ADAM: Layer 1 -> dw_min:9.9279e-01  dw_max:1.0062e+00 lr:1.0000e-02
2023-04-01 19:14:18,601 ADAM: Layer 2 -> dw_min:9.9063e-01  dw_max:1.0086e+00 lr:1.0000e-02
2023-04-01 19:14:18,601 ADAM: Layer 3 -> dw_min:9.9592e-01  dw_max:1.0054e+00 lr:1.0000e-02
2023-04-01 19:14:18,638 			Learning rate: weights:   1.000e-02    
2023-04-01 19:14:18,638 			Last test performance: 48.32%
2023-04-01 19:14:18,638 ----------------
2023-04-01 19:14:32,910   2   =>  43   		Training 486 pattern with 46.67% 	Forward time: 	14.01 sec
2023-04-01 19:14:32,910 			Loss:    1.217e+00    			Backward time: 	 0.25 sec 
2023-04-01 19:14:32,910 ADAM: Layer 0 -> dw_min:9.9787e-01  dw_max:1.0022e+00 lr:1.0000e-02
2023-04-01 19:14:32,910 ADAM: Layer 1 -> dw_min:9.9213e-01  dw_max:1.0077e+00 lr:1.0000e-02
2023-04-01 19:14:32,910 ADAM: Layer 2 -> dw_min:9.9101e-01  dw_max:1.0095e+00 lr:1.0000e-02
2023-04-01 19:14:32,910 ADAM: Layer 3 -> dw_min:9.9560e-01  dw_max:1.0059e+00 lr:1.0000e-02
2023-04-01 19:14:32,942 			Learning rate: weights:   1.000e-02    
2023-04-01 19:14:32,942 			Last test performance: 48.32%
2023-04-01 19:14:32,942 ----------------
2023-04-01 19:14:47,126   2   =>  44   		Training 486 pattern with 50.83% 	Forward time: 	13.93 sec
2023-04-01 19:14:47,126 			Loss:    1.169e+00    			Backward time: 	 0.25 sec 
2023-04-01 19:14:47,126 ADAM: Layer 0 -> dw_min:9.9825e-01  dw_max:1.0018e+00 lr:1.0000e-02
2023-04-01 19:14:47,127 ADAM: Layer 1 -> dw_min:9.9355e-01  dw_max:1.0061e+00 lr:1.0000e-02
2023-04-01 19:14:47,127 ADAM: Layer 2 -> dw_min:9.9132e-01  dw_max:1.0085e+00 lr:1.0000e-02
2023-04-01 19:14:47,127 ADAM: Layer 3 -> dw_min:9.9566e-01  dw_max:1.0073e+00 lr:1.0000e-02
2023-04-01 19:14:47,195 			Learning rate: weights:   1.000e-02    
2023-04-01 19:14:47,195 			Last test performance: 48.32%
2023-04-01 19:14:47,195 ----------------
2023-04-01 19:15:01,605   2   =>  45   		Training 486 pattern with 49.58% 	Forward time: 	14.15 sec
2023-04-01 19:15:01,605 			Loss:    1.199e+00    			Backward time: 	 0.25 sec 
2023-04-01 19:15:01,606 ADAM: Layer 0 -> dw_min:9.9816e-01  dw_max:1.0023e+00 lr:1.0000e-02
2023-04-01 19:15:01,606 ADAM: Layer 1 -> dw_min:9.9357e-01  dw_max:1.0061e+00 lr:1.0000e-02
2023-04-01 19:15:01,606 ADAM: Layer 2 -> dw_min:9.8937e-01  dw_max:1.0090e+00 lr:1.0000e-02
2023-04-01 19:15:01,606 ADAM: Layer 3 -> dw_min:9.9631e-01  dw_max:1.0064e+00 lr:1.0000e-02
2023-04-01 19:15:01,626 			Learning rate: weights:   1.000e-02    
2023-04-01 19:15:01,626 			Last test performance: 48.32%
2023-04-01 19:15:01,626 ----------------
2023-04-01 19:15:15,922   2   =>  46   		Training 486 pattern with 48.54% 	Forward time: 	14.04 sec
2023-04-01 19:15:15,922 			Loss:    1.215e+00    			Backward time: 	 0.25 sec 
2023-04-01 19:15:15,922 ADAM: Layer 0 -> dw_min:9.9796e-01  dw_max:1.0020e+00 lr:1.0000e-02
2023-04-01 19:15:15,923 ADAM: Layer 1 -> dw_min:9.9431e-01  dw_max:1.0069e+00 lr:1.0000e-02
2023-04-01 19:15:15,923 ADAM: Layer 2 -> dw_min:9.9083e-01  dw_max:1.0084e+00 lr:1.0000e-02
2023-04-01 19:15:15,923 ADAM: Layer 3 -> dw_min:9.9520e-01  dw_max:1.0063e+00 lr:1.0000e-02
2023-04-01 19:15:15,943 			Learning rate: weights:   1.000e-02    
2023-04-01 19:15:15,943 			Last test performance: 48.32%
2023-04-01 19:15:15,943 ----------------
2023-04-01 19:15:29,827   2   =>  47   		Training 486 pattern with 49.58% 	Forward time: 	13.63 sec
2023-04-01 19:15:29,827 			Loss:    1.173e+00    			Backward time: 	 0.25 sec 
2023-04-01 19:15:29,827 ADAM: Layer 0 -> dw_min:9.9795e-01  dw_max:1.0025e+00 lr:1.0000e-02
2023-04-01 19:15:29,827 ADAM: Layer 1 -> dw_min:9.9353e-01  dw_max:1.0070e+00 lr:1.0000e-02
2023-04-01 19:15:29,827 ADAM: Layer 2 -> dw_min:9.9072e-01  dw_max:1.0082e+00 lr:1.0000e-02
2023-04-01 19:15:29,827 ADAM: Layer 3 -> dw_min:9.9460e-01  dw_max:1.0060e+00 lr:1.0000e-02
2023-04-01 19:15:29,847 			Learning rate: weights:   1.000e-02    
2023-04-01 19:15:29,847 			Last test performance: 48.32%
2023-04-01 19:15:29,847 ----------------
2023-04-01 19:15:43,822   2   =>  48   		Training 486 pattern with 48.12% 	Forward time: 	13.72 sec
2023-04-01 19:15:43,822 			Loss:    1.195e+00    			Backward time: 	 0.25 sec 
2023-04-01 19:15:43,823 ADAM: Layer 0 -> dw_min:9.9802e-01  dw_max:1.0032e+00 lr:1.0000e-02
2023-04-01 19:15:43,823 ADAM: Layer 1 -> dw_min:9.9239e-01  dw_max:1.0084e+00 lr:1.0000e-02
2023-04-01 19:15:43,823 ADAM: Layer 2 -> dw_min:9.9037e-01  dw_max:1.0092e+00 lr:1.0000e-02
2023-04-01 19:15:43,823 ADAM: Layer 3 -> dw_min:9.9431e-01  dw_max:1.0057e+00 lr:1.0000e-02
2023-04-01 19:15:43,843 			Learning rate: weights:   1.000e-02    
2023-04-01 19:15:43,843 			Last test performance: 48.32%
2023-04-01 19:15:43,843 ----------------
2023-04-01 19:15:57,818   2   =>  49   		Training 486 pattern with 45.62% 	Forward time: 	13.72 sec
2023-04-01 19:15:57,818 			Loss:    1.212e+00    			Backward time: 	 0.25 sec 
2023-04-01 19:15:57,819 ADAM: Layer 0 -> dw_min:9.9756e-01  dw_max:1.0026e+00 lr:1.0000e-02
2023-04-01 19:15:57,819 ADAM: Layer 1 -> dw_min:9.9211e-01  dw_max:1.0084e+00 lr:1.0000e-02
2023-04-01 19:15:57,819 ADAM: Layer 2 -> dw_min:9.9084e-01  dw_max:1.0096e+00 lr:1.0000e-02
2023-04-01 19:15:57,819 ADAM: Layer 3 -> dw_min:9.9428e-01  dw_max:1.0051e+00 lr:1.0000e-02
2023-04-01 19:15:57,921 			Learning rate: weights:   1.000e-02    
2023-04-01 19:15:57,921 			Last test performance: 48.32%
2023-04-01 19:15:57,921 ----------------
2023-04-01 19:16:12,195   2   =>  50   		Training 486 pattern with 42.29% 	Forward time: 	14.02 sec
2023-04-01 19:16:12,196 			Loss:    1.255e+00    			Backward time: 	 0.25 sec 
2023-04-01 19:16:12,196 ADAM: Layer 0 -> dw_min:9.9703e-01  dw_max:1.0028e+00 lr:1.0000e-02
2023-04-01 19:16:12,196 ADAM: Layer 1 -> dw_min:9.9272e-01  dw_max:1.0084e+00 lr:1.0000e-02
2023-04-01 19:16:12,196 ADAM: Layer 2 -> dw_min:9.9037e-01  dw_max:1.0104e+00 lr:1.0000e-02
2023-04-01 19:16:12,196 ADAM: Layer 3 -> dw_min:9.9344e-01  dw_max:1.0058e+00 lr:1.0000e-02
2023-04-01 19:16:12,228 			Learning rate: weights:   1.000e-02    
2023-04-01 19:16:12,228 			Last test performance: 48.32%
2023-04-01 19:16:12,228 ----------------
2023-04-01 19:16:26,302   2   =>  51   		Training 486 pattern with 42.08% 	Forward time: 	13.82 sec
2023-04-01 19:16:26,302 			Loss:    1.333e+00    			Backward time: 	 0.25 sec 
2023-04-01 19:16:26,302 ADAM: Layer 0 -> dw_min:9.9682e-01  dw_max:1.0028e+00 lr:1.0000e-02
2023-04-01 19:16:26,303 ADAM: Layer 1 -> dw_min:9.9180e-01  dw_max:1.0099e+00 lr:1.0000e-02
2023-04-01 19:16:26,303 ADAM: Layer 2 -> dw_min:9.9046e-01  dw_max:1.0103e+00 lr:1.0000e-02
2023-04-01 19:16:26,303 ADAM: Layer 3 -> dw_min:9.9217e-01  dw_max:1.0063e+00 lr:1.0000e-02
2023-04-01 19:16:26,324 			Learning rate: weights:   1.000e-02    
2023-04-01 19:16:26,324 			Last test performance: 48.32%
2023-04-01 19:16:26,324 ----------------
2023-04-01 19:16:40,386   2   =>  52   		Training 486 pattern with 46.67% 	Forward time: 	13.80 sec
2023-04-01 19:16:40,386 			Loss:    1.214e+00    			Backward time: 	 0.25 sec 
2023-04-01 19:16:40,386 ADAM: Layer 0 -> dw_min:9.9671e-01  dw_max:1.0030e+00 lr:1.0000e-02
2023-04-01 19:16:40,386 ADAM: Layer 1 -> dw_min:9.9119e-01  dw_max:1.0097e+00 lr:1.0000e-02
2023-04-01 19:16:40,387 ADAM: Layer 2 -> dw_min:9.9068e-01  dw_max:1.0116e+00 lr:1.0000e-02
2023-04-01 19:16:40,387 ADAM: Layer 3 -> dw_min:9.9225e-01  dw_max:1.0077e+00 lr:1.0000e-02
2023-04-01 19:16:40,424 			Learning rate: weights:   1.000e-02    
2023-04-01 19:16:40,425 			Last test performance: 48.32%
2023-04-01 19:16:40,425 ----------------
2023-04-01 19:16:54,445   2   =>  53   		Training 486 pattern with 45.21% 	Forward time: 	13.76 sec
2023-04-01 19:16:54,445 			Loss:    1.227e+00    			Backward time: 	 0.25 sec 
2023-04-01 19:16:54,445 ADAM: Layer 0 -> dw_min:9.9744e-01  dw_max:1.0022e+00 lr:1.0000e-02
2023-04-01 19:16:54,445 ADAM: Layer 1 -> dw_min:9.9300e-01  dw_max:1.0086e+00 lr:1.0000e-02
2023-04-01 19:16:54,446 ADAM: Layer 2 -> dw_min:9.8968e-01  dw_max:1.0112e+00 lr:1.0000e-02
2023-04-01 19:16:54,446 ADAM: Layer 3 -> dw_min:9.9226e-01  dw_max:1.0074e+00 lr:1.0000e-02
2023-04-01 19:16:54,512 			Learning rate: weights:   1.000e-02    
2023-04-01 19:16:54,512 			Last test performance: 48.32%
2023-04-01 19:16:54,512 ----------------
2023-04-01 19:17:08,658   2   =>  54   		Training 486 pattern with 41.04% 	Forward time: 	13.89 sec
2023-04-01 19:17:08,658 			Loss:    1.285e+00    			Backward time: 	 0.25 sec 
2023-04-01 19:17:08,658 ADAM: Layer 0 -> dw_min:9.9800e-01  dw_max:1.0027e+00 lr:1.0000e-02
2023-04-01 19:17:08,658 ADAM: Layer 1 -> dw_min:9.9202e-01  dw_max:1.0087e+00 lr:1.0000e-02
2023-04-01 19:17:08,659 ADAM: Layer 2 -> dw_min:9.8981e-01  dw_max:1.0104e+00 lr:1.0000e-02
2023-04-01 19:17:08,659 ADAM: Layer 3 -> dw_min:9.9287e-01  dw_max:1.0068e+00 lr:1.0000e-02
2023-04-01 19:17:08,733 			Learning rate: weights:   1.000e-02    
2023-04-01 19:17:08,733 			Last test performance: 48.32%
2023-04-01 19:17:08,733 ----------------
2023-04-01 19:17:22,809   2   =>  55   		Training 486 pattern with 43.12% 	Forward time: 	13.82 sec
2023-04-01 19:17:22,809 			Loss:    1.274e+00    			Backward time: 	 0.25 sec 
2023-04-01 19:17:22,809 ADAM: Layer 0 -> dw_min:9.9770e-01  dw_max:1.0022e+00 lr:1.0000e-02
2023-04-01 19:17:22,810 ADAM: Layer 1 -> dw_min:9.9267e-01  dw_max:1.0079e+00 lr:1.0000e-02
2023-04-01 19:17:22,810 ADAM: Layer 2 -> dw_min:9.8997e-01  dw_max:1.0105e+00 lr:1.0000e-02
2023-04-01 19:17:22,810 ADAM: Layer 3 -> dw_min:9.9306e-01  dw_max:1.0066e+00 lr:1.0000e-02
2023-04-01 19:17:22,835 			Learning rate: weights:   1.000e-02    
2023-04-01 19:17:22,835 			Last test performance: 48.32%
2023-04-01 19:17:22,835 ----------------
2023-04-01 19:17:36,621   2   =>  56   		Training 486 pattern with 44.38% 	Forward time: 	13.53 sec
2023-04-01 19:17:36,621 			Loss:    1.239e+00    			Backward time: 	 0.25 sec 
2023-04-01 19:17:36,621 ADAM: Layer 0 -> dw_min:9.9747e-01  dw_max:1.0016e+00 lr:1.0000e-02
2023-04-01 19:17:36,621 ADAM: Layer 1 -> dw_min:9.9185e-01  dw_max:1.0086e+00 lr:1.0000e-02
2023-04-01 19:17:36,621 ADAM: Layer 2 -> dw_min:9.9100e-01  dw_max:1.0102e+00 lr:1.0000e-02
2023-04-01 19:17:36,622 ADAM: Layer 3 -> dw_min:9.9317e-01  dw_max:1.0056e+00 lr:1.0000e-02
2023-04-01 19:17:36,706 			Learning rate: weights:   1.000e-02    
2023-04-01 19:17:36,706 			Last test performance: 48.32%
2023-04-01 19:17:36,706 ----------------
2023-04-01 19:17:50,814   2   =>  57   		Training 486 pattern with 48.33% 	Forward time: 	13.85 sec
2023-04-01 19:17:50,814 			Loss:    1.204e+00    			Backward time: 	 0.25 sec 
2023-04-01 19:17:50,814 ADAM: Layer 0 -> dw_min:9.9793e-01  dw_max:1.0014e+00 lr:1.0000e-02
2023-04-01 19:17:50,814 ADAM: Layer 1 -> dw_min:9.9107e-01  dw_max:1.0077e+00 lr:1.0000e-02
2023-04-01 19:17:50,814 ADAM: Layer 2 -> dw_min:9.9181e-01  dw_max:1.0096e+00 lr:1.0000e-02
2023-04-01 19:17:50,815 ADAM: Layer 3 -> dw_min:9.9388e-01  dw_max:1.0050e+00 lr:1.0000e-02
2023-04-01 19:17:50,833 			Learning rate: weights:   1.000e-02    
2023-04-01 19:17:50,833 			Last test performance: 48.32%
2023-04-01 19:17:50,834 ----------------
2023-04-01 19:18:04,820   2   =>  58   		Training 486 pattern with 43.12% 	Forward time: 	13.73 sec
2023-04-01 19:18:04,820 			Loss:    1.226e+00    			Backward time: 	 0.25 sec 
2023-04-01 19:18:04,821 ADAM: Layer 0 -> dw_min:9.9860e-01  dw_max:1.0011e+00 lr:1.0000e-02
2023-04-01 19:18:04,821 ADAM: Layer 1 -> dw_min:9.9284e-01  dw_max:1.0066e+00 lr:1.0000e-02
2023-04-01 19:18:04,821 ADAM: Layer 2 -> dw_min:9.9158e-01  dw_max:1.0091e+00 lr:1.0000e-02
2023-04-01 19:18:04,821 ADAM: Layer 3 -> dw_min:9.9460e-01  dw_max:1.0069e+00 lr:1.0000e-02
2023-04-01 19:18:04,889 			Learning rate: weights:   1.000e-02    
2023-04-01 19:18:04,889 			Last test performance: 48.32%
2023-04-01 19:18:04,889 ----------------
2023-04-01 19:18:19,062   2   =>  59   		Training 486 pattern with 49.17% 	Forward time: 	13.92 sec
2023-04-01 19:18:19,062 			Loss:    1.201e+00    			Backward time: 	 0.25 sec 
2023-04-01 19:18:19,062 ADAM: Layer 0 -> dw_min:9.9812e-01  dw_max:1.0018e+00 lr:1.0000e-02
2023-04-01 19:18:19,062 ADAM: Layer 1 -> dw_min:9.9453e-01  dw_max:1.0080e+00 lr:1.0000e-02
2023-04-01 19:18:19,062 ADAM: Layer 2 -> dw_min:9.9157e-01  dw_max:1.0097e+00 lr:1.0000e-02
2023-04-01 19:18:19,062 ADAM: Layer 3 -> dw_min:9.9511e-01  dw_max:1.0057e+00 lr:1.0000e-02
2023-04-01 19:18:19,132 			Learning rate: weights:   1.000e-02    
2023-04-01 19:18:19,132 			Last test performance: 48.32%
2023-04-01 19:18:19,132 ----------------
2023-04-01 19:18:33,200   2   =>  60   		Training 486 pattern with 45.62% 	Forward time: 	13.81 sec
2023-04-01 19:18:33,201 			Loss:    1.193e+00    			Backward time: 	 0.25 sec 
2023-04-01 19:18:33,201 ADAM: Layer 0 -> dw_min:9.9802e-01  dw_max:1.0023e+00 lr:1.0000e-02
2023-04-01 19:18:33,201 ADAM: Layer 1 -> dw_min:9.9412e-01  dw_max:1.0083e+00 lr:1.0000e-02
2023-04-01 19:18:33,201 ADAM: Layer 2 -> dw_min:9.9065e-01  dw_max:1.0092e+00 lr:1.0000e-02
2023-04-01 19:18:33,201 ADAM: Layer 3 -> dw_min:9.9562e-01  dw_max:1.0046e+00 lr:1.0000e-02
2023-04-01 19:18:33,335 			Learning rate: weights:   1.000e-02    
2023-04-01 19:18:33,335 			Last test performance: 48.32%
2023-04-01 19:18:33,335 ----------------
2023-04-01 19:18:47,206   2   =>  61   		Training 486 pattern with 48.54% 	Forward time: 	13.61 sec
2023-04-01 19:18:47,206 			Loss:    1.202e+00    			Backward time: 	 0.25 sec 
2023-04-01 19:18:47,206 ADAM: Layer 0 -> dw_min:9.9752e-01  dw_max:1.0038e+00 lr:1.0000e-02
2023-04-01 19:18:47,206 ADAM: Layer 1 -> dw_min:9.9216e-01  dw_max:1.0098e+00 lr:1.0000e-02
2023-04-01 19:18:47,206 ADAM: Layer 2 -> dw_min:9.9094e-01  dw_max:1.0096e+00 lr:1.0000e-02
2023-04-01 19:18:47,207 ADAM: Layer 3 -> dw_min:9.9524e-01  dw_max:1.0042e+00 lr:1.0000e-02
2023-04-01 19:18:47,226 			Learning rate: weights:   1.000e-02    
2023-04-01 19:18:47,226 			Last test performance: 48.32%
2023-04-01 19:18:47,226 ----------------
2023-04-01 19:19:01,067   2   =>  62   		Training 486 pattern with 48.54% 	Forward time: 	13.58 sec
2023-04-01 19:19:01,067 			Loss:    1.173e+00    			Backward time: 	 0.25 sec 
2023-04-01 19:19:01,067 ADAM: Layer 0 -> dw_min:9.9746e-01  dw_max:1.0039e+00 lr:1.0000e-02
2023-04-01 19:19:01,067 ADAM: Layer 1 -> dw_min:9.9222e-01  dw_max:1.0096e+00 lr:1.0000e-02
2023-04-01 19:19:01,067 ADAM: Layer 2 -> dw_min:9.9013e-01  dw_max:1.0102e+00 lr:1.0000e-02
2023-04-01 19:19:01,068 ADAM: Layer 3 -> dw_min:9.9574e-01  dw_max:1.0052e+00 lr:1.0000e-02
2023-04-01 19:19:01,135 			Learning rate: weights:   1.000e-02    
2023-04-01 19:19:01,135 			Last test performance: 48.32%
2023-04-01 19:19:01,135 ----------------
2023-04-01 19:19:15,042   2   =>  63   		Training 486 pattern with 42.71% 	Forward time: 	13.65 sec
2023-04-01 19:19:15,042 			Loss:    1.255e+00    			Backward time: 	 0.25 sec 
2023-04-01 19:19:15,042 ADAM: Layer 0 -> dw_min:9.9750e-01  dw_max:1.0041e+00 lr:1.0000e-02
2023-04-01 19:19:15,042 ADAM: Layer 1 -> dw_min:9.9223e-01  dw_max:1.0098e+00 lr:1.0000e-02
2023-04-01 19:19:15,042 ADAM: Layer 2 -> dw_min:9.9114e-01  dw_max:1.0100e+00 lr:1.0000e-02
2023-04-01 19:19:15,043 ADAM: Layer 3 -> dw_min:9.9566e-01  dw_max:1.0061e+00 lr:1.0000e-02
2023-04-01 19:19:15,087 			Learning rate: weights:   1.000e-02    
2023-04-01 19:19:15,087 			Last test performance: 48.32%
2023-04-01 19:19:15,087 ----------------
2023-04-01 19:19:28,895   2   =>  64   		Training 486 pattern with 46.88% 	Forward time: 	13.55 sec
2023-04-01 19:19:28,896 			Loss:    1.241e+00    			Backward time: 	 0.25 sec 
2023-04-01 19:19:28,896 ADAM: Layer 0 -> dw_min:9.9808e-01  dw_max:1.0026e+00 lr:1.0000e-02
2023-04-01 19:19:28,896 ADAM: Layer 1 -> dw_min:9.9378e-01  dw_max:1.0085e+00 lr:1.0000e-02
2023-04-01 19:19:28,896 ADAM: Layer 2 -> dw_min:9.9081e-01  dw_max:1.0094e+00 lr:1.0000e-02
2023-04-01 19:19:28,896 ADAM: Layer 3 -> dw_min:9.9564e-01  dw_max:1.0056e+00 lr:1.0000e-02
2023-04-01 19:19:28,995 			Learning rate: weights:   1.000e-02    
2023-04-01 19:19:28,995 			Last test performance: 48.32%
2023-04-01 19:19:28,995 ----------------
2023-04-01 19:19:43,041   2   =>  65   		Training 486 pattern with 46.46% 	Forward time: 	13.79 sec
2023-04-01 19:19:43,041 			Loss:    1.232e+00    			Backward time: 	 0.25 sec 
2023-04-01 19:19:43,041 ADAM: Layer 0 -> dw_min:9.9823e-01  dw_max:1.0021e+00 lr:1.0000e-02
2023-04-01 19:19:43,041 ADAM: Layer 1 -> dw_min:9.9468e-01  dw_max:1.0073e+00 lr:1.0000e-02
2023-04-01 19:19:43,041 ADAM: Layer 2 -> dw_min:9.8921e-01  dw_max:1.0110e+00 lr:1.0000e-02
2023-04-01 19:19:43,041 ADAM: Layer 3 -> dw_min:9.9532e-01  dw_max:1.0049e+00 lr:1.0000e-02
2023-04-01 19:19:43,059 			Learning rate: weights:   1.000e-02    
2023-04-01 19:19:43,059 			Last test performance: 48.32%
2023-04-01 19:19:43,059 ----------------
2023-04-01 19:19:57,185   2   =>  66   		Training 486 pattern with 46.04% 	Forward time: 	13.87 sec
2023-04-01 19:19:57,185 			Loss:    1.206e+00    			Backward time: 	 0.25 sec 
2023-04-01 19:19:57,186 ADAM: Layer 0 -> dw_min:9.9852e-01  dw_max:1.0017e+00 lr:1.0000e-02
2023-04-01 19:19:57,186 ADAM: Layer 1 -> dw_min:9.9466e-01  dw_max:1.0069e+00 lr:1.0000e-02
2023-04-01 19:19:57,186 ADAM: Layer 2 -> dw_min:9.9008e-01  dw_max:1.0095e+00 lr:1.0000e-02
2023-04-01 19:19:57,186 ADAM: Layer 3 -> dw_min:9.9538e-01  dw_max:1.0050e+00 lr:1.0000e-02
2023-04-01 19:19:57,228 			Learning rate: weights:   1.000e-02    
2023-04-01 19:19:57,229 			Last test performance: 48.32%
2023-04-01 19:19:57,229 ----------------
2023-04-01 19:20:11,166   2   =>  67   		Training 486 pattern with 44.79% 	Forward time: 	13.68 sec
2023-04-01 19:20:11,166 			Loss:    1.240e+00    			Backward time: 	 0.25 sec 
2023-04-01 19:20:11,166 ADAM: Layer 0 -> dw_min:9.9855e-01  dw_max:1.0016e+00 lr:1.0000e-02
2023-04-01 19:20:11,166 ADAM: Layer 1 -> dw_min:9.9519e-01  dw_max:1.0076e+00 lr:1.0000e-02
2023-04-01 19:20:11,166 ADAM: Layer 2 -> dw_min:9.9066e-01  dw_max:1.0106e+00 lr:1.0000e-02
2023-04-01 19:20:11,166 ADAM: Layer 3 -> dw_min:9.9487e-01  dw_max:1.0063e+00 lr:1.0000e-02
2023-04-01 19:20:11,236 			Learning rate: weights:   1.000e-02    
2023-04-01 19:20:11,236 			Last test performance: 48.32%
2023-04-01 19:20:11,236 ----------------
2023-04-01 19:20:25,799   2   =>  68   		Training 486 pattern with 46.88% 	Forward time: 	14.31 sec
2023-04-01 19:20:25,799 			Loss:    1.206e+00    			Backward time: 	 0.25 sec 
2023-04-01 19:20:25,799 ADAM: Layer 0 -> dw_min:9.9821e-01  dw_max:1.0019e+00 lr:1.0000e-02
2023-04-01 19:20:25,800 ADAM: Layer 1 -> dw_min:9.9444e-01  dw_max:1.0074e+00 lr:1.0000e-02
2023-04-01 19:20:25,800 ADAM: Layer 2 -> dw_min:9.9090e-01  dw_max:1.0102e+00 lr:1.0000e-02
2023-04-01 19:20:25,800 ADAM: Layer 3 -> dw_min:9.9482e-01  dw_max:1.0063e+00 lr:1.0000e-02
2023-04-01 19:20:25,882 			Learning rate: weights:   1.000e-02    
2023-04-01 19:20:25,882 			Last test performance: 48.32%
2023-04-01 19:20:25,882 ----------------
2023-04-01 19:20:40,258   2   =>  69   		Training 486 pattern with 45.42% 	Forward time: 	14.12 sec
2023-04-01 19:20:40,259 			Loss:    1.253e+00    			Backward time: 	 0.25 sec 
2023-04-01 19:20:40,259 ADAM: Layer 0 -> dw_min:9.9804e-01  dw_max:1.0023e+00 lr:1.0000e-02
2023-04-01 19:20:40,259 ADAM: Layer 1 -> dw_min:9.9407e-01  dw_max:1.0075e+00 lr:1.0000e-02
2023-04-01 19:20:40,259 ADAM: Layer 2 -> dw_min:9.9077e-01  dw_max:1.0106e+00 lr:1.0000e-02
2023-04-01 19:20:40,259 ADAM: Layer 3 -> dw_min:9.9559e-01  dw_max:1.0061e+00 lr:1.0000e-02
2023-04-01 19:20:40,327 			Learning rate: weights:   1.000e-02    
2023-04-01 19:20:40,327 			Last test performance: 48.32%
2023-04-01 19:20:40,327 ----------------
2023-04-01 19:20:54,433   2   =>  70   		Training 486 pattern with 49.17% 	Forward time: 	13.85 sec
2023-04-01 19:20:54,433 			Loss:    1.168e+00    			Backward time: 	 0.25 sec 
2023-04-01 19:20:54,433 ADAM: Layer 0 -> dw_min:9.9834e-01  dw_max:1.0027e+00 lr:1.0000e-02
2023-04-01 19:20:54,433 ADAM: Layer 1 -> dw_min:9.9336e-01  dw_max:1.0083e+00 lr:1.0000e-02
2023-04-01 19:20:54,433 ADAM: Layer 2 -> dw_min:9.8956e-01  dw_max:1.0113e+00 lr:1.0000e-02
2023-04-01 19:20:54,434 ADAM: Layer 3 -> dw_min:9.9544e-01  dw_max:1.0073e+00 lr:1.0000e-02
2023-04-01 19:20:54,498 			Learning rate: weights:   1.000e-02    
2023-04-01 19:20:54,498 			Last test performance: 48.32%
2023-04-01 19:20:54,498 ----------------
2023-04-01 19:21:08,465   2   =>  71   		Training 486 pattern with 48.75% 	Forward time: 	13.71 sec
2023-04-01 19:21:08,465 			Loss:    1.167e+00    			Backward time: 	 0.25 sec 
2023-04-01 19:21:08,466 ADAM: Layer 0 -> dw_min:9.9787e-01  dw_max:1.0022e+00 lr:1.0000e-02
2023-04-01 19:21:08,466 ADAM: Layer 1 -> dw_min:9.9369e-01  dw_max:1.0086e+00 lr:1.0000e-02
2023-04-01 19:21:08,466 ADAM: Layer 2 -> dw_min:9.9007e-01  dw_max:1.0103e+00 lr:1.0000e-02
2023-04-01 19:21:08,466 ADAM: Layer 3 -> dw_min:9.9551e-01  dw_max:1.0079e+00 lr:1.0000e-02
2023-04-01 19:21:08,495 			Learning rate: weights:   1.000e-02    
2023-04-01 19:21:08,495 			Last test performance: 48.32%
2023-04-01 19:21:08,495 ----------------
2023-04-01 19:21:22,746   2   =>  72   		Training 486 pattern with 48.12% 	Forward time: 	13.99 sec
2023-04-01 19:21:22,746 			Loss:    1.179e+00    			Backward time: 	 0.25 sec 
2023-04-01 19:21:22,746 ADAM: Layer 0 -> dw_min:9.9758e-01  dw_max:1.0021e+00 lr:1.0000e-02
2023-04-01 19:21:22,746 ADAM: Layer 1 -> dw_min:9.9398e-01  dw_max:1.0068e+00 lr:1.0000e-02
2023-04-01 19:21:22,746 ADAM: Layer 2 -> dw_min:9.9023e-01  dw_max:1.0108e+00 lr:1.0000e-02
2023-04-01 19:21:22,746 ADAM: Layer 3 -> dw_min:9.9528e-01  dw_max:1.0063e+00 lr:1.0000e-02
2023-04-01 19:21:22,773 			Learning rate: weights:   1.000e-02    
2023-04-01 19:21:22,773 			Last test performance: 48.32%
2023-04-01 19:21:22,773 ----------------
2023-04-01 19:21:36,863   2   =>  73   		Training 486 pattern with 47.29% 	Forward time: 	13.83 sec
2023-04-01 19:21:36,863 			Loss:    1.185e+00    			Backward time: 	 0.25 sec 
2023-04-01 19:21:36,863 ADAM: Layer 0 -> dw_min:9.9710e-01  dw_max:1.0023e+00 lr:1.0000e-02
2023-04-01 19:21:36,863 ADAM: Layer 1 -> dw_min:9.9325e-01  dw_max:1.0070e+00 lr:1.0000e-02
2023-04-01 19:21:36,863 ADAM: Layer 2 -> dw_min:9.9027e-01  dw_max:1.0101e+00 lr:1.0000e-02
2023-04-01 19:21:36,863 ADAM: Layer 3 -> dw_min:9.9552e-01  dw_max:1.0053e+00 lr:1.0000e-02
2023-04-01 19:21:36,897 			Learning rate: weights:   1.000e-02    
2023-04-01 19:21:36,897 			Last test performance: 48.32%
2023-04-01 19:21:36,897 ----------------
2023-04-01 19:21:50,915   2   =>  74   		Training 486 pattern with 45.00% 	Forward time: 	13.76 sec
2023-04-01 19:21:50,915 			Loss:    1.244e+00    			Backward time: 	 0.25 sec 
2023-04-01 19:21:50,915 ADAM: Layer 0 -> dw_min:9.9737e-01  dw_max:1.0022e+00 lr:1.0000e-02
2023-04-01 19:21:50,915 ADAM: Layer 1 -> dw_min:9.9376e-01  dw_max:1.0069e+00 lr:1.0000e-02
2023-04-01 19:21:50,915 ADAM: Layer 2 -> dw_min:9.9078e-01  dw_max:1.0111e+00 lr:1.0000e-02
2023-04-01 19:21:50,915 ADAM: Layer 3 -> dw_min:9.9533e-01  dw_max:1.0041e+00 lr:1.0000e-02
2023-04-01 19:21:50,981 			Learning rate: weights:   1.000e-02    
2023-04-01 19:21:50,981 			Last test performance: 48.32%
2023-04-01 19:21:50,981 ----------------
2023-04-01 19:22:05,163   2   =>  75   		Training 486 pattern with 44.17% 	Forward time: 	13.92 sec
2023-04-01 19:22:05,163 			Loss:    1.264e+00    			Backward time: 	 0.25 sec 
2023-04-01 19:22:05,163 ADAM: Layer 0 -> dw_min:9.9762e-01  dw_max:1.0020e+00 lr:1.0000e-02
2023-04-01 19:22:05,163 ADAM: Layer 1 -> dw_min:9.9373e-01  dw_max:1.0075e+00 lr:1.0000e-02
2023-04-01 19:22:05,163 ADAM: Layer 2 -> dw_min:9.8992e-01  dw_max:1.0117e+00 lr:1.0000e-02
2023-04-01 19:22:05,163 ADAM: Layer 3 -> dw_min:9.9459e-01  dw_max:1.0052e+00 lr:1.0000e-02
2023-04-01 19:22:05,223 			Learning rate: weights:   1.000e-02    
2023-04-01 19:22:05,223 			Last test performance: 48.32%
2023-04-01 19:22:05,223 ----------------
2023-04-01 19:22:19,448   2   =>  76   		Training 486 pattern with 47.50% 	Forward time: 	13.97 sec
2023-04-01 19:22:19,448 			Loss:    1.230e+00    			Backward time: 	 0.25 sec 
2023-04-01 19:22:19,448 ADAM: Layer 0 -> dw_min:9.9711e-01  dw_max:1.0023e+00 lr:1.0000e-02
2023-04-01 19:22:19,448 ADAM: Layer 1 -> dw_min:9.9185e-01  dw_max:1.0079e+00 lr:1.0000e-02
2023-04-01 19:22:19,449 ADAM: Layer 2 -> dw_min:9.8976e-01  dw_max:1.0115e+00 lr:1.0000e-02
2023-04-01 19:22:19,449 ADAM: Layer 3 -> dw_min:9.9551e-01  dw_max:1.0050e+00 lr:1.0000e-02
2023-04-01 19:22:19,509 			Learning rate: weights:   1.000e-02    
2023-04-01 19:22:19,509 			Last test performance: 48.32%
2023-04-01 19:22:19,509 ----------------
2023-04-01 19:22:33,583   2   =>  77   		Training 486 pattern with 48.12% 	Forward time: 	13.82 sec
2023-04-01 19:22:33,583 			Loss:    1.205e+00    			Backward time: 	 0.25 sec 
2023-04-01 19:22:33,584 ADAM: Layer 0 -> dw_min:9.9746e-01  dw_max:1.0022e+00 lr:1.0000e-02
2023-04-01 19:22:33,584 ADAM: Layer 1 -> dw_min:9.9243e-01  dw_max:1.0100e+00 lr:1.0000e-02
2023-04-01 19:22:33,584 ADAM: Layer 2 -> dw_min:9.9034e-01  dw_max:1.0113e+00 lr:1.0000e-02
2023-04-01 19:22:33,584 ADAM: Layer 3 -> dw_min:9.9478e-01  dw_max:1.0054e+00 lr:1.0000e-02
2023-04-01 19:22:33,646 			Learning rate: weights:   1.000e-02    
2023-04-01 19:22:33,646 			Last test performance: 48.32%
2023-04-01 19:22:33,646 ----------------
2023-04-01 19:22:47,451   2   =>  78   		Training 486 pattern with 46.67% 	Forward time: 	13.55 sec
2023-04-01 19:22:47,451 			Loss:    1.220e+00    			Backward time: 	 0.25 sec 
2023-04-01 19:22:47,451 ADAM: Layer 0 -> dw_min:9.9761e-01  dw_max:1.0028e+00 lr:1.0000e-02
2023-04-01 19:22:47,451 ADAM: Layer 1 -> dw_min:9.9213e-01  dw_max:1.0095e+00 lr:1.0000e-02
2023-04-01 19:22:47,451 ADAM: Layer 2 -> dw_min:9.9144e-01  dw_max:1.0101e+00 lr:1.0000e-02
2023-04-01 19:22:47,451 ADAM: Layer 3 -> dw_min:9.9445e-01  dw_max:1.0055e+00 lr:1.0000e-02
2023-04-01 19:22:47,469 			Learning rate: weights:   1.000e-02    
2023-04-01 19:22:47,469 			Last test performance: 48.32%
2023-04-01 19:22:47,469 ----------------
2023-04-01 19:23:01,463   2   =>  79   		Training 486 pattern with 45.62% 	Forward time: 	13.74 sec
2023-04-01 19:23:01,463 			Loss:    1.250e+00    			Backward time: 	 0.25 sec 
2023-04-01 19:23:01,463 ADAM: Layer 0 -> dw_min:9.9726e-01  dw_max:1.0030e+00 lr:1.0000e-02
2023-04-01 19:23:01,463 ADAM: Layer 1 -> dw_min:9.9150e-01  dw_max:1.0108e+00 lr:1.0000e-02
2023-04-01 19:23:01,463 ADAM: Layer 2 -> dw_min:9.9108e-01  dw_max:1.0101e+00 lr:1.0000e-02
2023-04-01 19:23:01,463 ADAM: Layer 3 -> dw_min:9.9489e-01  dw_max:1.0061e+00 lr:1.0000e-02
2023-04-01 19:23:01,508 			Learning rate: weights:   1.000e-02    
2023-04-01 19:23:01,508 			Last test performance: 48.32%
2023-04-01 19:23:01,508 ----------------
2023-04-01 19:23:15,724   2   =>  80   		Training 486 pattern with 45.83% 	Forward time: 	13.96 sec
2023-04-01 19:23:15,724 			Loss:    1.225e+00    			Backward time: 	 0.25 sec 
2023-04-01 19:23:15,724 ADAM: Layer 0 -> dw_min:9.9723e-01  dw_max:1.0032e+00 lr:1.0000e-02
2023-04-01 19:23:15,724 ADAM: Layer 1 -> dw_min:9.9222e-01  dw_max:1.0102e+00 lr:1.0000e-02
2023-04-01 19:23:15,724 ADAM: Layer 2 -> dw_min:9.9084e-01  dw_max:1.0103e+00 lr:1.0000e-02
2023-04-01 19:23:15,724 ADAM: Layer 3 -> dw_min:9.9490e-01  dw_max:1.0074e+00 lr:1.0000e-02
2023-04-01 19:23:15,744 			Learning rate: weights:   1.000e-02    
2023-04-01 19:23:15,745 			Last test performance: 48.32%
2023-04-01 19:23:15,745 ----------------
2023-04-01 19:23:29,702   2   =>  81   		Training 486 pattern with 49.79% 	Forward time: 	13.70 sec
2023-04-01 19:23:29,702 			Loss:    1.156e+00    			Backward time: 	 0.25 sec 
2023-04-01 19:23:29,702 ADAM: Layer 0 -> dw_min:9.9748e-01  dw_max:1.0031e+00 lr:1.0000e-02
2023-04-01 19:23:29,702 ADAM: Layer 1 -> dw_min:9.9145e-01  dw_max:1.0068e+00 lr:1.0000e-02
2023-04-01 19:23:29,702 ADAM: Layer 2 -> dw_min:9.9150e-01  dw_max:1.0108e+00 lr:1.0000e-02
2023-04-01 19:23:29,702 ADAM: Layer 3 -> dw_min:9.9409e-01  dw_max:1.0083e+00 lr:1.0000e-02
2023-04-01 19:23:29,721 			Learning rate: weights:   1.000e-02    
2023-04-01 19:23:29,721 			Last test performance: 48.32%
2023-04-01 19:23:29,721 ----------------
2023-04-01 19:23:43,846   2   =>  82   		Training 486 pattern with 47.08% 	Forward time: 	13.87 sec
2023-04-01 19:23:43,846 			Loss:    1.214e+00    			Backward time: 	 0.25 sec 
2023-04-01 19:23:43,847 ADAM: Layer 0 -> dw_min:9.9774e-01  dw_max:1.0032e+00 lr:1.0000e-02
2023-04-01 19:23:43,847 ADAM: Layer 1 -> dw_min:9.9046e-01  dw_max:1.0069e+00 lr:1.0000e-02
2023-04-01 19:23:43,847 ADAM: Layer 2 -> dw_min:9.8949e-01  dw_max:1.0106e+00 lr:1.0000e-02
2023-04-01 19:23:43,847 ADAM: Layer 3 -> dw_min:9.9407e-01  dw_max:1.0072e+00 lr:1.0000e-02
2023-04-01 19:23:43,866 			Learning rate: weights:   1.000e-02    
2023-04-01 19:23:43,866 			Last test performance: 48.32%
2023-04-01 19:23:43,866 ----------------
2023-04-01 19:23:57,710   2   =>  83   		Training 486 pattern with 48.96% 	Forward time: 	13.59 sec
2023-04-01 19:23:57,710 			Loss:    1.200e+00    			Backward time: 	 0.25 sec 
2023-04-01 19:23:57,710 ADAM: Layer 0 -> dw_min:9.9793e-01  dw_max:1.0028e+00 lr:1.0000e-02
2023-04-01 19:23:57,711 ADAM: Layer 1 -> dw_min:9.9108e-01  dw_max:1.0067e+00 lr:1.0000e-02
2023-04-01 19:23:57,711 ADAM: Layer 2 -> dw_min:9.9088e-01  dw_max:1.0096e+00 lr:1.0000e-02
2023-04-01 19:23:57,711 ADAM: Layer 3 -> dw_min:9.9387e-01  dw_max:1.0071e+00 lr:1.0000e-02
2023-04-01 19:23:57,731 			Learning rate: weights:   1.000e-02    
2023-04-01 19:23:57,731 			Last test performance: 48.32%
2023-04-01 19:23:57,731 ----------------
2023-04-01 19:24:11,372   2   =>  84   		Training 486 pattern with 45.62% 	Forward time: 	13.38 sec
2023-04-01 19:24:11,372 			Loss:    1.245e+00    			Backward time: 	 0.25 sec 
2023-04-01 19:24:11,372 ADAM: Layer 0 -> dw_min:9.9746e-01  dw_max:1.0020e+00 lr:1.0000e-02
2023-04-01 19:24:11,372 ADAM: Layer 1 -> dw_min:9.9184e-01  dw_max:1.0069e+00 lr:1.0000e-02
2023-04-01 19:24:11,372 ADAM: Layer 2 -> dw_min:9.8934e-01  dw_max:1.0092e+00 lr:1.0000e-02
2023-04-01 19:24:11,372 ADAM: Layer 3 -> dw_min:9.9312e-01  dw_max:1.0068e+00 lr:1.0000e-02
2023-04-01 19:24:11,416 			Learning rate: weights:   1.000e-02    
2023-04-01 19:24:11,416 			Last test performance: 48.32%
2023-04-01 19:24:11,416 ----------------
2023-04-01 19:24:25,565   2   =>  85   		Training 486 pattern with 46.88% 	Forward time: 	13.89 sec
2023-04-01 19:24:25,565 			Loss:    1.251e+00    			Backward time: 	 0.25 sec 
2023-04-01 19:24:25,565 ADAM: Layer 0 -> dw_min:9.9698e-01  dw_max:1.0023e+00 lr:1.0000e-02
2023-04-01 19:24:25,565 ADAM: Layer 1 -> dw_min:9.9324e-01  dw_max:1.0069e+00 lr:1.0000e-02
2023-04-01 19:24:25,565 ADAM: Layer 2 -> dw_min:9.8819e-01  dw_max:1.0100e+00 lr:1.0000e-02
2023-04-01 19:24:25,565 ADAM: Layer 3 -> dw_min:9.9317e-01  dw_max:1.0079e+00 lr:1.0000e-02
2023-04-01 19:24:25,584 			Learning rate: weights:   1.000e-02    
2023-04-01 19:24:25,584 			Last test performance: 48.32%
2023-04-01 19:24:25,584 ----------------
2023-04-01 19:24:39,664   2   =>  86   		Training 486 pattern with 44.58% 	Forward time: 	13.82 sec
2023-04-01 19:24:39,664 			Loss:    1.242e+00    			Backward time: 	 0.25 sec 
2023-04-01 19:24:39,664 ADAM: Layer 0 -> dw_min:9.9654e-01  dw_max:1.0029e+00 lr:1.0000e-02
2023-04-01 19:24:39,664 ADAM: Layer 1 -> dw_min:9.9390e-01  dw_max:1.0077e+00 lr:1.0000e-02
2023-04-01 19:24:39,664 ADAM: Layer 2 -> dw_min:9.8875e-01  dw_max:1.0100e+00 lr:1.0000e-02
2023-04-01 19:24:39,664 ADAM: Layer 3 -> dw_min:9.9440e-01  dw_max:1.0074e+00 lr:1.0000e-02
2023-04-01 19:24:39,682 			Learning rate: weights:   1.000e-02    
2023-04-01 19:24:39,682 			Last test performance: 48.32%
2023-04-01 19:24:39,682 ----------------
2023-04-01 19:24:54,567   2   =>  87   		Training 486 pattern with 48.96% 	Forward time: 	14.63 sec
2023-04-01 19:24:54,567 			Loss:    1.214e+00    			Backward time: 	 0.25 sec 
2023-04-01 19:24:54,568 ADAM: Layer 0 -> dw_min:9.9770e-01  dw_max:1.0020e+00 lr:1.0000e-02
2023-04-01 19:24:54,568 ADAM: Layer 1 -> dw_min:9.9413e-01  dw_max:1.0072e+00 lr:1.0000e-02
2023-04-01 19:24:54,568 ADAM: Layer 2 -> dw_min:9.8901e-01  dw_max:1.0108e+00 lr:1.0000e-02
2023-04-01 19:24:54,568 ADAM: Layer 3 -> dw_min:9.9520e-01  dw_max:1.0067e+00 lr:1.0000e-02
2023-04-01 19:24:54,627 			Learning rate: weights:   1.000e-02    
2023-04-01 19:24:54,627 			Last test performance: 48.32%
2023-04-01 19:24:54,627 ----------------
2023-04-01 19:25:08,824   2   =>  88   		Training 486 pattern with 46.25% 	Forward time: 	13.94 sec
2023-04-01 19:25:08,824 			Loss:    1.253e+00    			Backward time: 	 0.25 sec 
2023-04-01 19:25:08,824 ADAM: Layer 0 -> dw_min:9.9721e-01  dw_max:1.0021e+00 lr:1.0000e-02
2023-04-01 19:25:08,824 ADAM: Layer 1 -> dw_min:9.9281e-01  dw_max:1.0083e+00 lr:1.0000e-02
2023-04-01 19:25:08,824 ADAM: Layer 2 -> dw_min:9.9027e-01  dw_max:1.0102e+00 lr:1.0000e-02
2023-04-01 19:25:08,824 ADAM: Layer 3 -> dw_min:9.9500e-01  dw_max:1.0064e+00 lr:1.0000e-02
2023-04-01 19:25:08,843 			Learning rate: weights:   1.000e-02    
2023-04-01 19:25:08,843 			Last test performance: 48.32%
2023-04-01 19:25:08,843 ----------------
2023-04-01 19:25:22,556   2   =>  89   		Training 486 pattern with 50.62% 	Forward time: 	13.46 sec
2023-04-01 19:25:22,556 			Loss:    1.147e+00    			Backward time: 	 0.25 sec 
2023-04-01 19:25:22,557 ADAM: Layer 0 -> dw_min:9.9809e-01  dw_max:1.0020e+00 lr:1.0000e-02
2023-04-01 19:25:22,557 ADAM: Layer 1 -> dw_min:9.9198e-01  dw_max:1.0078e+00 lr:1.0000e-02
2023-04-01 19:25:22,557 ADAM: Layer 2 -> dw_min:9.9063e-01  dw_max:1.0095e+00 lr:1.0000e-02
2023-04-01 19:25:22,557 ADAM: Layer 3 -> dw_min:9.9578e-01  dw_max:1.0057e+00 lr:1.0000e-02
2023-04-01 19:25:22,578 			Learning rate: weights:   1.000e-02    
2023-04-01 19:25:22,578 			Last test performance: 48.32%
2023-04-01 19:25:22,578 ----------------
2023-04-01 19:25:36,817   2   =>  90   		Training 486 pattern with 48.75% 	Forward time: 	13.98 sec
2023-04-01 19:25:36,817 			Loss:    1.272e+00    			Backward time: 	 0.25 sec 
2023-04-01 19:25:36,817 ADAM: Layer 0 -> dw_min:9.9831e-01  dw_max:1.0021e+00 lr:1.0000e-02
2023-04-01 19:25:36,817 ADAM: Layer 1 -> dw_min:9.9117e-01  dw_max:1.0066e+00 lr:1.0000e-02
2023-04-01 19:25:36,817 ADAM: Layer 2 -> dw_min:9.9005e-01  dw_max:1.0105e+00 lr:1.0000e-02
2023-04-01 19:25:36,818 ADAM: Layer 3 -> dw_min:9.9596e-01  dw_max:1.0059e+00 lr:1.0000e-02
2023-04-01 19:25:36,836 			Learning rate: weights:   1.000e-02    
2023-04-01 19:25:36,836 			Last test performance: 48.32%
2023-04-01 19:25:36,836 ----------------
2023-04-01 19:25:51,024   2   =>  91   		Training 486 pattern with 46.46% 	Forward time: 	13.93 sec
2023-04-01 19:25:51,024 			Loss:    1.216e+00    			Backward time: 	 0.25 sec 
2023-04-01 19:25:51,024 ADAM: Layer 0 -> dw_min:9.9776e-01  dw_max:1.0027e+00 lr:1.0000e-02
2023-04-01 19:25:51,025 ADAM: Layer 1 -> dw_min:9.9052e-01  dw_max:1.0072e+00 lr:1.0000e-02
2023-04-01 19:25:51,025 ADAM: Layer 2 -> dw_min:9.9131e-01  dw_max:1.0094e+00 lr:1.0000e-02
2023-04-01 19:25:51,025 ADAM: Layer 3 -> dw_min:9.9495e-01  dw_max:1.0056e+00 lr:1.0000e-02
2023-04-01 19:25:51,043 			Learning rate: weights:   1.000e-02    
2023-04-01 19:25:51,043 			Last test performance: 48.32%
2023-04-01 19:25:51,043 ----------------
2023-04-01 19:26:05,431   2   =>  92   		Training 486 pattern with 46.25% 	Forward time: 	14.13 sec
2023-04-01 19:26:05,431 			Loss:    1.194e+00    			Backward time: 	 0.25 sec 
2023-04-01 19:26:05,432 ADAM: Layer 0 -> dw_min:9.9835e-01  dw_max:1.0022e+00 lr:1.0000e-02
2023-04-01 19:26:05,432 ADAM: Layer 1 -> dw_min:9.9165e-01  dw_max:1.0064e+00 lr:1.0000e-02
2023-04-01 19:26:05,432 ADAM: Layer 2 -> dw_min:9.9059e-01  dw_max:1.0085e+00 lr:1.0000e-02
2023-04-01 19:26:05,432 ADAM: Layer 3 -> dw_min:9.9514e-01  dw_max:1.0053e+00 lr:1.0000e-02
2023-04-01 19:26:05,452 			Learning rate: weights:   1.000e-02    
2023-04-01 19:26:05,452 			Last test performance: 48.32%
2023-04-01 19:26:05,452 ----------------
2023-04-01 19:26:19,596   2   =>  93   		Training 486 pattern with 44.79% 	Forward time: 	13.89 sec
2023-04-01 19:26:19,596 			Loss:    1.260e+00    			Backward time: 	 0.25 sec 
2023-04-01 19:26:19,596 ADAM: Layer 0 -> dw_min:9.9818e-01  dw_max:1.0022e+00 lr:1.0000e-02
2023-04-01 19:26:19,596 ADAM: Layer 1 -> dw_min:9.9430e-01  dw_max:1.0071e+00 lr:1.0000e-02
2023-04-01 19:26:19,596 ADAM: Layer 2 -> dw_min:9.9056e-01  dw_max:1.0079e+00 lr:1.0000e-02
2023-04-01 19:26:19,596 ADAM: Layer 3 -> dw_min:9.9566e-01  dw_max:1.0057e+00 lr:1.0000e-02
2023-04-01 19:26:19,615 			Learning rate: weights:   1.000e-02    
2023-04-01 19:26:19,615 			Last test performance: 48.32%
2023-04-01 19:26:19,615 ----------------
2023-04-01 19:26:34,022   2   =>  94   		Training 486 pattern with 45.21% 	Forward time: 	14.15 sec
2023-04-01 19:26:34,022 			Loss:    1.201e+00    			Backward time: 	 0.25 sec 
2023-04-01 19:26:34,022 ADAM: Layer 0 -> dw_min:9.9757e-01  dw_max:1.0024e+00 lr:1.0000e-02
2023-04-01 19:26:34,022 ADAM: Layer 1 -> dw_min:9.9400e-01  dw_max:1.0076e+00 lr:1.0000e-02
2023-04-01 19:26:34,022 ADAM: Layer 2 -> dw_min:9.9074e-01  dw_max:1.0091e+00 lr:1.0000e-02
2023-04-01 19:26:34,023 ADAM: Layer 3 -> dw_min:9.9522e-01  dw_max:1.0054e+00 lr:1.0000e-02
2023-04-01 19:26:34,123 			Learning rate: weights:   1.000e-02    
2023-04-01 19:26:34,123 			Last test performance: 48.32%
2023-04-01 19:26:34,123 ----------------
2023-04-01 19:26:47,920   2   =>  95   		Training 486 pattern with 43.75% 	Forward time: 	13.54 sec
2023-04-01 19:26:47,920 			Loss:    1.283e+00    			Backward time: 	 0.25 sec 
2023-04-01 19:26:47,921 ADAM: Layer 0 -> dw_min:9.9708e-01  dw_max:1.0028e+00 lr:1.0000e-02
2023-04-01 19:26:47,921 ADAM: Layer 1 -> dw_min:9.9241e-01  dw_max:1.0073e+00 lr:1.0000e-02
2023-04-01 19:26:47,921 ADAM: Layer 2 -> dw_min:9.9074e-01  dw_max:1.0093e+00 lr:1.0000e-02
2023-04-01 19:26:47,921 ADAM: Layer 3 -> dw_min:9.9466e-01  dw_max:1.0067e+00 lr:1.0000e-02
2023-04-01 19:26:48,020 			Learning rate: weights:   1.000e-02    
2023-04-01 19:26:48,020 			Last test performance: 48.32%
2023-04-01 19:26:48,020 ----------------
2023-04-01 19:27:02,266   2   =>  96   		Training 486 pattern with 47.29% 	Forward time: 	13.99 sec
2023-04-01 19:27:02,266 			Loss:    1.231e+00    			Backward time: 	 0.25 sec 
2023-04-01 19:27:02,267 ADAM: Layer 0 -> dw_min:9.9666e-01  dw_max:1.0029e+00 lr:1.0000e-02
2023-04-01 19:27:02,267 ADAM: Layer 1 -> dw_min:9.9153e-01  dw_max:1.0088e+00 lr:1.0000e-02
2023-04-01 19:27:02,267 ADAM: Layer 2 -> dw_min:9.9034e-01  dw_max:1.0087e+00 lr:1.0000e-02
2023-04-01 19:27:02,267 ADAM: Layer 3 -> dw_min:9.9356e-01  dw_max:1.0059e+00 lr:1.0000e-02
2023-04-01 19:27:02,286 			Learning rate: weights:   1.000e-02    
2023-04-01 19:27:02,286 			Last test performance: 48.32%
2023-04-01 19:27:02,286 ----------------
2023-04-01 19:27:16,283   2   =>  97   		Training 486 pattern with 48.12% 	Forward time: 	13.74 sec
2023-04-01 19:27:16,283 			Loss:    1.179e+00    			Backward time: 	 0.25 sec 
2023-04-01 19:27:16,284 ADAM: Layer 0 -> dw_min:9.9662e-01  dw_max:1.0034e+00 lr:1.0000e-02
2023-04-01 19:27:16,284 ADAM: Layer 1 -> dw_min:9.9175e-01  dw_max:1.0083e+00 lr:1.0000e-02
2023-04-01 19:27:16,284 ADAM: Layer 2 -> dw_min:9.8918e-01  dw_max:1.0090e+00 lr:1.0000e-02
2023-04-01 19:27:16,284 ADAM: Layer 3 -> dw_min:9.9377e-01  dw_max:1.0060e+00 lr:1.0000e-02
2023-04-01 19:27:16,345 			Learning rate: weights:   1.000e-02    
2023-04-01 19:27:16,346 			Last test performance: 48.32%
2023-04-01 19:27:16,346 ----------------
2023-04-01 19:27:30,329   2   =>  98   		Training 486 pattern with 50.21% 	Forward time: 	13.72 sec
2023-04-01 19:27:30,329 			Loss:    1.126e+00    			Backward time: 	 0.25 sec 
2023-04-01 19:27:30,329 ADAM: Layer 0 -> dw_min:9.9679e-01  dw_max:1.0034e+00 lr:1.0000e-02
2023-04-01 19:27:30,329 ADAM: Layer 1 -> dw_min:9.9257e-01  dw_max:1.0087e+00 lr:1.0000e-02
2023-04-01 19:27:30,329 ADAM: Layer 2 -> dw_min:9.8930e-01  dw_max:1.0098e+00 lr:1.0000e-02
2023-04-01 19:27:30,329 ADAM: Layer 3 -> dw_min:9.9195e-01  dw_max:1.0045e+00 lr:1.0000e-02
2023-04-01 19:27:30,403 			Learning rate: weights:   1.000e-02    
2023-04-01 19:27:30,403 			Last test performance: 48.32%
2023-04-01 19:27:30,403 ----------------
2023-04-01 19:27:44,674   2   =>  99   		Training 486 pattern with 47.92% 	Forward time: 	14.01 sec
2023-04-01 19:27:44,674 			Loss:    1.177e+00    			Backward time: 	 0.25 sec 
2023-04-01 19:27:44,675 ADAM: Layer 0 -> dw_min:9.9757e-01  dw_max:1.0029e+00 lr:1.0000e-02
2023-04-01 19:27:44,675 ADAM: Layer 1 -> dw_min:9.9379e-01  dw_max:1.0095e+00 lr:1.0000e-02
2023-04-01 19:27:44,675 ADAM: Layer 2 -> dw_min:9.8960e-01  dw_max:1.0111e+00 lr:1.0000e-02
2023-04-01 19:27:44,675 ADAM: Layer 3 -> dw_min:9.9437e-01  dw_max:1.0052e+00 lr:1.0000e-02
2023-04-01 19:27:44,797 			Learning rate: weights:   1.000e-02    
2023-04-01 19:27:44,797 			Last test performance: 48.32%
2023-04-01 19:27:44,797 ----------------
2023-04-01 19:27:59,004   2   => 100   		Training 486 pattern with 45.21% 	Forward time: 	13.95 sec
2023-04-01 19:27:59,004 			Loss:    1.209e+00    			Backward time: 	 0.25 sec 
2023-04-01 19:27:59,005 ADAM: Layer 0 -> dw_min:9.9716e-01  dw_max:1.0026e+00 lr:1.0000e-02
2023-04-01 19:27:59,005 ADAM: Layer 1 -> dw_min:9.9387e-01  dw_max:1.0090e+00 lr:1.0000e-02
2023-04-01 19:27:59,005 ADAM: Layer 2 -> dw_min:9.9045e-01  dw_max:1.0107e+00 lr:1.0000e-02
2023-04-01 19:27:59,005 ADAM: Layer 3 -> dw_min:9.9517e-01  dw_max:1.0066e+00 lr:1.0000e-02
2023-04-01 19:27:59,137 			Learning rate: weights:   1.000e-02    
2023-04-01 19:27:59,137 			Last test performance: 48.32%
2023-04-01 19:27:59,137 ----------------
2023-04-01 19:28:13,204   2   => 101   		Training 486 pattern with 47.08% 	Forward time: 	13.81 sec
2023-04-01 19:28:13,204 			Loss:    1.219e+00    			Backward time: 	 0.25 sec 
2023-04-01 19:28:13,204 ADAM: Layer 0 -> dw_min:9.9668e-01  dw_max:1.0029e+00 lr:1.0000e-02
2023-04-01 19:28:13,204 ADAM: Layer 1 -> dw_min:9.9241e-01  dw_max:1.0085e+00 lr:1.0000e-02
2023-04-01 19:28:13,205 ADAM: Layer 2 -> dw_min:9.8898e-01  dw_max:1.0106e+00 lr:1.0000e-02
2023-04-01 19:28:13,205 ADAM: Layer 3 -> dw_min:9.9538e-01  dw_max:1.0067e+00 lr:1.0000e-02
2023-04-01 19:28:13,278 			Learning rate: weights:   1.000e-02    
2023-04-01 19:28:13,278 			Last test performance: 48.32%
2023-04-01 19:28:13,278 ----------------
2023-04-01 19:28:27,608   2   => 102   		Training 486 pattern with 50.42% 	Forward time: 	14.07 sec
2023-04-01 19:28:27,608 			Loss:    1.132e+00    			Backward time: 	 0.25 sec 
2023-04-01 19:28:27,608 ADAM: Layer 0 -> dw_min:9.9666e-01  dw_max:1.0028e+00 lr:1.0000e-02
2023-04-01 19:28:27,608 ADAM: Layer 1 -> dw_min:9.9358e-01  dw_max:1.0088e+00 lr:1.0000e-02
2023-04-01 19:28:27,609 ADAM: Layer 2 -> dw_min:9.8940e-01  dw_max:1.0100e+00 lr:1.0000e-02
2023-04-01 19:28:27,609 ADAM: Layer 3 -> dw_min:9.9486e-01  dw_max:1.0069e+00 lr:1.0000e-02
2023-04-01 19:28:27,691 			Learning rate: weights:   1.000e-02    
2023-04-01 19:28:27,691 			Last test performance: 48.32%
2023-04-01 19:28:27,691 ----------------
2023-04-01 19:28:41,988   2   => 103   		Training 486 pattern with 47.29% 	Forward time: 	14.04 sec
2023-04-01 19:28:41,988 			Loss:    1.225e+00    			Backward time: 	 0.25 sec 
2023-04-01 19:28:41,989 ADAM: Layer 0 -> dw_min:9.9611e-01  dw_max:1.0039e+00 lr:1.0000e-02
2023-04-01 19:28:41,989 ADAM: Layer 1 -> dw_min:9.9164e-01  dw_max:1.0088e+00 lr:1.0000e-02
2023-04-01 19:28:41,989 ADAM: Layer 2 -> dw_min:9.8889e-01  dw_max:1.0109e+00 lr:1.0000e-02
2023-04-01 19:28:41,989 ADAM: Layer 3 -> dw_min:9.9472e-01  dw_max:1.0068e+00 lr:1.0000e-02
2023-04-01 19:28:42,010 			Learning rate: weights:   1.000e-02    
2023-04-01 19:28:42,010 			Last test performance: 48.32%
2023-04-01 19:28:42,010 ----------------
2023-04-01 19:28:44,507 
2023-04-01 19:28:44,507 Testing:
2023-04-01 19:28:45,180 		24 of 10000 with 66.67% 	 Time used:  0.67 sec
2023-04-01 19:28:45,898 		48 of 10000 with 56.25% 	 Time used:  0.72 sec
2023-04-01 19:28:46,561 		72 of 10000 with 52.78% 	 Time used:  0.66 sec
2023-04-01 19:28:47,228 		96 of 10000 with 56.25% 	 Time used:  0.67 sec
2023-04-01 19:28:47,948 		120 of 10000 with 55.83% 	 Time used:  0.72 sec
2023-04-01 19:28:48,609 		144 of 10000 with 54.86% 	 Time used:  0.66 sec
2023-04-01 19:28:49,295 		168 of 10000 with 52.38% 	 Time used:  0.69 sec
2023-04-01 19:28:49,992 		192 of 10000 with 51.04% 	 Time used:  0.70 sec
2023-04-01 19:28:50,640 		216 of 10000 with 50.93% 	 Time used:  0.65 sec
2023-04-01 19:28:51,276 		240 of 10000 with 50.42% 	 Time used:  0.64 sec
2023-04-01 19:28:51,936 		264 of 10000 with 49.24% 	 Time used:  0.66 sec
2023-04-01 19:28:52,638 		288 of 10000 with 49.31% 	 Time used:  0.70 sec
2023-04-01 19:28:53,405 		312 of 10000 with 50.32% 	 Time used:  0.77 sec
2023-04-01 19:28:54,137 		336 of 10000 with 50.30% 	 Time used:  0.73 sec
2023-04-01 19:28:54,808 		360 of 10000 with 49.72% 	 Time used:  0.67 sec
2023-04-01 19:28:55,469 		384 of 10000 with 50.26% 	 Time used:  0.66 sec
2023-04-01 19:28:56,157 		408 of 10000 with 50.00% 	 Time used:  0.69 sec
2023-04-01 19:28:56,820 		432 of 10000 with 50.23% 	 Time used:  0.66 sec
2023-04-01 19:28:57,513 		456 of 10000 with 50.00% 	 Time used:  0.69 sec
2023-04-01 19:28:58,239 		480 of 10000 with 49.79% 	 Time used:  0.73 sec
2023-04-01 19:28:59,053 		504 of 10000 with 49.80% 	 Time used:  0.81 sec
2023-04-01 19:28:59,812 		528 of 10000 with 50.57% 	 Time used:  0.76 sec
2023-04-01 19:29:00,487 		552 of 10000 with 50.72% 	 Time used:  0.67 sec
2023-04-01 19:29:01,174 		576 of 10000 with 50.87% 	 Time used:  0.69 sec
2023-04-01 19:29:01,884 		600 of 10000 with 51.00% 	 Time used:  0.71 sec
2023-04-01 19:29:02,628 		624 of 10000 with 51.60% 	 Time used:  0.74 sec
2023-04-01 19:29:03,296 		648 of 10000 with 51.23% 	 Time used:  0.67 sec
2023-04-01 19:29:04,000 		672 of 10000 with 51.79% 	 Time used:  0.70 sec
2023-04-01 19:29:04,697 		696 of 10000 with 51.15% 	 Time used:  0.70 sec
2023-04-01 19:29:05,401 		720 of 10000 with 51.25% 	 Time used:  0.70 sec
2023-04-01 19:29:06,108 		744 of 10000 with 51.48% 	 Time used:  0.71 sec
2023-04-01 19:29:06,779 		768 of 10000 with 51.82% 	 Time used:  0.67 sec
2023-04-01 19:29:07,430 		792 of 10000 with 51.89% 	 Time used:  0.65 sec
2023-04-01 19:29:08,151 		816 of 10000 with 51.96% 	 Time used:  0.72 sec
2023-04-01 19:29:08,847 		840 of 10000 with 51.90% 	 Time used:  0.70 sec
2023-04-01 19:29:09,492 		864 of 10000 with 52.31% 	 Time used:  0.64 sec
2023-04-01 19:29:10,118 		888 of 10000 with 52.93% 	 Time used:  0.63 sec
2023-04-01 19:29:10,771 		912 of 10000 with 53.18% 	 Time used:  0.65 sec
2023-04-01 19:29:11,465 		936 of 10000 with 53.21% 	 Time used:  0.69 sec
2023-04-01 19:29:12,164 		960 of 10000 with 53.65% 	 Time used:  0.70 sec
2023-04-01 19:29:12,808 		984 of 10000 with 53.66% 	 Time used:  0.64 sec
2023-04-01 19:29:13,470 		1008 of 10000 with 53.77% 	 Time used:  0.66 sec
2023-04-01 19:29:14,137 		1032 of 10000 with 53.88% 	 Time used:  0.67 sec
2023-04-01 19:29:14,848 		1056 of 10000 with 53.41% 	 Time used:  0.71 sec
2023-04-01 19:29:15,525 		1080 of 10000 with 53.70% 	 Time used:  0.68 sec
2023-04-01 19:29:16,186 		1104 of 10000 with 53.80% 	 Time used:  0.66 sec
2023-04-01 19:29:17,047 		1128 of 10000 with 53.72% 	 Time used:  0.86 sec
2023-04-01 19:29:17,734 		1152 of 10000 with 53.39% 	 Time used:  0.69 sec
2023-04-01 19:29:18,377 		1176 of 10000 with 53.40% 	 Time used:  0.64 sec
2023-04-01 19:29:19,092 		1200 of 10000 with 53.75% 	 Time used:  0.72 sec
2023-04-01 19:29:19,809 		1224 of 10000 with 53.51% 	 Time used:  0.72 sec
2023-04-01 19:29:20,494 		1248 of 10000 with 53.61% 	 Time used:  0.68 sec
2023-04-01 19:29:21,146 		1272 of 10000 with 53.62% 	 Time used:  0.65 sec
2023-04-01 19:29:21,807 		1296 of 10000 with 53.40% 	 Time used:  0.66 sec
2023-04-01 19:29:22,493 		1320 of 10000 with 53.56% 	 Time used:  0.69 sec
2023-04-01 19:29:23,208 		1344 of 10000 with 53.57% 	 Time used:  0.71 sec
2023-04-01 19:29:23,830 		1368 of 10000 with 54.09% 	 Time used:  0.62 sec
2023-04-01 19:29:24,562 		1392 of 10000 with 54.09% 	 Time used:  0.73 sec
2023-04-01 19:29:25,242 		1416 of 10000 with 54.24% 	 Time used:  0.68 sec
2023-04-01 19:29:25,912 		1440 of 10000 with 54.03% 	 Time used:  0.67 sec
2023-04-01 19:29:26,592 		1464 of 10000 with 54.10% 	 Time used:  0.68 sec
2023-04-01 19:29:27,286 		1488 of 10000 with 54.03% 	 Time used:  0.69 sec
2023-04-01 19:29:27,965 		1512 of 10000 with 53.77% 	 Time used:  0.68 sec
2023-04-01 19:29:28,638 		1536 of 10000 with 53.71% 	 Time used:  0.67 sec
2023-04-01 19:29:29,386 		1560 of 10000 with 53.85% 	 Time used:  0.75 sec
2023-04-01 19:29:30,092 		1584 of 10000 with 54.04% 	 Time used:  0.70 sec
2023-04-01 19:29:30,856 		1608 of 10000 with 53.79% 	 Time used:  0.76 sec
2023-04-01 19:29:31,606 		1632 of 10000 with 53.80% 	 Time used:  0.75 sec
2023-04-01 19:29:32,303 		1656 of 10000 with 53.56% 	 Time used:  0.70 sec
2023-04-01 19:29:32,979 		1680 of 10000 with 53.69% 	 Time used:  0.67 sec
2023-04-01 19:29:33,635 		1704 of 10000 with 53.64% 	 Time used:  0.66 sec
2023-04-01 19:29:34,286 		1728 of 10000 with 53.65% 	 Time used:  0.65 sec
2023-04-01 19:29:34,975 		1752 of 10000 with 53.65% 	 Time used:  0.69 sec
2023-04-01 19:29:35,656 		1776 of 10000 with 53.83% 	 Time used:  0.68 sec
2023-04-01 19:29:36,365 		1800 of 10000 with 53.83% 	 Time used:  0.71 sec
2023-04-01 19:29:37,046 		1824 of 10000 with 53.84% 	 Time used:  0.68 sec
2023-04-01 19:29:37,687 		1848 of 10000 with 53.73% 	 Time used:  0.64 sec
2023-04-01 19:29:38,376 		1872 of 10000 with 53.69% 	 Time used:  0.69 sec
2023-04-01 19:29:39,068 		1896 of 10000 with 53.43% 	 Time used:  0.69 sec
2023-04-01 19:29:39,717 		1920 of 10000 with 53.44% 	 Time used:  0.65 sec
2023-04-01 19:29:40,457 		1944 of 10000 with 53.29% 	 Time used:  0.74 sec
2023-04-01 19:29:41,174 		1968 of 10000 with 53.30% 	 Time used:  0.72 sec
2023-04-01 19:29:41,884 		1992 of 10000 with 53.21% 	 Time used:  0.71 sec
2023-04-01 19:29:42,642 		2016 of 10000 with 53.37% 	 Time used:  0.76 sec
2023-04-01 19:29:43,348 		2040 of 10000 with 53.19% 	 Time used:  0.71 sec
2023-04-01 19:29:44,052 		2064 of 10000 with 53.20% 	 Time used:  0.70 sec
2023-04-01 19:29:44,742 		2088 of 10000 with 53.02% 	 Time used:  0.69 sec
2023-04-01 19:29:45,409 		2112 of 10000 with 53.12% 	 Time used:  0.67 sec
2023-04-01 19:29:46,073 		2136 of 10000 with 52.95% 	 Time used:  0.66 sec
2023-04-01 19:29:46,792 		2160 of 10000 with 52.96% 	 Time used:  0.72 sec
2023-04-01 19:29:47,486 		2184 of 10000 with 52.66% 	 Time used:  0.69 sec
2023-04-01 19:29:48,149 		2208 of 10000 with 52.45% 	 Time used:  0.66 sec
2023-04-01 19:29:48,818 		2232 of 10000 with 52.42% 	 Time used:  0.67 sec
2023-04-01 19:29:49,542 		2256 of 10000 with 52.39% 	 Time used:  0.72 sec
2023-04-01 19:29:50,270 		2280 of 10000 with 52.32% 	 Time used:  0.73 sec
2023-04-01 19:29:50,968 		2304 of 10000 with 52.26% 	 Time used:  0.70 sec
2023-04-01 19:29:51,626 		2328 of 10000 with 52.23% 	 Time used:  0.66 sec
2023-04-01 19:29:52,377 		2352 of 10000 with 52.38% 	 Time used:  0.75 sec
2023-04-01 19:29:53,174 		2376 of 10000 with 52.48% 	 Time used:  0.80 sec
2023-04-01 19:29:53,887 		2400 of 10000 with 52.42% 	 Time used:  0.71 sec
2023-04-01 19:29:54,671 		2424 of 10000 with 52.23% 	 Time used:  0.78 sec
2023-04-01 19:29:55,331 		2448 of 10000 with 52.25% 	 Time used:  0.66 sec
2023-04-01 19:29:56,039 		2472 of 10000 with 52.39% 	 Time used:  0.71 sec
2023-04-01 19:29:56,767 		2496 of 10000 with 52.52% 	 Time used:  0.73 sec
2023-04-01 19:29:57,425 		2520 of 10000 with 52.34% 	 Time used:  0.66 sec
2023-04-01 19:29:58,153 		2544 of 10000 with 52.04% 	 Time used:  0.73 sec
2023-04-01 19:29:58,943 		2568 of 10000 with 52.06% 	 Time used:  0.79 sec
2023-04-01 19:29:59,720 		2592 of 10000 with 52.04% 	 Time used:  0.78 sec
2023-04-01 19:30:00,378 		2616 of 10000 with 52.14% 	 Time used:  0.66 sec
2023-04-01 19:30:01,093 		2640 of 10000 with 52.05% 	 Time used:  0.71 sec
2023-04-01 19:30:01,798 		2664 of 10000 with 52.10% 	 Time used:  0.70 sec
2023-04-01 19:30:02,469 		2688 of 10000 with 52.12% 	 Time used:  0.67 sec
2023-04-01 19:30:03,150 		2712 of 10000 with 52.06% 	 Time used:  0.68 sec
2023-04-01 19:30:03,812 		2736 of 10000 with 52.12% 	 Time used:  0.66 sec
2023-04-01 19:30:04,467 		2760 of 10000 with 52.03% 	 Time used:  0.65 sec
2023-04-01 19:30:05,247 		2784 of 10000 with 51.98% 	 Time used:  0.78 sec
2023-04-01 19:30:05,897 		2808 of 10000 with 52.03% 	 Time used:  0.65 sec
2023-04-01 19:30:06,583 		2832 of 10000 with 52.01% 	 Time used:  0.69 sec
2023-04-01 19:30:07,242 		2856 of 10000 with 51.89% 	 Time used:  0.66 sec
2023-04-01 19:30:07,944 		2880 of 10000 with 51.91% 	 Time used:  0.70 sec
2023-04-01 19:30:08,628 		2904 of 10000 with 51.89% 	 Time used:  0.68 sec
2023-04-01 19:30:09,323 		2928 of 10000 with 51.95% 	 Time used:  0.69 sec
2023-04-01 19:30:10,183 		2952 of 10000 with 51.96% 	 Time used:  0.86 sec
2023-04-01 19:30:10,836 		2976 of 10000 with 51.92% 	 Time used:  0.65 sec
2023-04-01 19:30:11,507 		3000 of 10000 with 51.87% 	 Time used:  0.67 sec
2023-04-01 19:30:12,193 		3024 of 10000 with 52.02% 	 Time used:  0.69 sec
2023-04-01 19:30:12,901 		3048 of 10000 with 52.03% 	 Time used:  0.71 sec
2023-04-01 19:30:13,570 		3072 of 10000 with 52.08% 	 Time used:  0.67 sec
2023-04-01 19:30:14,261 		3096 of 10000 with 51.97% 	 Time used:  0.69 sec
2023-04-01 19:30:14,939 		3120 of 10000 with 51.99% 	 Time used:  0.68 sec
2023-04-01 19:30:15,686 		3144 of 10000 with 51.94% 	 Time used:  0.75 sec
2023-04-01 19:30:16,392 		3168 of 10000 with 51.89% 	 Time used:  0.71 sec
2023-04-01 19:30:17,091 		3192 of 10000 with 51.91% 	 Time used:  0.70 sec
2023-04-01 19:30:17,779 		3216 of 10000 with 51.96% 	 Time used:  0.69 sec
2023-04-01 19:30:18,539 		3240 of 10000 with 51.88% 	 Time used:  0.76 sec
2023-04-01 19:30:19,224 		3264 of 10000 with 51.90% 	 Time used:  0.68 sec
2023-04-01 19:30:19,939 		3288 of 10000 with 51.89% 	 Time used:  0.71 sec
2023-04-01 19:30:20,636 		3312 of 10000 with 51.84% 	 Time used:  0.70 sec
2023-04-01 19:30:21,372 		3336 of 10000 with 51.89% 	 Time used:  0.74 sec
2023-04-01 19:30:22,039 		3360 of 10000 with 51.90% 	 Time used:  0.67 sec
2023-04-01 19:30:22,758 		3384 of 10000 with 51.80% 	 Time used:  0.72 sec
2023-04-01 19:30:23,421 		3408 of 10000 with 51.79% 	 Time used:  0.66 sec
2023-04-01 19:30:24,114 		3432 of 10000 with 51.69% 	 Time used:  0.69 sec
2023-04-01 19:30:24,823 		3456 of 10000 with 51.65% 	 Time used:  0.71 sec
2023-04-01 19:30:25,543 		3480 of 10000 with 51.75% 	 Time used:  0.72 sec
2023-04-01 19:30:26,234 		3504 of 10000 with 51.71% 	 Time used:  0.69 sec
2023-04-01 19:30:26,950 		3528 of 10000 with 51.62% 	 Time used:  0.72 sec
2023-04-01 19:30:27,613 		3552 of 10000 with 51.66% 	 Time used:  0.66 sec
2023-04-01 19:30:28,326 		3576 of 10000 with 51.65% 	 Time used:  0.71 sec
2023-04-01 19:30:29,074 		3600 of 10000 with 51.72% 	 Time used:  0.75 sec
2023-04-01 19:30:29,792 		3624 of 10000 with 51.63% 	 Time used:  0.72 sec
2023-04-01 19:30:30,515 		3648 of 10000 with 51.59% 	 Time used:  0.72 sec
2023-04-01 19:30:31,269 		3672 of 10000 with 51.61% 	 Time used:  0.75 sec
2023-04-01 19:30:31,954 		3696 of 10000 with 51.60% 	 Time used:  0.68 sec
2023-04-01 19:30:32,687 		3720 of 10000 with 51.64% 	 Time used:  0.73 sec
2023-04-01 19:30:33,441 		3744 of 10000 with 51.63% 	 Time used:  0.75 sec
2023-04-01 19:30:34,081 		3768 of 10000 with 51.67% 	 Time used:  0.64 sec
2023-04-01 19:30:34,838 		3792 of 10000 with 51.74% 	 Time used:  0.76 sec
2023-04-01 19:30:35,500 		3816 of 10000 with 51.83% 	 Time used:  0.66 sec
2023-04-01 19:30:36,159 		3840 of 10000 with 51.90% 	 Time used:  0.66 sec
2023-04-01 19:30:36,869 		3864 of 10000 with 51.94% 	 Time used:  0.71 sec
2023-04-01 19:30:37,605 		3888 of 10000 with 51.98% 	 Time used:  0.74 sec
2023-04-01 19:30:38,323 		3912 of 10000 with 51.99% 	 Time used:  0.72 sec
2023-04-01 19:30:39,031 		3936 of 10000 with 51.91% 	 Time used:  0.71 sec
2023-04-01 19:30:39,737 		3960 of 10000 with 51.99% 	 Time used:  0.71 sec
2023-04-01 19:30:40,453 		3984 of 10000 with 51.96% 	 Time used:  0.71 sec
2023-04-01 19:30:41,087 		4008 of 10000 with 51.95% 	 Time used:  0.63 sec
2023-04-01 19:30:41,761 		4032 of 10000 with 52.01% 	 Time used:  0.67 sec
2023-04-01 19:30:42,420 		4056 of 10000 with 52.00% 	 Time used:  0.66 sec
2023-04-01 19:30:43,137 		4080 of 10000 with 52.03% 	 Time used:  0.72 sec
2023-04-01 19:30:43,808 		4104 of 10000 with 51.92% 	 Time used:  0.67 sec
2023-04-01 19:30:44,480 		4128 of 10000 with 51.89% 	 Time used:  0.67 sec
2023-04-01 19:30:45,170 		4152 of 10000 with 51.90% 	 Time used:  0.69 sec
2023-04-01 19:30:45,852 		4176 of 10000 with 51.89% 	 Time used:  0.68 sec
2023-04-01 19:30:46,561 		4200 of 10000 with 51.90% 	 Time used:  0.71 sec
2023-04-01 19:30:47,254 		4224 of 10000 with 51.94% 	 Time used:  0.69 sec
2023-04-01 19:30:47,910 		4248 of 10000 with 51.95% 	 Time used:  0.66 sec
2023-04-01 19:30:48,606 		4272 of 10000 with 52.06% 	 Time used:  0.70 sec
2023-04-01 19:30:49,319 		4296 of 10000 with 52.09% 	 Time used:  0.71 sec
2023-04-01 19:30:49,991 		4320 of 10000 with 52.01% 	 Time used:  0.67 sec
2023-04-01 19:30:50,635 		4344 of 10000 with 52.07% 	 Time used:  0.64 sec
2023-04-01 19:30:51,307 		4368 of 10000 with 52.13% 	 Time used:  0.67 sec
2023-04-01 19:30:52,000 		4392 of 10000 with 52.21% 	 Time used:  0.69 sec
2023-04-01 19:30:52,695 		4416 of 10000 with 52.22% 	 Time used:  0.69 sec
2023-04-01 19:30:53,349 		4440 of 10000 with 52.18% 	 Time used:  0.65 sec
2023-04-01 19:30:54,040 		4464 of 10000 with 52.17% 	 Time used:  0.69 sec
2023-04-01 19:30:54,710 		4488 of 10000 with 52.21% 	 Time used:  0.67 sec
2023-04-01 19:30:55,362 		4512 of 10000 with 52.24% 	 Time used:  0.65 sec
2023-04-01 19:30:56,097 		4536 of 10000 with 52.18% 	 Time used:  0.74 sec
2023-04-01 19:30:56,741 		4560 of 10000 with 52.19% 	 Time used:  0.64 sec
2023-04-01 19:30:57,429 		4584 of 10000 with 52.09% 	 Time used:  0.69 sec
2023-04-01 19:30:58,154 		4608 of 10000 with 52.04% 	 Time used:  0.73 sec
2023-04-01 19:30:58,861 		4632 of 10000 with 52.07% 	 Time used:  0.71 sec
2023-04-01 19:30:59,563 		4656 of 10000 with 52.06% 	 Time used:  0.70 sec
2023-04-01 19:31:00,274 		4680 of 10000 with 52.07% 	 Time used:  0.71 sec
2023-04-01 19:31:00,922 		4704 of 10000 with 52.06% 	 Time used:  0.65 sec
2023-04-01 19:31:01,599 		4728 of 10000 with 52.12% 	 Time used:  0.68 sec
2023-04-01 19:31:02,351 		4752 of 10000 with 52.10% 	 Time used:  0.75 sec
2023-04-01 19:31:02,992 		4776 of 10000 with 52.18% 	 Time used:  0.64 sec
2023-04-01 19:31:03,663 		4800 of 10000 with 52.12% 	 Time used:  0.67 sec
2023-04-01 19:31:04,325 		4824 of 10000 with 52.09% 	 Time used:  0.66 sec
2023-04-01 19:31:05,009 		4848 of 10000 with 52.08% 	 Time used:  0.68 sec
2023-04-01 19:31:05,667 		4872 of 10000 with 52.16% 	 Time used:  0.66 sec
2023-04-01 19:31:06,359 		4896 of 10000 with 52.14% 	 Time used:  0.69 sec
2023-04-01 19:31:07,044 		4920 of 10000 with 52.22% 	 Time used:  0.68 sec
2023-04-01 19:31:07,680 		4944 of 10000 with 52.20% 	 Time used:  0.64 sec
2023-04-01 19:31:08,392 		4968 of 10000 with 52.21% 	 Time used:  0.71 sec
2023-04-01 19:31:09,114 		4992 of 10000 with 52.22% 	 Time used:  0.72 sec
2023-04-01 19:31:09,782 		5016 of 10000 with 52.23% 	 Time used:  0.67 sec
2023-04-01 19:31:10,431 		5040 of 10000 with 52.24% 	 Time used:  0.65 sec
2023-04-01 19:31:11,159 		5064 of 10000 with 52.23% 	 Time used:  0.73 sec
2023-04-01 19:31:11,831 		5088 of 10000 with 52.26% 	 Time used:  0.67 sec
2023-04-01 19:31:12,527 		5112 of 10000 with 52.21% 	 Time used:  0.70 sec
2023-04-01 19:31:13,337 		5136 of 10000 with 52.16% 	 Time used:  0.81 sec
2023-04-01 19:31:14,045 		5160 of 10000 with 52.27% 	 Time used:  0.71 sec
2023-04-01 19:31:14,781 		5184 of 10000 with 52.28% 	 Time used:  0.74 sec
2023-04-01 19:31:15,456 		5208 of 10000 with 52.25% 	 Time used:  0.67 sec
2023-04-01 19:31:16,161 		5232 of 10000 with 52.18% 	 Time used:  0.70 sec
2023-04-01 19:31:16,832 		5256 of 10000 with 52.21% 	 Time used:  0.67 sec
2023-04-01 19:31:17,507 		5280 of 10000 with 52.23% 	 Time used:  0.67 sec
2023-04-01 19:31:18,209 		5304 of 10000 with 52.30% 	 Time used:  0.70 sec
2023-04-01 19:31:18,925 		5328 of 10000 with 52.27% 	 Time used:  0.72 sec
2023-04-01 19:31:19,613 		5352 of 10000 with 52.24% 	 Time used:  0.69 sec
2023-04-01 19:31:20,298 		5376 of 10000 with 52.29% 	 Time used:  0.68 sec
2023-04-01 19:31:20,969 		5400 of 10000 with 52.28% 	 Time used:  0.67 sec
2023-04-01 19:31:21,654 		5424 of 10000 with 52.23% 	 Time used:  0.68 sec
2023-04-01 19:31:22,385 		5448 of 10000 with 52.24% 	 Time used:  0.73 sec
2023-04-01 19:31:23,024 		5472 of 10000 with 52.27% 	 Time used:  0.64 sec
2023-04-01 19:31:23,726 		5496 of 10000 with 52.26% 	 Time used:  0.70 sec
2023-04-01 19:31:24,487 		5520 of 10000 with 52.26% 	 Time used:  0.76 sec
2023-04-01 19:31:25,143 		5544 of 10000 with 52.29% 	 Time used:  0.66 sec
2023-04-01 19:31:25,876 		5568 of 10000 with 52.28% 	 Time used:  0.73 sec
2023-04-01 19:31:26,562 		5592 of 10000 with 52.31% 	 Time used:  0.69 sec
2023-04-01 19:31:27,250 		5616 of 10000 with 52.30% 	 Time used:  0.69 sec
2023-04-01 19:31:27,932 		5640 of 10000 with 52.30% 	 Time used:  0.68 sec
2023-04-01 19:31:28,677 		5664 of 10000 with 52.14% 	 Time used:  0.75 sec
2023-04-01 19:31:29,465 		5688 of 10000 with 52.18% 	 Time used:  0.79 sec
2023-04-01 19:31:30,208 		5712 of 10000 with 52.26% 	 Time used:  0.74 sec
2023-04-01 19:31:30,976 		5736 of 10000 with 52.30% 	 Time used:  0.77 sec
2023-04-01 19:31:31,698 		5760 of 10000 with 52.27% 	 Time used:  0.72 sec
2023-04-01 19:31:32,428 		5784 of 10000 with 52.32% 	 Time used:  0.73 sec
2023-04-01 19:31:33,142 		5808 of 10000 with 52.32% 	 Time used:  0.71 sec
2023-04-01 19:31:33,802 		5832 of 10000 with 52.25% 	 Time used:  0.66 sec
2023-04-01 19:31:34,521 		5856 of 10000 with 52.19% 	 Time used:  0.72 sec
2023-04-01 19:31:35,228 		5880 of 10000 with 52.16% 	 Time used:  0.71 sec
2023-04-01 19:31:35,952 		5904 of 10000 with 52.08% 	 Time used:  0.72 sec
2023-04-01 19:31:36,597 		5928 of 10000 with 52.02% 	 Time used:  0.64 sec
2023-04-01 19:31:37,320 		5952 of 10000 with 52.02% 	 Time used:  0.72 sec
2023-04-01 19:31:38,071 		5976 of 10000 with 51.99% 	 Time used:  0.75 sec
2023-04-01 19:31:38,743 		6000 of 10000 with 52.00% 	 Time used:  0.67 sec
2023-04-01 19:31:39,434 		6024 of 10000 with 52.01% 	 Time used:  0.69 sec
2023-04-01 19:31:40,097 		6048 of 10000 with 52.02% 	 Time used:  0.66 sec
2023-04-01 19:31:40,787 		6072 of 10000 with 52.04% 	 Time used:  0.69 sec
2023-04-01 19:31:41,454 		6096 of 10000 with 52.07% 	 Time used:  0.67 sec
2023-04-01 19:31:42,149 		6120 of 10000 with 52.16% 	 Time used:  0.69 sec
2023-04-01 19:31:42,825 		6144 of 10000 with 52.07% 	 Time used:  0.67 sec
2023-04-01 19:31:43,548 		6168 of 10000 with 52.04% 	 Time used:  0.72 sec
2023-04-01 19:31:44,213 		6192 of 10000 with 52.03% 	 Time used:  0.66 sec
2023-04-01 19:31:44,895 		6216 of 10000 with 52.03% 	 Time used:  0.68 sec
2023-04-01 19:31:45,581 		6240 of 10000 with 51.99% 	 Time used:  0.69 sec
2023-04-01 19:31:46,211 		6264 of 10000 with 51.96% 	 Time used:  0.63 sec
2023-04-01 19:31:46,908 		6288 of 10000 with 51.97% 	 Time used:  0.70 sec
2023-04-01 19:31:47,676 		6312 of 10000 with 52.00% 	 Time used:  0.77 sec
2023-04-01 19:31:48,356 		6336 of 10000 with 52.04% 	 Time used:  0.68 sec
2023-04-01 19:31:49,077 		6360 of 10000 with 52.09% 	 Time used:  0.72 sec
2023-04-01 19:31:49,763 		6384 of 10000 with 52.07% 	 Time used:  0.68 sec
2023-04-01 19:31:50,534 		6408 of 10000 with 52.04% 	 Time used:  0.77 sec
2023-04-01 19:31:51,261 		6432 of 10000 with 52.08% 	 Time used:  0.73 sec
2023-04-01 19:31:51,919 		6456 of 10000 with 52.08% 	 Time used:  0.66 sec
2023-04-01 19:31:52,560 		6480 of 10000 with 52.08% 	 Time used:  0.64 sec
2023-04-01 19:31:53,260 		6504 of 10000 with 52.12% 	 Time used:  0.70 sec
2023-04-01 19:31:53,959 		6528 of 10000 with 52.13% 	 Time used:  0.70 sec
2023-04-01 19:31:54,641 		6552 of 10000 with 52.12% 	 Time used:  0.68 sec
2023-04-01 19:31:55,334 		6576 of 10000 with 52.07% 	 Time used:  0.69 sec
2023-04-01 19:31:56,024 		6600 of 10000 with 52.09% 	 Time used:  0.69 sec
2023-04-01 19:31:56,740 		6624 of 10000 with 52.13% 	 Time used:  0.72 sec
2023-04-01 19:31:57,430 		6648 of 10000 with 52.14% 	 Time used:  0.69 sec
2023-04-01 19:31:58,072 		6672 of 10000 with 52.13% 	 Time used:  0.64 sec
2023-04-01 19:31:58,871 		6696 of 10000 with 52.06% 	 Time used:  0.80 sec
2023-04-01 19:31:59,640 		6720 of 10000 with 52.07% 	 Time used:  0.77 sec
2023-04-01 19:32:00,293 		6744 of 10000 with 52.05% 	 Time used:  0.65 sec
2023-04-01 19:32:01,024 		6768 of 10000 with 52.07% 	 Time used:  0.73 sec
2023-04-01 19:32:01,724 		6792 of 10000 with 52.02% 	 Time used:  0.70 sec
2023-04-01 19:32:02,430 		6816 of 10000 with 52.05% 	 Time used:  0.71 sec
2023-04-01 19:32:03,119 		6840 of 10000 with 52.03% 	 Time used:  0.69 sec
2023-04-01 19:32:03,824 		6864 of 10000 with 51.98% 	 Time used:  0.70 sec
2023-04-01 19:32:04,496 		6888 of 10000 with 51.90% 	 Time used:  0.67 sec
2023-04-01 19:32:05,188 		6912 of 10000 with 51.91% 	 Time used:  0.69 sec
2023-04-01 19:32:05,917 		6936 of 10000 with 51.87% 	 Time used:  0.73 sec
2023-04-01 19:32:06,624 		6960 of 10000 with 51.84% 	 Time used:  0.71 sec
2023-04-01 19:32:07,341 		6984 of 10000 with 51.79% 	 Time used:  0.72 sec
2023-04-01 19:32:07,985 		7008 of 10000 with 51.77% 	 Time used:  0.64 sec
2023-04-01 19:32:08,708 		7032 of 10000 with 51.78% 	 Time used:  0.72 sec
2023-04-01 19:32:09,400 		7056 of 10000 with 51.77% 	 Time used:  0.69 sec
2023-04-01 19:32:10,088 		7080 of 10000 with 51.78% 	 Time used:  0.69 sec
2023-04-01 19:32:10,795 		7104 of 10000 with 51.79% 	 Time used:  0.71 sec
2023-04-01 19:32:11,490 		7128 of 10000 with 51.74% 	 Time used:  0.69 sec
2023-04-01 19:32:12,139 		7152 of 10000 with 51.76% 	 Time used:  0.65 sec
2023-04-01 19:32:12,842 		7176 of 10000 with 51.77% 	 Time used:  0.70 sec
2023-04-01 19:32:13,578 		7200 of 10000 with 51.74% 	 Time used:  0.74 sec
2023-04-01 19:32:14,292 		7224 of 10000 with 51.70% 	 Time used:  0.71 sec
2023-04-01 19:32:14,984 		7248 of 10000 with 51.67% 	 Time used:  0.69 sec
2023-04-01 19:32:15,679 		7272 of 10000 with 51.69% 	 Time used:  0.69 sec
2023-04-01 19:32:16,405 		7296 of 10000 with 51.75% 	 Time used:  0.73 sec
2023-04-01 19:32:17,044 		7320 of 10000 with 51.76% 	 Time used:  0.64 sec
2023-04-01 19:32:17,733 		7344 of 10000 with 51.81% 	 Time used:  0.69 sec
2023-04-01 19:32:18,604 		7368 of 10000 with 51.82% 	 Time used:  0.87 sec
2023-04-01 19:32:19,349 		7392 of 10000 with 51.84% 	 Time used:  0.74 sec
2023-04-01 19:32:20,072 		7416 of 10000 with 51.79% 	 Time used:  0.72 sec
2023-04-01 19:32:20,756 		7440 of 10000 with 51.79% 	 Time used:  0.68 sec
2023-04-01 19:32:21,436 		7464 of 10000 with 51.78% 	 Time used:  0.68 sec
2023-04-01 19:32:22,109 		7488 of 10000 with 51.90% 	 Time used:  0.67 sec
2023-04-01 19:32:22,851 		7512 of 10000 with 51.88% 	 Time used:  0.74 sec
2023-04-01 19:32:23,509 		7536 of 10000 with 51.90% 	 Time used:  0.66 sec
2023-04-01 19:32:24,255 		7560 of 10000 with 51.84% 	 Time used:  0.75 sec
2023-04-01 19:32:24,942 		7584 of 10000 with 51.86% 	 Time used:  0.69 sec
2023-04-01 19:32:25,630 		7608 of 10000 with 51.79% 	 Time used:  0.69 sec
2023-04-01 19:32:26,335 		7632 of 10000 with 51.82% 	 Time used:  0.70 sec
2023-04-01 19:32:26,999 		7656 of 10000 with 51.80% 	 Time used:  0.66 sec
2023-04-01 19:32:27,685 		7680 of 10000 with 51.78% 	 Time used:  0.69 sec
2023-04-01 19:32:28,320 		7704 of 10000 with 51.84% 	 Time used:  0.63 sec
2023-04-01 19:32:29,065 		7728 of 10000 with 51.84% 	 Time used:  0.74 sec
2023-04-01 19:32:29,702 		7752 of 10000 with 51.81% 	 Time used:  0.64 sec
2023-04-01 19:32:30,345 		7776 of 10000 with 51.81% 	 Time used:  0.64 sec
2023-04-01 19:32:31,065 		7800 of 10000 with 51.79% 	 Time used:  0.72 sec
2023-04-01 19:32:31,829 		7824 of 10000 with 51.80% 	 Time used:  0.76 sec
2023-04-01 19:32:32,568 		7848 of 10000 with 51.81% 	 Time used:  0.74 sec
2023-04-01 19:32:33,236 		7872 of 10000 with 51.79% 	 Time used:  0.67 sec
2023-04-01 19:32:33,925 		7896 of 10000 with 51.82% 	 Time used:  0.69 sec
2023-04-01 19:32:34,630 		7920 of 10000 with 51.74% 	 Time used:  0.70 sec
2023-04-01 19:32:35,336 		7944 of 10000 with 51.71% 	 Time used:  0.71 sec
2023-04-01 19:32:36,138 		7968 of 10000 with 51.72% 	 Time used:  0.80 sec
2023-04-01 19:32:36,817 		7992 of 10000 with 51.70% 	 Time used:  0.68 sec
2023-04-01 19:32:37,472 		8016 of 10000 with 51.70% 	 Time used:  0.65 sec
2023-04-01 19:32:38,121 		8040 of 10000 with 51.73% 	 Time used:  0.65 sec
2023-04-01 19:32:38,787 		8064 of 10000 with 51.74% 	 Time used:  0.67 sec
2023-04-01 19:32:39,525 		8088 of 10000 with 51.77% 	 Time used:  0.74 sec
2023-04-01 19:32:40,259 		8112 of 10000 with 51.75% 	 Time used:  0.73 sec
2023-04-01 19:32:40,975 		8136 of 10000 with 51.66% 	 Time used:  0.72 sec
2023-04-01 19:32:41,697 		8160 of 10000 with 51.68% 	 Time used:  0.72 sec
2023-04-01 19:32:42,360 		8184 of 10000 with 51.66% 	 Time used:  0.66 sec
2023-04-01 19:32:43,074 		8208 of 10000 with 51.61% 	 Time used:  0.71 sec
2023-04-01 19:32:43,787 		8232 of 10000 with 51.60% 	 Time used:  0.71 sec
2023-04-01 19:32:44,512 		8256 of 10000 with 51.61% 	 Time used:  0.72 sec
2023-04-01 19:32:45,195 		8280 of 10000 with 51.61% 	 Time used:  0.68 sec
2023-04-01 19:32:45,908 		8304 of 10000 with 51.58% 	 Time used:  0.71 sec
2023-04-01 19:32:46,617 		8328 of 10000 with 51.50% 	 Time used:  0.71 sec
2023-04-01 19:32:47,291 		8352 of 10000 with 51.51% 	 Time used:  0.67 sec
2023-04-01 19:32:47,939 		8376 of 10000 with 51.49% 	 Time used:  0.65 sec
2023-04-01 19:32:48,653 		8400 of 10000 with 51.51% 	 Time used:  0.71 sec
2023-04-01 19:32:49,374 		8424 of 10000 with 51.50% 	 Time used:  0.72 sec
2023-04-01 19:32:50,033 		8448 of 10000 with 51.53% 	 Time used:  0.66 sec
2023-04-01 19:32:50,697 		8472 of 10000 with 51.52% 	 Time used:  0.66 sec
2023-04-01 19:32:51,424 		8496 of 10000 with 51.51% 	 Time used:  0.73 sec
2023-04-01 19:32:52,100 		8520 of 10000 with 51.55% 	 Time used:  0.68 sec
2023-04-01 19:32:52,802 		8544 of 10000 with 51.54% 	 Time used:  0.70 sec
2023-04-01 19:32:53,517 		8568 of 10000 with 51.51% 	 Time used:  0.71 sec
2023-04-01 19:32:54,172 		8592 of 10000 with 51.49% 	 Time used:  0.66 sec
2023-04-01 19:32:54,834 		8616 of 10000 with 51.49% 	 Time used:  0.66 sec
2023-04-01 19:32:55,562 		8640 of 10000 with 51.45% 	 Time used:  0.73 sec
2023-04-01 19:32:56,284 		8664 of 10000 with 51.42% 	 Time used:  0.72 sec
2023-04-01 19:32:56,997 		8688 of 10000 with 51.37% 	 Time used:  0.71 sec
2023-04-01 19:32:57,673 		8712 of 10000 with 51.35% 	 Time used:  0.68 sec
2023-04-01 19:32:58,374 		8736 of 10000 with 51.34% 	 Time used:  0.70 sec
2023-04-01 19:32:59,061 		8760 of 10000 with 51.32% 	 Time used:  0.69 sec
2023-04-01 19:32:59,733 		8784 of 10000 with 51.35% 	 Time used:  0.67 sec
2023-04-01 19:33:00,428 		8808 of 10000 with 51.36% 	 Time used:  0.69 sec
2023-04-01 19:33:01,064 		8832 of 10000 with 51.39% 	 Time used:  0.64 sec
2023-04-01 19:33:01,711 		8856 of 10000 with 51.37% 	 Time used:  0.65 sec
2023-04-01 19:33:02,438 		8880 of 10000 with 51.41% 	 Time used:  0.73 sec
2023-04-01 19:33:03,109 		8904 of 10000 with 51.40% 	 Time used:  0.67 sec
2023-04-01 19:33:03,775 		8928 of 10000 with 51.44% 	 Time used:  0.67 sec
2023-04-01 19:33:04,449 		8952 of 10000 with 51.45% 	 Time used:  0.67 sec
2023-04-01 19:33:05,066 		8976 of 10000 with 51.44% 	 Time used:  0.62 sec
2023-04-01 19:33:05,750 		9000 of 10000 with 51.42% 	 Time used:  0.68 sec
2023-04-01 19:33:06,468 		9024 of 10000 with 51.46% 	 Time used:  0.72 sec
2023-04-01 19:33:07,182 		9048 of 10000 with 51.40% 	 Time used:  0.71 sec
2023-04-01 19:33:07,858 		9072 of 10000 with 51.38% 	 Time used:  0.68 sec
2023-04-01 19:33:08,550 		9096 of 10000 with 51.40% 	 Time used:  0.69 sec
2023-04-01 19:33:09,233 		9120 of 10000 with 51.46% 	 Time used:  0.68 sec
2023-04-01 19:33:09,989 		9144 of 10000 with 51.43% 	 Time used:  0.76 sec
2023-04-01 19:33:10,679 		9168 of 10000 with 51.47% 	 Time used:  0.69 sec
2023-04-01 19:33:11,330 		9192 of 10000 with 51.49% 	 Time used:  0.65 sec
2023-04-01 19:33:12,086 		9216 of 10000 with 51.54% 	 Time used:  0.76 sec
2023-04-01 19:33:12,772 		9240 of 10000 with 51.50% 	 Time used:  0.69 sec
2023-04-01 19:33:13,450 		9264 of 10000 with 51.51% 	 Time used:  0.68 sec
2023-04-01 19:33:14,155 		9288 of 10000 with 51.53% 	 Time used:  0.70 sec
2023-04-01 19:33:14,872 		9312 of 10000 with 51.48% 	 Time used:  0.72 sec
2023-04-01 19:33:15,543 		9336 of 10000 with 51.51% 	 Time used:  0.67 sec
2023-04-01 19:33:16,231 		9360 of 10000 with 51.49% 	 Time used:  0.69 sec
2023-04-01 19:33:16,919 		9384 of 10000 with 51.44% 	 Time used:  0.69 sec
2023-04-01 19:33:17,613 		9408 of 10000 with 51.46% 	 Time used:  0.69 sec
2023-04-01 19:33:18,343 		9432 of 10000 with 51.45% 	 Time used:  0.73 sec
2023-04-01 19:33:19,052 		9456 of 10000 with 51.42% 	 Time used:  0.71 sec
2023-04-01 19:33:19,739 		9480 of 10000 with 51.47% 	 Time used:  0.69 sec
2023-04-01 19:33:20,549 		9504 of 10000 with 51.47% 	 Time used:  0.81 sec
2023-04-01 19:33:21,247 		9528 of 10000 with 51.49% 	 Time used:  0.70 sec
2023-04-01 19:33:22,006 		9552 of 10000 with 51.51% 	 Time used:  0.76 sec
2023-04-01 19:33:22,748 		9576 of 10000 with 51.54% 	 Time used:  0.74 sec
2023-04-01 19:33:23,391 		9600 of 10000 with 51.55% 	 Time used:  0.64 sec
2023-04-01 19:33:24,104 		9624 of 10000 with 51.54% 	 Time used:  0.71 sec
2023-04-01 19:33:24,832 		9648 of 10000 with 51.55% 	 Time used:  0.73 sec
2023-04-01 19:33:25,495 		9672 of 10000 with 51.55% 	 Time used:  0.66 sec
2023-04-01 19:33:26,256 		9696 of 10000 with 51.56% 	 Time used:  0.76 sec
2023-04-01 19:33:26,916 		9720 of 10000 with 51.54% 	 Time used:  0.66 sec
2023-04-01 19:33:27,610 		9744 of 10000 with 51.52% 	 Time used:  0.69 sec
2023-04-01 19:33:28,287 		9768 of 10000 with 51.49% 	 Time used:  0.68 sec
2023-04-01 19:33:28,920 		9792 of 10000 with 51.47% 	 Time used:  0.63 sec
2023-04-01 19:33:29,621 		9816 of 10000 with 51.48% 	 Time used:  0.70 sec
2023-04-01 19:33:30,339 		9840 of 10000 with 51.49% 	 Time used:  0.72 sec
2023-04-01 19:33:30,964 		9864 of 10000 with 51.44% 	 Time used:  0.62 sec
2023-04-01 19:33:31,673 		9888 of 10000 with 51.45% 	 Time used:  0.71 sec
2023-04-01 19:33:32,350 		9912 of 10000 with 51.45% 	 Time used:  0.68 sec
2023-04-01 19:33:33,046 		9936 of 10000 with 51.45% 	 Time used:  0.70 sec
2023-04-01 19:33:33,721 		9960 of 10000 with 51.47% 	 Time used:  0.67 sec
2023-04-01 19:33:34,416 		9984 of 10000 with 51.44% 	 Time used:  0.69 sec
2023-04-01 19:33:34,895 		10000 of 10000 with 51.43% 	 Time used:  0.48 sec
2023-04-01 19:33:34,896 
2023-04-01 19:33:34,897 			Learning rate: weights:   1.000e-02    
2023-04-01 19:33:34,897 			Last test performance: 51.43%
2023-04-01 19:33:34,897 ----------------
2023-04-01 19:33:48,895   3   =>  0    		Training 486 pattern with 49.79% 	Forward time: 	13.74 sec
2023-04-01 19:33:48,895 			Loss:    1.176e+00    			Backward time: 	 0.25 sec 
2023-04-01 19:33:48,895 ADAM: Layer 0 -> dw_min:9.9648e-01  dw_max:1.0035e+00 lr:1.0000e-02
2023-04-01 19:33:48,895 ADAM: Layer 1 -> dw_min:9.9245e-01  dw_max:1.0080e+00 lr:1.0000e-02
2023-04-01 19:33:48,895 ADAM: Layer 2 -> dw_min:9.8993e-01  dw_max:1.0099e+00 lr:1.0000e-02
2023-04-01 19:33:48,895 ADAM: Layer 3 -> dw_min:9.9519e-01  dw_max:1.0062e+00 lr:1.0000e-02
2023-04-01 19:33:48,915 			Learning rate: weights:   1.000e-02    
2023-04-01 19:33:48,915 			Last test performance: 51.43%
2023-04-01 19:33:48,915 ----------------
2023-04-01 19:34:03,192   3   =>  1    		Training 486 pattern with 48.96% 	Forward time: 	14.02 sec
2023-04-01 19:34:03,192 			Loss:    1.184e+00    			Backward time: 	 0.25 sec 
2023-04-01 19:34:03,193 ADAM: Layer 0 -> dw_min:9.9663e-01  dw_max:1.0033e+00 lr:1.0000e-02
2023-04-01 19:34:03,193 ADAM: Layer 1 -> dw_min:9.9269e-01  dw_max:1.0084e+00 lr:1.0000e-02
2023-04-01 19:34:03,193 ADAM: Layer 2 -> dw_min:9.9048e-01  dw_max:1.0101e+00 lr:1.0000e-02
2023-04-01 19:34:03,193 ADAM: Layer 3 -> dw_min:9.9483e-01  dw_max:1.0060e+00 lr:1.0000e-02
2023-04-01 19:34:03,213 			Learning rate: weights:   1.000e-02    
2023-04-01 19:34:03,213 			Last test performance: 51.43%
2023-04-01 19:34:03,213 ----------------
2023-04-01 19:34:17,024   3   =>  2    		Training 486 pattern with 49.38% 	Forward time: 	13.55 sec
2023-04-01 19:34:17,024 			Loss:    1.141e+00    			Backward time: 	 0.25 sec 
2023-04-01 19:34:17,024 ADAM: Layer 0 -> dw_min:9.9709e-01  dw_max:1.0035e+00 lr:1.0000e-02
2023-04-01 19:34:17,025 ADAM: Layer 1 -> dw_min:9.9286e-01  dw_max:1.0073e+00 lr:1.0000e-02
2023-04-01 19:34:17,025 ADAM: Layer 2 -> dw_min:9.9123e-01  dw_max:1.0109e+00 lr:1.0000e-02
2023-04-01 19:34:17,025 ADAM: Layer 3 -> dw_min:9.9434e-01  dw_max:1.0054e+00 lr:1.0000e-02
2023-04-01 19:34:17,111 			Learning rate: weights:   1.000e-02    
2023-04-01 19:34:17,111 			Last test performance: 51.43%
2023-04-01 19:34:17,111 ----------------
2023-04-01 19:34:31,184   3   =>  3    		Training 486 pattern with 46.46% 	Forward time: 	13.82 sec
2023-04-01 19:34:31,185 			Loss:    1.209e+00    			Backward time: 	 0.25 sec 
2023-04-01 19:34:31,185 ADAM: Layer 0 -> dw_min:9.9726e-01  dw_max:1.0029e+00 lr:1.0000e-02
2023-04-01 19:34:31,185 ADAM: Layer 1 -> dw_min:9.9263e-01  dw_max:1.0071e+00 lr:1.0000e-02
2023-04-01 19:34:31,185 ADAM: Layer 2 -> dw_min:9.9001e-01  dw_max:1.0103e+00 lr:1.0000e-02
2023-04-01 19:34:31,185 ADAM: Layer 3 -> dw_min:9.9497e-01  dw_max:1.0059e+00 lr:1.0000e-02
2023-04-01 19:34:31,206 			Learning rate: weights:   1.000e-02    
2023-04-01 19:34:31,206 			Last test performance: 51.43%
2023-04-01 19:34:31,206 ----------------
2023-04-01 19:34:45,041   3   =>  4    		Training 486 pattern with 50.83% 	Forward time: 	13.58 sec
2023-04-01 19:34:45,041 			Loss:    1.142e+00    			Backward time: 	 0.25 sec 
2023-04-01 19:34:45,042 ADAM: Layer 0 -> dw_min:9.9754e-01  dw_max:1.0033e+00 lr:1.0000e-02
2023-04-01 19:34:45,042 ADAM: Layer 1 -> dw_min:9.9308e-01  dw_max:1.0081e+00 lr:1.0000e-02
2023-04-01 19:34:45,042 ADAM: Layer 2 -> dw_min:9.8869e-01  dw_max:1.0100e+00 lr:1.0000e-02
2023-04-01 19:34:45,042 ADAM: Layer 3 -> dw_min:9.9428e-01  dw_max:1.0050e+00 lr:1.0000e-02
2023-04-01 19:34:45,075 			Learning rate: weights:   1.000e-02    
2023-04-01 19:34:45,075 			Last test performance: 51.43%
2023-04-01 19:34:45,075 ----------------
2023-04-01 19:34:59,276   3   =>  5    		Training 486 pattern with 47.50% 	Forward time: 	13.94 sec
2023-04-01 19:34:59,276 			Loss:    1.171e+00    			Backward time: 	 0.25 sec 
2023-04-01 19:34:59,277 ADAM: Layer 0 -> dw_min:9.9757e-01  dw_max:1.0027e+00 lr:1.0000e-02
2023-04-01 19:34:59,277 ADAM: Layer 1 -> dw_min:9.9292e-01  dw_max:1.0080e+00 lr:1.0000e-02
2023-04-01 19:34:59,277 ADAM: Layer 2 -> dw_min:9.8750e-01  dw_max:1.0114e+00 lr:1.0000e-02
2023-04-01 19:34:59,277 ADAM: Layer 3 -> dw_min:9.9438e-01  dw_max:1.0066e+00 lr:1.0000e-02
2023-04-01 19:34:59,296 			Learning rate: weights:   1.000e-02    
2023-04-01 19:34:59,296 			Last test performance: 51.43%
2023-04-01 19:34:59,296 ----------------
2023-04-01 19:35:13,669   3   =>  6    		Training 486 pattern with 50.62% 	Forward time: 	14.12 sec
2023-04-01 19:35:13,669 			Loss:    1.131e+00    			Backward time: 	 0.25 sec 
2023-04-01 19:35:13,669 ADAM: Layer 0 -> dw_min:9.9782e-01  dw_max:1.0023e+00 lr:1.0000e-02
2023-04-01 19:35:13,669 ADAM: Layer 1 -> dw_min:9.9257e-01  dw_max:1.0081e+00 lr:1.0000e-02
2023-04-01 19:35:13,669 ADAM: Layer 2 -> dw_min:9.8750e-01  dw_max:1.0096e+00 lr:1.0000e-02
2023-04-01 19:35:13,669 ADAM: Layer 3 -> dw_min:9.9432e-01  dw_max:1.0064e+00 lr:1.0000e-02
2023-04-01 19:35:13,688 			Learning rate: weights:   1.000e-02    
2023-04-01 19:35:13,688 			Last test performance: 51.43%
2023-04-01 19:35:13,688 ----------------
2023-04-01 19:35:27,579   3   =>  7    		Training 486 pattern with 51.46% 	Forward time: 	13.63 sec
2023-04-01 19:35:27,579 			Loss:    1.108e+00    			Backward time: 	 0.25 sec 
2023-04-01 19:35:27,580 ADAM: Layer 0 -> dw_min:9.9814e-01  dw_max:1.0021e+00 lr:1.0000e-02
2023-04-01 19:35:27,580 ADAM: Layer 1 -> dw_min:9.9362e-01  dw_max:1.0069e+00 lr:1.0000e-02
2023-04-01 19:35:27,580 ADAM: Layer 2 -> dw_min:9.8837e-01  dw_max:1.0084e+00 lr:1.0000e-02
2023-04-01 19:35:27,580 ADAM: Layer 3 -> dw_min:9.9461e-01  dw_max:1.0053e+00 lr:1.0000e-02
2023-04-01 19:35:27,657 			Learning rate: weights:   1.000e-02    
2023-04-01 19:35:27,657 			Last test performance: 51.43%
2023-04-01 19:35:27,657 ----------------
2023-04-01 19:35:41,968   3   =>  8    		Training 486 pattern with 49.38% 	Forward time: 	14.05 sec
2023-04-01 19:35:41,968 			Loss:    1.178e+00    			Backward time: 	 0.25 sec 
2023-04-01 19:35:41,968 ADAM: Layer 0 -> dw_min:9.9844e-01  dw_max:1.0016e+00 lr:1.0000e-02
2023-04-01 19:35:41,968 ADAM: Layer 1 -> dw_min:9.9360e-01  dw_max:1.0062e+00 lr:1.0000e-02
2023-04-01 19:35:41,968 ADAM: Layer 2 -> dw_min:9.8967e-01  dw_max:1.0088e+00 lr:1.0000e-02
2023-04-01 19:35:41,969 ADAM: Layer 3 -> dw_min:9.9500e-01  dw_max:1.0063e+00 lr:1.0000e-02
2023-04-01 19:35:42,030 			Learning rate: weights:   1.000e-02    
2023-04-01 19:35:42,031 			Last test performance: 51.43%
2023-04-01 19:35:42,031 ----------------
2023-04-01 19:35:56,181   3   =>  9    		Training 486 pattern with 49.79% 	Forward time: 	13.89 sec
2023-04-01 19:35:56,181 			Loss:    1.172e+00    			Backward time: 	 0.25 sec 
2023-04-01 19:35:56,182 ADAM: Layer 0 -> dw_min:9.9847e-01  dw_max:1.0014e+00 lr:1.0000e-02
2023-04-01 19:35:56,182 ADAM: Layer 1 -> dw_min:9.9448e-01  dw_max:1.0066e+00 lr:1.0000e-02
2023-04-01 19:35:56,182 ADAM: Layer 2 -> dw_min:9.9003e-01  dw_max:1.0095e+00 lr:1.0000e-02
2023-04-01 19:35:56,182 ADAM: Layer 3 -> dw_min:9.9430e-01  dw_max:1.0052e+00 lr:1.0000e-02
2023-04-01 19:35:56,202 			Learning rate: weights:   1.000e-02    
2023-04-01 19:35:56,202 			Last test performance: 51.43%
2023-04-01 19:35:56,202 ----------------
2023-04-01 19:36:10,326   3   =>  10   		Training 486 pattern with 50.62% 	Forward time: 	13.87 sec
2023-04-01 19:36:10,326 			Loss:    1.150e+00    			Backward time: 	 0.25 sec 
2023-04-01 19:36:10,326 ADAM: Layer 0 -> dw_min:9.9785e-01  dw_max:1.0014e+00 lr:1.0000e-02
2023-04-01 19:36:10,326 ADAM: Layer 1 -> dw_min:9.9167e-01  dw_max:1.0068e+00 lr:1.0000e-02
2023-04-01 19:36:10,326 ADAM: Layer 2 -> dw_min:9.8913e-01  dw_max:1.0087e+00 lr:1.0000e-02
2023-04-01 19:36:10,326 ADAM: Layer 3 -> dw_min:9.9381e-01  dw_max:1.0056e+00 lr:1.0000e-02
2023-04-01 19:36:10,345 			Learning rate: weights:   1.000e-02    
2023-04-01 19:36:10,345 			Last test performance: 51.43%
2023-04-01 19:36:10,345 ----------------
2023-04-01 19:36:24,244   3   =>  11   		Training 486 pattern with 47.71% 	Forward time: 	13.64 sec
2023-04-01 19:36:24,244 			Loss:    1.177e+00    			Backward time: 	 0.25 sec 
2023-04-01 19:36:24,244 ADAM: Layer 0 -> dw_min:9.9789e-01  dw_max:1.0016e+00 lr:1.0000e-02
2023-04-01 19:36:24,245 ADAM: Layer 1 -> dw_min:9.9178e-01  dw_max:1.0071e+00 lr:1.0000e-02
2023-04-01 19:36:24,245 ADAM: Layer 2 -> dw_min:9.8930e-01  dw_max:1.0087e+00 lr:1.0000e-02
2023-04-01 19:36:24,245 ADAM: Layer 3 -> dw_min:9.9396e-01  dw_max:1.0051e+00 lr:1.0000e-02
2023-04-01 19:36:24,307 			Learning rate: weights:   1.000e-02    
2023-04-01 19:36:24,307 			Last test performance: 51.43%
2023-04-01 19:36:24,307 ----------------
2023-04-01 19:36:38,343   3   =>  12   		Training 486 pattern with 47.71% 	Forward time: 	13.78 sec
2023-04-01 19:36:38,343 			Loss:    1.179e+00    			Backward time: 	 0.25 sec 
2023-04-01 19:36:38,344 ADAM: Layer 0 -> dw_min:9.9803e-01  dw_max:1.0020e+00 lr:1.0000e-02
2023-04-01 19:36:38,344 ADAM: Layer 1 -> dw_min:9.9127e-01  dw_max:1.0080e+00 lr:1.0000e-02
2023-04-01 19:36:38,344 ADAM: Layer 2 -> dw_min:9.8860e-01  dw_max:1.0089e+00 lr:1.0000e-02
2023-04-01 19:36:38,344 ADAM: Layer 3 -> dw_min:9.9380e-01  dw_max:1.0049e+00 lr:1.0000e-02
2023-04-01 19:36:38,446 			Learning rate: weights:   1.000e-02    
2023-04-01 19:36:38,446 			Last test performance: 51.43%
2023-04-01 19:36:38,446 ----------------
2023-04-01 19:36:52,353   3   =>  13   		Training 486 pattern with 48.12% 	Forward time: 	13.65 sec
2023-04-01 19:36:52,354 			Loss:    1.150e+00    			Backward time: 	 0.25 sec 
2023-04-01 19:36:52,354 ADAM: Layer 0 -> dw_min:9.9740e-01  dw_max:1.0025e+00 lr:1.0000e-02
2023-04-01 19:36:52,354 ADAM: Layer 1 -> dw_min:9.9032e-01  dw_max:1.0090e+00 lr:1.0000e-02
2023-04-01 19:36:52,354 ADAM: Layer 2 -> dw_min:9.9021e-01  dw_max:1.0109e+00 lr:1.0000e-02
2023-04-01 19:36:52,354 ADAM: Layer 3 -> dw_min:9.9370e-01  dw_max:1.0062e+00 lr:1.0000e-02
2023-04-01 19:36:52,373 			Learning rate: weights:   1.000e-02    
2023-04-01 19:36:52,373 			Last test performance: 51.43%
2023-04-01 19:36:52,373 ----------------
2023-04-01 19:37:06,747   3   =>  14   		Training 486 pattern with 51.25% 	Forward time: 	14.12 sec
2023-04-01 19:37:06,747 			Loss:    1.130e+00    			Backward time: 	 0.25 sec 
2023-04-01 19:37:06,747 ADAM: Layer 0 -> dw_min:9.9714e-01  dw_max:1.0043e+00 lr:1.0000e-02
2023-04-01 19:37:06,747 ADAM: Layer 1 -> dw_min:9.9108e-01  dw_max:1.0093e+00 lr:1.0000e-02
2023-04-01 19:37:06,747 ADAM: Layer 2 -> dw_min:9.8896e-01  dw_max:1.0090e+00 lr:1.0000e-02
2023-04-01 19:37:06,747 ADAM: Layer 3 -> dw_min:9.9403e-01  dw_max:1.0056e+00 lr:1.0000e-02
2023-04-01 19:37:06,766 			Learning rate: weights:   1.000e-02    
2023-04-01 19:37:06,766 			Last test performance: 51.43%
2023-04-01 19:37:06,766 ----------------
2023-04-01 19:37:20,446   3   =>  15   		Training 486 pattern with 51.88% 	Forward time: 	13.42 sec
2023-04-01 19:37:20,447 			Loss:    1.215e+00    			Backward time: 	 0.25 sec 
2023-04-01 19:37:20,447 ADAM: Layer 0 -> dw_min:9.9704e-01  dw_max:1.0040e+00 lr:1.0000e-02
2023-04-01 19:37:20,447 ADAM: Layer 1 -> dw_min:9.9134e-01  dw_max:1.0082e+00 lr:1.0000e-02
2023-04-01 19:37:20,447 ADAM: Layer 2 -> dw_min:9.9047e-01  dw_max:1.0108e+00 lr:1.0000e-02
2023-04-01 19:37:20,447 ADAM: Layer 3 -> dw_min:9.9431e-01  dw_max:1.0070e+00 lr:1.0000e-02
2023-04-01 19:37:20,545 			Learning rate: weights:   1.000e-02    
2023-04-01 19:37:20,545 			Last test performance: 51.43%
2023-04-01 19:37:20,545 ----------------
2023-04-01 19:37:34,983   3   =>  16   		Training 486 pattern with 45.21% 	Forward time: 	14.18 sec
2023-04-01 19:37:34,984 			Loss:    1.237e+00    			Backward time: 	 0.25 sec 
2023-04-01 19:37:34,984 ADAM: Layer 0 -> dw_min:9.9736e-01  dw_max:1.0033e+00 lr:1.0000e-02
2023-04-01 19:37:34,984 ADAM: Layer 1 -> dw_min:9.9149e-01  dw_max:1.0091e+00 lr:1.0000e-02
2023-04-01 19:37:34,984 ADAM: Layer 2 -> dw_min:9.9060e-01  dw_max:1.0096e+00 lr:1.0000e-02
2023-04-01 19:37:34,984 ADAM: Layer 3 -> dw_min:9.9536e-01  dw_max:1.0079e+00 lr:1.0000e-02
2023-04-01 19:37:35,056 			Learning rate: weights:   1.000e-02    
2023-04-01 19:37:35,056 			Last test performance: 51.43%
2023-04-01 19:37:35,056 ----------------
2023-04-01 19:37:48,878   3   =>  17   		Training 486 pattern with 43.96% 	Forward time: 	13.56 sec
2023-04-01 19:37:48,878 			Loss:    1.217e+00    			Backward time: 	 0.25 sec 
2023-04-01 19:37:48,878 ADAM: Layer 0 -> dw_min:9.9751e-01  dw_max:1.0035e+00 lr:1.0000e-02
2023-04-01 19:37:48,878 ADAM: Layer 1 -> dw_min:9.9174e-01  dw_max:1.0094e+00 lr:1.0000e-02
2023-04-01 19:37:48,878 ADAM: Layer 2 -> dw_min:9.9004e-01  dw_max:1.0103e+00 lr:1.0000e-02
2023-04-01 19:37:48,878 ADAM: Layer 3 -> dw_min:9.9567e-01  dw_max:1.0066e+00 lr:1.0000e-02
2023-04-01 19:37:48,898 			Learning rate: weights:   1.000e-02    
2023-04-01 19:37:48,898 			Last test performance: 51.43%
2023-04-01 19:37:48,898 ----------------
2023-04-01 19:38:02,839   3   =>  18   		Training 486 pattern with 44.58% 	Forward time: 	13.68 sec
2023-04-01 19:38:02,839 			Loss:    1.179e+00    			Backward time: 	 0.25 sec 
2023-04-01 19:38:02,840 ADAM: Layer 0 -> dw_min:9.9757e-01  dw_max:1.0032e+00 lr:1.0000e-02
2023-04-01 19:38:02,840 ADAM: Layer 1 -> dw_min:9.9262e-01  dw_max:1.0081e+00 lr:1.0000e-02
2023-04-01 19:38:02,840 ADAM: Layer 2 -> dw_min:9.9117e-01  dw_max:1.0104e+00 lr:1.0000e-02
2023-04-01 19:38:02,840 ADAM: Layer 3 -> dw_min:9.9527e-01  dw_max:1.0060e+00 lr:1.0000e-02
2023-04-01 19:38:02,918 			Learning rate: weights:   1.000e-02    
2023-04-01 19:38:02,918 			Last test performance: 51.43%
2023-04-01 19:38:02,918 ----------------
2023-04-01 19:38:17,116   3   =>  19   		Training 486 pattern with 44.17% 	Forward time: 	13.94 sec
2023-04-01 19:38:17,116 			Loss:    1.245e+00    			Backward time: 	 0.25 sec 
2023-04-01 19:38:17,117 ADAM: Layer 0 -> dw_min:9.9698e-01  dw_max:1.0036e+00 lr:1.0000e-02
2023-04-01 19:38:17,117 ADAM: Layer 1 -> dw_min:9.9251e-01  dw_max:1.0094e+00 lr:1.0000e-02
2023-04-01 19:38:17,117 ADAM: Layer 2 -> dw_min:9.9059e-01  dw_max:1.0109e+00 lr:1.0000e-02
2023-04-01 19:38:17,117 ADAM: Layer 3 -> dw_min:9.9497e-01  dw_max:1.0064e+00 lr:1.0000e-02
2023-04-01 19:38:17,177 			Learning rate: weights:   1.000e-02    
2023-04-01 19:38:17,177 			Last test performance: 51.43%
2023-04-01 19:38:17,177 ----------------
2023-04-01 19:38:31,158   3   =>  20   		Training 486 pattern with 47.92% 	Forward time: 	13.72 sec
2023-04-01 19:38:31,159 			Loss:    1.160e+00    			Backward time: 	 0.25 sec 
2023-04-01 19:38:31,159 ADAM: Layer 0 -> dw_min:9.9690e-01  dw_max:1.0031e+00 lr:1.0000e-02
2023-04-01 19:38:31,159 ADAM: Layer 1 -> dw_min:9.9267e-01  dw_max:1.0086e+00 lr:1.0000e-02
2023-04-01 19:38:31,159 ADAM: Layer 2 -> dw_min:9.9035e-01  dw_max:1.0093e+00 lr:1.0000e-02
2023-04-01 19:38:31,159 ADAM: Layer 3 -> dw_min:9.9561e-01  dw_max:1.0068e+00 lr:1.0000e-02
2023-04-01 19:38:31,178 			Learning rate: weights:   1.000e-02    
2023-04-01 19:38:31,178 			Last test performance: 51.43%
2023-04-01 19:38:31,178 ----------------
2023-04-01 19:38:45,605   3   =>  21   		Training 486 pattern with 48.75% 	Forward time: 	14.17 sec
2023-04-01 19:38:45,605 			Loss:    1.198e+00    			Backward time: 	 0.25 sec 
2023-04-01 19:38:45,605 ADAM: Layer 0 -> dw_min:9.9709e-01  dw_max:1.0030e+00 lr:1.0000e-02
2023-04-01 19:38:45,605 ADAM: Layer 1 -> dw_min:9.9143e-01  dw_max:1.0086e+00 lr:1.0000e-02
2023-04-01 19:38:45,605 ADAM: Layer 2 -> dw_min:9.8969e-01  dw_max:1.0096e+00 lr:1.0000e-02
2023-04-01 19:38:45,606 ADAM: Layer 3 -> dw_min:9.9594e-01  dw_max:1.0063e+00 lr:1.0000e-02
2023-04-01 19:38:45,625 			Learning rate: weights:   1.000e-02    
2023-04-01 19:38:45,625 			Last test performance: 51.43%
2023-04-01 19:38:45,625 ----------------
2023-04-01 19:38:59,725   3   =>  22   		Training 486 pattern with 53.33% 	Forward time: 	13.84 sec
2023-04-01 19:38:59,726 			Loss:    1.127e+00    			Backward time: 	 0.25 sec 
2023-04-01 19:38:59,726 ADAM: Layer 0 -> dw_min:9.9746e-01  dw_max:1.0027e+00 lr:1.0000e-02
2023-04-01 19:38:59,726 ADAM: Layer 1 -> dw_min:9.9028e-01  dw_max:1.0075e+00 lr:1.0000e-02
2023-04-01 19:38:59,726 ADAM: Layer 2 -> dw_min:9.9020e-01  dw_max:1.0086e+00 lr:1.0000e-02
2023-04-01 19:38:59,726 ADAM: Layer 3 -> dw_min:9.9574e-01  dw_max:1.0060e+00 lr:1.0000e-02
2023-04-01 19:38:59,810 			Learning rate: weights:   1.000e-02    
2023-04-01 19:38:59,810 			Last test performance: 51.43%
2023-04-01 19:38:59,810 ----------------
2023-04-01 19:39:13,902   3   =>  23   		Training 486 pattern with 47.50% 	Forward time: 	13.84 sec
2023-04-01 19:39:13,902 			Loss:    1.229e+00    			Backward time: 	 0.25 sec 
2023-04-01 19:39:13,903 ADAM: Layer 0 -> dw_min:9.9671e-01  dw_max:1.0024e+00 lr:1.0000e-02
2023-04-01 19:39:13,903 ADAM: Layer 1 -> dw_min:9.9152e-01  dw_max:1.0074e+00 lr:1.0000e-02
2023-04-01 19:39:13,903 ADAM: Layer 2 -> dw_min:9.9058e-01  dw_max:1.0089e+00 lr:1.0000e-02
2023-04-01 19:39:13,903 ADAM: Layer 3 -> dw_min:9.9567e-01  dw_max:1.0056e+00 lr:1.0000e-02
2023-04-01 19:39:13,921 			Learning rate: weights:   1.000e-02    
2023-04-01 19:39:13,921 			Last test performance: 51.43%
2023-04-01 19:39:13,921 ----------------
2023-04-01 19:39:28,087   3   =>  24   		Training 486 pattern with 48.12% 	Forward time: 	13.91 sec
2023-04-01 19:39:28,087 			Loss:    1.225e+00    			Backward time: 	 0.25 sec 
2023-04-01 19:39:28,088 ADAM: Layer 0 -> dw_min:9.9763e-01  dw_max:1.0020e+00 lr:1.0000e-02
2023-04-01 19:39:28,088 ADAM: Layer 1 -> dw_min:9.9378e-01  dw_max:1.0062e+00 lr:1.0000e-02
2023-04-01 19:39:28,088 ADAM: Layer 2 -> dw_min:9.9139e-01  dw_max:1.0103e+00 lr:1.0000e-02
2023-04-01 19:39:28,088 ADAM: Layer 3 -> dw_min:9.9546e-01  dw_max:1.0054e+00 lr:1.0000e-02
2023-04-01 19:39:28,208 			Learning rate: weights:   1.000e-02    
2023-04-01 19:39:28,208 			Last test performance: 51.43%
2023-04-01 19:39:28,208 ----------------
2023-04-01 19:39:42,014   3   =>  25   		Training 486 pattern with 49.38% 	Forward time: 	13.55 sec
2023-04-01 19:39:42,014 			Loss:    1.189e+00    			Backward time: 	 0.25 sec 
2023-04-01 19:39:42,014 ADAM: Layer 0 -> dw_min:9.9816e-01  dw_max:1.0030e+00 lr:1.0000e-02
2023-04-01 19:39:42,015 ADAM: Layer 1 -> dw_min:9.9419e-01  dw_max:1.0060e+00 lr:1.0000e-02
2023-04-01 19:39:42,015 ADAM: Layer 2 -> dw_min:9.9182e-01  dw_max:1.0111e+00 lr:1.0000e-02
2023-04-01 19:39:42,015 ADAM: Layer 3 -> dw_min:9.9534e-01  dw_max:1.0052e+00 lr:1.0000e-02
2023-04-01 19:39:42,126 			Learning rate: weights:   1.000e-02    
2023-04-01 19:39:42,126 			Last test performance: 51.43%
2023-04-01 19:39:42,126 ----------------
2023-04-01 19:39:56,264   3   =>  26   		Training 486 pattern with 49.38% 	Forward time: 	13.88 sec
2023-04-01 19:39:56,264 			Loss:    1.163e+00    			Backward time: 	 0.25 sec 
2023-04-01 19:39:56,264 ADAM: Layer 0 -> dw_min:9.9786e-01  dw_max:1.0031e+00 lr:1.0000e-02
2023-04-01 19:39:56,264 ADAM: Layer 1 -> dw_min:9.9314e-01  dw_max:1.0068e+00 lr:1.0000e-02
2023-04-01 19:39:56,265 ADAM: Layer 2 -> dw_min:9.9071e-01  dw_max:1.0130e+00 lr:1.0000e-02
2023-04-01 19:39:56,265 ADAM: Layer 3 -> dw_min:9.9449e-01  dw_max:1.0051e+00 lr:1.0000e-02
2023-04-01 19:39:56,285 			Learning rate: weights:   1.000e-02    
2023-04-01 19:39:56,285 			Last test performance: 51.43%
2023-04-01 19:39:56,285 ----------------
2023-04-01 19:40:10,409   3   =>  27   		Training 486 pattern with 51.67% 	Forward time: 	13.87 sec
2023-04-01 19:40:10,409 			Loss:    1.110e+00    			Backward time: 	 0.25 sec 
2023-04-01 19:40:10,409 ADAM: Layer 0 -> dw_min:9.9768e-01  dw_max:1.0032e+00 lr:1.0000e-02
2023-04-01 19:40:10,409 ADAM: Layer 1 -> dw_min:9.9351e-01  dw_max:1.0073e+00 lr:1.0000e-02
2023-04-01 19:40:10,410 ADAM: Layer 2 -> dw_min:9.8872e-01  dw_max:1.0133e+00 lr:1.0000e-02
2023-04-01 19:40:10,410 ADAM: Layer 3 -> dw_min:9.9463e-01  dw_max:1.0062e+00 lr:1.0000e-02
2023-04-01 19:40:10,496 			Learning rate: weights:   1.000e-02    
2023-04-01 19:40:10,496 			Last test performance: 51.43%
2023-04-01 19:40:10,496 ----------------
2023-04-01 19:40:24,836   3   =>  28   		Training 486 pattern with 50.83% 	Forward time: 	14.08 sec
2023-04-01 19:40:24,836 			Loss:    1.167e+00    			Backward time: 	 0.25 sec 
2023-04-01 19:40:24,836 ADAM: Layer 0 -> dw_min:9.9720e-01  dw_max:1.0032e+00 lr:1.0000e-02
2023-04-01 19:40:24,836 ADAM: Layer 1 -> dw_min:9.9378e-01  dw_max:1.0068e+00 lr:1.0000e-02
2023-04-01 19:40:24,836 ADAM: Layer 2 -> dw_min:9.8869e-01  dw_max:1.0123e+00 lr:1.0000e-02
2023-04-01 19:40:24,836 ADAM: Layer 3 -> dw_min:9.9569e-01  dw_max:1.0060e+00 lr:1.0000e-02
2023-04-01 19:40:24,857 			Learning rate: weights:   1.000e-02    
2023-04-01 19:40:24,857 			Last test performance: 51.43%
2023-04-01 19:40:24,857 ----------------
2023-04-01 19:40:39,179   3   =>  29   		Training 486 pattern with 47.50% 	Forward time: 	14.06 sec
2023-04-01 19:40:39,179 			Loss:    1.148e+00    			Backward time: 	 0.25 sec 
2023-04-01 19:40:39,179 ADAM: Layer 0 -> dw_min:9.9782e-01  dw_max:1.0028e+00 lr:1.0000e-02
2023-04-01 19:40:39,179 ADAM: Layer 1 -> dw_min:9.9413e-01  dw_max:1.0065e+00 lr:1.0000e-02
2023-04-01 19:40:39,179 ADAM: Layer 2 -> dw_min:9.8928e-01  dw_max:1.0109e+00 lr:1.0000e-02
2023-04-01 19:40:39,179 ADAM: Layer 3 -> dw_min:9.9540e-01  dw_max:1.0064e+00 lr:1.0000e-02
2023-04-01 19:40:39,199 			Learning rate: weights:   1.000e-02    
2023-04-01 19:40:39,199 			Last test performance: 51.43%
2023-04-01 19:40:39,199 ----------------
2023-04-01 19:40:53,235   3   =>  30   		Training 486 pattern with 50.62% 	Forward time: 	13.78 sec
2023-04-01 19:40:53,235 			Loss:    1.145e+00    			Backward time: 	 0.25 sec 
2023-04-01 19:40:53,235 ADAM: Layer 0 -> dw_min:9.9755e-01  dw_max:1.0027e+00 lr:1.0000e-02
2023-04-01 19:40:53,235 ADAM: Layer 1 -> dw_min:9.9403e-01  dw_max:1.0070e+00 lr:1.0000e-02
2023-04-01 19:40:53,235 ADAM: Layer 2 -> dw_min:9.8984e-01  dw_max:1.0104e+00 lr:1.0000e-02
2023-04-01 19:40:53,236 ADAM: Layer 3 -> dw_min:9.9413e-01  dw_max:1.0058e+00 lr:1.0000e-02
2023-04-01 19:40:53,257 			Learning rate: weights:   1.000e-02    
2023-04-01 19:40:53,257 			Last test performance: 51.43%
2023-04-01 19:40:53,257 ----------------
2023-04-01 19:41:07,406   3   =>  31   		Training 486 pattern with 49.79% 	Forward time: 	13.89 sec
2023-04-01 19:41:07,406 			Loss:    1.157e+00    			Backward time: 	 0.25 sec 
2023-04-01 19:41:07,407 ADAM: Layer 0 -> dw_min:9.9794e-01  dw_max:1.0018e+00 lr:1.0000e-02
2023-04-01 19:41:07,407 ADAM: Layer 1 -> dw_min:9.9413e-01  dw_max:1.0074e+00 lr:1.0000e-02
2023-04-01 19:41:07,407 ADAM: Layer 2 -> dw_min:9.9054e-01  dw_max:1.0100e+00 lr:1.0000e-02
2023-04-01 19:41:07,407 ADAM: Layer 3 -> dw_min:9.9509e-01  dw_max:1.0065e+00 lr:1.0000e-02
2023-04-01 19:41:07,469 			Learning rate: weights:   1.000e-02    
2023-04-01 19:41:07,469 			Last test performance: 51.43%
2023-04-01 19:41:07,469 ----------------
2023-04-01 19:41:21,646   3   =>  32   		Training 486 pattern with 48.96% 	Forward time: 	13.92 sec
2023-04-01 19:41:21,646 			Loss:    1.144e+00    			Backward time: 	 0.25 sec 
2023-04-01 19:41:21,646 ADAM: Layer 0 -> dw_min:9.9788e-01  dw_max:1.0016e+00 lr:1.0000e-02
2023-04-01 19:41:21,647 ADAM: Layer 1 -> dw_min:9.9369e-01  dw_max:1.0072e+00 lr:1.0000e-02
2023-04-01 19:41:21,647 ADAM: Layer 2 -> dw_min:9.9050e-01  dw_max:1.0091e+00 lr:1.0000e-02
2023-04-01 19:41:21,647 ADAM: Layer 3 -> dw_min:9.9605e-01  dw_max:1.0058e+00 lr:1.0000e-02
2023-04-01 19:41:21,666 			Learning rate: weights:   1.000e-02    
2023-04-01 19:41:21,666 			Last test performance: 51.43%
2023-04-01 19:41:21,666 ----------------
2023-04-01 19:41:35,549   3   =>  33   		Training 486 pattern with 50.00% 	Forward time: 	13.63 sec
2023-04-01 19:41:35,549 			Loss:    1.172e+00    			Backward time: 	 0.25 sec 
2023-04-01 19:41:35,550 ADAM: Layer 0 -> dw_min:9.9780e-01  dw_max:1.0021e+00 lr:1.0000e-02
2023-04-01 19:41:35,550 ADAM: Layer 1 -> dw_min:9.9362e-01  dw_max:1.0072e+00 lr:1.0000e-02
2023-04-01 19:41:35,550 ADAM: Layer 2 -> dw_min:9.9107e-01  dw_max:1.0096e+00 lr:1.0000e-02
2023-04-01 19:41:35,550 ADAM: Layer 3 -> dw_min:9.9523e-01  dw_max:1.0080e+00 lr:1.0000e-02
2023-04-01 19:41:35,609 			Learning rate: weights:   1.000e-02    
2023-04-01 19:41:35,609 			Last test performance: 51.43%
2023-04-01 19:41:35,609 ----------------
2023-04-01 19:41:49,724   3   =>  34   		Training 486 pattern with 48.75% 	Forward time: 	13.86 sec
2023-04-01 19:41:49,724 			Loss:    1.152e+00    			Backward time: 	 0.25 sec 
2023-04-01 19:41:49,724 ADAM: Layer 0 -> dw_min:9.9772e-01  dw_max:1.0018e+00 lr:1.0000e-02
2023-04-01 19:41:49,724 ADAM: Layer 1 -> dw_min:9.9492e-01  dw_max:1.0063e+00 lr:1.0000e-02
2023-04-01 19:41:49,724 ADAM: Layer 2 -> dw_min:9.9158e-01  dw_max:1.0087e+00 lr:1.0000e-02
2023-04-01 19:41:49,725 ADAM: Layer 3 -> dw_min:9.9581e-01  dw_max:1.0066e+00 lr:1.0000e-02
2023-04-01 19:41:49,743 			Learning rate: weights:   1.000e-02    
2023-04-01 19:41:49,743 			Last test performance: 51.43%
2023-04-01 19:41:49,743 ----------------
2023-04-01 19:42:04,238   3   =>  35   		Training 486 pattern with 49.58% 	Forward time: 	14.24 sec
2023-04-01 19:42:04,238 			Loss:    1.163e+00    			Backward time: 	 0.25 sec 
2023-04-01 19:42:04,238 ADAM: Layer 0 -> dw_min:9.9800e-01  dw_max:1.0025e+00 lr:1.0000e-02
2023-04-01 19:42:04,238 ADAM: Layer 1 -> dw_min:9.9387e-01  dw_max:1.0069e+00 lr:1.0000e-02
2023-04-01 19:42:04,238 ADAM: Layer 2 -> dw_min:9.9140e-01  dw_max:1.0096e+00 lr:1.0000e-02
2023-04-01 19:42:04,239 ADAM: Layer 3 -> dw_min:9.9595e-01  dw_max:1.0071e+00 lr:1.0000e-02
2023-04-01 19:42:04,280 			Learning rate: weights:   1.000e-02    
2023-04-01 19:42:04,280 			Last test performance: 51.43%
2023-04-01 19:42:04,280 ----------------
2023-04-01 19:42:18,277   3   =>  36   		Training 486 pattern with 50.42% 	Forward time: 	13.74 sec
2023-04-01 19:42:18,278 			Loss:    1.141e+00    			Backward time: 	 0.25 sec 
2023-04-01 19:42:18,278 ADAM: Layer 0 -> dw_min:9.9755e-01  dw_max:1.0023e+00 lr:1.0000e-02
2023-04-01 19:42:18,278 ADAM: Layer 1 -> dw_min:9.9389e-01  dw_max:1.0061e+00 lr:1.0000e-02
2023-04-01 19:42:18,278 ADAM: Layer 2 -> dw_min:9.9057e-01  dw_max:1.0088e+00 lr:1.0000e-02
2023-04-01 19:42:18,278 ADAM: Layer 3 -> dw_min:9.9624e-01  dw_max:1.0076e+00 lr:1.0000e-02
2023-04-01 19:42:18,347 			Learning rate: weights:   1.000e-02    
2023-04-01 19:42:18,347 			Last test performance: 51.43%
2023-04-01 19:42:18,347 ----------------
2023-04-01 19:42:32,451   3   =>  37   		Training 486 pattern with 50.21% 	Forward time: 	13.85 sec
2023-04-01 19:42:32,451 			Loss:    1.108e+00    			Backward time: 	 0.25 sec 
2023-04-01 19:42:32,452 ADAM: Layer 0 -> dw_min:9.9735e-01  dw_max:1.0022e+00 lr:1.0000e-02
2023-04-01 19:42:32,452 ADAM: Layer 1 -> dw_min:9.9269e-01  dw_max:1.0065e+00 lr:1.0000e-02
2023-04-01 19:42:32,452 ADAM: Layer 2 -> dw_min:9.8985e-01  dw_max:1.0096e+00 lr:1.0000e-02
2023-04-01 19:42:32,452 ADAM: Layer 3 -> dw_min:9.9619e-01  dw_max:1.0069e+00 lr:1.0000e-02
2023-04-01 19:42:32,472 			Learning rate: weights:   1.000e-02    
2023-04-01 19:42:32,472 			Last test performance: 51.43%
2023-04-01 19:42:32,472 ----------------
2023-04-01 19:42:46,555   3   =>  38   		Training 486 pattern with 51.88% 	Forward time: 	13.83 sec
2023-04-01 19:42:46,555 			Loss:    1.126e+00    			Backward time: 	 0.25 sec 
2023-04-01 19:42:46,556 ADAM: Layer 0 -> dw_min:9.9735e-01  dw_max:1.0024e+00 lr:1.0000e-02
2023-04-01 19:42:46,556 ADAM: Layer 1 -> dw_min:9.9234e-01  dw_max:1.0075e+00 lr:1.0000e-02
2023-04-01 19:42:46,556 ADAM: Layer 2 -> dw_min:9.9049e-01  dw_max:1.0092e+00 lr:1.0000e-02
2023-04-01 19:42:46,556 ADAM: Layer 3 -> dw_min:9.9602e-01  dw_max:1.0057e+00 lr:1.0000e-02
2023-04-01 19:42:46,575 			Learning rate: weights:   1.000e-02    
2023-04-01 19:42:46,575 			Last test performance: 51.43%
2023-04-01 19:42:46,575 ----------------
2023-04-01 19:43:00,587   3   =>  39   		Training 486 pattern with 47.50% 	Forward time: 	13.75 sec
2023-04-01 19:43:00,587 			Loss:    1.170e+00    			Backward time: 	 0.25 sec 
2023-04-01 19:43:00,587 ADAM: Layer 0 -> dw_min:9.9760e-01  dw_max:1.0023e+00 lr:1.0000e-02
2023-04-01 19:43:00,588 ADAM: Layer 1 -> dw_min:9.9197e-01  dw_max:1.0079e+00 lr:1.0000e-02
2023-04-01 19:43:00,588 ADAM: Layer 2 -> dw_min:9.8935e-01  dw_max:1.0089e+00 lr:1.0000e-02
2023-04-01 19:43:00,588 ADAM: Layer 3 -> dw_min:9.9541e-01  dw_max:1.0071e+00 lr:1.0000e-02
2023-04-01 19:43:00,609 			Learning rate: weights:   1.000e-02    
2023-04-01 19:43:00,609 			Last test performance: 51.43%
2023-04-01 19:43:00,609 ----------------
2023-04-01 19:43:14,612   3   =>  40   		Training 486 pattern with 51.04% 	Forward time: 	13.75 sec
2023-04-01 19:43:14,612 			Loss:    1.136e+00    			Backward time: 	 0.25 sec 
2023-04-01 19:43:14,612 ADAM: Layer 0 -> dw_min:9.9716e-01  dw_max:1.0026e+00 lr:1.0000e-02
2023-04-01 19:43:14,613 ADAM: Layer 1 -> dw_min:9.9180e-01  dw_max:1.0081e+00 lr:1.0000e-02
2023-04-01 19:43:14,613 ADAM: Layer 2 -> dw_min:9.9038e-01  dw_max:1.0084e+00 lr:1.0000e-02
2023-04-01 19:43:14,613 ADAM: Layer 3 -> dw_min:9.9551e-01  dw_max:1.0067e+00 lr:1.0000e-02
2023-04-01 19:43:14,634 			Learning rate: weights:   1.000e-02    
2023-04-01 19:43:14,634 			Last test performance: 51.43%
2023-04-01 19:43:14,634 ----------------
2023-04-01 19:43:28,346   3   =>  41   		Training 486 pattern with 47.92% 	Forward time: 	13.45 sec
2023-04-01 19:43:28,347 			Loss:    1.241e+00    			Backward time: 	 0.25 sec 
2023-04-01 19:43:28,347 ADAM: Layer 0 -> dw_min:9.9721e-01  dw_max:1.0030e+00 lr:1.0000e-02
2023-04-01 19:43:28,347 ADAM: Layer 1 -> dw_min:9.9098e-01  dw_max:1.0080e+00 lr:1.0000e-02
2023-04-01 19:43:28,347 ADAM: Layer 2 -> dw_min:9.8929e-01  dw_max:1.0092e+00 lr:1.0000e-02
2023-04-01 19:43:28,347 ADAM: Layer 3 -> dw_min:9.9526e-01  dw_max:1.0062e+00 lr:1.0000e-02
2023-04-01 19:43:28,366 			Learning rate: weights:   1.000e-02    
2023-04-01 19:43:28,366 			Last test performance: 51.43%
2023-04-01 19:43:28,366 ----------------
2023-04-01 19:43:42,477   3   =>  42   		Training 486 pattern with 49.38% 	Forward time: 	13.85 sec
2023-04-01 19:43:42,477 			Loss:    1.192e+00    			Backward time: 	 0.25 sec 
2023-04-01 19:43:42,478 ADAM: Layer 0 -> dw_min:9.9706e-01  dw_max:1.0023e+00 lr:1.0000e-02
2023-04-01 19:43:42,478 ADAM: Layer 1 -> dw_min:9.9176e-01  dw_max:1.0065e+00 lr:1.0000e-02
2023-04-01 19:43:42,478 ADAM: Layer 2 -> dw_min:9.8849e-01  dw_max:1.0099e+00 lr:1.0000e-02
2023-04-01 19:43:42,478 ADAM: Layer 3 -> dw_min:9.9568e-01  dw_max:1.0051e+00 lr:1.0000e-02
2023-04-01 19:43:42,497 			Learning rate: weights:   1.000e-02    
2023-04-01 19:43:42,497 			Last test performance: 51.43%
2023-04-01 19:43:42,497 ----------------
2023-04-01 19:43:56,815   3   =>  43   		Training 486 pattern with 48.12% 	Forward time: 	14.06 sec
2023-04-01 19:43:56,815 			Loss:    1.181e+00    			Backward time: 	 0.25 sec 
2023-04-01 19:43:56,815 ADAM: Layer 0 -> dw_min:9.9760e-01  dw_max:1.0025e+00 lr:1.0000e-02
2023-04-01 19:43:56,816 ADAM: Layer 1 -> dw_min:9.9222e-01  dw_max:1.0063e+00 lr:1.0000e-02
2023-04-01 19:43:56,816 ADAM: Layer 2 -> dw_min:9.8981e-01  dw_max:1.0094e+00 lr:1.0000e-02
2023-04-01 19:43:56,816 ADAM: Layer 3 -> dw_min:9.9609e-01  dw_max:1.0052e+00 lr:1.0000e-02
2023-04-01 19:43:56,880 			Learning rate: weights:   1.000e-02    
2023-04-01 19:43:56,880 			Last test performance: 51.43%
2023-04-01 19:43:56,880 ----------------
2023-04-01 19:44:11,139   3   =>  44   		Training 486 pattern with 48.54% 	Forward time: 	14.00 sec
2023-04-01 19:44:11,139 			Loss:    1.212e+00    			Backward time: 	 0.25 sec 
2023-04-01 19:44:11,139 ADAM: Layer 0 -> dw_min:9.9695e-01  dw_max:1.0027e+00 lr:1.0000e-02
2023-04-01 19:44:11,139 ADAM: Layer 1 -> dw_min:9.9320e-01  dw_max:1.0070e+00 lr:1.0000e-02
2023-04-01 19:44:11,139 ADAM: Layer 2 -> dw_min:9.8858e-01  dw_max:1.0093e+00 lr:1.0000e-02
2023-04-01 19:44:11,139 ADAM: Layer 3 -> dw_min:9.9404e-01  dw_max:1.0056e+00 lr:1.0000e-02
2023-04-01 19:44:11,214 			Learning rate: weights:   1.000e-02    
2023-04-01 19:44:11,214 			Last test performance: 51.43%
2023-04-01 19:44:11,214 ----------------
2023-04-01 19:44:25,219   3   =>  45   		Training 486 pattern with 48.96% 	Forward time: 	13.75 sec
2023-04-01 19:44:25,219 			Loss:    1.142e+00    			Backward time: 	 0.25 sec 
2023-04-01 19:44:25,220 ADAM: Layer 0 -> dw_min:9.9751e-01  dw_max:1.0024e+00 lr:1.0000e-02
2023-04-01 19:44:25,220 ADAM: Layer 1 -> dw_min:9.9294e-01  dw_max:1.0076e+00 lr:1.0000e-02
2023-04-01 19:44:25,220 ADAM: Layer 2 -> dw_min:9.8839e-01  dw_max:1.0096e+00 lr:1.0000e-02
2023-04-01 19:44:25,220 ADAM: Layer 3 -> dw_min:9.9362e-01  dw_max:1.0061e+00 lr:1.0000e-02
2023-04-01 19:44:25,326 			Learning rate: weights:   1.000e-02    
2023-04-01 19:44:25,327 			Last test performance: 51.43%
2023-04-01 19:44:25,327 ----------------
2023-04-01 19:44:39,317   3   =>  46   		Training 486 pattern with 50.83% 	Forward time: 	13.73 sec
2023-04-01 19:44:39,317 			Loss:    1.152e+00    			Backward time: 	 0.25 sec 
2023-04-01 19:44:39,317 ADAM: Layer 0 -> dw_min:9.9804e-01  dw_max:1.0024e+00 lr:1.0000e-02
2023-04-01 19:44:39,317 ADAM: Layer 1 -> dw_min:9.9262e-01  dw_max:1.0076e+00 lr:1.0000e-02
2023-04-01 19:44:39,317 ADAM: Layer 2 -> dw_min:9.8856e-01  dw_max:1.0095e+00 lr:1.0000e-02
2023-04-01 19:44:39,318 ADAM: Layer 3 -> dw_min:9.9475e-01  dw_max:1.0046e+00 lr:1.0000e-02
2023-04-01 19:44:39,406 			Learning rate: weights:   1.000e-02    
2023-04-01 19:44:39,406 			Last test performance: 51.43%
2023-04-01 19:44:39,406 ----------------
2023-04-01 19:44:54,117   3   =>  47   		Training 486 pattern with 51.46% 	Forward time: 	14.45 sec
2023-04-01 19:44:54,117 			Loss:    1.163e+00    			Backward time: 	 0.25 sec 
2023-04-01 19:44:54,118 ADAM: Layer 0 -> dw_min:9.9768e-01  dw_max:1.0025e+00 lr:1.0000e-02
2023-04-01 19:44:54,118 ADAM: Layer 1 -> dw_min:9.9279e-01  dw_max:1.0082e+00 lr:1.0000e-02
2023-04-01 19:44:54,118 ADAM: Layer 2 -> dw_min:9.8949e-01  dw_max:1.0104e+00 lr:1.0000e-02
2023-04-01 19:44:54,118 ADAM: Layer 3 -> dw_min:9.9513e-01  dw_max:1.0067e+00 lr:1.0000e-02
2023-04-01 19:44:54,189 			Learning rate: weights:   1.000e-02    
2023-04-01 19:44:54,189 			Last test performance: 51.43%
2023-04-01 19:44:54,189 ----------------
2023-04-01 19:45:07,923   3   =>  48   		Training 486 pattern with 51.25% 	Forward time: 	13.48 sec
2023-04-01 19:45:07,923 			Loss:    1.122e+00    			Backward time: 	 0.25 sec 
2023-04-01 19:45:07,924 ADAM: Layer 0 -> dw_min:9.9794e-01  dw_max:1.0020e+00 lr:1.0000e-02
2023-04-01 19:45:07,924 ADAM: Layer 1 -> dw_min:9.9362e-01  dw_max:1.0075e+00 lr:1.0000e-02
2023-04-01 19:45:07,924 ADAM: Layer 2 -> dw_min:9.9012e-01  dw_max:1.0101e+00 lr:1.0000e-02
2023-04-01 19:45:07,924 ADAM: Layer 3 -> dw_min:9.9592e-01  dw_max:1.0064e+00 lr:1.0000e-02
2023-04-01 19:45:07,967 			Learning rate: weights:   1.000e-02    
2023-04-01 19:45:07,967 			Last test performance: 51.43%
2023-04-01 19:45:07,967 ----------------
2023-04-01 19:45:22,014   3   =>  49   		Training 486 pattern with 51.88% 	Forward time: 	13.79 sec
2023-04-01 19:45:22,014 			Loss:    1.162e+00    			Backward time: 	 0.25 sec 
2023-04-01 19:45:22,015 ADAM: Layer 0 -> dw_min:9.9817e-01  dw_max:1.0018e+00 lr:1.0000e-02
2023-04-01 19:45:22,015 ADAM: Layer 1 -> dw_min:9.9316e-01  dw_max:1.0073e+00 lr:1.0000e-02
2023-04-01 19:45:22,015 ADAM: Layer 2 -> dw_min:9.9025e-01  dw_max:1.0096e+00 lr:1.0000e-02
2023-04-01 19:45:22,015 ADAM: Layer 3 -> dw_min:9.9519e-01  dw_max:1.0081e+00 lr:1.0000e-02
2023-04-01 19:45:22,077 			Learning rate: weights:   1.000e-02    
2023-04-01 19:45:22,077 			Last test performance: 51.43%
2023-04-01 19:45:22,077 ----------------
2023-04-01 19:45:36,064   3   =>  50   		Training 486 pattern with 47.08% 	Forward time: 	13.73 sec
2023-04-01 19:45:36,064 			Loss:    1.177e+00    			Backward time: 	 0.25 sec 
2023-04-01 19:45:36,064 ADAM: Layer 0 -> dw_min:9.9755e-01  dw_max:1.0022e+00 lr:1.0000e-02
2023-04-01 19:45:36,064 ADAM: Layer 1 -> dw_min:9.9399e-01  dw_max:1.0069e+00 lr:1.0000e-02
2023-04-01 19:45:36,065 ADAM: Layer 2 -> dw_min:9.9052e-01  dw_max:1.0098e+00 lr:1.0000e-02
2023-04-01 19:45:36,065 ADAM: Layer 3 -> dw_min:9.9429e-01  dw_max:1.0068e+00 lr:1.0000e-02
2023-04-01 19:45:36,131 			Learning rate: weights:   1.000e-02    
2023-04-01 19:45:36,131 			Last test performance: 51.43%
2023-04-01 19:45:36,131 ----------------
2023-04-01 19:45:50,277   3   =>  51   		Training 486 pattern with 52.08% 	Forward time: 	13.89 sec
2023-04-01 19:45:50,277 			Loss:    1.123e+00    			Backward time: 	 0.25 sec 
2023-04-01 19:45:50,277 ADAM: Layer 0 -> dw_min:9.9765e-01  dw_max:1.0019e+00 lr:1.0000e-02
2023-04-01 19:45:50,277 ADAM: Layer 1 -> dw_min:9.9333e-01  dw_max:1.0067e+00 lr:1.0000e-02
2023-04-01 19:45:50,277 ADAM: Layer 2 -> dw_min:9.8892e-01  dw_max:1.0099e+00 lr:1.0000e-02
2023-04-01 19:45:50,277 ADAM: Layer 3 -> dw_min:9.9421e-01  dw_max:1.0059e+00 lr:1.0000e-02
2023-04-01 19:45:50,337 			Learning rate: weights:   1.000e-02    
2023-04-01 19:45:50,337 			Last test performance: 51.43%
2023-04-01 19:45:50,337 ----------------
2023-04-01 19:46:04,500   3   =>  52   		Training 486 pattern with 47.50% 	Forward time: 	13.90 sec
2023-04-01 19:46:04,500 			Loss:    1.213e+00    			Backward time: 	 0.25 sec 
2023-04-01 19:46:04,500 ADAM: Layer 0 -> dw_min:9.9736e-01  dw_max:1.0024e+00 lr:1.0000e-02
2023-04-01 19:46:04,500 ADAM: Layer 1 -> dw_min:9.9257e-01  dw_max:1.0067e+00 lr:1.0000e-02
2023-04-01 19:46:04,500 ADAM: Layer 2 -> dw_min:9.8899e-01  dw_max:1.0095e+00 lr:1.0000e-02
2023-04-01 19:46:04,501 ADAM: Layer 3 -> dw_min:9.9523e-01  dw_max:1.0062e+00 lr:1.0000e-02
2023-04-01 19:46:04,562 			Learning rate: weights:   1.000e-02    
2023-04-01 19:46:04,562 			Last test performance: 51.43%
2023-04-01 19:46:04,562 ----------------
2023-04-01 19:46:18,849   3   =>  53   		Training 486 pattern with 53.12% 	Forward time: 	14.03 sec
2023-04-01 19:46:18,849 			Loss:    1.149e+00    			Backward time: 	 0.25 sec 
2023-04-01 19:46:18,849 ADAM: Layer 0 -> dw_min:9.9643e-01  dw_max:1.0028e+00 lr:1.0000e-02
2023-04-01 19:46:18,849 ADAM: Layer 1 -> dw_min:9.9309e-01  dw_max:1.0072e+00 lr:1.0000e-02
2023-04-01 19:46:18,849 ADAM: Layer 2 -> dw_min:9.8963e-01  dw_max:1.0103e+00 lr:1.0000e-02
2023-04-01 19:46:18,849 ADAM: Layer 3 -> dw_min:9.9595e-01  dw_max:1.0046e+00 lr:1.0000e-02
2023-04-01 19:46:18,945 			Learning rate: weights:   1.000e-02    
2023-04-01 19:46:18,945 			Last test performance: 51.43%
2023-04-01 19:46:18,946 ----------------
2023-04-01 19:46:33,081   3   =>  54   		Training 486 pattern with 51.88% 	Forward time: 	13.88 sec
2023-04-01 19:46:33,081 			Loss:    1.136e+00    			Backward time: 	 0.25 sec 
2023-04-01 19:46:33,081 ADAM: Layer 0 -> dw_min:9.9631e-01  dw_max:1.0039e+00 lr:1.0000e-02
2023-04-01 19:46:33,081 ADAM: Layer 1 -> dw_min:9.9243e-01  dw_max:1.0079e+00 lr:1.0000e-02
2023-04-01 19:46:33,082 ADAM: Layer 2 -> dw_min:9.8805e-01  dw_max:1.0110e+00 lr:1.0000e-02
2023-04-01 19:46:33,082 ADAM: Layer 3 -> dw_min:9.9512e-01  dw_max:1.0047e+00 lr:1.0000e-02
2023-04-01 19:46:33,145 			Learning rate: weights:   1.000e-02    
2023-04-01 19:46:33,145 			Last test performance: 51.43%
2023-04-01 19:46:33,145 ----------------
2023-04-01 19:46:47,196   3   =>  55   		Training 486 pattern with 53.54% 	Forward time: 	13.79 sec
2023-04-01 19:46:47,196 			Loss:    1.107e+00    			Backward time: 	 0.25 sec 
2023-04-01 19:46:47,196 ADAM: Layer 0 -> dw_min:9.9657e-01  dw_max:1.0043e+00 lr:1.0000e-02
2023-04-01 19:46:47,196 ADAM: Layer 1 -> dw_min:9.9225e-01  dw_max:1.0080e+00 lr:1.0000e-02
2023-04-01 19:46:47,196 ADAM: Layer 2 -> dw_min:9.8788e-01  dw_max:1.0109e+00 lr:1.0000e-02
2023-04-01 19:46:47,196 ADAM: Layer 3 -> dw_min:9.9588e-01  dw_max:1.0056e+00 lr:1.0000e-02
2023-04-01 19:46:47,226 			Learning rate: weights:   1.000e-02    
2023-04-01 19:46:47,226 			Last test performance: 51.43%
2023-04-01 19:46:47,226 ----------------
2023-04-01 19:47:01,238   3   =>  56   		Training 486 pattern with 50.42% 	Forward time: 	13.75 sec
2023-04-01 19:47:01,238 			Loss:    1.123e+00    			Backward time: 	 0.25 sec 
2023-04-01 19:47:01,238 ADAM: Layer 0 -> dw_min:9.9752e-01  dw_max:1.0030e+00 lr:1.0000e-02
2023-04-01 19:47:01,238 ADAM: Layer 1 -> dw_min:9.9242e-01  dw_max:1.0073e+00 lr:1.0000e-02
2023-04-01 19:47:01,238 ADAM: Layer 2 -> dw_min:9.8727e-01  dw_max:1.0090e+00 lr:1.0000e-02
2023-04-01 19:47:01,238 ADAM: Layer 3 -> dw_min:9.9642e-01  dw_max:1.0060e+00 lr:1.0000e-02
2023-04-01 19:47:01,280 			Learning rate: weights:   1.000e-02    
2023-04-01 19:47:01,280 			Last test performance: 51.43%
2023-04-01 19:47:01,280 ----------------
2023-04-01 19:47:15,525   3   =>  57   		Training 486 pattern with 52.92% 	Forward time: 	13.99 sec
2023-04-01 19:47:15,525 			Loss:    1.108e+00    			Backward time: 	 0.25 sec 
2023-04-01 19:47:15,525 ADAM: Layer 0 -> dw_min:9.9786e-01  dw_max:1.0018e+00 lr:1.0000e-02
2023-04-01 19:47:15,525 ADAM: Layer 1 -> dw_min:9.9164e-01  dw_max:1.0091e+00 lr:1.0000e-02
2023-04-01 19:47:15,525 ADAM: Layer 2 -> dw_min:9.8887e-01  dw_max:1.0091e+00 lr:1.0000e-02
2023-04-01 19:47:15,525 ADAM: Layer 3 -> dw_min:9.9678e-01  dw_max:1.0063e+00 lr:1.0000e-02
2023-04-01 19:47:15,553 			Learning rate: weights:   1.000e-02    
2023-04-01 19:47:15,553 			Last test performance: 51.43%
2023-04-01 19:47:15,553 ----------------
2023-04-01 19:47:29,583   3   =>  58   		Training 486 pattern with 52.92% 	Forward time: 	13.77 sec
2023-04-01 19:47:29,583 			Loss:    1.095e+00    			Backward time: 	 0.25 sec 
2023-04-01 19:47:29,584 ADAM: Layer 0 -> dw_min:9.9745e-01  dw_max:1.0022e+00 lr:1.0000e-02
2023-04-01 19:47:29,584 ADAM: Layer 1 -> dw_min:9.9135e-01  dw_max:1.0057e+00 lr:1.0000e-02
2023-04-01 19:47:29,584 ADAM: Layer 2 -> dw_min:9.9003e-01  dw_max:1.0083e+00 lr:1.0000e-02
2023-04-01 19:47:29,584 ADAM: Layer 3 -> dw_min:9.9659e-01  dw_max:1.0042e+00 lr:1.0000e-02
2023-04-01 19:47:29,741 			Learning rate: weights:   1.000e-02    
2023-04-01 19:47:29,741 			Last test performance: 51.43%
2023-04-01 19:47:29,741 ----------------
2023-04-01 19:47:44,079   3   =>  59   		Training 486 pattern with 53.54% 	Forward time: 	14.08 sec
2023-04-01 19:47:44,079 			Loss:    1.108e+00    			Backward time: 	 0.25 sec 
2023-04-01 19:47:44,079 ADAM: Layer 0 -> dw_min:9.9819e-01  dw_max:1.0017e+00 lr:1.0000e-02
2023-04-01 19:47:44,080 ADAM: Layer 1 -> dw_min:9.9196e-01  dw_max:1.0052e+00 lr:1.0000e-02
2023-04-01 19:47:44,080 ADAM: Layer 2 -> dw_min:9.8964e-01  dw_max:1.0081e+00 lr:1.0000e-02
2023-04-01 19:47:44,080 ADAM: Layer 3 -> dw_min:9.9607e-01  dw_max:1.0048e+00 lr:1.0000e-02
2023-04-01 19:47:44,150 			Learning rate: weights:   1.000e-02    
2023-04-01 19:47:44,150 			Last test performance: 51.43%
2023-04-01 19:47:44,150 ----------------
2023-04-01 19:47:58,431   3   =>  60   		Training 486 pattern with 51.25% 	Forward time: 	14.02 sec
2023-04-01 19:47:58,432 			Loss:    1.135e+00    			Backward time: 	 0.25 sec 
2023-04-01 19:47:58,432 ADAM: Layer 0 -> dw_min:9.9850e-01  dw_max:1.0019e+00 lr:1.0000e-02
2023-04-01 19:47:58,432 ADAM: Layer 1 -> dw_min:9.9110e-01  dw_max:1.0054e+00 lr:1.0000e-02
2023-04-01 19:47:58,432 ADAM: Layer 2 -> dw_min:9.8943e-01  dw_max:1.0091e+00 lr:1.0000e-02
2023-04-01 19:47:58,432 ADAM: Layer 3 -> dw_min:9.9595e-01  dw_max:1.0043e+00 lr:1.0000e-02
2023-04-01 19:47:58,493 			Learning rate: weights:   1.000e-02    
2023-04-01 19:47:58,493 			Last test performance: 51.43%
2023-04-01 19:47:58,493 ----------------
2023-04-01 19:48:12,513   3   =>  61   		Training 486 pattern with 53.54% 	Forward time: 	13.76 sec
2023-04-01 19:48:12,513 			Loss:    1.080e+00    			Backward time: 	 0.25 sec 
2023-04-01 19:48:12,513 ADAM: Layer 0 -> dw_min:9.9817e-01  dw_max:1.0020e+00 lr:1.0000e-02
2023-04-01 19:48:12,514 ADAM: Layer 1 -> dw_min:9.9295e-01  dw_max:1.0068e+00 lr:1.0000e-02
2023-04-01 19:48:12,514 ADAM: Layer 2 -> dw_min:9.9037e-01  dw_max:1.0092e+00 lr:1.0000e-02
2023-04-01 19:48:12,514 ADAM: Layer 3 -> dw_min:9.9564e-01  dw_max:1.0042e+00 lr:1.0000e-02
2023-04-01 19:48:12,583 			Learning rate: weights:   1.000e-02    
2023-04-01 19:48:12,583 			Last test performance: 51.43%
2023-04-01 19:48:12,583 ----------------
2023-04-01 19:48:26,802   3   =>  62   		Training 486 pattern with 54.17% 	Forward time: 	13.96 sec
2023-04-01 19:48:26,802 			Loss:    1.106e+00    			Backward time: 	 0.25 sec 
2023-04-01 19:48:26,802 ADAM: Layer 0 -> dw_min:9.9798e-01  dw_max:1.0021e+00 lr:1.0000e-02
2023-04-01 19:48:26,803 ADAM: Layer 1 -> dw_min:9.9367e-01  dw_max:1.0065e+00 lr:1.0000e-02
2023-04-01 19:48:26,803 ADAM: Layer 2 -> dw_min:9.8933e-01  dw_max:1.0114e+00 lr:1.0000e-02
2023-04-01 19:48:26,803 ADAM: Layer 3 -> dw_min:9.9577e-01  dw_max:1.0064e+00 lr:1.0000e-02
2023-04-01 19:48:26,822 			Learning rate: weights:   1.000e-02    
2023-04-01 19:48:26,822 			Last test performance: 51.43%
2023-04-01 19:48:26,822 ----------------
2023-04-01 19:48:41,230   3   =>  63   		Training 486 pattern with 51.25% 	Forward time: 	14.15 sec
2023-04-01 19:48:41,230 			Loss:    1.122e+00    			Backward time: 	 0.25 sec 
2023-04-01 19:48:41,230 ADAM: Layer 0 -> dw_min:9.9805e-01  dw_max:1.0018e+00 lr:1.0000e-02
2023-04-01 19:48:41,230 ADAM: Layer 1 -> dw_min:9.9376e-01  dw_max:1.0068e+00 lr:1.0000e-02
2023-04-01 19:48:41,231 ADAM: Layer 2 -> dw_min:9.8878e-01  dw_max:1.0085e+00 lr:1.0000e-02
2023-04-01 19:48:41,231 ADAM: Layer 3 -> dw_min:9.9598e-01  dw_max:1.0080e+00 lr:1.0000e-02
2023-04-01 19:48:41,299 			Learning rate: weights:   1.000e-02    
2023-04-01 19:48:41,299 			Last test performance: 51.43%
2023-04-01 19:48:41,299 ----------------
2023-04-01 19:48:55,641   3   =>  64   		Training 486 pattern with 51.88% 	Forward time: 	14.08 sec
2023-04-01 19:48:55,641 			Loss:    1.098e+00    			Backward time: 	 0.25 sec 
2023-04-01 19:48:55,641 ADAM: Layer 0 -> dw_min:9.9777e-01  dw_max:1.0019e+00 lr:1.0000e-02
2023-04-01 19:48:55,641 ADAM: Layer 1 -> dw_min:9.9306e-01  dw_max:1.0067e+00 lr:1.0000e-02
2023-04-01 19:48:55,641 ADAM: Layer 2 -> dw_min:9.8937e-01  dw_max:1.0105e+00 lr:1.0000e-02
2023-04-01 19:48:55,642 ADAM: Layer 3 -> dw_min:9.9514e-01  dw_max:1.0074e+00 lr:1.0000e-02
2023-04-01 19:48:55,660 			Learning rate: weights:   1.000e-02    
2023-04-01 19:48:55,660 			Last test performance: 51.43%
2023-04-01 19:48:55,660 ----------------
2023-04-01 19:49:09,757   3   =>  65   		Training 486 pattern with 46.67% 	Forward time: 	13.84 sec
2023-04-01 19:49:09,757 			Loss:    1.199e+00    			Backward time: 	 0.25 sec 
2023-04-01 19:49:09,758 ADAM: Layer 0 -> dw_min:9.9744e-01  dw_max:1.0029e+00 lr:1.0000e-02
2023-04-01 19:49:09,758 ADAM: Layer 1 -> dw_min:9.9189e-01  dw_max:1.0075e+00 lr:1.0000e-02
2023-04-01 19:49:09,758 ADAM: Layer 2 -> dw_min:9.9048e-01  dw_max:1.0125e+00 lr:1.0000e-02
2023-04-01 19:49:09,758 ADAM: Layer 3 -> dw_min:9.9558e-01  dw_max:1.0066e+00 lr:1.0000e-02
2023-04-01 19:49:09,776 			Learning rate: weights:   1.000e-02    
2023-04-01 19:49:09,776 			Last test performance: 51.43%
2023-04-01 19:49:09,776 ----------------
2023-04-01 19:49:23,582   3   =>  66   		Training 486 pattern with 53.75% 	Forward time: 	13.55 sec
2023-04-01 19:49:23,582 			Loss:    1.130e+00    			Backward time: 	 0.25 sec 
2023-04-01 19:49:23,583 ADAM: Layer 0 -> dw_min:9.9685e-01  dw_max:1.0030e+00 lr:1.0000e-02
2023-04-01 19:49:23,583 ADAM: Layer 1 -> dw_min:9.9211e-01  dw_max:1.0093e+00 lr:1.0000e-02
2023-04-01 19:49:23,583 ADAM: Layer 2 -> dw_min:9.8967e-01  dw_max:1.0115e+00 lr:1.0000e-02
2023-04-01 19:49:23,583 ADAM: Layer 3 -> dw_min:9.9424e-01  dw_max:1.0060e+00 lr:1.0000e-02
2023-04-01 19:49:23,602 			Learning rate: weights:   1.000e-02    
2023-04-01 19:49:23,602 			Last test performance: 51.43%
2023-04-01 19:49:23,602 ----------------
2023-04-01 19:49:37,622   3   =>  67   		Training 486 pattern with 54.58% 	Forward time: 	13.76 sec
2023-04-01 19:49:37,622 			Loss:    1.071e+00    			Backward time: 	 0.25 sec 
2023-04-01 19:49:37,622 ADAM: Layer 0 -> dw_min:9.9637e-01  dw_max:1.0031e+00 lr:1.0000e-02
2023-04-01 19:49:37,622 ADAM: Layer 1 -> dw_min:9.9112e-01  dw_max:1.0102e+00 lr:1.0000e-02
2023-04-01 19:49:37,622 ADAM: Layer 2 -> dw_min:9.9056e-01  dw_max:1.0106e+00 lr:1.0000e-02
2023-04-01 19:49:37,622 ADAM: Layer 3 -> dw_min:9.9472e-01  dw_max:1.0059e+00 lr:1.0000e-02
2023-04-01 19:49:37,692 			Learning rate: weights:   1.000e-02    
2023-04-01 19:49:37,692 			Last test performance: 51.43%
2023-04-01 19:49:37,692 ----------------
2023-04-01 19:49:52,068   3   =>  68   		Training 486 pattern with 52.08% 	Forward time: 	14.12 sec
2023-04-01 19:49:52,068 			Loss:    1.168e+00    			Backward time: 	 0.25 sec 
2023-04-01 19:49:52,069 ADAM: Layer 0 -> dw_min:9.9626e-01  dw_max:1.0032e+00 lr:1.0000e-02
2023-04-01 19:49:52,069 ADAM: Layer 1 -> dw_min:9.9286e-01  dw_max:1.0108e+00 lr:1.0000e-02
2023-04-01 19:49:52,069 ADAM: Layer 2 -> dw_min:9.8978e-01  dw_max:1.0101e+00 lr:1.0000e-02
2023-04-01 19:49:52,069 ADAM: Layer 3 -> dw_min:9.9456e-01  dw_max:1.0072e+00 lr:1.0000e-02
2023-04-01 19:49:52,112 			Learning rate: weights:   1.000e-02    
2023-04-01 19:49:52,112 			Last test performance: 51.43%
2023-04-01 19:49:52,112 ----------------
2023-04-01 19:50:05,924   3   =>  69   		Training 486 pattern with 46.46% 	Forward time: 	13.55 sec
2023-04-01 19:50:05,924 			Loss:    1.190e+00    			Backward time: 	 0.25 sec 
2023-04-01 19:50:05,924 ADAM: Layer 0 -> dw_min:9.9690e-01  dw_max:1.0037e+00 lr:1.0000e-02
2023-04-01 19:50:05,924 ADAM: Layer 1 -> dw_min:9.9253e-01  dw_max:1.0108e+00 lr:1.0000e-02
2023-04-01 19:50:05,924 ADAM: Layer 2 -> dw_min:9.9040e-01  dw_max:1.0093e+00 lr:1.0000e-02
2023-04-01 19:50:05,924 ADAM: Layer 3 -> dw_min:9.9452e-01  dw_max:1.0070e+00 lr:1.0000e-02
2023-04-01 19:50:05,949 			Learning rate: weights:   1.000e-02    
2023-04-01 19:50:05,949 			Last test performance: 51.43%
2023-04-01 19:50:05,949 ----------------
2023-04-01 19:50:20,451   3   =>  70   		Training 486 pattern with 52.71% 	Forward time: 	14.24 sec
2023-04-01 19:50:20,451 			Loss:    1.124e+00    			Backward time: 	 0.25 sec 
2023-04-01 19:50:20,451 ADAM: Layer 0 -> dw_min:9.9726e-01  dw_max:1.0031e+00 lr:1.0000e-02
2023-04-01 19:50:20,451 ADAM: Layer 1 -> dw_min:9.9257e-01  dw_max:1.0098e+00 lr:1.0000e-02
2023-04-01 19:50:20,451 ADAM: Layer 2 -> dw_min:9.8934e-01  dw_max:1.0084e+00 lr:1.0000e-02
2023-04-01 19:50:20,452 ADAM: Layer 3 -> dw_min:9.9428e-01  dw_max:1.0057e+00 lr:1.0000e-02
2023-04-01 19:50:20,579 			Learning rate: weights:   1.000e-02    
2023-04-01 19:50:20,579 			Last test performance: 51.43%
2023-04-01 19:50:20,579 ----------------
2023-04-01 19:50:34,682   3   =>  71   		Training 486 pattern with 47.08% 	Forward time: 	13.84 sec
2023-04-01 19:50:34,682 			Loss:    1.205e+00    			Backward time: 	 0.25 sec 
2023-04-01 19:50:34,682 ADAM: Layer 0 -> dw_min:9.9732e-01  dw_max:1.0022e+00 lr:1.0000e-02
2023-04-01 19:50:34,682 ADAM: Layer 1 -> dw_min:9.9175e-01  dw_max:1.0090e+00 lr:1.0000e-02
2023-04-01 19:50:34,682 ADAM: Layer 2 -> dw_min:9.8968e-01  dw_max:1.0089e+00 lr:1.0000e-02
2023-04-01 19:50:34,682 ADAM: Layer 3 -> dw_min:9.9512e-01  dw_max:1.0060e+00 lr:1.0000e-02
2023-04-01 19:50:34,751 			Learning rate: weights:   1.000e-02    
2023-04-01 19:50:34,751 			Last test performance: 51.43%
2023-04-01 19:50:34,751 ----------------
2023-04-01 19:50:48,425   3   =>  72   		Training 486 pattern with 50.00% 	Forward time: 	13.42 sec
2023-04-01 19:50:48,425 			Loss:    1.111e+00    			Backward time: 	 0.25 sec 
2023-04-01 19:50:48,425 ADAM: Layer 0 -> dw_min:9.9707e-01  dw_max:1.0019e+00 lr:1.0000e-02
2023-04-01 19:50:48,425 ADAM: Layer 1 -> dw_min:9.9417e-01  dw_max:1.0077e+00 lr:1.0000e-02
2023-04-01 19:50:48,425 ADAM: Layer 2 -> dw_min:9.9023e-01  dw_max:1.0090e+00 lr:1.0000e-02
2023-04-01 19:50:48,425 ADAM: Layer 3 -> dw_min:9.9446e-01  dw_max:1.0049e+00 lr:1.0000e-02
2023-04-01 19:50:48,496 			Learning rate: weights:   1.000e-02    
2023-04-01 19:50:48,496 			Last test performance: 51.43%
2023-04-01 19:50:48,496 ----------------
2023-04-01 19:51:02,504   3   =>  73   		Training 486 pattern with 50.83% 	Forward time: 	13.75 sec
2023-04-01 19:51:02,504 			Loss:    1.090e+00    			Backward time: 	 0.25 sec 
2023-04-01 19:51:02,504 ADAM: Layer 0 -> dw_min:9.9717e-01  dw_max:1.0018e+00 lr:1.0000e-02
2023-04-01 19:51:02,504 ADAM: Layer 1 -> dw_min:9.9289e-01  dw_max:1.0079e+00 lr:1.0000e-02
2023-04-01 19:51:02,505 ADAM: Layer 2 -> dw_min:9.8957e-01  dw_max:1.0099e+00 lr:1.0000e-02
2023-04-01 19:51:02,505 ADAM: Layer 3 -> dw_min:9.9453e-01  dw_max:1.0058e+00 lr:1.0000e-02
2023-04-01 19:51:02,523 			Learning rate: weights:   1.000e-02    
2023-04-01 19:51:02,523 			Last test performance: 51.43%
2023-04-01 19:51:02,523 ----------------
2023-04-01 19:51:16,959   3   =>  74   		Training 486 pattern with 52.71% 	Forward time: 	14.18 sec
2023-04-01 19:51:16,960 			Loss:    1.146e+00    			Backward time: 	 0.25 sec 
2023-04-01 19:51:16,960 ADAM: Layer 0 -> dw_min:9.9737e-01  dw_max:1.0019e+00 lr:1.0000e-02
2023-04-01 19:51:16,960 ADAM: Layer 1 -> dw_min:9.9372e-01  dw_max:1.0059e+00 lr:1.0000e-02
2023-04-01 19:51:16,960 ADAM: Layer 2 -> dw_min:9.9018e-01  dw_max:1.0083e+00 lr:1.0000e-02
2023-04-01 19:51:16,960 ADAM: Layer 3 -> dw_min:9.9525e-01  dw_max:1.0064e+00 lr:1.0000e-02
2023-04-01 19:51:17,021 			Learning rate: weights:   1.000e-02    
2023-04-01 19:51:17,021 			Last test performance: 51.43%
2023-04-01 19:51:17,021 ----------------
2023-04-01 19:51:31,229   3   =>  75   		Training 486 pattern with 52.71% 	Forward time: 	13.95 sec
2023-04-01 19:51:31,229 			Loss:    1.118e+00    			Backward time: 	 0.25 sec 
2023-04-01 19:51:31,229 ADAM: Layer 0 -> dw_min:9.9754e-01  dw_max:1.0016e+00 lr:1.0000e-02
2023-04-01 19:51:31,229 ADAM: Layer 1 -> dw_min:9.9440e-01  dw_max:1.0054e+00 lr:1.0000e-02
2023-04-01 19:51:31,229 ADAM: Layer 2 -> dw_min:9.8995e-01  dw_max:1.0090e+00 lr:1.0000e-02
2023-04-01 19:51:31,229 ADAM: Layer 3 -> dw_min:9.9563e-01  dw_max:1.0057e+00 lr:1.0000e-02
2023-04-01 19:51:31,274 			Learning rate: weights:   1.000e-02    
2023-04-01 19:51:31,274 			Last test performance: 51.43%
2023-04-01 19:51:31,274 ----------------
2023-04-01 19:51:45,476   3   =>  76   		Training 486 pattern with 51.46% 	Forward time: 	13.94 sec
2023-04-01 19:51:45,476 			Loss:    1.145e+00    			Backward time: 	 0.25 sec 
2023-04-01 19:51:45,476 ADAM: Layer 0 -> dw_min:9.9826e-01  dw_max:1.0020e+00 lr:1.0000e-02
2023-04-01 19:51:45,476 ADAM: Layer 1 -> dw_min:9.9474e-01  dw_max:1.0066e+00 lr:1.0000e-02
2023-04-01 19:51:45,476 ADAM: Layer 2 -> dw_min:9.9079e-01  dw_max:1.0109e+00 lr:1.0000e-02
2023-04-01 19:51:45,476 ADAM: Layer 3 -> dw_min:9.9548e-01  dw_max:1.0054e+00 lr:1.0000e-02
2023-04-01 19:51:45,498 			Learning rate: weights:   1.000e-02    
2023-04-01 19:51:45,498 			Last test performance: 51.43%
2023-04-01 19:51:45,498 ----------------
2023-04-01 19:51:59,676   3   =>  77   		Training 486 pattern with 47.29% 	Forward time: 	13.92 sec
2023-04-01 19:51:59,676 			Loss:    1.159e+00    			Backward time: 	 0.25 sec 
2023-04-01 19:51:59,677 ADAM: Layer 0 -> dw_min:9.9781e-01  dw_max:1.0024e+00 lr:1.0000e-02
2023-04-01 19:51:59,677 ADAM: Layer 1 -> dw_min:9.9521e-01  dw_max:1.0069e+00 lr:1.0000e-02
2023-04-01 19:51:59,677 ADAM: Layer 2 -> dw_min:9.9012e-01  dw_max:1.0107e+00 lr:1.0000e-02
2023-04-01 19:51:59,677 ADAM: Layer 3 -> dw_min:9.9504e-01  dw_max:1.0052e+00 lr:1.0000e-02
2023-04-01 19:51:59,749 			Learning rate: weights:   1.000e-02    
2023-04-01 19:51:59,749 			Last test performance: 51.43%
2023-04-01 19:51:59,749 ----------------
2023-04-01 19:52:14,080   3   =>  78   		Training 486 pattern with 54.37% 	Forward time: 	14.07 sec
2023-04-01 19:52:14,080 			Loss:    1.031e+00    			Backward time: 	 0.25 sec 
2023-04-01 19:52:14,080 ADAM: Layer 0 -> dw_min:9.9744e-01  dw_max:1.0034e+00 lr:1.0000e-02
2023-04-01 19:52:14,080 ADAM: Layer 1 -> dw_min:9.9429e-01  dw_max:1.0061e+00 lr:1.0000e-02
2023-04-01 19:52:14,080 ADAM: Layer 2 -> dw_min:9.9067e-01  dw_max:1.0110e+00 lr:1.0000e-02
2023-04-01 19:52:14,080 ADAM: Layer 3 -> dw_min:9.9546e-01  dw_max:1.0051e+00 lr:1.0000e-02
2023-04-01 19:52:14,142 			Learning rate: weights:   1.000e-02    
2023-04-01 19:52:14,142 			Last test performance: 51.43%
2023-04-01 19:52:14,142 ----------------
2023-04-01 19:52:28,469   3   =>  79   		Training 486 pattern with 51.88% 	Forward time: 	14.07 sec
2023-04-01 19:52:28,469 			Loss:    1.130e+00    			Backward time: 	 0.25 sec 
2023-04-01 19:52:28,469 ADAM: Layer 0 -> dw_min:9.9766e-01  dw_max:1.0033e+00 lr:1.0000e-02
2023-04-01 19:52:28,469 ADAM: Layer 1 -> dw_min:9.9373e-01  dw_max:1.0075e+00 lr:1.0000e-02
2023-04-01 19:52:28,469 ADAM: Layer 2 -> dw_min:9.8961e-01  dw_max:1.0105e+00 lr:1.0000e-02
2023-04-01 19:52:28,469 ADAM: Layer 3 -> dw_min:9.9553e-01  dw_max:1.0047e+00 lr:1.0000e-02
2023-04-01 19:52:28,559 			Learning rate: weights:   1.000e-02    
2023-04-01 19:52:28,559 			Last test performance: 51.43%
2023-04-01 19:52:28,559 ----------------
2023-04-01 19:52:42,854   3   =>  80   		Training 486 pattern with 50.62% 	Forward time: 	14.04 sec
2023-04-01 19:52:42,854 			Loss:    1.132e+00    			Backward time: 	 0.25 sec 
2023-04-01 19:52:42,855 ADAM: Layer 0 -> dw_min:9.9814e-01  dw_max:1.0026e+00 lr:1.0000e-02
2023-04-01 19:52:42,855 ADAM: Layer 1 -> dw_min:9.9463e-01  dw_max:1.0070e+00 lr:1.0000e-02
2023-04-01 19:52:42,855 ADAM: Layer 2 -> dw_min:9.9017e-01  dw_max:1.0107e+00 lr:1.0000e-02
2023-04-01 19:52:42,855 ADAM: Layer 3 -> dw_min:9.9528e-01  dw_max:1.0057e+00 lr:1.0000e-02
2023-04-01 19:52:43,033 			Learning rate: weights:   1.000e-02    
2023-04-01 19:52:43,033 			Last test performance: 51.43%
2023-04-01 19:52:43,033 ----------------
2023-04-01 19:52:57,297   3   =>  81   		Training 486 pattern with 48.54% 	Forward time: 	14.01 sec
2023-04-01 19:52:57,297 			Loss:    1.158e+00    			Backward time: 	 0.25 sec 
2023-04-01 19:52:57,298 ADAM: Layer 0 -> dw_min:9.9706e-01  dw_max:1.0020e+00 lr:1.0000e-02
2023-04-01 19:52:57,298 ADAM: Layer 1 -> dw_min:9.9467e-01  dw_max:1.0064e+00 lr:1.0000e-02
2023-04-01 19:52:57,298 ADAM: Layer 2 -> dw_min:9.9033e-01  dw_max:1.0099e+00 lr:1.0000e-02
2023-04-01 19:52:57,298 ADAM: Layer 3 -> dw_min:9.9539e-01  dw_max:1.0057e+00 lr:1.0000e-02
2023-04-01 19:52:57,338 			Learning rate: weights:   1.000e-02    
2023-04-01 19:52:57,338 			Last test performance: 51.43%
2023-04-01 19:52:57,338 ----------------
2023-04-01 19:53:11,626   3   =>  82   		Training 486 pattern with 49.79% 	Forward time: 	14.03 sec
2023-04-01 19:53:11,627 			Loss:    1.122e+00    			Backward time: 	 0.25 sec 
2023-04-01 19:53:11,627 ADAM: Layer 0 -> dw_min:9.9617e-01  dw_max:1.0019e+00 lr:1.0000e-02
2023-04-01 19:53:11,627 ADAM: Layer 1 -> dw_min:9.9312e-01  dw_max:1.0072e+00 lr:1.0000e-02
2023-04-01 19:53:11,627 ADAM: Layer 2 -> dw_min:9.8999e-01  dw_max:1.0095e+00 lr:1.0000e-02
2023-04-01 19:53:11,627 ADAM: Layer 3 -> dw_min:9.9569e-01  dw_max:1.0076e+00 lr:1.0000e-02
2023-04-01 19:53:11,646 			Learning rate: weights:   1.000e-02    
2023-04-01 19:53:11,646 			Last test performance: 51.43%
2023-04-01 19:53:11,646 ----------------
2023-04-01 19:53:25,666   3   =>  83   		Training 486 pattern with 50.21% 	Forward time: 	13.76 sec
2023-04-01 19:53:25,666 			Loss:    1.137e+00    			Backward time: 	 0.25 sec 
2023-04-01 19:53:25,666 ADAM: Layer 0 -> dw_min:9.9653e-01  dw_max:1.0018e+00 lr:1.0000e-02
2023-04-01 19:53:25,666 ADAM: Layer 1 -> dw_min:9.9257e-01  dw_max:1.0071e+00 lr:1.0000e-02
2023-04-01 19:53:25,666 ADAM: Layer 2 -> dw_min:9.8884e-01  dw_max:1.0107e+00 lr:1.0000e-02
2023-04-01 19:53:25,666 ADAM: Layer 3 -> dw_min:9.9640e-01  dw_max:1.0064e+00 lr:1.0000e-02
2023-04-01 19:53:25,725 			Learning rate: weights:   1.000e-02    
2023-04-01 19:53:25,725 			Last test performance: 51.43%
2023-04-01 19:53:25,725 ----------------
2023-04-01 19:53:40,018   3   =>  84   		Training 486 pattern with 50.42% 	Forward time: 	14.03 sec
2023-04-01 19:53:40,018 			Loss:    1.122e+00    			Backward time: 	 0.25 sec 
2023-04-01 19:53:40,018 ADAM: Layer 0 -> dw_min:9.9721e-01  dw_max:1.0019e+00 lr:1.0000e-02
2023-04-01 19:53:40,018 ADAM: Layer 1 -> dw_min:9.9305e-01  dw_max:1.0065e+00 lr:1.0000e-02
2023-04-01 19:53:40,018 ADAM: Layer 2 -> dw_min:9.9007e-01  dw_max:1.0094e+00 lr:1.0000e-02
2023-04-01 19:53:40,018 ADAM: Layer 3 -> dw_min:9.9666e-01  dw_max:1.0062e+00 lr:1.0000e-02
2023-04-01 19:53:40,052 			Learning rate: weights:   1.000e-02    
2023-04-01 19:53:40,052 			Last test performance: 51.43%
2023-04-01 19:53:40,052 ----------------
2023-04-01 19:53:54,273   3   =>  85   		Training 486 pattern with 53.12% 	Forward time: 	13.96 sec
2023-04-01 19:53:54,273 			Loss:    1.137e+00    			Backward time: 	 0.25 sec 
2023-04-01 19:53:54,274 ADAM: Layer 0 -> dw_min:9.9770e-01  dw_max:1.0026e+00 lr:1.0000e-02
2023-04-01 19:53:54,274 ADAM: Layer 1 -> dw_min:9.9402e-01  dw_max:1.0091e+00 lr:1.0000e-02
2023-04-01 19:53:54,274 ADAM: Layer 2 -> dw_min:9.9174e-01  dw_max:1.0098e+00 lr:1.0000e-02
2023-04-01 19:53:54,274 ADAM: Layer 3 -> dw_min:9.9631e-01  dw_max:1.0049e+00 lr:1.0000e-02
2023-04-01 19:53:54,335 			Learning rate: weights:   1.000e-02    
2023-04-01 19:53:54,335 			Last test performance: 51.43%
2023-04-01 19:53:54,335 ----------------
2023-04-01 19:54:08,625   3   =>  86   		Training 486 pattern with 51.25% 	Forward time: 	14.03 sec
2023-04-01 19:54:08,625 			Loss:    1.137e+00    			Backward time: 	 0.25 sec 
2023-04-01 19:54:08,626 ADAM: Layer 0 -> dw_min:9.9710e-01  dw_max:1.0030e+00 lr:1.0000e-02
2023-04-01 19:54:08,626 ADAM: Layer 1 -> dw_min:9.9473e-01  dw_max:1.0064e+00 lr:1.0000e-02
2023-04-01 19:54:08,626 ADAM: Layer 2 -> dw_min:9.9071e-01  dw_max:1.0088e+00 lr:1.0000e-02
2023-04-01 19:54:08,626 ADAM: Layer 3 -> dw_min:9.9602e-01  dw_max:1.0055e+00 lr:1.0000e-02
2023-04-01 19:54:08,646 			Learning rate: weights:   1.000e-02    
2023-04-01 19:54:08,646 			Last test performance: 51.43%
2023-04-01 19:54:08,646 ----------------
2023-04-01 19:54:22,784   3   =>  87   		Training 486 pattern with 51.46% 	Forward time: 	13.88 sec
2023-04-01 19:54:22,784 			Loss:    1.136e+00    			Backward time: 	 0.25 sec 
2023-04-01 19:54:22,785 ADAM: Layer 0 -> dw_min:9.9653e-01  dw_max:1.0041e+00 lr:1.0000e-02
2023-04-01 19:54:22,785 ADAM: Layer 1 -> dw_min:9.9401e-01  dw_max:1.0074e+00 lr:1.0000e-02
2023-04-01 19:54:22,785 ADAM: Layer 2 -> dw_min:9.9096e-01  dw_max:1.0098e+00 lr:1.0000e-02
2023-04-01 19:54:22,785 ADAM: Layer 3 -> dw_min:9.9465e-01  dw_max:1.0057e+00 lr:1.0000e-02
2023-04-01 19:54:22,838 			Learning rate: weights:   1.000e-02    
2023-04-01 19:54:22,838 			Last test performance: 51.43%
2023-04-01 19:54:22,838 ----------------
2023-04-01 19:54:37,067   3   =>  88   		Training 486 pattern with 50.62% 	Forward time: 	13.97 sec
2023-04-01 19:54:37,067 			Loss:    1.167e+00    			Backward time: 	 0.25 sec 
2023-04-01 19:54:37,068 ADAM: Layer 0 -> dw_min:9.9674e-01  dw_max:1.0042e+00 lr:1.0000e-02
2023-04-01 19:54:37,068 ADAM: Layer 1 -> dw_min:9.9438e-01  dw_max:1.0088e+00 lr:1.0000e-02
2023-04-01 19:54:37,068 ADAM: Layer 2 -> dw_min:9.9012e-01  dw_max:1.0108e+00 lr:1.0000e-02
2023-04-01 19:54:37,068 ADAM: Layer 3 -> dw_min:9.9469e-01  dw_max:1.0060e+00 lr:1.0000e-02
2023-04-01 19:54:37,140 			Learning rate: weights:   1.000e-02    
2023-04-01 19:54:37,140 			Last test performance: 51.43%
2023-04-01 19:54:37,140 ----------------
2023-04-01 19:54:51,245   3   =>  89   		Training 486 pattern with 51.88% 	Forward time: 	13.85 sec
2023-04-01 19:54:51,245 			Loss:    1.112e+00    			Backward time: 	 0.25 sec 
2023-04-01 19:54:51,245 ADAM: Layer 0 -> dw_min:9.9700e-01  dw_max:1.0048e+00 lr:1.0000e-02
2023-04-01 19:54:51,245 ADAM: Layer 1 -> dw_min:9.9432e-01  dw_max:1.0090e+00 lr:1.0000e-02
2023-04-01 19:54:51,245 ADAM: Layer 2 -> dw_min:9.9072e-01  dw_max:1.0106e+00 lr:1.0000e-02
2023-04-01 19:54:51,246 ADAM: Layer 3 -> dw_min:9.9423e-01  dw_max:1.0069e+00 lr:1.0000e-02
2023-04-01 19:54:51,332 			Learning rate: weights:   1.000e-02    
2023-04-01 19:54:51,332 			Last test performance: 51.43%
2023-04-01 19:54:51,332 ----------------
2023-04-01 19:55:05,212   3   =>  90   		Training 486 pattern with 49.79% 	Forward time: 	13.62 sec
2023-04-01 19:55:05,212 			Loss:    1.134e+00    			Backward time: 	 0.25 sec 
2023-04-01 19:55:05,212 ADAM: Layer 0 -> dw_min:9.9767e-01  dw_max:1.0034e+00 lr:1.0000e-02
2023-04-01 19:55:05,212 ADAM: Layer 1 -> dw_min:9.9026e-01  dw_max:1.0076e+00 lr:1.0000e-02
2023-04-01 19:55:05,213 ADAM: Layer 2 -> dw_min:9.9088e-01  dw_max:1.0090e+00 lr:1.0000e-02
2023-04-01 19:55:05,213 ADAM: Layer 3 -> dw_min:9.9432e-01  dw_max:1.0080e+00 lr:1.0000e-02
2023-04-01 19:55:05,371 			Learning rate: weights:   1.000e-02    
2023-04-01 19:55:05,371 			Last test performance: 51.43%
2023-04-01 19:55:05,371 ----------------
2023-04-01 19:55:19,449   3   =>  91   		Training 486 pattern with 52.29% 	Forward time: 	13.82 sec
2023-04-01 19:55:19,449 			Loss:    1.135e+00    			Backward time: 	 0.25 sec 
2023-04-01 19:55:19,450 ADAM: Layer 0 -> dw_min:9.9796e-01  dw_max:1.0024e+00 lr:1.0000e-02
2023-04-01 19:55:19,450 ADAM: Layer 1 -> dw_min:9.9124e-01  dw_max:1.0070e+00 lr:1.0000e-02
2023-04-01 19:55:19,450 ADAM: Layer 2 -> dw_min:9.9075e-01  dw_max:1.0096e+00 lr:1.0000e-02
2023-04-01 19:55:19,450 ADAM: Layer 3 -> dw_min:9.9571e-01  dw_max:1.0064e+00 lr:1.0000e-02
2023-04-01 19:55:19,519 			Learning rate: weights:   1.000e-02    
2023-04-01 19:55:19,519 			Last test performance: 51.43%
2023-04-01 19:55:19,519 ----------------
2023-04-01 19:55:33,446   3   =>  92   		Training 486 pattern with 48.75% 	Forward time: 	13.67 sec
2023-04-01 19:55:33,446 			Loss:    1.189e+00    			Backward time: 	 0.25 sec 
2023-04-01 19:55:33,447 ADAM: Layer 0 -> dw_min:9.9794e-01  dw_max:1.0022e+00 lr:1.0000e-02
2023-04-01 19:55:33,447 ADAM: Layer 1 -> dw_min:9.9169e-01  dw_max:1.0080e+00 lr:1.0000e-02
2023-04-01 19:55:33,447 ADAM: Layer 2 -> dw_min:9.9035e-01  dw_max:1.0100e+00 lr:1.0000e-02
2023-04-01 19:55:33,447 ADAM: Layer 3 -> dw_min:9.9622e-01  dw_max:1.0059e+00 lr:1.0000e-02
2023-04-01 19:55:33,466 			Learning rate: weights:   1.000e-02    
2023-04-01 19:55:33,466 			Last test performance: 51.43%
2023-04-01 19:55:33,466 ----------------
2023-04-01 19:55:47,586   3   =>  93   		Training 486 pattern with 52.50% 	Forward time: 	13.86 sec
2023-04-01 19:55:47,586 			Loss:    1.104e+00    			Backward time: 	 0.25 sec 
2023-04-01 19:55:47,586 ADAM: Layer 0 -> dw_min:9.9818e-01  dw_max:1.0018e+00 lr:1.0000e-02
2023-04-01 19:55:47,586 ADAM: Layer 1 -> dw_min:9.9260e-01  dw_max:1.0071e+00 lr:1.0000e-02
2023-04-01 19:55:47,587 ADAM: Layer 2 -> dw_min:9.9202e-01  dw_max:1.0096e+00 lr:1.0000e-02
2023-04-01 19:55:47,587 ADAM: Layer 3 -> dw_min:9.9588e-01  dw_max:1.0060e+00 lr:1.0000e-02
2023-04-01 19:55:47,666 			Learning rate: weights:   1.000e-02    
2023-04-01 19:55:47,666 			Last test performance: 51.43%
2023-04-01 19:55:47,666 ----------------
2023-04-01 19:56:01,767   3   =>  94   		Training 486 pattern with 48.75% 	Forward time: 	13.84 sec
2023-04-01 19:56:01,767 			Loss:    1.133e+00    			Backward time: 	 0.25 sec 
2023-04-01 19:56:01,767 ADAM: Layer 0 -> dw_min:9.9816e-01  dw_max:1.0020e+00 lr:1.0000e-02
2023-04-01 19:56:01,767 ADAM: Layer 1 -> dw_min:9.9269e-01  dw_max:1.0077e+00 lr:1.0000e-02
2023-04-01 19:56:01,767 ADAM: Layer 2 -> dw_min:9.9114e-01  dw_max:1.0123e+00 lr:1.0000e-02
2023-04-01 19:56:01,767 ADAM: Layer 3 -> dw_min:9.9529e-01  dw_max:1.0059e+00 lr:1.0000e-02
2023-04-01 19:56:01,827 			Learning rate: weights:   1.000e-02    
2023-04-01 19:56:01,827 			Last test performance: 51.43%
2023-04-01 19:56:01,827 ----------------
2023-04-01 19:56:15,669   3   =>  95   		Training 486 pattern with 52.50% 	Forward time: 	13.58 sec
2023-04-01 19:56:15,669 			Loss:    1.105e+00    			Backward time: 	 0.25 sec 
2023-04-01 19:56:15,669 ADAM: Layer 0 -> dw_min:9.9795e-01  dw_max:1.0016e+00 lr:1.0000e-02
2023-04-01 19:56:15,670 ADAM: Layer 1 -> dw_min:9.9322e-01  dw_max:1.0072e+00 lr:1.0000e-02
2023-04-01 19:56:15,670 ADAM: Layer 2 -> dw_min:9.9031e-01  dw_max:1.0117e+00 lr:1.0000e-02
2023-04-01 19:56:15,670 ADAM: Layer 3 -> dw_min:9.9485e-01  dw_max:1.0057e+00 lr:1.0000e-02
2023-04-01 19:56:15,771 			Learning rate: weights:   1.000e-02    
2023-04-01 19:56:15,771 			Last test performance: 51.43%
2023-04-01 19:56:15,771 ----------------
2023-04-01 19:56:29,773   3   =>  96   		Training 486 pattern with 52.71% 	Forward time: 	13.74 sec
2023-04-01 19:56:29,773 			Loss:    1.097e+00    			Backward time: 	 0.25 sec 
2023-04-01 19:56:29,773 ADAM: Layer 0 -> dw_min:9.9727e-01  dw_max:1.0021e+00 lr:1.0000e-02
2023-04-01 19:56:29,774 ADAM: Layer 1 -> dw_min:9.9283e-01  dw_max:1.0076e+00 lr:1.0000e-02
2023-04-01 19:56:29,774 ADAM: Layer 2 -> dw_min:9.8997e-01  dw_max:1.0101e+00 lr:1.0000e-02
2023-04-01 19:56:29,774 ADAM: Layer 3 -> dw_min:9.9440e-01  dw_max:1.0061e+00 lr:1.0000e-02
2023-04-01 19:56:29,793 			Learning rate: weights:   1.000e-02    
2023-04-01 19:56:29,793 			Last test performance: 51.43%
2023-04-01 19:56:29,793 ----------------
2023-04-01 19:56:44,036   3   =>  97   		Training 486 pattern with 52.50% 	Forward time: 	13.99 sec
2023-04-01 19:56:44,036 			Loss:    1.104e+00    			Backward time: 	 0.25 sec 
2023-04-01 19:56:44,037 ADAM: Layer 0 -> dw_min:9.9701e-01  dw_max:1.0020e+00 lr:1.0000e-02
2023-04-01 19:56:44,037 ADAM: Layer 1 -> dw_min:9.9356e-01  dw_max:1.0074e+00 lr:1.0000e-02
2023-04-01 19:56:44,037 ADAM: Layer 2 -> dw_min:9.8949e-01  dw_max:1.0109e+00 lr:1.0000e-02
2023-04-01 19:56:44,037 ADAM: Layer 3 -> dw_min:9.9420e-01  dw_max:1.0057e+00 lr:1.0000e-02
2023-04-01 19:56:44,055 			Learning rate: weights:   1.000e-02    
2023-04-01 19:56:44,055 			Last test performance: 51.43%
2023-04-01 19:56:44,055 ----------------
2023-04-01 19:56:57,904   3   =>  98   		Training 486 pattern with 45.21% 	Forward time: 	13.59 sec
2023-04-01 19:56:57,904 			Loss:    1.238e+00    			Backward time: 	 0.25 sec 
2023-04-01 19:56:57,904 ADAM: Layer 0 -> dw_min:9.9689e-01  dw_max:1.0029e+00 lr:1.0000e-02
2023-04-01 19:56:57,904 ADAM: Layer 1 -> dw_min:9.9294e-01  dw_max:1.0065e+00 lr:1.0000e-02
2023-04-01 19:56:57,904 ADAM: Layer 2 -> dw_min:9.8979e-01  dw_max:1.0113e+00 lr:1.0000e-02
2023-04-01 19:56:57,904 ADAM: Layer 3 -> dw_min:9.9421e-01  dw_max:1.0051e+00 lr:1.0000e-02
2023-04-01 19:56:57,948 			Learning rate: weights:   1.000e-02    
2023-04-01 19:56:57,948 			Last test performance: 51.43%
2023-04-01 19:56:57,948 ----------------
2023-04-01 19:57:12,241   3   =>  99   		Training 486 pattern with 46.67% 	Forward time: 	14.04 sec
2023-04-01 19:57:12,241 			Loss:    1.216e+00    			Backward time: 	 0.25 sec 
2023-04-01 19:57:12,242 ADAM: Layer 0 -> dw_min:9.9794e-01  dw_max:1.0027e+00 lr:1.0000e-02
2023-04-01 19:57:12,242 ADAM: Layer 1 -> dw_min:9.9334e-01  dw_max:1.0068e+00 lr:1.0000e-02
2023-04-01 19:57:12,242 ADAM: Layer 2 -> dw_min:9.9149e-01  dw_max:1.0120e+00 lr:1.0000e-02
2023-04-01 19:57:12,242 ADAM: Layer 3 -> dw_min:9.9549e-01  dw_max:1.0053e+00 lr:1.0000e-02
2023-04-01 19:57:12,300 			Learning rate: weights:   1.000e-02    
2023-04-01 19:57:12,300 			Last test performance: 51.43%
2023-04-01 19:57:12,300 ----------------
2023-04-01 19:57:26,510   3   => 100   		Training 486 pattern with 51.88% 	Forward time: 	13.95 sec
2023-04-01 19:57:26,511 			Loss:    1.132e+00    			Backward time: 	 0.25 sec 
2023-04-01 19:57:26,511 ADAM: Layer 0 -> dw_min:9.9821e-01  dw_max:1.0026e+00 lr:1.0000e-02
2023-04-01 19:57:26,511 ADAM: Layer 1 -> dw_min:9.9417e-01  dw_max:1.0075e+00 lr:1.0000e-02
2023-04-01 19:57:26,511 ADAM: Layer 2 -> dw_min:9.9155e-01  dw_max:1.0105e+00 lr:1.0000e-02
2023-04-01 19:57:26,511 ADAM: Layer 3 -> dw_min:9.9554e-01  dw_max:1.0050e+00 lr:1.0000e-02
2023-04-01 19:57:26,551 			Learning rate: weights:   1.000e-02    
2023-04-01 19:57:26,551 			Last test performance: 51.43%
2023-04-01 19:57:26,551 ----------------
2023-04-01 19:57:40,593   3   => 101   		Training 486 pattern with 51.04% 	Forward time: 	13.78 sec
2023-04-01 19:57:40,593 			Loss:    1.157e+00    			Backward time: 	 0.25 sec 
2023-04-01 19:57:40,593 ADAM: Layer 0 -> dw_min:9.9807e-01  dw_max:1.0017e+00 lr:1.0000e-02
2023-04-01 19:57:40,593 ADAM: Layer 1 -> dw_min:9.9431e-01  dw_max:1.0063e+00 lr:1.0000e-02
2023-04-01 19:57:40,594 ADAM: Layer 2 -> dw_min:9.9081e-01  dw_max:1.0094e+00 lr:1.0000e-02
2023-04-01 19:57:40,594 ADAM: Layer 3 -> dw_min:9.9549e-01  dw_max:1.0056e+00 lr:1.0000e-02
2023-04-01 19:57:40,662 			Learning rate: weights:   1.000e-02    
2023-04-01 19:57:40,662 			Last test performance: 51.43%
2023-04-01 19:57:40,662 ----------------
2023-04-01 19:57:54,593   3   => 102   		Training 486 pattern with 52.08% 	Forward time: 	13.67 sec
2023-04-01 19:57:54,593 			Loss:    1.147e+00    			Backward time: 	 0.25 sec 
2023-04-01 19:57:54,593 ADAM: Layer 0 -> dw_min:9.9739e-01  dw_max:1.0023e+00 lr:1.0000e-02
2023-04-01 19:57:54,593 ADAM: Layer 1 -> dw_min:9.9209e-01  dw_max:1.0063e+00 lr:1.0000e-02
2023-04-01 19:57:54,594 ADAM: Layer 2 -> dw_min:9.9056e-01  dw_max:1.0094e+00 lr:1.0000e-02
2023-04-01 19:57:54,594 ADAM: Layer 3 -> dw_min:9.9460e-01  dw_max:1.0071e+00 lr:1.0000e-02
2023-04-01 19:57:54,661 			Learning rate: weights:   1.000e-02    
2023-04-01 19:57:54,661 			Last test performance: 51.43%
2023-04-01 19:57:54,661 ----------------
2023-04-01 19:58:08,488   3   => 103   		Training 486 pattern with 46.04% 	Forward time: 	13.57 sec
2023-04-01 19:58:08,488 			Loss:    1.207e+00    			Backward time: 	 0.25 sec 
2023-04-01 19:58:08,488 ADAM: Layer 0 -> dw_min:9.9673e-01  dw_max:1.0034e+00 lr:1.0000e-02
2023-04-01 19:58:08,488 ADAM: Layer 1 -> dw_min:9.9277e-01  dw_max:1.0079e+00 lr:1.0000e-02
2023-04-01 19:58:08,488 ADAM: Layer 2 -> dw_min:9.8929e-01  dw_max:1.0107e+00 lr:1.0000e-02
2023-04-01 19:58:08,488 ADAM: Layer 3 -> dw_min:9.9464e-01  dw_max:1.0075e+00 lr:1.0000e-02
2023-04-01 19:58:08,548 			Learning rate: weights:   1.000e-02    
2023-04-01 19:58:08,548 			Last test performance: 51.43%
2023-04-01 19:58:08,548 ----------------
2023-04-01 19:58:11,201 
2023-04-01 19:58:11,201 Testing:
2023-04-01 19:58:11,879 		24 of 10000 with 66.67% 	 Time used:  0.68 sec
2023-04-01 19:58:12,611 		48 of 10000 with 56.25% 	 Time used:  0.73 sec
2023-04-01 19:58:13,274 		72 of 10000 with 55.56% 	 Time used:  0.66 sec
2023-04-01 19:58:13,932 		96 of 10000 with 59.38% 	 Time used:  0.66 sec
2023-04-01 19:58:14,633 		120 of 10000 with 57.50% 	 Time used:  0.70 sec
2023-04-01 19:58:15,275 		144 of 10000 with 55.56% 	 Time used:  0.64 sec
2023-04-01 19:58:15,943 		168 of 10000 with 54.76% 	 Time used:  0.67 sec
2023-04-01 19:58:16,657 		192 of 10000 with 52.60% 	 Time used:  0.71 sec
2023-04-01 19:58:17,302 		216 of 10000 with 51.85% 	 Time used:  0.64 sec
2023-04-01 19:58:17,961 		240 of 10000 with 51.25% 	 Time used:  0.66 sec
2023-04-01 19:58:18,621 		264 of 10000 with 48.86% 	 Time used:  0.66 sec
2023-04-01 19:58:19,313 		288 of 10000 with 49.31% 	 Time used:  0.69 sec
2023-04-01 19:58:20,060 		312 of 10000 with 50.00% 	 Time used:  0.75 sec
2023-04-01 19:58:20,784 		336 of 10000 with 50.30% 	 Time used:  0.72 sec
2023-04-01 19:58:21,448 		360 of 10000 with 50.00% 	 Time used:  0.66 sec
2023-04-01 19:58:22,142 		384 of 10000 with 50.78% 	 Time used:  0.69 sec
2023-04-01 19:58:22,802 		408 of 10000 with 50.74% 	 Time used:  0.66 sec
2023-04-01 19:58:23,493 		432 of 10000 with 50.46% 	 Time used:  0.69 sec
2023-04-01 19:58:24,199 		456 of 10000 with 50.00% 	 Time used:  0.71 sec
2023-04-01 19:58:24,943 		480 of 10000 with 49.58% 	 Time used:  0.74 sec
2023-04-01 19:58:25,742 		504 of 10000 with 49.60% 	 Time used:  0.80 sec
2023-04-01 19:58:26,473 		528 of 10000 with 50.19% 	 Time used:  0.73 sec
2023-04-01 19:58:27,141 		552 of 10000 with 50.72% 	 Time used:  0.67 sec
2023-04-01 19:58:27,833 		576 of 10000 with 51.04% 	 Time used:  0.69 sec
2023-04-01 19:58:28,532 		600 of 10000 with 51.33% 	 Time used:  0.70 sec
2023-04-01 19:58:29,283 		624 of 10000 with 51.92% 	 Time used:  0.75 sec
2023-04-01 19:58:29,947 		648 of 10000 with 52.16% 	 Time used:  0.66 sec
2023-04-01 19:58:30,653 		672 of 10000 with 52.83% 	 Time used:  0.71 sec
2023-04-01 19:58:31,361 		696 of 10000 with 52.59% 	 Time used:  0.71 sec
2023-04-01 19:58:32,069 		720 of 10000 with 53.33% 	 Time used:  0.71 sec
2023-04-01 19:58:32,778 		744 of 10000 with 53.23% 	 Time used:  0.71 sec
2023-04-01 19:58:33,474 		768 of 10000 with 53.26% 	 Time used:  0.69 sec
2023-04-01 19:58:34,152 		792 of 10000 with 53.54% 	 Time used:  0.68 sec
2023-04-01 19:58:34,859 		816 of 10000 with 53.55% 	 Time used:  0.71 sec
2023-04-01 19:58:35,539 		840 of 10000 with 53.81% 	 Time used:  0.68 sec
2023-04-01 19:58:36,213 		864 of 10000 with 53.70% 	 Time used:  0.67 sec
2023-04-01 19:58:36,852 		888 of 10000 with 53.94% 	 Time used:  0.64 sec
2023-04-01 19:58:37,503 		912 of 10000 with 54.06% 	 Time used:  0.65 sec
2023-04-01 19:58:38,192 		936 of 10000 with 54.06% 	 Time used:  0.69 sec
2023-04-01 19:58:38,887 		960 of 10000 with 53.96% 	 Time used:  0.69 sec
2023-04-01 19:58:39,558 		984 of 10000 with 54.07% 	 Time used:  0.67 sec
2023-04-01 19:58:40,203 		1008 of 10000 with 54.56% 	 Time used:  0.64 sec
2023-04-01 19:58:40,875 		1032 of 10000 with 54.75% 	 Time used:  0.67 sec
2023-04-01 19:58:41,574 		1056 of 10000 with 54.55% 	 Time used:  0.70 sec
2023-04-01 19:58:42,246 		1080 of 10000 with 54.63% 	 Time used:  0.67 sec
2023-04-01 19:58:42,907 		1104 of 10000 with 55.07% 	 Time used:  0.66 sec
2023-04-01 19:58:43,769 		1128 of 10000 with 55.05% 	 Time used:  0.86 sec
2023-04-01 19:58:44,468 		1152 of 10000 with 55.12% 	 Time used:  0.70 sec
2023-04-01 19:58:45,123 		1176 of 10000 with 55.36% 	 Time used:  0.66 sec
2023-04-01 19:58:45,806 		1200 of 10000 with 55.58% 	 Time used:  0.68 sec
2023-04-01 19:58:46,541 		1224 of 10000 with 55.39% 	 Time used:  0.73 sec
2023-04-01 19:58:47,225 		1248 of 10000 with 55.37% 	 Time used:  0.68 sec
2023-04-01 19:58:47,902 		1272 of 10000 with 55.27% 	 Time used:  0.68 sec
2023-04-01 19:58:48,584 		1296 of 10000 with 55.32% 	 Time used:  0.68 sec
2023-04-01 19:58:49,238 		1320 of 10000 with 55.15% 	 Time used:  0.65 sec
2023-04-01 19:58:49,958 		1344 of 10000 with 55.13% 	 Time used:  0.72 sec
2023-04-01 19:58:50,573 		1368 of 10000 with 55.34% 	 Time used:  0.61 sec
2023-04-01 19:58:51,284 		1392 of 10000 with 55.17% 	 Time used:  0.71 sec
2023-04-01 19:58:51,975 		1416 of 10000 with 55.23% 	 Time used:  0.69 sec
2023-04-01 19:58:52,648 		1440 of 10000 with 55.07% 	 Time used:  0.67 sec
2023-04-01 19:58:53,331 		1464 of 10000 with 55.12% 	 Time used:  0.68 sec
2023-04-01 19:58:54,062 		1488 of 10000 with 55.04% 	 Time used:  0.73 sec
2023-04-01 19:58:54,759 		1512 of 10000 with 54.89% 	 Time used:  0.70 sec
2023-04-01 19:58:55,492 		1536 of 10000 with 54.88% 	 Time used:  0.73 sec
2023-04-01 19:58:56,213 		1560 of 10000 with 54.81% 	 Time used:  0.72 sec
2023-04-01 19:58:56,917 		1584 of 10000 with 54.92% 	 Time used:  0.70 sec
2023-04-01 19:58:57,705 		1608 of 10000 with 54.48% 	 Time used:  0.79 sec
2023-04-01 19:58:58,454 		1632 of 10000 with 54.23% 	 Time used:  0.75 sec
2023-04-01 19:58:59,130 		1656 of 10000 with 54.29% 	 Time used:  0.68 sec
2023-04-01 19:58:59,820 		1680 of 10000 with 54.40% 	 Time used:  0.69 sec
2023-04-01 19:59:00,481 		1704 of 10000 with 54.23% 	 Time used:  0.66 sec
2023-04-01 19:59:01,130 		1728 of 10000 with 54.11% 	 Time used:  0.65 sec
2023-04-01 19:59:01,816 		1752 of 10000 with 54.05% 	 Time used:  0.69 sec
2023-04-01 19:59:02,481 		1776 of 10000 with 54.11% 	 Time used:  0.66 sec
2023-04-01 19:59:03,233 		1800 of 10000 with 54.22% 	 Time used:  0.75 sec
2023-04-01 19:59:03,942 		1824 of 10000 with 54.11% 	 Time used:  0.71 sec
2023-04-01 19:59:04,595 		1848 of 10000 with 54.00% 	 Time used:  0.65 sec
2023-04-01 19:59:05,269 		1872 of 10000 with 54.27% 	 Time used:  0.67 sec
2023-04-01 19:59:05,977 		1896 of 10000 with 54.27% 	 Time used:  0.71 sec
2023-04-01 19:59:06,650 		1920 of 10000 with 54.43% 	 Time used:  0.67 sec
2023-04-01 19:59:07,426 		1944 of 10000 with 54.37% 	 Time used:  0.78 sec
2023-04-01 19:59:08,158 		1968 of 10000 with 54.42% 	 Time used:  0.73 sec
2023-04-01 19:59:08,846 		1992 of 10000 with 54.42% 	 Time used:  0.69 sec
2023-04-01 19:59:09,595 		2016 of 10000 with 54.32% 	 Time used:  0.75 sec
2023-04-01 19:59:10,305 		2040 of 10000 with 54.12% 	 Time used:  0.71 sec
2023-04-01 19:59:10,971 		2064 of 10000 with 54.22% 	 Time used:  0.67 sec
2023-04-01 19:59:11,697 		2088 of 10000 with 54.17% 	 Time used:  0.73 sec
2023-04-01 19:59:12,366 		2112 of 10000 with 54.26% 	 Time used:  0.67 sec
2023-04-01 19:59:13,062 		2136 of 10000 with 54.12% 	 Time used:  0.69 sec
2023-04-01 19:59:13,786 		2160 of 10000 with 54.21% 	 Time used:  0.72 sec
2023-04-01 19:59:14,496 		2184 of 10000 with 54.26% 	 Time used:  0.71 sec
2023-04-01 19:59:15,174 		2208 of 10000 with 54.30% 	 Time used:  0.68 sec
2023-04-01 19:59:15,816 		2232 of 10000 with 54.35% 	 Time used:  0.64 sec
2023-04-01 19:59:16,555 		2256 of 10000 with 54.26% 	 Time used:  0.74 sec
2023-04-01 19:59:17,297 		2280 of 10000 with 54.21% 	 Time used:  0.74 sec
2023-04-01 19:59:17,981 		2304 of 10000 with 54.08% 	 Time used:  0.68 sec
2023-04-01 19:59:18,649 		2328 of 10000 with 53.99% 	 Time used:  0.67 sec
2023-04-01 19:59:19,398 		2352 of 10000 with 54.00% 	 Time used:  0.75 sec
2023-04-01 19:59:20,199 		2376 of 10000 with 54.08% 	 Time used:  0.80 sec
2023-04-01 19:59:20,874 		2400 of 10000 with 54.12% 	 Time used:  0.67 sec
2023-04-01 19:59:21,645 		2424 of 10000 with 53.96% 	 Time used:  0.77 sec
2023-04-01 19:59:22,317 		2448 of 10000 with 54.08% 	 Time used:  0.67 sec
2023-04-01 19:59:23,033 		2472 of 10000 with 54.33% 	 Time used:  0.72 sec
2023-04-01 19:59:23,743 		2496 of 10000 with 54.49% 	 Time used:  0.71 sec
2023-04-01 19:59:24,430 		2520 of 10000 with 54.33% 	 Time used:  0.69 sec
2023-04-01 19:59:25,146 		2544 of 10000 with 54.21% 	 Time used:  0.72 sec
2023-04-01 19:59:25,946 		2568 of 10000 with 54.17% 	 Time used:  0.80 sec
2023-04-01 19:59:26,738 		2592 of 10000 with 54.01% 	 Time used:  0.79 sec
2023-04-01 19:59:27,425 		2616 of 10000 with 53.98% 	 Time used:  0.69 sec
2023-04-01 19:59:28,186 		2640 of 10000 with 54.02% 	 Time used:  0.76 sec
2023-04-01 19:59:28,894 		2664 of 10000 with 53.87% 	 Time used:  0.71 sec
2023-04-01 19:59:29,560 		2688 of 10000 with 53.94% 	 Time used:  0.67 sec
2023-04-01 19:59:30,236 		2712 of 10000 with 54.02% 	 Time used:  0.68 sec
2023-04-01 19:59:30,878 		2736 of 10000 with 54.24% 	 Time used:  0.64 sec
2023-04-01 19:59:31,528 		2760 of 10000 with 54.20% 	 Time used:  0.65 sec
2023-04-01 19:59:32,300 		2784 of 10000 with 54.13% 	 Time used:  0.77 sec
2023-04-01 19:59:32,953 		2808 of 10000 with 54.24% 	 Time used:  0.65 sec
2023-04-01 19:59:33,618 		2832 of 10000 with 54.17% 	 Time used:  0.66 sec
2023-04-01 19:59:34,287 		2856 of 10000 with 54.03% 	 Time used:  0.67 sec
2023-04-01 19:59:34,984 		2880 of 10000 with 54.20% 	 Time used:  0.70 sec
2023-04-01 19:59:35,696 		2904 of 10000 with 54.24% 	 Time used:  0.71 sec
2023-04-01 19:59:36,405 		2928 of 10000 with 54.30% 	 Time used:  0.71 sec
2023-04-01 19:59:37,266 		2952 of 10000 with 54.44% 	 Time used:  0.86 sec
2023-04-01 19:59:37,958 		2976 of 10000 with 54.33% 	 Time used:  0.69 sec
2023-04-01 19:59:38,612 		3000 of 10000 with 54.17% 	 Time used:  0.65 sec
2023-04-01 19:59:39,320 		3024 of 10000 with 54.27% 	 Time used:  0.71 sec
2023-04-01 19:59:40,046 		3048 of 10000 with 54.23% 	 Time used:  0.73 sec
2023-04-01 19:59:40,735 		3072 of 10000 with 54.30% 	 Time used:  0.69 sec
2023-04-01 19:59:41,434 		3096 of 10000 with 54.20% 	 Time used:  0.70 sec
2023-04-01 19:59:42,099 		3120 of 10000 with 54.23% 	 Time used:  0.67 sec
2023-04-01 19:59:42,818 		3144 of 10000 with 54.29% 	 Time used:  0.72 sec
2023-04-01 19:59:43,550 		3168 of 10000 with 54.26% 	 Time used:  0.73 sec
2023-04-01 19:59:44,225 		3192 of 10000 with 54.23% 	 Time used:  0.68 sec
2023-04-01 19:59:44,918 		3216 of 10000 with 54.20% 	 Time used:  0.69 sec
2023-04-01 19:59:45,672 		3240 of 10000 with 54.14% 	 Time used:  0.75 sec
2023-04-01 19:59:46,360 		3264 of 10000 with 54.17% 	 Time used:  0.69 sec
2023-04-01 19:59:47,074 		3288 of 10000 with 54.14% 	 Time used:  0.71 sec
2023-04-01 19:59:47,792 		3312 of 10000 with 54.20% 	 Time used:  0.72 sec
2023-04-01 19:59:48,510 		3336 of 10000 with 53.99% 	 Time used:  0.72 sec
2023-04-01 19:59:49,139 		3360 of 10000 with 54.02% 	 Time used:  0.63 sec
2023-04-01 19:59:49,845 		3384 of 10000 with 53.93% 	 Time used:  0.71 sec
2023-04-01 19:59:50,538 		3408 of 10000 with 54.02% 	 Time used:  0.69 sec
2023-04-01 19:59:51,235 		3432 of 10000 with 53.93% 	 Time used:  0.70 sec
2023-04-01 19:59:51,921 		3456 of 10000 with 53.94% 	 Time used:  0.69 sec
2023-04-01 19:59:52,637 		3480 of 10000 with 54.02% 	 Time used:  0.72 sec
2023-04-01 19:59:53,312 		3504 of 10000 with 54.05% 	 Time used:  0.67 sec
2023-04-01 19:59:54,032 		3528 of 10000 with 53.97% 	 Time used:  0.72 sec
2023-04-01 19:59:54,663 		3552 of 10000 with 53.97% 	 Time used:  0.63 sec
2023-04-01 19:59:55,387 		3576 of 10000 with 53.97% 	 Time used:  0.72 sec
2023-04-01 19:59:56,111 		3600 of 10000 with 54.03% 	 Time used:  0.72 sec
2023-04-01 19:59:56,854 		3624 of 10000 with 53.95% 	 Time used:  0.74 sec
2023-04-01 19:59:57,614 		3648 of 10000 with 53.92% 	 Time used:  0.76 sec
2023-04-01 19:59:58,366 		3672 of 10000 with 54.03% 	 Time used:  0.75 sec
2023-04-01 19:59:59,027 		3696 of 10000 with 54.09% 	 Time used:  0.66 sec
2023-04-01 19:59:59,740 		3720 of 10000 with 54.06% 	 Time used:  0.71 sec
2023-04-01 20:00:00,463 		3744 of 10000 with 54.06% 	 Time used:  0.72 sec
2023-04-01 20:00:01,091 		3768 of 10000 with 54.09% 	 Time used:  0.63 sec
2023-04-01 20:00:01,855 		3792 of 10000 with 54.03% 	 Time used:  0.76 sec
2023-04-01 20:00:02,547 		3816 of 10000 with 54.06% 	 Time used:  0.69 sec
2023-04-01 20:00:03,232 		3840 of 10000 with 54.11% 	 Time used:  0.68 sec
2023-04-01 20:00:03,978 		3864 of 10000 with 54.19% 	 Time used:  0.75 sec
2023-04-01 20:00:04,743 		3888 of 10000 with 54.22% 	 Time used:  0.76 sec
2023-04-01 20:00:05,527 		3912 of 10000 with 54.35% 	 Time used:  0.78 sec
2023-04-01 20:00:06,270 		3936 of 10000 with 54.37% 	 Time used:  0.74 sec
2023-04-01 20:00:06,964 		3960 of 10000 with 54.47% 	 Time used:  0.69 sec
2023-04-01 20:00:07,678 		3984 of 10000 with 54.44% 	 Time used:  0.71 sec
2023-04-01 20:00:08,368 		4008 of 10000 with 54.39% 	 Time used:  0.69 sec
2023-04-01 20:00:09,051 		4032 of 10000 with 54.44% 	 Time used:  0.68 sec
2023-04-01 20:00:09,723 		4056 of 10000 with 54.39% 	 Time used:  0.67 sec
2023-04-01 20:00:10,471 		4080 of 10000 with 54.46% 	 Time used:  0.75 sec
2023-04-01 20:00:11,167 		4104 of 10000 with 54.41% 	 Time used:  0.70 sec
2023-04-01 20:00:11,884 		4128 of 10000 with 54.31% 	 Time used:  0.72 sec
2023-04-01 20:00:12,601 		4152 of 10000 with 54.41% 	 Time used:  0.72 sec
2023-04-01 20:00:13,304 		4176 of 10000 with 54.36% 	 Time used:  0.70 sec
2023-04-01 20:00:14,024 		4200 of 10000 with 54.48% 	 Time used:  0.72 sec
2023-04-01 20:00:14,699 		4224 of 10000 with 54.55% 	 Time used:  0.67 sec
2023-04-01 20:00:15,371 		4248 of 10000 with 54.57% 	 Time used:  0.67 sec
2023-04-01 20:00:16,083 		4272 of 10000 with 54.61% 	 Time used:  0.71 sec
2023-04-01 20:00:16,802 		4296 of 10000 with 54.63% 	 Time used:  0.72 sec
2023-04-01 20:00:17,487 		4320 of 10000 with 54.56% 	 Time used:  0.68 sec
2023-04-01 20:00:18,171 		4344 of 10000 with 54.65% 	 Time used:  0.68 sec
2023-04-01 20:00:18,844 		4368 of 10000 with 54.67% 	 Time used:  0.67 sec
2023-04-01 20:00:19,576 		4392 of 10000 with 54.69% 	 Time used:  0.73 sec
2023-04-01 20:00:20,290 		4416 of 10000 with 54.71% 	 Time used:  0.71 sec
2023-04-01 20:00:20,944 		4440 of 10000 with 54.84% 	 Time used:  0.65 sec
2023-04-01 20:00:21,608 		4464 of 10000 with 54.84% 	 Time used:  0.66 sec
2023-04-01 20:00:22,271 		4488 of 10000 with 54.79% 	 Time used:  0.66 sec
2023-04-01 20:00:22,901 		4512 of 10000 with 54.83% 	 Time used:  0.63 sec
2023-04-01 20:00:23,624 		4536 of 10000 with 54.76% 	 Time used:  0.72 sec
2023-04-01 20:00:24,257 		4560 of 10000 with 54.76% 	 Time used:  0.63 sec
2023-04-01 20:00:24,952 		4584 of 10000 with 54.76% 	 Time used:  0.69 sec
2023-04-01 20:00:25,701 		4608 of 10000 with 54.73% 	 Time used:  0.75 sec
2023-04-01 20:00:26,416 		4632 of 10000 with 54.71% 	 Time used:  0.71 sec
2023-04-01 20:00:27,085 		4656 of 10000 with 54.70% 	 Time used:  0.67 sec
2023-04-01 20:00:27,795 		4680 of 10000 with 54.74% 	 Time used:  0.71 sec
2023-04-01 20:00:28,454 		4704 of 10000 with 54.74% 	 Time used:  0.66 sec
2023-04-01 20:00:29,129 		4728 of 10000 with 54.70% 	 Time used:  0.67 sec
2023-04-01 20:00:29,874 		4752 of 10000 with 54.69% 	 Time used:  0.74 sec
2023-04-01 20:00:30,534 		4776 of 10000 with 54.79% 	 Time used:  0.66 sec
2023-04-01 20:00:31,226 		4800 of 10000 with 54.75% 	 Time used:  0.69 sec
2023-04-01 20:00:31,885 		4824 of 10000 with 54.77% 	 Time used:  0.66 sec
2023-04-01 20:00:32,560 		4848 of 10000 with 54.72% 	 Time used:  0.67 sec
2023-04-01 20:00:33,205 		4872 of 10000 with 54.76% 	 Time used:  0.64 sec
2023-04-01 20:00:33,896 		4896 of 10000 with 54.80% 	 Time used:  0.69 sec
2023-04-01 20:00:34,548 		4920 of 10000 with 54.86% 	 Time used:  0.65 sec
2023-04-01 20:00:35,210 		4944 of 10000 with 54.77% 	 Time used:  0.66 sec
2023-04-01 20:00:35,944 		4968 of 10000 with 54.77% 	 Time used:  0.73 sec
2023-04-01 20:00:36,645 		4992 of 10000 with 54.79% 	 Time used:  0.70 sec
2023-04-01 20:00:37,326 		5016 of 10000 with 54.80% 	 Time used:  0.68 sec
2023-04-01 20:00:37,977 		5040 of 10000 with 54.86% 	 Time used:  0.65 sec
2023-04-01 20:00:38,702 		5064 of 10000 with 54.88% 	 Time used:  0.72 sec
2023-04-01 20:00:39,416 		5088 of 10000 with 54.97% 	 Time used:  0.71 sec
2023-04-01 20:00:40,091 		5112 of 10000 with 54.93% 	 Time used:  0.68 sec
2023-04-01 20:00:40,888 		5136 of 10000 with 54.89% 	 Time used:  0.80 sec
2023-04-01 20:00:41,566 		5160 of 10000 with 54.94% 	 Time used:  0.68 sec
2023-04-01 20:00:42,305 		5184 of 10000 with 54.92% 	 Time used:  0.74 sec
2023-04-01 20:00:42,998 		5208 of 10000 with 54.93% 	 Time used:  0.69 sec
2023-04-01 20:00:43,703 		5232 of 10000 with 54.95% 	 Time used:  0.71 sec
2023-04-01 20:00:44,377 		5256 of 10000 with 54.91% 	 Time used:  0.67 sec
2023-04-01 20:00:45,063 		5280 of 10000 with 54.89% 	 Time used:  0.69 sec
2023-04-01 20:00:45,776 		5304 of 10000 with 54.90% 	 Time used:  0.71 sec
2023-04-01 20:00:46,520 		5328 of 10000 with 54.88% 	 Time used:  0.74 sec
2023-04-01 20:00:47,251 		5352 of 10000 with 54.82% 	 Time used:  0.73 sec
2023-04-01 20:00:47,953 		5376 of 10000 with 54.84% 	 Time used:  0.70 sec
2023-04-01 20:00:48,649 		5400 of 10000 with 54.83% 	 Time used:  0.70 sec
2023-04-01 20:00:49,356 		5424 of 10000 with 54.83% 	 Time used:  0.71 sec
2023-04-01 20:00:50,060 		5448 of 10000 with 54.88% 	 Time used:  0.70 sec
2023-04-01 20:00:50,717 		5472 of 10000 with 54.95% 	 Time used:  0.66 sec
2023-04-01 20:00:51,400 		5496 of 10000 with 54.95% 	 Time used:  0.68 sec
2023-04-01 20:00:52,153 		5520 of 10000 with 54.95% 	 Time used:  0.75 sec
2023-04-01 20:00:52,803 		5544 of 10000 with 54.94% 	 Time used:  0.65 sec
2023-04-01 20:00:53,548 		5568 of 10000 with 54.94% 	 Time used:  0.75 sec
2023-04-01 20:00:54,236 		5592 of 10000 with 54.94% 	 Time used:  0.69 sec
2023-04-01 20:00:54,976 		5616 of 10000 with 54.97% 	 Time used:  0.74 sec
2023-04-01 20:00:55,653 		5640 of 10000 with 54.95% 	 Time used:  0.68 sec
2023-04-01 20:00:56,388 		5664 of 10000 with 54.78% 	 Time used:  0.73 sec
2023-04-01 20:00:57,148 		5688 of 10000 with 54.83% 	 Time used:  0.76 sec
2023-04-01 20:00:57,907 		5712 of 10000 with 54.90% 	 Time used:  0.76 sec
2023-04-01 20:00:58,636 		5736 of 10000 with 54.95% 	 Time used:  0.73 sec
2023-04-01 20:00:59,361 		5760 of 10000 with 54.90% 	 Time used:  0.72 sec
2023-04-01 20:01:00,106 		5784 of 10000 with 54.91% 	 Time used:  0.75 sec
2023-04-01 20:01:00,821 		5808 of 10000 with 54.94% 	 Time used:  0.71 sec
2023-04-01 20:01:01,500 		5832 of 10000 with 54.89% 	 Time used:  0.68 sec
2023-04-01 20:01:02,210 		5856 of 10000 with 54.87% 	 Time used:  0.71 sec
2023-04-01 20:01:02,906 		5880 of 10000 with 54.81% 	 Time used:  0.70 sec
2023-04-01 20:01:03,571 		5904 of 10000 with 54.74% 	 Time used:  0.66 sec
2023-04-01 20:01:04,211 		5928 of 10000 with 54.72% 	 Time used:  0.64 sec
2023-04-01 20:01:04,928 		5952 of 10000 with 54.72% 	 Time used:  0.72 sec
2023-04-01 20:01:05,665 		5976 of 10000 with 54.77% 	 Time used:  0.74 sec
2023-04-01 20:01:06,327 		6000 of 10000 with 54.82% 	 Time used:  0.66 sec
2023-04-01 20:01:07,010 		6024 of 10000 with 54.78% 	 Time used:  0.68 sec
2023-04-01 20:01:07,655 		6048 of 10000 with 54.81% 	 Time used:  0.64 sec
2023-04-01 20:01:08,338 		6072 of 10000 with 54.84% 	 Time used:  0.68 sec
2023-04-01 20:01:09,021 		6096 of 10000 with 54.84% 	 Time used:  0.68 sec
2023-04-01 20:01:09,719 		6120 of 10000 with 54.92% 	 Time used:  0.70 sec
2023-04-01 20:01:10,411 		6144 of 10000 with 54.90% 	 Time used:  0.69 sec
2023-04-01 20:01:11,104 		6168 of 10000 with 54.88% 	 Time used:  0.69 sec
2023-04-01 20:01:11,768 		6192 of 10000 with 54.84% 	 Time used:  0.66 sec
2023-04-01 20:01:12,470 		6216 of 10000 with 54.89% 	 Time used:  0.70 sec
2023-04-01 20:01:13,145 		6240 of 10000 with 54.89% 	 Time used:  0.68 sec
2023-04-01 20:01:13,780 		6264 of 10000 with 54.84% 	 Time used:  0.63 sec
2023-04-01 20:01:14,491 		6288 of 10000 with 54.85% 	 Time used:  0.71 sec
2023-04-01 20:01:15,202 		6312 of 10000 with 54.88% 	 Time used:  0.71 sec
2023-04-01 20:01:15,867 		6336 of 10000 with 54.92% 	 Time used:  0.67 sec
2023-04-01 20:01:16,567 		6360 of 10000 with 54.98% 	 Time used:  0.70 sec
2023-04-01 20:01:17,254 		6384 of 10000 with 54.97% 	 Time used:  0.69 sec
2023-04-01 20:01:17,999 		6408 of 10000 with 54.95% 	 Time used:  0.74 sec
2023-04-01 20:01:18,742 		6432 of 10000 with 54.94% 	 Time used:  0.74 sec
2023-04-01 20:01:19,416 		6456 of 10000 with 54.91% 	 Time used:  0.67 sec
2023-04-01 20:01:20,054 		6480 of 10000 with 54.95% 	 Time used:  0.64 sec
2023-04-01 20:01:20,712 		6504 of 10000 with 54.98% 	 Time used:  0.66 sec
2023-04-01 20:01:21,440 		6528 of 10000 with 55.01% 	 Time used:  0.73 sec
2023-04-01 20:01:22,126 		6552 of 10000 with 54.96% 	 Time used:  0.69 sec
2023-04-01 20:01:22,836 		6576 of 10000 with 54.91% 	 Time used:  0.71 sec
2023-04-01 20:01:23,525 		6600 of 10000 with 54.94% 	 Time used:  0.69 sec
2023-04-01 20:01:24,242 		6624 of 10000 with 55.00% 	 Time used:  0.72 sec
2023-04-01 20:01:24,983 		6648 of 10000 with 55.04% 	 Time used:  0.74 sec
2023-04-01 20:01:25,674 		6672 of 10000 with 55.05% 	 Time used:  0.69 sec
2023-04-01 20:01:26,471 		6696 of 10000 with 55.00% 	 Time used:  0.80 sec
2023-04-01 20:01:27,239 		6720 of 10000 with 54.97% 	 Time used:  0.77 sec
2023-04-01 20:01:27,884 		6744 of 10000 with 54.97% 	 Time used:  0.64 sec
2023-04-01 20:01:28,612 		6768 of 10000 with 54.98% 	 Time used:  0.73 sec
2023-04-01 20:01:29,333 		6792 of 10000 with 54.96% 	 Time used:  0.72 sec
2023-04-01 20:01:30,046 		6816 of 10000 with 54.99% 	 Time used:  0.71 sec
2023-04-01 20:01:30,741 		6840 of 10000 with 54.96% 	 Time used:  0.69 sec
2023-04-01 20:01:31,469 		6864 of 10000 with 54.94% 	 Time used:  0.73 sec
2023-04-01 20:01:32,127 		6888 of 10000 with 54.88% 	 Time used:  0.66 sec
2023-04-01 20:01:32,830 		6912 of 10000 with 54.89% 	 Time used:  0.70 sec
2023-04-01 20:01:33,570 		6936 of 10000 with 54.83% 	 Time used:  0.74 sec
2023-04-01 20:01:34,273 		6960 of 10000 with 54.84% 	 Time used:  0.70 sec
2023-04-01 20:01:34,975 		6984 of 10000 with 54.78% 	 Time used:  0.70 sec
2023-04-01 20:01:35,631 		7008 of 10000 with 54.78% 	 Time used:  0.66 sec
2023-04-01 20:01:36,324 		7032 of 10000 with 54.79% 	 Time used:  0.69 sec
2023-04-01 20:01:37,003 		7056 of 10000 with 54.72% 	 Time used:  0.68 sec
2023-04-01 20:01:37,699 		7080 of 10000 with 54.73% 	 Time used:  0.70 sec
2023-04-01 20:01:38,371 		7104 of 10000 with 54.73% 	 Time used:  0.67 sec
2023-04-01 20:01:39,031 		7128 of 10000 with 54.67% 	 Time used:  0.66 sec
2023-04-01 20:01:39,679 		7152 of 10000 with 54.67% 	 Time used:  0.65 sec
2023-04-01 20:01:40,364 		7176 of 10000 with 54.70% 	 Time used:  0.68 sec
2023-04-01 20:01:41,047 		7200 of 10000 with 54.69% 	 Time used:  0.68 sec
2023-04-01 20:01:41,781 		7224 of 10000 with 54.67% 	 Time used:  0.73 sec
2023-04-01 20:01:42,448 		7248 of 10000 with 54.64% 	 Time used:  0.67 sec
2023-04-01 20:01:43,162 		7272 of 10000 with 54.69% 	 Time used:  0.71 sec
2023-04-01 20:01:43,923 		7296 of 10000 with 54.71% 	 Time used:  0.76 sec
2023-04-01 20:01:44,583 		7320 of 10000 with 54.74% 	 Time used:  0.66 sec
2023-04-01 20:01:45,290 		7344 of 10000 with 54.78% 	 Time used:  0.71 sec
2023-04-01 20:01:46,155 		7368 of 10000 with 54.80% 	 Time used:  0.86 sec
2023-04-01 20:01:46,925 		7392 of 10000 with 54.84% 	 Time used:  0.77 sec
2023-04-01 20:01:47,642 		7416 of 10000 with 54.84% 	 Time used:  0.72 sec
2023-04-01 20:01:48,312 		7440 of 10000 with 54.84% 	 Time used:  0.67 sec
2023-04-01 20:01:49,010 		7464 of 10000 with 54.85% 	 Time used:  0.70 sec
2023-04-01 20:01:49,707 		7488 of 10000 with 54.93% 	 Time used:  0.70 sec
2023-04-01 20:01:50,439 		7512 of 10000 with 54.93% 	 Time used:  0.73 sec
2023-04-01 20:01:51,131 		7536 of 10000 with 54.94% 	 Time used:  0.69 sec
2023-04-01 20:01:51,843 		7560 of 10000 with 54.89% 	 Time used:  0.71 sec
2023-04-01 20:01:52,521 		7584 of 10000 with 54.88% 	 Time used:  0.68 sec
2023-04-01 20:01:53,193 		7608 of 10000 with 54.86% 	 Time used:  0.67 sec
2023-04-01 20:01:53,883 		7632 of 10000 with 54.89% 	 Time used:  0.69 sec
2023-04-01 20:01:54,552 		7656 of 10000 with 54.87% 	 Time used:  0.67 sec
2023-04-01 20:01:55,265 		7680 of 10000 with 54.86% 	 Time used:  0.71 sec
2023-04-01 20:01:55,887 		7704 of 10000 with 54.89% 	 Time used:  0.62 sec
2023-04-01 20:01:56,627 		7728 of 10000 with 54.88% 	 Time used:  0.74 sec
2023-04-01 20:01:57,247 		7752 of 10000 with 54.84% 	 Time used:  0.62 sec
2023-04-01 20:01:57,877 		7776 of 10000 with 54.87% 	 Time used:  0.63 sec
2023-04-01 20:01:58,566 		7800 of 10000 with 54.86% 	 Time used:  0.69 sec
2023-04-01 20:01:59,327 		7824 of 10000 with 54.79% 	 Time used:  0.76 sec
2023-04-01 20:02:00,042 		7848 of 10000 with 54.79% 	 Time used:  0.72 sec
2023-04-01 20:02:00,726 		7872 of 10000 with 54.73% 	 Time used:  0.68 sec
2023-04-01 20:02:01,379 		7896 of 10000 with 54.79% 	 Time used:  0.65 sec
2023-04-01 20:02:02,090 		7920 of 10000 with 54.72% 	 Time used:  0.71 sec
2023-04-01 20:02:02,813 		7944 of 10000 with 54.68% 	 Time used:  0.72 sec
2023-04-01 20:02:03,625 		7968 of 10000 with 54.68% 	 Time used:  0.81 sec
2023-04-01 20:02:04,335 		7992 of 10000 with 54.68% 	 Time used:  0.71 sec
2023-04-01 20:02:04,999 		8016 of 10000 with 54.70% 	 Time used:  0.66 sec
2023-04-01 20:02:05,647 		8040 of 10000 with 54.70% 	 Time used:  0.65 sec
2023-04-01 20:02:06,342 		8064 of 10000 with 54.71% 	 Time used:  0.69 sec
2023-04-01 20:02:07,047 		8088 of 10000 with 54.71% 	 Time used:  0.70 sec
2023-04-01 20:02:07,778 		8112 of 10000 with 54.70% 	 Time used:  0.73 sec
2023-04-01 20:02:08,486 		8136 of 10000 with 54.65% 	 Time used:  0.71 sec
2023-04-01 20:02:09,199 		8160 of 10000 with 54.66% 	 Time used:  0.71 sec
2023-04-01 20:02:09,887 		8184 of 10000 with 54.64% 	 Time used:  0.69 sec
2023-04-01 20:02:10,607 		8208 of 10000 with 54.59% 	 Time used:  0.72 sec
2023-04-01 20:02:11,336 		8232 of 10000 with 54.64% 	 Time used:  0.73 sec
2023-04-01 20:02:12,063 		8256 of 10000 with 54.63% 	 Time used:  0.73 sec
2023-04-01 20:02:12,753 		8280 of 10000 with 54.64% 	 Time used:  0.69 sec
2023-04-01 20:02:13,483 		8304 of 10000 with 54.59% 	 Time used:  0.73 sec
2023-04-01 20:02:14,199 		8328 of 10000 with 54.51% 	 Time used:  0.72 sec
2023-04-01 20:02:14,876 		8352 of 10000 with 54.53% 	 Time used:  0.68 sec
2023-04-01 20:02:15,518 		8376 of 10000 with 54.52% 	 Time used:  0.64 sec
2023-04-01 20:02:16,246 		8400 of 10000 with 54.51% 	 Time used:  0.73 sec
2023-04-01 20:02:16,953 		8424 of 10000 with 54.49% 	 Time used:  0.71 sec
2023-04-01 20:02:17,641 		8448 of 10000 with 54.50% 	 Time used:  0.69 sec
2023-04-01 20:02:18,312 		8472 of 10000 with 54.51% 	 Time used:  0.67 sec
2023-04-01 20:02:19,015 		8496 of 10000 with 54.51% 	 Time used:  0.70 sec
2023-04-01 20:02:19,693 		8520 of 10000 with 54.55% 	 Time used:  0.68 sec
2023-04-01 20:02:20,423 		8544 of 10000 with 54.53% 	 Time used:  0.73 sec
2023-04-01 20:02:21,127 		8568 of 10000 with 54.52% 	 Time used:  0.70 sec
2023-04-01 20:02:21,785 		8592 of 10000 with 54.48% 	 Time used:  0.66 sec
2023-04-01 20:02:22,462 		8616 of 10000 with 54.53% 	 Time used:  0.68 sec
2023-04-01 20:02:23,215 		8640 of 10000 with 54.49% 	 Time used:  0.75 sec
2023-04-01 20:02:23,938 		8664 of 10000 with 54.48% 	 Time used:  0.72 sec
2023-04-01 20:02:24,649 		8688 of 10000 with 54.44% 	 Time used:  0.71 sec
2023-04-01 20:02:25,314 		8712 of 10000 with 54.42% 	 Time used:  0.66 sec
2023-04-01 20:02:26,011 		8736 of 10000 with 54.42% 	 Time used:  0.70 sec
2023-04-01 20:02:26,730 		8760 of 10000 with 54.41% 	 Time used:  0.72 sec
2023-04-01 20:02:27,435 		8784 of 10000 with 54.42% 	 Time used:  0.70 sec
2023-04-01 20:02:28,117 		8808 of 10000 with 54.43% 	 Time used:  0.68 sec
2023-04-01 20:02:28,783 		8832 of 10000 with 54.44% 	 Time used:  0.67 sec
2023-04-01 20:02:29,433 		8856 of 10000 with 54.43% 	 Time used:  0.65 sec
2023-04-01 20:02:30,095 		8880 of 10000 with 54.48% 	 Time used:  0.66 sec
2023-04-01 20:02:30,748 		8904 of 10000 with 54.48% 	 Time used:  0.65 sec
2023-04-01 20:02:31,417 		8928 of 10000 with 54.51% 	 Time used:  0.67 sec
2023-04-01 20:02:32,059 		8952 of 10000 with 54.51% 	 Time used:  0.64 sec
2023-04-01 20:02:32,685 		8976 of 10000 with 54.52% 	 Time used:  0.63 sec
2023-04-01 20:02:33,355 		9000 of 10000 with 54.53% 	 Time used:  0.67 sec
2023-04-01 20:02:34,068 		9024 of 10000 with 54.60% 	 Time used:  0.71 sec
2023-04-01 20:02:34,772 		9048 of 10000 with 54.58% 	 Time used:  0.70 sec
2023-04-01 20:02:35,455 		9072 of 10000 with 54.55% 	 Time used:  0.68 sec
2023-04-01 20:02:36,160 		9096 of 10000 with 54.57% 	 Time used:  0.70 sec
2023-04-01 20:02:36,810 		9120 of 10000 with 54.58% 	 Time used:  0.65 sec
2023-04-01 20:02:37,548 		9144 of 10000 with 54.57% 	 Time used:  0.74 sec
2023-04-01 20:02:38,244 		9168 of 10000 with 54.57% 	 Time used:  0.70 sec
2023-04-01 20:02:38,920 		9192 of 10000 with 54.57% 	 Time used:  0.68 sec
2023-04-01 20:02:39,678 		9216 of 10000 with 54.58% 	 Time used:  0.76 sec
2023-04-01 20:02:40,384 		9240 of 10000 with 54.57% 	 Time used:  0.71 sec
2023-04-01 20:02:41,065 		9264 of 10000 with 54.61% 	 Time used:  0.68 sec
2023-04-01 20:02:41,719 		9288 of 10000 with 54.61% 	 Time used:  0.65 sec
2023-04-01 20:02:42,449 		9312 of 10000 with 54.57% 	 Time used:  0.73 sec
2023-04-01 20:02:43,132 		9336 of 10000 with 54.60% 	 Time used:  0.68 sec
2023-04-01 20:02:43,848 		9360 of 10000 with 54.58% 	 Time used:  0.72 sec
2023-04-01 20:02:44,535 		9384 of 10000 with 54.57% 	 Time used:  0.69 sec
2023-04-01 20:02:45,202 		9408 of 10000 with 54.58% 	 Time used:  0.67 sec
2023-04-01 20:02:45,958 		9432 of 10000 with 54.56% 	 Time used:  0.76 sec
2023-04-01 20:02:46,672 		9456 of 10000 with 54.53% 	 Time used:  0.71 sec
2023-04-01 20:02:47,371 		9480 of 10000 with 54.55% 	 Time used:  0.70 sec
2023-04-01 20:02:48,196 		9504 of 10000 with 54.56% 	 Time used:  0.82 sec
2023-04-01 20:02:48,913 		9528 of 10000 with 54.57% 	 Time used:  0.72 sec
2023-04-01 20:02:49,677 		9552 of 10000 with 54.59% 	 Time used:  0.76 sec
2023-04-01 20:02:50,398 		9576 of 10000 with 54.56% 	 Time used:  0.72 sec
2023-04-01 20:02:51,042 		9600 of 10000 with 54.58% 	 Time used:  0.64 sec
2023-04-01 20:02:51,741 		9624 of 10000 with 54.57% 	 Time used:  0.70 sec
2023-04-01 20:02:52,488 		9648 of 10000 with 54.55% 	 Time used:  0.75 sec
2023-04-01 20:02:53,188 		9672 of 10000 with 54.57% 	 Time used:  0.70 sec
2023-04-01 20:02:53,950 		9696 of 10000 with 54.57% 	 Time used:  0.76 sec
2023-04-01 20:02:54,620 		9720 of 10000 with 54.55% 	 Time used:  0.67 sec
2023-04-01 20:02:55,284 		9744 of 10000 with 54.51% 	 Time used:  0.66 sec
2023-04-01 20:02:55,989 		9768 of 10000 with 54.48% 	 Time used:  0.70 sec
2023-04-01 20:02:56,618 		9792 of 10000 with 54.48% 	 Time used:  0.63 sec
2023-04-01 20:02:57,349 		9816 of 10000 with 54.50% 	 Time used:  0.73 sec
2023-04-01 20:02:58,052 		9840 of 10000 with 54.48% 	 Time used:  0.70 sec
2023-04-01 20:02:58,715 		9864 of 10000 with 54.47% 	 Time used:  0.66 sec
2023-04-01 20:02:59,413 		9888 of 10000 with 54.43% 	 Time used:  0.70 sec
2023-04-01 20:03:00,067 		9912 of 10000 with 54.45% 	 Time used:  0.65 sec
2023-04-01 20:03:00,748 		9936 of 10000 with 54.43% 	 Time used:  0.68 sec
2023-04-01 20:03:01,393 		9960 of 10000 with 54.42% 	 Time used:  0.64 sec
2023-04-01 20:03:02,047 		9984 of 10000 with 54.36% 	 Time used:  0.65 sec
2023-04-01 20:03:02,478 		10000 of 10000 with 54.36% 	 Time used:  0.43 sec
2023-04-01 20:03:02,478 
2023-04-01 20:03:02,479 			Learning rate: weights:   1.000e-02    
2023-04-01 20:03:02,479 			Last test performance: 54.36%
2023-04-01 20:03:02,479 ----------------
2023-04-01 20:03:16,491   4   =>  0    		Training 486 pattern with 52.29% 	Forward time: 	13.75 sec
2023-04-01 20:03:16,492 			Loss:    1.134e+00    			Backward time: 	 0.25 sec 
2023-04-01 20:03:16,492 ADAM: Layer 0 -> dw_min:9.9702e-01  dw_max:1.0030e+00 lr:1.0000e-02
2023-04-01 20:03:16,492 ADAM: Layer 1 -> dw_min:9.9351e-01  dw_max:1.0071e+00 lr:1.0000e-02
2023-04-01 20:03:16,492 ADAM: Layer 2 -> dw_min:9.9031e-01  dw_max:1.0096e+00 lr:1.0000e-02
2023-04-01 20:03:16,492 ADAM: Layer 3 -> dw_min:9.9505e-01  dw_max:1.0068e+00 lr:1.0000e-02
2023-04-01 20:03:16,512 			Learning rate: weights:   1.000e-02    
2023-04-01 20:03:16,512 			Last test performance: 54.36%
2023-04-01 20:03:16,512 ----------------
2023-04-01 20:03:30,650   4   =>  1    		Training 486 pattern with 53.54% 	Forward time: 	13.88 sec
2023-04-01 20:03:30,650 			Loss:    1.026e+00    			Backward time: 	 0.25 sec 
2023-04-01 20:03:30,651 ADAM: Layer 0 -> dw_min:9.9746e-01  dw_max:1.0027e+00 lr:1.0000e-02
2023-04-01 20:03:30,651 ADAM: Layer 1 -> dw_min:9.9381e-01  dw_max:1.0070e+00 lr:1.0000e-02
2023-04-01 20:03:30,651 ADAM: Layer 2 -> dw_min:9.8978e-01  dw_max:1.0097e+00 lr:1.0000e-02
2023-04-01 20:03:30,651 ADAM: Layer 3 -> dw_min:9.9465e-01  dw_max:1.0068e+00 lr:1.0000e-02
2023-04-01 20:03:30,681 			Learning rate: weights:   1.000e-02    
2023-04-01 20:03:30,681 			Last test performance: 54.36%
2023-04-01 20:03:30,681 ----------------
2023-04-01 20:03:45,013   4   =>  2    		Training 486 pattern with 50.21% 	Forward time: 	14.07 sec
2023-04-01 20:03:45,013 			Loss:    1.139e+00    			Backward time: 	 0.25 sec 
2023-04-01 20:03:45,013 ADAM: Layer 0 -> dw_min:9.9733e-01  dw_max:1.0031e+00 lr:1.0000e-02
2023-04-01 20:03:45,013 ADAM: Layer 1 -> dw_min:9.9304e-01  dw_max:1.0064e+00 lr:1.0000e-02
2023-04-01 20:03:45,013 ADAM: Layer 2 -> dw_min:9.8917e-01  dw_max:1.0102e+00 lr:1.0000e-02
2023-04-01 20:03:45,014 ADAM: Layer 3 -> dw_min:9.9532e-01  dw_max:1.0058e+00 lr:1.0000e-02
2023-04-01 20:03:45,079 			Learning rate: weights:   1.000e-02    
2023-04-01 20:03:45,079 			Last test performance: 54.36%
2023-04-01 20:03:45,079 ----------------
2023-04-01 20:03:58,968   4   =>  3    		Training 486 pattern with 49.58% 	Forward time: 	13.63 sec
2023-04-01 20:03:58,968 			Loss:    1.150e+00    			Backward time: 	 0.25 sec 
2023-04-01 20:03:58,968 ADAM: Layer 0 -> dw_min:9.9635e-01  dw_max:1.0029e+00 lr:1.0000e-02
2023-04-01 20:03:58,968 ADAM: Layer 1 -> dw_min:9.9230e-01  dw_max:1.0060e+00 lr:1.0000e-02
2023-04-01 20:03:58,968 ADAM: Layer 2 -> dw_min:9.8979e-01  dw_max:1.0090e+00 lr:1.0000e-02
2023-04-01 20:03:58,968 ADAM: Layer 3 -> dw_min:9.9482e-01  dw_max:1.0058e+00 lr:1.0000e-02
2023-04-01 20:03:59,031 			Learning rate: weights:   1.000e-02    
2023-04-01 20:03:59,031 			Last test performance: 54.36%
2023-04-01 20:03:59,031 ----------------
2023-04-01 20:04:13,175   4   =>  4    		Training 486 pattern with 53.96% 	Forward time: 	13.89 sec
2023-04-01 20:04:13,175 			Loss:    1.106e+00    			Backward time: 	 0.25 sec 
2023-04-01 20:04:13,175 ADAM: Layer 0 -> dw_min:9.9571e-01  dw_max:1.0027e+00 lr:1.0000e-02
2023-04-01 20:04:13,175 ADAM: Layer 1 -> dw_min:9.9274e-01  dw_max:1.0054e+00 lr:1.0000e-02
2023-04-01 20:04:13,175 ADAM: Layer 2 -> dw_min:9.8945e-01  dw_max:1.0099e+00 lr:1.0000e-02
2023-04-01 20:04:13,175 ADAM: Layer 3 -> dw_min:9.9546e-01  dw_max:1.0055e+00 lr:1.0000e-02
2023-04-01 20:04:13,244 			Learning rate: weights:   1.000e-02    
2023-04-01 20:04:13,244 			Last test performance: 54.36%
2023-04-01 20:04:13,244 ----------------
2023-04-01 20:04:27,073   4   =>  5    		Training 486 pattern with 49.79% 	Forward time: 	13.57 sec
2023-04-01 20:04:27,073 			Loss:    1.144e+00    			Backward time: 	 0.25 sec 
2023-04-01 20:04:27,073 ADAM: Layer 0 -> dw_min:9.9660e-01  dw_max:1.0021e+00 lr:1.0000e-02
2023-04-01 20:04:27,073 ADAM: Layer 1 -> dw_min:9.9342e-01  dw_max:1.0053e+00 lr:1.0000e-02
2023-04-01 20:04:27,074 ADAM: Layer 2 -> dw_min:9.8886e-01  dw_max:1.0094e+00 lr:1.0000e-02
2023-04-01 20:04:27,074 ADAM: Layer 3 -> dw_min:9.9504e-01  dw_max:1.0051e+00 lr:1.0000e-02
2023-04-01 20:04:27,092 			Learning rate: weights:   1.000e-02    
2023-04-01 20:04:27,092 			Last test performance: 54.36%
2023-04-01 20:04:27,092 ----------------
2023-04-01 20:04:41,614   4   =>  6    		Training 486 pattern with 55.62% 	Forward time: 	14.26 sec
2023-04-01 20:04:41,614 			Loss:    1.065e+00    			Backward time: 	 0.25 sec 
2023-04-01 20:04:41,615 ADAM: Layer 0 -> dw_min:9.9695e-01  dw_max:1.0023e+00 lr:1.0000e-02
2023-04-01 20:04:41,615 ADAM: Layer 1 -> dw_min:9.9396e-01  dw_max:1.0068e+00 lr:1.0000e-02
2023-04-01 20:04:41,615 ADAM: Layer 2 -> dw_min:9.8807e-01  dw_max:1.0084e+00 lr:1.0000e-02
2023-04-01 20:04:41,615 ADAM: Layer 3 -> dw_min:9.9515e-01  dw_max:1.0055e+00 lr:1.0000e-02
2023-04-01 20:04:41,680 			Learning rate: weights:   1.000e-02    
2023-04-01 20:04:41,680 			Last test performance: 54.36%
2023-04-01 20:04:41,680 ----------------
2023-04-01 20:04:55,806   4   =>  7    		Training 486 pattern with 53.75% 	Forward time: 	13.87 sec
2023-04-01 20:04:55,806 			Loss:    1.057e+00    			Backward time: 	 0.25 sec 
2023-04-01 20:04:55,806 ADAM: Layer 0 -> dw_min:9.9742e-01  dw_max:1.0030e+00 lr:1.0000e-02
2023-04-01 20:04:55,806 ADAM: Layer 1 -> dw_min:9.9327e-01  dw_max:1.0065e+00 lr:1.0000e-02
2023-04-01 20:04:55,807 ADAM: Layer 2 -> dw_min:9.8846e-01  dw_max:1.0090e+00 lr:1.0000e-02
2023-04-01 20:04:55,807 ADAM: Layer 3 -> dw_min:9.9493e-01  dw_max:1.0076e+00 lr:1.0000e-02
2023-04-01 20:04:55,851 			Learning rate: weights:   1.000e-02    
2023-04-01 20:04:55,851 			Last test performance: 54.36%
2023-04-01 20:04:55,851 ----------------
2023-04-01 20:05:10,111   4   =>  8    		Training 486 pattern with 49.79% 	Forward time: 	14.00 sec
2023-04-01 20:05:10,111 			Loss:    1.172e+00    			Backward time: 	 0.25 sec 
2023-04-01 20:05:10,111 ADAM: Layer 0 -> dw_min:9.9762e-01  dw_max:1.0028e+00 lr:1.0000e-02
2023-04-01 20:05:10,111 ADAM: Layer 1 -> dw_min:9.9178e-01  dw_max:1.0077e+00 lr:1.0000e-02
2023-04-01 20:05:10,111 ADAM: Layer 2 -> dw_min:9.8945e-01  dw_max:1.0085e+00 lr:1.0000e-02
2023-04-01 20:05:10,111 ADAM: Layer 3 -> dw_min:9.9512e-01  dw_max:1.0073e+00 lr:1.0000e-02
2023-04-01 20:05:10,182 			Learning rate: weights:   1.000e-02    
2023-04-01 20:05:10,182 			Last test performance: 54.36%
2023-04-01 20:05:10,182 ----------------
2023-04-01 20:05:24,256   4   =>  9    		Training 486 pattern with 52.08% 	Forward time: 	13.82 sec
2023-04-01 20:05:24,256 			Loss:    1.090e+00    			Backward time: 	 0.25 sec 
2023-04-01 20:05:24,257 ADAM: Layer 0 -> dw_min:9.9753e-01  dw_max:1.0030e+00 lr:1.0000e-02
2023-04-01 20:05:24,257 ADAM: Layer 1 -> dw_min:9.9218e-01  dw_max:1.0077e+00 lr:1.0000e-02
2023-04-01 20:05:24,257 ADAM: Layer 2 -> dw_min:9.8900e-01  dw_max:1.0088e+00 lr:1.0000e-02
2023-04-01 20:05:24,257 ADAM: Layer 3 -> dw_min:9.9541e-01  dw_max:1.0065e+00 lr:1.0000e-02
2023-04-01 20:05:24,316 			Learning rate: weights:   1.000e-02    
2023-04-01 20:05:24,316 			Last test performance: 54.36%
2023-04-01 20:05:24,316 ----------------
2023-04-01 20:05:38,434   4   =>  10   		Training 486 pattern with 53.96% 	Forward time: 	13.86 sec
2023-04-01 20:05:38,434 			Loss:    1.113e+00    			Backward time: 	 0.25 sec 
2023-04-01 20:05:38,434 ADAM: Layer 0 -> dw_min:9.9770e-01  dw_max:1.0036e+00 lr:1.0000e-02
2023-04-01 20:05:38,434 ADAM: Layer 1 -> dw_min:9.9244e-01  dw_max:1.0072e+00 lr:1.0000e-02
2023-04-01 20:05:38,434 ADAM: Layer 2 -> dw_min:9.8910e-01  dw_max:1.0088e+00 lr:1.0000e-02
2023-04-01 20:05:38,434 ADAM: Layer 3 -> dw_min:9.9526e-01  dw_max:1.0053e+00 lr:1.0000e-02
2023-04-01 20:05:38,498 			Learning rate: weights:   1.000e-02    
2023-04-01 20:05:38,498 			Last test performance: 54.36%
2023-04-01 20:05:38,498 ----------------
2023-04-01 20:05:52,800   4   =>  11   		Training 486 pattern with 51.04% 	Forward time: 	14.04 sec
2023-04-01 20:05:52,800 			Loss:    1.164e+00    			Backward time: 	 0.25 sec 
2023-04-01 20:05:52,800 ADAM: Layer 0 -> dw_min:9.9720e-01  dw_max:1.0030e+00 lr:1.0000e-02
2023-04-01 20:05:52,800 ADAM: Layer 1 -> dw_min:9.9167e-01  dw_max:1.0086e+00 lr:1.0000e-02
2023-04-01 20:05:52,800 ADAM: Layer 2 -> dw_min:9.8915e-01  dw_max:1.0084e+00 lr:1.0000e-02
2023-04-01 20:05:52,800 ADAM: Layer 3 -> dw_min:9.9437e-01  dw_max:1.0054e+00 lr:1.0000e-02
2023-04-01 20:05:52,852 			Learning rate: weights:   1.000e-02    
2023-04-01 20:05:52,852 			Last test performance: 54.36%
2023-04-01 20:05:52,852 ----------------
2023-04-01 20:06:06,702   4   =>  12   		Training 486 pattern with 48.75% 	Forward time: 	13.59 sec
2023-04-01 20:06:06,702 			Loss:    1.164e+00    			Backward time: 	 0.25 sec 
2023-04-01 20:06:06,702 ADAM: Layer 0 -> dw_min:9.9677e-01  dw_max:1.0033e+00 lr:1.0000e-02
2023-04-01 20:06:06,702 ADAM: Layer 1 -> dw_min:9.9120e-01  dw_max:1.0088e+00 lr:1.0000e-02
2023-04-01 20:06:06,702 ADAM: Layer 2 -> dw_min:9.8877e-01  dw_max:1.0097e+00 lr:1.0000e-02
2023-04-01 20:06:06,702 ADAM: Layer 3 -> dw_min:9.9441e-01  dw_max:1.0059e+00 lr:1.0000e-02
2023-04-01 20:06:06,721 			Learning rate: weights:   1.000e-02    
2023-04-01 20:06:06,721 			Last test performance: 54.36%
2023-04-01 20:06:06,721 ----------------
2023-04-01 20:06:20,543   4   =>  13   		Training 486 pattern with 48.96% 	Forward time: 	13.56 sec
2023-04-01 20:06:20,543 			Loss:    1.130e+00    			Backward time: 	 0.25 sec 
2023-04-01 20:06:20,543 ADAM: Layer 0 -> dw_min:9.9675e-01  dw_max:1.0037e+00 lr:1.0000e-02
2023-04-01 20:06:20,543 ADAM: Layer 1 -> dw_min:9.9059e-01  dw_max:1.0099e+00 lr:1.0000e-02
2023-04-01 20:06:20,543 ADAM: Layer 2 -> dw_min:9.8880e-01  dw_max:1.0100e+00 lr:1.0000e-02
2023-04-01 20:06:20,543 ADAM: Layer 3 -> dw_min:9.9447e-01  dw_max:1.0056e+00 lr:1.0000e-02
2023-04-01 20:06:20,636 			Learning rate: weights:   1.000e-02    
2023-04-01 20:06:20,636 			Last test performance: 54.36%
2023-04-01 20:06:20,637 ----------------
2023-04-01 20:06:34,965   4   =>  14   		Training 486 pattern with 50.83% 	Forward time: 	14.07 sec
2023-04-01 20:06:34,965 			Loss:    1.128e+00    			Backward time: 	 0.25 sec 
2023-04-01 20:06:34,965 ADAM: Layer 0 -> dw_min:9.9687e-01  dw_max:1.0035e+00 lr:1.0000e-02
2023-04-01 20:06:34,966 ADAM: Layer 1 -> dw_min:9.9091e-01  dw_max:1.0089e+00 lr:1.0000e-02
2023-04-01 20:06:34,966 ADAM: Layer 2 -> dw_min:9.8918e-01  dw_max:1.0110e+00 lr:1.0000e-02
2023-04-01 20:06:34,966 ADAM: Layer 3 -> dw_min:9.9415e-01  dw_max:1.0061e+00 lr:1.0000e-02
2023-04-01 20:06:34,984 			Learning rate: weights:   1.000e-02    
2023-04-01 20:06:34,984 			Last test performance: 54.36%
2023-04-01 20:06:34,984 ----------------
2023-04-01 20:06:49,212   4   =>  15   		Training 486 pattern with 53.96% 	Forward time: 	13.97 sec
2023-04-01 20:06:49,212 			Loss:    1.089e+00    			Backward time: 	 0.25 sec 
2023-04-01 20:06:49,212 ADAM: Layer 0 -> dw_min:9.9747e-01  dw_max:1.0030e+00 lr:1.0000e-02
2023-04-01 20:06:49,213 ADAM: Layer 1 -> dw_min:9.9130e-01  dw_max:1.0076e+00 lr:1.0000e-02
2023-04-01 20:06:49,213 ADAM: Layer 2 -> dw_min:9.8926e-01  dw_max:1.0106e+00 lr:1.0000e-02
2023-04-01 20:06:49,213 ADAM: Layer 3 -> dw_min:9.9457e-01  dw_max:1.0059e+00 lr:1.0000e-02
2023-04-01 20:06:49,275 			Learning rate: weights:   1.000e-02    
2023-04-01 20:06:49,275 			Last test performance: 54.36%
2023-04-01 20:06:49,275 ----------------
2023-04-01 20:07:03,100   4   =>  16   		Training 486 pattern with 45.62% 	Forward time: 	13.57 sec
2023-04-01 20:07:03,100 			Loss:    1.201e+00    			Backward time: 	 0.25 sec 
2023-04-01 20:07:03,100 ADAM: Layer 0 -> dw_min:9.9776e-01  dw_max:1.0027e+00 lr:1.0000e-02
2023-04-01 20:07:03,100 ADAM: Layer 1 -> dw_min:9.9131e-01  dw_max:1.0070e+00 lr:1.0000e-02
2023-04-01 20:07:03,101 ADAM: Layer 2 -> dw_min:9.8876e-01  dw_max:1.0118e+00 lr:1.0000e-02
2023-04-01 20:07:03,101 ADAM: Layer 3 -> dw_min:9.9419e-01  dw_max:1.0101e+00 lr:1.0000e-02
2023-04-01 20:07:03,158 			Learning rate: weights:   1.000e-02    
2023-04-01 20:07:03,158 			Last test performance: 54.36%
2023-04-01 20:07:03,158 ----------------
2023-04-01 20:07:17,320   4   =>  17   		Training 486 pattern with 52.08% 	Forward time: 	13.90 sec
2023-04-01 20:07:17,320 			Loss:    1.082e+00    			Backward time: 	 0.25 sec 
2023-04-01 20:07:17,320 ADAM: Layer 0 -> dw_min:9.9747e-01  dw_max:1.0024e+00 lr:1.0000e-02
2023-04-01 20:07:17,320 ADAM: Layer 1 -> dw_min:9.9235e-01  dw_max:1.0079e+00 lr:1.0000e-02
2023-04-01 20:07:17,320 ADAM: Layer 2 -> dw_min:9.8844e-01  dw_max:1.0105e+00 lr:1.0000e-02
2023-04-01 20:07:17,320 ADAM: Layer 3 -> dw_min:9.9361e-01  dw_max:1.0086e+00 lr:1.0000e-02
2023-04-01 20:07:17,389 			Learning rate: weights:   1.000e-02    
2023-04-01 20:07:17,389 			Last test performance: 54.36%
2023-04-01 20:07:17,389 ----------------
2023-04-01 20:07:31,488   4   =>  18   		Training 486 pattern with 51.88% 	Forward time: 	13.84 sec
2023-04-01 20:07:31,488 			Loss:    1.103e+00    			Backward time: 	 0.25 sec 
2023-04-01 20:07:31,489 ADAM: Layer 0 -> dw_min:9.9784e-01  dw_max:1.0021e+00 lr:1.0000e-02
2023-04-01 20:07:31,489 ADAM: Layer 1 -> dw_min:9.9155e-01  dw_max:1.0075e+00 lr:1.0000e-02
2023-04-01 20:07:31,489 ADAM: Layer 2 -> dw_min:9.8948e-01  dw_max:1.0109e+00 lr:1.0000e-02
2023-04-01 20:07:31,489 ADAM: Layer 3 -> dw_min:9.9424e-01  dw_max:1.0084e+00 lr:1.0000e-02
2023-04-01 20:07:31,551 			Learning rate: weights:   1.000e-02    
2023-04-01 20:07:31,551 			Last test performance: 54.36%
2023-04-01 20:07:31,551 ----------------
2023-04-01 20:07:46,442   4   =>  19   		Training 486 pattern with 55.21% 	Forward time: 	14.63 sec
2023-04-01 20:07:46,442 			Loss:    1.087e+00    			Backward time: 	 0.25 sec 
2023-04-01 20:07:46,442 ADAM: Layer 0 -> dw_min:9.9787e-01  dw_max:1.0026e+00 lr:1.0000e-02
2023-04-01 20:07:46,442 ADAM: Layer 1 -> dw_min:9.9246e-01  dw_max:1.0075e+00 lr:1.0000e-02
2023-04-01 20:07:46,442 ADAM: Layer 2 -> dw_min:9.8804e-01  dw_max:1.0108e+00 lr:1.0000e-02
2023-04-01 20:07:46,442 ADAM: Layer 3 -> dw_min:9.9408e-01  dw_max:1.0089e+00 lr:1.0000e-02
2023-04-01 20:07:46,461 			Learning rate: weights:   1.000e-02    
2023-04-01 20:07:46,462 			Last test performance: 54.36%
2023-04-01 20:07:46,462 ----------------
2023-04-01 20:08:00,887   4   =>  20   		Training 486 pattern with 52.92% 	Forward time: 	14.17 sec
2023-04-01 20:08:00,887 			Loss:    1.081e+00    			Backward time: 	 0.25 sec 
2023-04-01 20:08:00,887 ADAM: Layer 0 -> dw_min:9.9780e-01  dw_max:1.0029e+00 lr:1.0000e-02
2023-04-01 20:08:00,887 ADAM: Layer 1 -> dw_min:9.9222e-01  dw_max:1.0085e+00 lr:1.0000e-02
2023-04-01 20:08:00,887 ADAM: Layer 2 -> dw_min:9.8771e-01  dw_max:1.0101e+00 lr:1.0000e-02
2023-04-01 20:08:00,888 ADAM: Layer 3 -> dw_min:9.9318e-01  dw_max:1.0081e+00 lr:1.0000e-02
2023-04-01 20:08:00,969 			Learning rate: weights:   1.000e-02    
2023-04-01 20:08:00,969 			Last test performance: 54.36%
2023-04-01 20:08:00,969 ----------------
2023-04-01 20:08:15,277   4   =>  21   		Training 486 pattern with 49.58% 	Forward time: 	14.05 sec
2023-04-01 20:08:15,277 			Loss:    1.132e+00    			Backward time: 	 0.25 sec 
2023-04-01 20:08:15,278 ADAM: Layer 0 -> dw_min:9.9744e-01  dw_max:1.0034e+00 lr:1.0000e-02
2023-04-01 20:08:15,278 ADAM: Layer 1 -> dw_min:9.9151e-01  dw_max:1.0098e+00 lr:1.0000e-02
2023-04-01 20:08:15,278 ADAM: Layer 2 -> dw_min:9.8747e-01  dw_max:1.0098e+00 lr:1.0000e-02
2023-04-01 20:08:15,278 ADAM: Layer 3 -> dw_min:9.9385e-01  dw_max:1.0091e+00 lr:1.0000e-02
2023-04-01 20:08:15,318 			Learning rate: weights:   1.000e-02    
2023-04-01 20:08:15,318 			Last test performance: 54.36%
2023-04-01 20:08:15,318 ----------------
2023-04-01 20:08:29,674   4   =>  22   		Training 486 pattern with 53.33% 	Forward time: 	14.10 sec
2023-04-01 20:08:29,674 			Loss:    1.116e+00    			Backward time: 	 0.25 sec 
2023-04-01 20:08:29,674 ADAM: Layer 0 -> dw_min:9.9730e-01  dw_max:1.0036e+00 lr:1.0000e-02
2023-04-01 20:08:29,674 ADAM: Layer 1 -> dw_min:9.9083e-01  dw_max:1.0101e+00 lr:1.0000e-02
2023-04-01 20:08:29,674 ADAM: Layer 2 -> dw_min:9.8743e-01  dw_max:1.0109e+00 lr:1.0000e-02
2023-04-01 20:08:29,675 ADAM: Layer 3 -> dw_min:9.9405e-01  dw_max:1.0084e+00 lr:1.0000e-02
2023-04-01 20:08:29,694 			Learning rate: weights:   1.000e-02    
2023-04-01 20:08:29,694 			Last test performance: 54.36%
2023-04-01 20:08:29,694 ----------------
2023-04-01 20:08:43,938   4   =>  23   		Training 486 pattern with 50.83% 	Forward time: 	13.99 sec
2023-04-01 20:08:43,938 			Loss:    1.153e+00    			Backward time: 	 0.25 sec 
2023-04-01 20:08:43,938 ADAM: Layer 0 -> dw_min:9.9718e-01  dw_max:1.0038e+00 lr:1.0000e-02
2023-04-01 20:08:43,938 ADAM: Layer 1 -> dw_min:9.8976e-01  dw_max:1.0095e+00 lr:1.0000e-02
2023-04-01 20:08:43,938 ADAM: Layer 2 -> dw_min:9.8699e-01  dw_max:1.0102e+00 lr:1.0000e-02
2023-04-01 20:08:43,938 ADAM: Layer 3 -> dw_min:9.9390e-01  dw_max:1.0069e+00 lr:1.0000e-02
2023-04-01 20:08:43,961 			Learning rate: weights:   1.000e-02    
2023-04-01 20:08:43,961 			Last test performance: 54.36%
2023-04-01 20:08:43,961 ----------------
2023-04-01 20:08:58,297   4   =>  24   		Training 486 pattern with 50.83% 	Forward time: 	14.08 sec
2023-04-01 20:08:58,297 			Loss:    1.120e+00    			Backward time: 	 0.25 sec 
2023-04-01 20:08:58,297 ADAM: Layer 0 -> dw_min:9.9685e-01  dw_max:1.0031e+00 lr:1.0000e-02
2023-04-01 20:08:58,297 ADAM: Layer 1 -> dw_min:9.9004e-01  dw_max:1.0095e+00 lr:1.0000e-02
2023-04-01 20:08:58,298 ADAM: Layer 2 -> dw_min:9.8731e-01  dw_max:1.0105e+00 lr:1.0000e-02
2023-04-01 20:08:58,298 ADAM: Layer 3 -> dw_min:9.9375e-01  dw_max:1.0062e+00 lr:1.0000e-02
2023-04-01 20:08:58,317 			Learning rate: weights:   1.000e-02    
2023-04-01 20:08:58,317 			Last test performance: 54.36%
2023-04-01 20:08:58,317 ----------------
2023-04-01 20:09:12,624   4   =>  25   		Training 486 pattern with 53.54% 	Forward time: 	14.05 sec
2023-04-01 20:09:12,624 			Loss:    1.069e+00    			Backward time: 	 0.25 sec 
2023-04-01 20:09:12,625 ADAM: Layer 0 -> dw_min:9.9726e-01  dw_max:1.0030e+00 lr:1.0000e-02
2023-04-01 20:09:12,625 ADAM: Layer 1 -> dw_min:9.9191e-01  dw_max:1.0090e+00 lr:1.0000e-02
2023-04-01 20:09:12,625 ADAM: Layer 2 -> dw_min:9.8912e-01  dw_max:1.0095e+00 lr:1.0000e-02
2023-04-01 20:09:12,625 ADAM: Layer 3 -> dw_min:9.9458e-01  dw_max:1.0052e+00 lr:1.0000e-02
2023-04-01 20:09:12,689 			Learning rate: weights:   1.000e-02    
2023-04-01 20:09:12,689 			Last test performance: 54.36%
2023-04-01 20:09:12,689 ----------------
2023-04-01 20:09:26,671   4   =>  26   		Training 486 pattern with 54.79% 	Forward time: 	13.72 sec
2023-04-01 20:09:26,671 			Loss:    1.118e+00    			Backward time: 	 0.25 sec 
2023-04-01 20:09:26,671 ADAM: Layer 0 -> dw_min:9.9774e-01  dw_max:1.0028e+00 lr:1.0000e-02
2023-04-01 20:09:26,671 ADAM: Layer 1 -> dw_min:9.9203e-01  dw_max:1.0094e+00 lr:1.0000e-02
2023-04-01 20:09:26,671 ADAM: Layer 2 -> dw_min:9.8988e-01  dw_max:1.0097e+00 lr:1.0000e-02
2023-04-01 20:09:26,671 ADAM: Layer 3 -> dw_min:9.9477e-01  dw_max:1.0053e+00 lr:1.0000e-02
2023-04-01 20:09:26,691 			Learning rate: weights:   1.000e-02    
2023-04-01 20:09:26,691 			Last test performance: 54.36%
2023-04-01 20:09:26,691 ----------------
2023-04-01 20:09:41,160   4   =>  27   		Training 486 pattern with 52.71% 	Forward time: 	14.21 sec
2023-04-01 20:09:41,160 			Loss:    1.129e+00    			Backward time: 	 0.25 sec 
2023-04-01 20:09:41,161 ADAM: Layer 0 -> dw_min:9.9717e-01  dw_max:1.0030e+00 lr:1.0000e-02
2023-04-01 20:09:41,161 ADAM: Layer 1 -> dw_min:9.9199e-01  dw_max:1.0101e+00 lr:1.0000e-02
2023-04-01 20:09:41,161 ADAM: Layer 2 -> dw_min:9.9052e-01  dw_max:1.0096e+00 lr:1.0000e-02
2023-04-01 20:09:41,161 ADAM: Layer 3 -> dw_min:9.9483e-01  dw_max:1.0069e+00 lr:1.0000e-02
2023-04-01 20:09:41,180 			Learning rate: weights:   1.000e-02    
2023-04-01 20:09:41,180 			Last test performance: 54.36%
2023-04-01 20:09:41,180 ----------------
2023-04-01 20:09:55,119   4   =>  28   		Training 486 pattern with 53.96% 	Forward time: 	13.68 sec
2023-04-01 20:09:55,119 			Loss:    1.068e+00    			Backward time: 	 0.25 sec 
2023-04-01 20:09:55,120 ADAM: Layer 0 -> dw_min:9.9751e-01  dw_max:1.0027e+00 lr:1.0000e-02
2023-04-01 20:09:55,120 ADAM: Layer 1 -> dw_min:9.9255e-01  dw_max:1.0089e+00 lr:1.0000e-02
2023-04-01 20:09:55,120 ADAM: Layer 2 -> dw_min:9.9051e-01  dw_max:1.0106e+00 lr:1.0000e-02
2023-04-01 20:09:55,120 ADAM: Layer 3 -> dw_min:9.9497e-01  dw_max:1.0053e+00 lr:1.0000e-02
2023-04-01 20:09:55,194 			Learning rate: weights:   1.000e-02    
2023-04-01 20:09:55,194 			Last test performance: 54.36%
2023-04-01 20:09:55,194 ----------------
2023-04-01 20:10:09,623   4   =>  29   		Training 486 pattern with 53.12% 	Forward time: 	14.17 sec
2023-04-01 20:10:09,623 			Loss:    1.048e+00    			Backward time: 	 0.25 sec 
2023-04-01 20:10:09,623 ADAM: Layer 0 -> dw_min:9.9700e-01  dw_max:1.0028e+00 lr:1.0000e-02
2023-04-01 20:10:09,623 ADAM: Layer 1 -> dw_min:9.9236e-01  dw_max:1.0072e+00 lr:1.0000e-02
2023-04-01 20:10:09,623 ADAM: Layer 2 -> dw_min:9.9104e-01  dw_max:1.0099e+00 lr:1.0000e-02
2023-04-01 20:10:09,623 ADAM: Layer 3 -> dw_min:9.9507e-01  dw_max:1.0048e+00 lr:1.0000e-02
2023-04-01 20:10:09,687 			Learning rate: weights:   1.000e-02    
2023-04-01 20:10:09,687 			Last test performance: 54.36%
2023-04-01 20:10:09,687 ----------------
2023-04-01 20:10:24,007   4   =>  30   		Training 486 pattern with 51.88% 	Forward time: 	14.06 sec
2023-04-01 20:10:24,007 			Loss:    1.131e+00    			Backward time: 	 0.25 sec 
2023-04-01 20:10:24,007 ADAM: Layer 0 -> dw_min:9.9683e-01  dw_max:1.0025e+00 lr:1.0000e-02
2023-04-01 20:10:24,008 ADAM: Layer 1 -> dw_min:9.9197e-01  dw_max:1.0083e+00 lr:1.0000e-02
2023-04-01 20:10:24,008 ADAM: Layer 2 -> dw_min:9.9195e-01  dw_max:1.0101e+00 lr:1.0000e-02
2023-04-01 20:10:24,008 ADAM: Layer 3 -> dw_min:9.9460e-01  dw_max:1.0053e+00 lr:1.0000e-02
2023-04-01 20:10:24,030 			Learning rate: weights:   1.000e-02    
2023-04-01 20:10:24,030 			Last test performance: 54.36%
2023-04-01 20:10:24,030 ----------------
2023-04-01 20:10:37,970   4   =>  31   		Training 486 pattern with 51.04% 	Forward time: 	13.68 sec
2023-04-01 20:10:37,970 			Loss:    1.125e+00    			Backward time: 	 0.25 sec 
2023-04-01 20:10:37,970 ADAM: Layer 0 -> dw_min:9.9737e-01  dw_max:1.0032e+00 lr:1.0000e-02
2023-04-01 20:10:37,970 ADAM: Layer 1 -> dw_min:9.9117e-01  dw_max:1.0096e+00 lr:1.0000e-02
2023-04-01 20:10:37,971 ADAM: Layer 2 -> dw_min:9.9059e-01  dw_max:1.0098e+00 lr:1.0000e-02
2023-04-01 20:10:37,971 ADAM: Layer 3 -> dw_min:9.9514e-01  dw_max:1.0059e+00 lr:1.0000e-02
2023-04-01 20:10:37,990 			Learning rate: weights:   1.000e-02    
2023-04-01 20:10:37,990 			Last test performance: 54.36%
2023-04-01 20:10:37,991 ----------------
2023-04-01 20:10:52,356   4   =>  32   		Training 486 pattern with 53.33% 	Forward time: 	14.11 sec
2023-04-01 20:10:52,356 			Loss:    1.091e+00    			Backward time: 	 0.25 sec 
2023-04-01 20:10:52,357 ADAM: Layer 0 -> dw_min:9.9689e-01  dw_max:1.0026e+00 lr:1.0000e-02
2023-04-01 20:10:52,357 ADAM: Layer 1 -> dw_min:9.9187e-01  dw_max:1.0097e+00 lr:1.0000e-02
2023-04-01 20:10:52,357 ADAM: Layer 2 -> dw_min:9.9103e-01  dw_max:1.0104e+00 lr:1.0000e-02
2023-04-01 20:10:52,357 ADAM: Layer 3 -> dw_min:9.9526e-01  dw_max:1.0066e+00 lr:1.0000e-02
2023-04-01 20:10:52,376 			Learning rate: weights:   1.000e-02    
2023-04-01 20:10:52,376 			Last test performance: 54.36%
2023-04-01 20:10:52,376 ----------------
2023-04-01 20:11:06,288   4   =>  33   		Training 486 pattern with 48.96% 	Forward time: 	13.65 sec
2023-04-01 20:11:06,289 			Loss:    1.122e+00    			Backward time: 	 0.25 sec 
2023-04-01 20:11:06,289 ADAM: Layer 0 -> dw_min:9.9759e-01  dw_max:1.0025e+00 lr:1.0000e-02
2023-04-01 20:11:06,289 ADAM: Layer 1 -> dw_min:9.9287e-01  dw_max:1.0096e+00 lr:1.0000e-02
2023-04-01 20:11:06,289 ADAM: Layer 2 -> dw_min:9.8897e-01  dw_max:1.0093e+00 lr:1.0000e-02
2023-04-01 20:11:06,289 ADAM: Layer 3 -> dw_min:9.9480e-01  dw_max:1.0067e+00 lr:1.0000e-02
2023-04-01 20:11:06,406 			Learning rate: weights:   1.000e-02    
2023-04-01 20:11:06,407 			Last test performance: 54.36%
2023-04-01 20:11:06,407 ----------------
2023-04-01 20:11:20,848   4   =>  34   		Training 486 pattern with 47.92% 	Forward time: 	14.18 sec
2023-04-01 20:11:20,848 			Loss:    1.201e+00    			Backward time: 	 0.25 sec 
2023-04-01 20:11:20,848 ADAM: Layer 0 -> dw_min:9.9777e-01  dw_max:1.0032e+00 lr:1.0000e-02
2023-04-01 20:11:20,848 ADAM: Layer 1 -> dw_min:9.9160e-01  dw_max:1.0099e+00 lr:1.0000e-02
2023-04-01 20:11:20,848 ADAM: Layer 2 -> dw_min:9.8867e-01  dw_max:1.0106e+00 lr:1.0000e-02
2023-04-01 20:11:20,849 ADAM: Layer 3 -> dw_min:9.9376e-01  dw_max:1.0066e+00 lr:1.0000e-02
2023-04-01 20:11:20,915 			Learning rate: weights:   1.000e-02    
2023-04-01 20:11:20,915 			Last test performance: 54.36%
2023-04-01 20:11:20,915 ----------------
2023-04-01 20:11:34,970   4   =>  35   		Training 486 pattern with 57.29% 	Forward time: 	13.80 sec
2023-04-01 20:11:34,970 			Loss:    1.050e+00    			Backward time: 	 0.25 sec 
2023-04-01 20:11:34,971 ADAM: Layer 0 -> dw_min:9.9820e-01  dw_max:1.0018e+00 lr:1.0000e-02
2023-04-01 20:11:34,971 ADAM: Layer 1 -> dw_min:9.9194e-01  dw_max:1.0093e+00 lr:1.0000e-02
2023-04-01 20:11:34,971 ADAM: Layer 2 -> dw_min:9.8971e-01  dw_max:1.0091e+00 lr:1.0000e-02
2023-04-01 20:11:34,971 ADAM: Layer 3 -> dw_min:9.9525e-01  dw_max:1.0068e+00 lr:1.0000e-02
2023-04-01 20:11:35,199 			Learning rate: weights:   1.000e-02    
2023-04-01 20:11:35,199 			Last test performance: 54.36%
2023-04-01 20:11:35,199 ----------------
2023-04-01 20:11:49,126   4   =>  36   		Training 486 pattern with 57.08% 	Forward time: 	13.67 sec
2023-04-01 20:11:49,126 			Loss:    1.078e+00    			Backward time: 	 0.25 sec 
2023-04-01 20:11:49,126 ADAM: Layer 0 -> dw_min:9.9782e-01  dw_max:1.0017e+00 lr:1.0000e-02
2023-04-01 20:11:49,126 ADAM: Layer 1 -> dw_min:9.9129e-01  dw_max:1.0112e+00 lr:1.0000e-02
2023-04-01 20:11:49,126 ADAM: Layer 2 -> dw_min:9.8986e-01  dw_max:1.0097e+00 lr:1.0000e-02
2023-04-01 20:11:49,126 ADAM: Layer 3 -> dw_min:9.9439e-01  dw_max:1.0066e+00 lr:1.0000e-02
2023-04-01 20:11:49,148 			Learning rate: weights:   1.000e-02    
2023-04-01 20:11:49,148 			Last test performance: 54.36%
2023-04-01 20:11:49,148 ----------------
2023-04-01 20:12:03,525   4   =>  37   		Training 486 pattern with 49.38% 	Forward time: 	14.12 sec
2023-04-01 20:12:03,525 			Loss:    1.177e+00    			Backward time: 	 0.25 sec 
2023-04-01 20:12:03,525 ADAM: Layer 0 -> dw_min:9.9663e-01  dw_max:1.0023e+00 lr:1.0000e-02
2023-04-01 20:12:03,525 ADAM: Layer 1 -> dw_min:9.8983e-01  dw_max:1.0095e+00 lr:1.0000e-02
2023-04-01 20:12:03,525 ADAM: Layer 2 -> dw_min:9.8986e-01  dw_max:1.0103e+00 lr:1.0000e-02
2023-04-01 20:12:03,525 ADAM: Layer 3 -> dw_min:9.9441e-01  dw_max:1.0052e+00 lr:1.0000e-02
2023-04-01 20:12:03,544 			Learning rate: weights:   1.000e-02    
2023-04-01 20:12:03,544 			Last test performance: 54.36%
2023-04-01 20:12:03,544 ----------------
2023-04-01 20:12:17,734   4   =>  38   		Training 486 pattern with 51.67% 	Forward time: 	13.93 sec
2023-04-01 20:12:17,734 			Loss:    1.117e+00    			Backward time: 	 0.25 sec 
2023-04-01 20:12:17,734 ADAM: Layer 0 -> dw_min:9.9650e-01  dw_max:1.0023e+00 lr:1.0000e-02
2023-04-01 20:12:17,734 ADAM: Layer 1 -> dw_min:9.9104e-01  dw_max:1.0089e+00 lr:1.0000e-02
2023-04-01 20:12:17,734 ADAM: Layer 2 -> dw_min:9.8965e-01  dw_max:1.0105e+00 lr:1.0000e-02
2023-04-01 20:12:17,734 ADAM: Layer 3 -> dw_min:9.9557e-01  dw_max:1.0053e+00 lr:1.0000e-02
2023-04-01 20:12:17,777 			Learning rate: weights:   1.000e-02    
2023-04-01 20:12:17,777 			Last test performance: 54.36%
2023-04-01 20:12:17,777 ----------------
2023-04-01 20:12:31,899   4   =>  39   		Training 486 pattern with 48.96% 	Forward time: 	13.86 sec
2023-04-01 20:12:31,899 			Loss:    1.172e+00    			Backward time: 	 0.25 sec 
2023-04-01 20:12:31,899 ADAM: Layer 0 -> dw_min:9.9746e-01  dw_max:1.0022e+00 lr:1.0000e-02
2023-04-01 20:12:31,900 ADAM: Layer 1 -> dw_min:9.9050e-01  dw_max:1.0085e+00 lr:1.0000e-02
2023-04-01 20:12:31,900 ADAM: Layer 2 -> dw_min:9.8990e-01  dw_max:1.0100e+00 lr:1.0000e-02
2023-04-01 20:12:31,900 ADAM: Layer 3 -> dw_min:9.9565e-01  dw_max:1.0047e+00 lr:1.0000e-02
2023-04-01 20:12:31,967 			Learning rate: weights:   1.000e-02    
2023-04-01 20:12:31,967 			Last test performance: 54.36%
2023-04-01 20:12:31,967 ----------------
2023-04-01 20:12:46,243   4   =>  40   		Training 486 pattern with 52.08% 	Forward time: 	14.02 sec
2023-04-01 20:12:46,243 			Loss:    1.094e+00    			Backward time: 	 0.25 sec 
2023-04-01 20:12:46,243 ADAM: Layer 0 -> dw_min:9.9811e-01  dw_max:1.0021e+00 lr:1.0000e-02
2023-04-01 20:12:46,243 ADAM: Layer 1 -> dw_min:9.9101e-01  dw_max:1.0080e+00 lr:1.0000e-02
2023-04-01 20:12:46,243 ADAM: Layer 2 -> dw_min:9.9083e-01  dw_max:1.0124e+00 lr:1.0000e-02
2023-04-01 20:12:46,243 ADAM: Layer 3 -> dw_min:9.9506e-01  dw_max:1.0051e+00 lr:1.0000e-02
2023-04-01 20:12:46,309 			Learning rate: weights:   1.000e-02    
2023-04-01 20:12:46,309 			Last test performance: 54.36%
2023-04-01 20:12:46,310 ----------------
2023-04-01 20:13:00,420   4   =>  41   		Training 486 pattern with 51.67% 	Forward time: 	13.85 sec
2023-04-01 20:13:00,421 			Loss:    1.129e+00    			Backward time: 	 0.25 sec 
2023-04-01 20:13:00,421 ADAM: Layer 0 -> dw_min:9.9686e-01  dw_max:1.0026e+00 lr:1.0000e-02
2023-04-01 20:13:00,421 ADAM: Layer 1 -> dw_min:9.9078e-01  dw_max:1.0082e+00 lr:1.0000e-02
2023-04-01 20:13:00,421 ADAM: Layer 2 -> dw_min:9.9024e-01  dw_max:1.0115e+00 lr:1.0000e-02
2023-04-01 20:13:00,421 ADAM: Layer 3 -> dw_min:9.9503e-01  dw_max:1.0060e+00 lr:1.0000e-02
2023-04-01 20:13:00,441 			Learning rate: weights:   1.000e-02    
2023-04-01 20:13:00,441 			Last test performance: 54.36%
2023-04-01 20:13:00,441 ----------------
2023-04-01 20:13:14,690   4   =>  42   		Training 486 pattern with 52.92% 	Forward time: 	13.99 sec
2023-04-01 20:13:14,690 			Loss:    1.057e+00    			Backward time: 	 0.25 sec 
2023-04-01 20:13:14,691 ADAM: Layer 0 -> dw_min:9.9714e-01  dw_max:1.0028e+00 lr:1.0000e-02
2023-04-01 20:13:14,691 ADAM: Layer 1 -> dw_min:9.9181e-01  dw_max:1.0068e+00 lr:1.0000e-02
2023-04-01 20:13:14,691 ADAM: Layer 2 -> dw_min:9.9059e-01  dw_max:1.0112e+00 lr:1.0000e-02
2023-04-01 20:13:14,691 ADAM: Layer 3 -> dw_min:9.9351e-01  dw_max:1.0083e+00 lr:1.0000e-02
2023-04-01 20:13:14,751 			Learning rate: weights:   1.000e-02    
2023-04-01 20:13:14,751 			Last test performance: 54.36%
2023-04-01 20:13:14,751 ----------------
2023-04-01 20:13:28,683   4   =>  43   		Training 486 pattern with 48.96% 	Forward time: 	13.67 sec
2023-04-01 20:13:28,683 			Loss:    1.192e+00    			Backward time: 	 0.25 sec 
2023-04-01 20:13:28,684 ADAM: Layer 0 -> dw_min:9.9569e-01  dw_max:1.0038e+00 lr:1.0000e-02
2023-04-01 20:13:28,684 ADAM: Layer 1 -> dw_min:9.9228e-01  dw_max:1.0079e+00 lr:1.0000e-02
2023-04-01 20:13:28,684 ADAM: Layer 2 -> dw_min:9.8890e-01  dw_max:1.0104e+00 lr:1.0000e-02
2023-04-01 20:13:28,684 ADAM: Layer 3 -> dw_min:9.9175e-01  dw_max:1.0075e+00 lr:1.0000e-02
2023-04-01 20:13:28,793 			Learning rate: weights:   1.000e-02    
2023-04-01 20:13:28,793 			Last test performance: 54.36%
2023-04-01 20:13:28,793 ----------------
2023-04-01 20:13:42,964   4   =>  44   		Training 486 pattern with 50.62% 	Forward time: 	13.91 sec
2023-04-01 20:13:42,964 			Loss:    1.150e+00    			Backward time: 	 0.25 sec 
2023-04-01 20:13:42,965 ADAM: Layer 0 -> dw_min:9.9541e-01  dw_max:1.0036e+00 lr:1.0000e-02
2023-04-01 20:13:42,965 ADAM: Layer 1 -> dw_min:9.9170e-01  dw_max:1.0076e+00 lr:1.0000e-02
2023-04-01 20:13:42,965 ADAM: Layer 2 -> dw_min:9.8973e-01  dw_max:1.0109e+00 lr:1.0000e-02
2023-04-01 20:13:42,965 ADAM: Layer 3 -> dw_min:9.9280e-01  dw_max:1.0068e+00 lr:1.0000e-02
2023-04-01 20:13:42,983 			Learning rate: weights:   1.000e-02    
2023-04-01 20:13:42,983 			Last test performance: 54.36%
2023-04-01 20:13:42,983 ----------------
2023-04-01 20:13:56,823   4   =>  45   		Training 486 pattern with 56.88% 	Forward time: 	13.58 sec
2023-04-01 20:13:56,824 			Loss:    1.025e+00    			Backward time: 	 0.25 sec 
2023-04-01 20:13:56,824 ADAM: Layer 0 -> dw_min:9.9621e-01  dw_max:1.0032e+00 lr:1.0000e-02
2023-04-01 20:13:56,824 ADAM: Layer 1 -> dw_min:9.9120e-01  dw_max:1.0069e+00 lr:1.0000e-02
2023-04-01 20:13:56,824 ADAM: Layer 2 -> dw_min:9.8914e-01  dw_max:1.0113e+00 lr:1.0000e-02
2023-04-01 20:13:56,824 ADAM: Layer 3 -> dw_min:9.9321e-01  dw_max:1.0067e+00 lr:1.0000e-02
2023-04-01 20:13:56,847 			Learning rate: weights:   1.000e-02    
2023-04-01 20:13:56,847 			Last test performance: 54.36%
2023-04-01 20:13:56,847 ----------------
2023-04-01 20:14:10,696   4   =>  46   		Training 486 pattern with 52.92% 	Forward time: 	13.59 sec
2023-04-01 20:14:10,696 			Loss:    1.092e+00    			Backward time: 	 0.25 sec 
2023-04-01 20:14:10,696 ADAM: Layer 0 -> dw_min:9.9685e-01  dw_max:1.0029e+00 lr:1.0000e-02
2023-04-01 20:14:10,696 ADAM: Layer 1 -> dw_min:9.9032e-01  dw_max:1.0065e+00 lr:1.0000e-02
2023-04-01 20:14:10,696 ADAM: Layer 2 -> dw_min:9.8973e-01  dw_max:1.0104e+00 lr:1.0000e-02
2023-04-01 20:14:10,696 ADAM: Layer 3 -> dw_min:9.9424e-01  dw_max:1.0058e+00 lr:1.0000e-02
2023-04-01 20:14:10,798 			Learning rate: weights:   1.000e-02    
2023-04-01 20:14:10,798 			Last test performance: 54.36%
2023-04-01 20:14:10,798 ----------------
2023-04-01 20:14:25,164   4   =>  47   		Training 486 pattern with 51.25% 	Forward time: 	14.11 sec
2023-04-01 20:14:25,164 			Loss:    1.128e+00    			Backward time: 	 0.25 sec 
2023-04-01 20:14:25,164 ADAM: Layer 0 -> dw_min:9.9720e-01  dw_max:1.0030e+00 lr:1.0000e-02
2023-04-01 20:14:25,165 ADAM: Layer 1 -> dw_min:9.8941e-01  dw_max:1.0068e+00 lr:1.0000e-02
2023-04-01 20:14:25,165 ADAM: Layer 2 -> dw_min:9.9069e-01  dw_max:1.0109e+00 lr:1.0000e-02
2023-04-01 20:14:25,165 ADAM: Layer 3 -> dw_min:9.9507e-01  dw_max:1.0055e+00 lr:1.0000e-02
2023-04-01 20:14:25,265 			Learning rate: weights:   1.000e-02    
2023-04-01 20:14:25,265 			Last test performance: 54.36%
2023-04-01 20:14:25,265 ----------------
2023-04-01 20:14:39,392   4   =>  48   		Training 486 pattern with 49.58% 	Forward time: 	13.87 sec
2023-04-01 20:14:39,392 			Loss:    1.104e+00    			Backward time: 	 0.25 sec 
2023-04-01 20:14:39,392 ADAM: Layer 0 -> dw_min:9.9734e-01  dw_max:1.0025e+00 lr:1.0000e-02
2023-04-01 20:14:39,393 ADAM: Layer 1 -> dw_min:9.9032e-01  dw_max:1.0079e+00 lr:1.0000e-02
2023-04-01 20:14:39,393 ADAM: Layer 2 -> dw_min:9.9079e-01  dw_max:1.0108e+00 lr:1.0000e-02
2023-04-01 20:14:39,393 ADAM: Layer 3 -> dw_min:9.9552e-01  dw_max:1.0059e+00 lr:1.0000e-02
2023-04-01 20:14:39,462 			Learning rate: weights:   1.000e-02    
2023-04-01 20:14:39,462 			Last test performance: 54.36%
2023-04-01 20:14:39,462 ----------------
2023-04-01 20:14:53,577   4   =>  49   		Training 486 pattern with 54.79% 	Forward time: 	13.86 sec
2023-04-01 20:14:53,577 			Loss:    1.077e+00    			Backward time: 	 0.25 sec 
2023-04-01 20:14:53,577 ADAM: Layer 0 -> dw_min:9.9769e-01  dw_max:1.0026e+00 lr:1.0000e-02
2023-04-01 20:14:53,577 ADAM: Layer 1 -> dw_min:9.9106e-01  dw_max:1.0069e+00 lr:1.0000e-02
2023-04-01 20:14:53,578 ADAM: Layer 2 -> dw_min:9.9038e-01  dw_max:1.0091e+00 lr:1.0000e-02
2023-04-01 20:14:53,578 ADAM: Layer 3 -> dw_min:9.9507e-01  dw_max:1.0066e+00 lr:1.0000e-02
2023-04-01 20:14:53,597 			Learning rate: weights:   1.000e-02    
2023-04-01 20:14:53,597 			Last test performance: 54.36%
2023-04-01 20:14:53,597 ----------------
2023-04-01 20:15:07,767   4   =>  50   		Training 486 pattern with 47.71% 	Forward time: 	13.91 sec
2023-04-01 20:15:07,767 			Loss:    1.206e+00    			Backward time: 	 0.25 sec 
2023-04-01 20:15:07,767 ADAM: Layer 0 -> dw_min:9.9697e-01  dw_max:1.0030e+00 lr:1.0000e-02
2023-04-01 20:15:07,767 ADAM: Layer 1 -> dw_min:9.9104e-01  dw_max:1.0072e+00 lr:1.0000e-02
2023-04-01 20:15:07,767 ADAM: Layer 2 -> dw_min:9.9074e-01  dw_max:1.0094e+00 lr:1.0000e-02
2023-04-01 20:15:07,767 ADAM: Layer 3 -> dw_min:9.9496e-01  dw_max:1.0052e+00 lr:1.0000e-02
2023-04-01 20:15:07,864 			Learning rate: weights:   1.000e-02    
2023-04-01 20:15:07,864 			Last test performance: 54.36%
2023-04-01 20:15:07,864 ----------------
2023-04-01 20:15:21,846   4   =>  51   		Training 486 pattern with 51.46% 	Forward time: 	13.73 sec
2023-04-01 20:15:21,846 			Loss:    1.098e+00    			Backward time: 	 0.25 sec 
2023-04-01 20:15:21,847 ADAM: Layer 0 -> dw_min:9.9702e-01  dw_max:1.0029e+00 lr:1.0000e-02
2023-04-01 20:15:21,847 ADAM: Layer 1 -> dw_min:9.9224e-01  dw_max:1.0069e+00 lr:1.0000e-02
2023-04-01 20:15:21,847 ADAM: Layer 2 -> dw_min:9.9075e-01  dw_max:1.0083e+00 lr:1.0000e-02
2023-04-01 20:15:21,847 ADAM: Layer 3 -> dw_min:9.9471e-01  dw_max:1.0045e+00 lr:1.0000e-02
2023-04-01 20:15:21,869 			Learning rate: weights:   1.000e-02    
2023-04-01 20:15:21,869 			Last test performance: 54.36%
2023-04-01 20:15:21,869 ----------------
2023-04-01 20:15:35,927   4   =>  52   		Training 486 pattern with 55.62% 	Forward time: 	13.80 sec
2023-04-01 20:15:35,927 			Loss:    1.071e+00    			Backward time: 	 0.25 sec 
2023-04-01 20:15:35,927 ADAM: Layer 0 -> dw_min:9.9682e-01  dw_max:1.0029e+00 lr:1.0000e-02
2023-04-01 20:15:35,927 ADAM: Layer 1 -> dw_min:9.9224e-01  dw_max:1.0072e+00 lr:1.0000e-02
2023-04-01 20:15:35,927 ADAM: Layer 2 -> dw_min:9.9023e-01  dw_max:1.0090e+00 lr:1.0000e-02
2023-04-01 20:15:35,928 ADAM: Layer 3 -> dw_min:9.9449e-01  dw_max:1.0050e+00 lr:1.0000e-02
2023-04-01 20:15:36,002 			Learning rate: weights:   1.000e-02    
2023-04-01 20:15:36,002 			Last test performance: 54.36%
2023-04-01 20:15:36,002 ----------------
2023-04-01 20:15:49,836   4   =>  53   		Training 486 pattern with 49.58% 	Forward time: 	13.58 sec
2023-04-01 20:15:49,836 			Loss:    1.124e+00    			Backward time: 	 0.25 sec 
2023-04-01 20:15:49,836 ADAM: Layer 0 -> dw_min:9.9652e-01  dw_max:1.0029e+00 lr:1.0000e-02
2023-04-01 20:15:49,836 ADAM: Layer 1 -> dw_min:9.9282e-01  dw_max:1.0088e+00 lr:1.0000e-02
2023-04-01 20:15:49,837 ADAM: Layer 2 -> dw_min:9.9065e-01  dw_max:1.0092e+00 lr:1.0000e-02
2023-04-01 20:15:49,837 ADAM: Layer 3 -> dw_min:9.9424e-01  dw_max:1.0054e+00 lr:1.0000e-02
2023-04-01 20:15:49,883 			Learning rate: weights:   1.000e-02    
2023-04-01 20:15:49,883 			Last test performance: 54.36%
2023-04-01 20:15:49,883 ----------------
2023-04-01 20:16:04,011   4   =>  54   		Training 486 pattern with 54.17% 	Forward time: 	13.87 sec
2023-04-01 20:16:04,011 			Loss:    1.068e+00    			Backward time: 	 0.25 sec 
2023-04-01 20:16:04,011 ADAM: Layer 0 -> dw_min:9.9731e-01  dw_max:1.0024e+00 lr:1.0000e-02
2023-04-01 20:16:04,011 ADAM: Layer 1 -> dw_min:9.9233e-01  dw_max:1.0078e+00 lr:1.0000e-02
2023-04-01 20:16:04,011 ADAM: Layer 2 -> dw_min:9.8982e-01  dw_max:1.0087e+00 lr:1.0000e-02
2023-04-01 20:16:04,011 ADAM: Layer 3 -> dw_min:9.9402e-01  dw_max:1.0067e+00 lr:1.0000e-02
2023-04-01 20:16:04,104 			Learning rate: weights:   1.000e-02    
2023-04-01 20:16:04,104 			Last test performance: 54.36%
2023-04-01 20:16:04,104 ----------------
2023-04-01 20:16:18,216   4   =>  55   		Training 486 pattern with 53.33% 	Forward time: 	13.85 sec
2023-04-01 20:16:18,216 			Loss:    1.100e+00    			Backward time: 	 0.25 sec 
2023-04-01 20:16:18,216 ADAM: Layer 0 -> dw_min:9.9797e-01  dw_max:1.0021e+00 lr:1.0000e-02
2023-04-01 20:16:18,216 ADAM: Layer 1 -> dw_min:9.9103e-01  dw_max:1.0068e+00 lr:1.0000e-02
2023-04-01 20:16:18,216 ADAM: Layer 2 -> dw_min:9.8875e-01  dw_max:1.0080e+00 lr:1.0000e-02
2023-04-01 20:16:18,217 ADAM: Layer 3 -> dw_min:9.9470e-01  dw_max:1.0077e+00 lr:1.0000e-02
2023-04-01 20:16:18,236 			Learning rate: weights:   1.000e-02    
2023-04-01 20:16:18,236 			Last test performance: 54.36%
2023-04-01 20:16:18,236 ----------------
2023-04-01 20:16:32,513   4   =>  56   		Training 486 pattern with 53.54% 	Forward time: 	14.02 sec
2023-04-01 20:16:32,513 			Loss:    1.106e+00    			Backward time: 	 0.25 sec 
2023-04-01 20:16:32,514 ADAM: Layer 0 -> dw_min:9.9821e-01  dw_max:1.0022e+00 lr:1.0000e-02
2023-04-01 20:16:32,514 ADAM: Layer 1 -> dw_min:9.8999e-01  dw_max:1.0088e+00 lr:1.0000e-02
2023-04-01 20:16:32,514 ADAM: Layer 2 -> dw_min:9.8972e-01  dw_max:1.0096e+00 lr:1.0000e-02
2023-04-01 20:16:32,514 ADAM: Layer 3 -> dw_min:9.9437e-01  dw_max:1.0059e+00 lr:1.0000e-02
2023-04-01 20:16:32,621 			Learning rate: weights:   1.000e-02    
2023-04-01 20:16:32,621 			Last test performance: 54.36%
2023-04-01 20:16:32,621 ----------------
2023-04-01 20:16:46,754   4   =>  57   		Training 486 pattern with 50.62% 	Forward time: 	13.87 sec
2023-04-01 20:16:46,754 			Loss:    1.136e+00    			Backward time: 	 0.25 sec 
2023-04-01 20:16:46,755 ADAM: Layer 0 -> dw_min:9.9785e-01  dw_max:1.0029e+00 lr:1.0000e-02
2023-04-01 20:16:46,755 ADAM: Layer 1 -> dw_min:9.9056e-01  dw_max:1.0071e+00 lr:1.0000e-02
2023-04-01 20:16:46,755 ADAM: Layer 2 -> dw_min:9.9008e-01  dw_max:1.0090e+00 lr:1.0000e-02
2023-04-01 20:16:46,755 ADAM: Layer 3 -> dw_min:9.9450e-01  dw_max:1.0047e+00 lr:1.0000e-02
2023-04-01 20:16:46,778 			Learning rate: weights:   1.000e-02    
2023-04-01 20:16:46,778 			Last test performance: 54.36%
2023-04-01 20:16:46,778 ----------------
2023-04-01 20:17:00,482   4   =>  58   		Training 486 pattern with 51.88% 	Forward time: 	13.45 sec
2023-04-01 20:17:00,483 			Loss:    1.107e+00    			Backward time: 	 0.25 sec 
2023-04-01 20:17:00,483 ADAM: Layer 0 -> dw_min:9.9687e-01  dw_max:1.0033e+00 lr:1.0000e-02
2023-04-01 20:17:00,483 ADAM: Layer 1 -> dw_min:9.9313e-01  dw_max:1.0066e+00 lr:1.0000e-02
2023-04-01 20:17:00,483 ADAM: Layer 2 -> dw_min:9.8915e-01  dw_max:1.0102e+00 lr:1.0000e-02
2023-04-01 20:17:00,483 ADAM: Layer 3 -> dw_min:9.9436e-01  dw_max:1.0048e+00 lr:1.0000e-02
2023-04-01 20:17:00,503 			Learning rate: weights:   1.000e-02    
2023-04-01 20:17:00,503 			Last test performance: 54.36%
2023-04-01 20:17:00,503 ----------------
2023-04-01 20:17:14,219   4   =>  59   		Training 486 pattern with 53.96% 	Forward time: 	13.46 sec
2023-04-01 20:17:14,219 			Loss:    1.075e+00    			Backward time: 	 0.25 sec 
2023-04-01 20:17:14,220 ADAM: Layer 0 -> dw_min:9.9653e-01  dw_max:1.0047e+00 lr:1.0000e-02
2023-04-01 20:17:14,220 ADAM: Layer 1 -> dw_min:9.9304e-01  dw_max:1.0082e+00 lr:1.0000e-02
2023-04-01 20:17:14,220 ADAM: Layer 2 -> dw_min:9.8956e-01  dw_max:1.0100e+00 lr:1.0000e-02
2023-04-01 20:17:14,220 ADAM: Layer 3 -> dw_min:9.9597e-01  dw_max:1.0042e+00 lr:1.0000e-02
2023-04-01 20:17:14,302 			Learning rate: weights:   1.000e-02    
2023-04-01 20:17:14,302 			Last test performance: 54.36%
2023-04-01 20:17:14,302 ----------------
2023-04-01 20:17:28,831   4   =>  60   		Training 486 pattern with 52.71% 	Forward time: 	14.27 sec
2023-04-01 20:17:28,831 			Loss:    1.081e+00    			Backward time: 	 0.25 sec 
2023-04-01 20:17:28,832 ADAM: Layer 0 -> dw_min:9.9665e-01  dw_max:1.0043e+00 lr:1.0000e-02
2023-04-01 20:17:28,832 ADAM: Layer 1 -> dw_min:9.9280e-01  dw_max:1.0086e+00 lr:1.0000e-02
2023-04-01 20:17:28,832 ADAM: Layer 2 -> dw_min:9.8906e-01  dw_max:1.0115e+00 lr:1.0000e-02
2023-04-01 20:17:28,832 ADAM: Layer 3 -> dw_min:9.9620e-01  dw_max:1.0050e+00 lr:1.0000e-02
2023-04-01 20:17:28,852 			Learning rate: weights:   1.000e-02    
2023-04-01 20:17:28,852 			Last test performance: 54.36%
2023-04-01 20:17:28,852 ----------------
2023-04-01 20:17:42,713   4   =>  61   		Training 486 pattern with 53.33% 	Forward time: 	13.60 sec
2023-04-01 20:17:42,713 			Loss:    1.125e+00    			Backward time: 	 0.25 sec 
2023-04-01 20:17:42,713 ADAM: Layer 0 -> dw_min:9.9685e-01  dw_max:1.0032e+00 lr:1.0000e-02
2023-04-01 20:17:42,713 ADAM: Layer 1 -> dw_min:9.9314e-01  dw_max:1.0070e+00 lr:1.0000e-02
2023-04-01 20:17:42,714 ADAM: Layer 2 -> dw_min:9.8999e-01  dw_max:1.0101e+00 lr:1.0000e-02
2023-04-01 20:17:42,714 ADAM: Layer 3 -> dw_min:9.9641e-01  dw_max:1.0069e+00 lr:1.0000e-02
2023-04-01 20:17:42,819 			Learning rate: weights:   1.000e-02    
2023-04-01 20:17:42,819 			Last test performance: 54.36%
2023-04-01 20:17:42,819 ----------------
2023-04-01 20:17:56,948   4   =>  62   		Training 486 pattern with 53.54% 	Forward time: 	13.87 sec
2023-04-01 20:17:56,948 			Loss:    1.095e+00    			Backward time: 	 0.25 sec 
2023-04-01 20:17:56,948 ADAM: Layer 0 -> dw_min:9.9629e-01  dw_max:1.0031e+00 lr:1.0000e-02
2023-04-01 20:17:56,949 ADAM: Layer 1 -> dw_min:9.9332e-01  dw_max:1.0084e+00 lr:1.0000e-02
2023-04-01 20:17:56,949 ADAM: Layer 2 -> dw_min:9.9034e-01  dw_max:1.0104e+00 lr:1.0000e-02
2023-04-01 20:17:56,949 ADAM: Layer 3 -> dw_min:9.9604e-01  dw_max:1.0059e+00 lr:1.0000e-02
2023-04-01 20:17:56,969 			Learning rate: weights:   1.000e-02    
2023-04-01 20:17:56,969 			Last test performance: 54.36%
2023-04-01 20:17:56,969 ----------------
2023-04-01 20:18:11,108   4   =>  63   		Training 486 pattern with 49.17% 	Forward time: 	13.88 sec
2023-04-01 20:18:11,108 			Loss:    1.156e+00    			Backward time: 	 0.25 sec 
2023-04-01 20:18:11,108 ADAM: Layer 0 -> dw_min:9.9690e-01  dw_max:1.0029e+00 lr:1.0000e-02
2023-04-01 20:18:11,109 ADAM: Layer 1 -> dw_min:9.9182e-01  dw_max:1.0083e+00 lr:1.0000e-02
2023-04-01 20:18:11,109 ADAM: Layer 2 -> dw_min:9.9023e-01  dw_max:1.0091e+00 lr:1.0000e-02
2023-04-01 20:18:11,109 ADAM: Layer 3 -> dw_min:9.9523e-01  dw_max:1.0063e+00 lr:1.0000e-02
2023-04-01 20:18:11,172 			Learning rate: weights:   1.000e-02    
2023-04-01 20:18:11,172 			Last test performance: 54.36%
2023-04-01 20:18:11,172 ----------------
2023-04-01 20:18:25,004   4   =>  64   		Training 486 pattern with 50.42% 	Forward time: 	13.57 sec
2023-04-01 20:18:25,004 			Loss:    1.158e+00    			Backward time: 	 0.25 sec 
2023-04-01 20:18:25,004 ADAM: Layer 0 -> dw_min:9.9709e-01  dw_max:1.0025e+00 lr:1.0000e-02
2023-04-01 20:18:25,005 ADAM: Layer 1 -> dw_min:9.8969e-01  dw_max:1.0082e+00 lr:1.0000e-02
2023-04-01 20:18:25,005 ADAM: Layer 2 -> dw_min:9.8962e-01  dw_max:1.0090e+00 lr:1.0000e-02
2023-04-01 20:18:25,005 ADAM: Layer 3 -> dw_min:9.9369e-01  dw_max:1.0068e+00 lr:1.0000e-02
2023-04-01 20:18:25,052 			Learning rate: weights:   1.000e-02    
2023-04-01 20:18:25,052 			Last test performance: 54.36%
2023-04-01 20:18:25,052 ----------------
2023-04-01 20:18:39,143   4   =>  65   		Training 486 pattern with 54.79% 	Forward time: 	13.83 sec
2023-04-01 20:18:39,143 			Loss:    1.063e+00    			Backward time: 	 0.25 sec 
2023-04-01 20:18:39,143 ADAM: Layer 0 -> dw_min:9.9706e-01  dw_max:1.0029e+00 lr:1.0000e-02
2023-04-01 20:18:39,143 ADAM: Layer 1 -> dw_min:9.8984e-01  dw_max:1.0078e+00 lr:1.0000e-02
2023-04-01 20:18:39,143 ADAM: Layer 2 -> dw_min:9.8937e-01  dw_max:1.0101e+00 lr:1.0000e-02
2023-04-01 20:18:39,143 ADAM: Layer 3 -> dw_min:9.9397e-01  dw_max:1.0059e+00 lr:1.0000e-02
2023-04-01 20:18:39,225 			Learning rate: weights:   1.000e-02    
2023-04-01 20:18:39,225 			Last test performance: 54.36%
2023-04-01 20:18:39,225 ----------------
2023-04-01 20:18:53,405   4   =>  66   		Training 486 pattern with 53.12% 	Forward time: 	13.92 sec
2023-04-01 20:18:53,405 			Loss:    1.085e+00    			Backward time: 	 0.25 sec 
2023-04-01 20:18:53,406 ADAM: Layer 0 -> dw_min:9.9675e-01  dw_max:1.0029e+00 lr:1.0000e-02
2023-04-01 20:18:53,406 ADAM: Layer 1 -> dw_min:9.9057e-01  dw_max:1.0080e+00 lr:1.0000e-02
2023-04-01 20:18:53,406 ADAM: Layer 2 -> dw_min:9.8883e-01  dw_max:1.0100e+00 lr:1.0000e-02
2023-04-01 20:18:53,406 ADAM: Layer 3 -> dw_min:9.9424e-01  dw_max:1.0060e+00 lr:1.0000e-02
2023-04-01 20:18:53,424 			Learning rate: weights:   1.000e-02    
2023-04-01 20:18:53,424 			Last test performance: 54.36%
2023-04-01 20:18:53,424 ----------------
2023-04-01 20:19:07,502   4   =>  67   		Training 486 pattern with 54.37% 	Forward time: 	13.82 sec
2023-04-01 20:19:07,502 			Loss:    1.073e+00    			Backward time: 	 0.25 sec 
2023-04-01 20:19:07,503 ADAM: Layer 0 -> dw_min:9.9626e-01  dw_max:1.0032e+00 lr:1.0000e-02
2023-04-01 20:19:07,503 ADAM: Layer 1 -> dw_min:9.9055e-01  dw_max:1.0079e+00 lr:1.0000e-02
2023-04-01 20:19:07,504 ADAM: Layer 2 -> dw_min:9.8875e-01  dw_max:1.0121e+00 lr:1.0000e-02
2023-04-01 20:19:07,504 ADAM: Layer 3 -> dw_min:9.9441e-01  dw_max:1.0055e+00 lr:1.0000e-02
2023-04-01 20:19:07,523 			Learning rate: weights:   1.000e-02    
2023-04-01 20:19:07,523 			Last test performance: 54.36%
2023-04-01 20:19:07,523 ----------------
2023-04-01 20:19:21,729   4   =>  68   		Training 486 pattern with 54.17% 	Forward time: 	13.95 sec
2023-04-01 20:19:21,729 			Loss:    1.076e+00    			Backward time: 	 0.25 sec 
2023-04-01 20:19:21,729 ADAM: Layer 0 -> dw_min:9.9546e-01  dw_max:1.0033e+00 lr:1.0000e-02
2023-04-01 20:19:21,730 ADAM: Layer 1 -> dw_min:9.9130e-01  dw_max:1.0085e+00 lr:1.0000e-02
2023-04-01 20:19:21,730 ADAM: Layer 2 -> dw_min:9.8896e-01  dw_max:1.0129e+00 lr:1.0000e-02
2023-04-01 20:19:21,730 ADAM: Layer 3 -> dw_min:9.9552e-01  dw_max:1.0058e+00 lr:1.0000e-02
2023-04-01 20:19:21,829 			Learning rate: weights:   1.000e-02    
2023-04-01 20:19:21,829 			Last test performance: 54.36%
2023-04-01 20:19:21,829 ----------------
2023-04-01 20:19:35,376   4   =>  69   		Training 486 pattern with 53.75% 	Forward time: 	13.29 sec
2023-04-01 20:19:35,376 			Loss:    1.067e+00    			Backward time: 	 0.25 sec 
2023-04-01 20:19:35,376 ADAM: Layer 0 -> dw_min:9.9598e-01  dw_max:1.0032e+00 lr:1.0000e-02
2023-04-01 20:19:35,376 ADAM: Layer 1 -> dw_min:9.9137e-01  dw_max:1.0088e+00 lr:1.0000e-02
2023-04-01 20:19:35,376 ADAM: Layer 2 -> dw_min:9.9031e-01  dw_max:1.0112e+00 lr:1.0000e-02
2023-04-01 20:19:35,376 ADAM: Layer 3 -> dw_min:9.9487e-01  dw_max:1.0052e+00 lr:1.0000e-02
2023-04-01 20:19:35,395 			Learning rate: weights:   1.000e-02    
2023-04-01 20:19:35,395 			Last test performance: 54.36%
2023-04-01 20:19:35,395 ----------------
2023-04-01 20:19:49,842   4   =>  70   		Training 486 pattern with 51.04% 	Forward time: 	14.19 sec
2023-04-01 20:19:49,842 			Loss:    1.108e+00    			Backward time: 	 0.25 sec 
2023-04-01 20:19:49,842 ADAM: Layer 0 -> dw_min:9.9583e-01  dw_max:1.0031e+00 lr:1.0000e-02
2023-04-01 20:19:49,843 ADAM: Layer 1 -> dw_min:9.9109e-01  dw_max:1.0077e+00 lr:1.0000e-02
2023-04-01 20:19:49,843 ADAM: Layer 2 -> dw_min:9.9088e-01  dw_max:1.0107e+00 lr:1.0000e-02
2023-04-01 20:19:49,843 ADAM: Layer 3 -> dw_min:9.9422e-01  dw_max:1.0057e+00 lr:1.0000e-02
2023-04-01 20:19:49,903 			Learning rate: weights:   1.000e-02    
2023-04-01 20:19:49,903 			Last test performance: 54.36%
2023-04-01 20:19:49,903 ----------------
2023-04-01 20:20:03,693   4   =>  71   		Training 486 pattern with 54.79% 	Forward time: 	13.53 sec
2023-04-01 20:20:03,693 			Loss:    1.086e+00    			Backward time: 	 0.25 sec 
2023-04-01 20:20:03,693 ADAM: Layer 0 -> dw_min:9.9667e-01  dw_max:1.0030e+00 lr:1.0000e-02
2023-04-01 20:20:03,693 ADAM: Layer 1 -> dw_min:9.9154e-01  dw_max:1.0088e+00 lr:1.0000e-02
2023-04-01 20:20:03,694 ADAM: Layer 2 -> dw_min:9.9129e-01  dw_max:1.0112e+00 lr:1.0000e-02
2023-04-01 20:20:03,694 ADAM: Layer 3 -> dw_min:9.9464e-01  dw_max:1.0052e+00 lr:1.0000e-02
2023-04-01 20:20:03,739 			Learning rate: weights:   1.000e-02    
2023-04-01 20:20:03,740 			Last test performance: 54.36%
2023-04-01 20:20:03,740 ----------------
2023-04-01 20:20:17,613   4   =>  72   		Training 486 pattern with 53.54% 	Forward time: 	13.62 sec
2023-04-01 20:20:17,613 			Loss:    1.082e+00    			Backward time: 	 0.25 sec 
2023-04-01 20:20:17,613 ADAM: Layer 0 -> dw_min:9.9642e-01  dw_max:1.0026e+00 lr:1.0000e-02
2023-04-01 20:20:17,614 ADAM: Layer 1 -> dw_min:9.9239e-01  dw_max:1.0080e+00 lr:1.0000e-02
2023-04-01 20:20:17,614 ADAM: Layer 2 -> dw_min:9.9063e-01  dw_max:1.0107e+00 lr:1.0000e-02
2023-04-01 20:20:17,614 ADAM: Layer 3 -> dw_min:9.9463e-01  dw_max:1.0061e+00 lr:1.0000e-02
2023-04-01 20:20:17,670 			Learning rate: weights:   1.000e-02    
2023-04-01 20:20:17,670 			Last test performance: 54.36%
2023-04-01 20:20:17,670 ----------------
2023-04-01 20:20:31,662   4   =>  73   		Training 486 pattern with 51.88% 	Forward time: 	13.73 sec
2023-04-01 20:20:31,662 			Loss:    1.112e+00    			Backward time: 	 0.25 sec 
2023-04-01 20:20:31,662 ADAM: Layer 0 -> dw_min:9.9696e-01  dw_max:1.0025e+00 lr:1.0000e-02
2023-04-01 20:20:31,663 ADAM: Layer 1 -> dw_min:9.9149e-01  dw_max:1.0073e+00 lr:1.0000e-02
2023-04-01 20:20:31,663 ADAM: Layer 2 -> dw_min:9.8881e-01  dw_max:1.0102e+00 lr:1.0000e-02
2023-04-01 20:20:31,663 ADAM: Layer 3 -> dw_min:9.9481e-01  dw_max:1.0057e+00 lr:1.0000e-02
2023-04-01 20:20:31,682 			Learning rate: weights:   1.000e-02    
2023-04-01 20:20:31,682 			Last test performance: 54.36%
2023-04-01 20:20:31,682 ----------------
2023-04-01 20:20:45,796   4   =>  74   		Training 486 pattern with 53.12% 	Forward time: 	13.86 sec
2023-04-01 20:20:45,796 			Loss:    1.110e+00    			Backward time: 	 0.25 sec 
2023-04-01 20:20:45,796 ADAM: Layer 0 -> dw_min:9.9712e-01  dw_max:1.0024e+00 lr:1.0000e-02
2023-04-01 20:20:45,796 ADAM: Layer 1 -> dw_min:9.9294e-01  dw_max:1.0075e+00 lr:1.0000e-02
2023-04-01 20:20:45,796 ADAM: Layer 2 -> dw_min:9.8917e-01  dw_max:1.0086e+00 lr:1.0000e-02
2023-04-01 20:20:45,797 ADAM: Layer 3 -> dw_min:9.9423e-01  dw_max:1.0064e+00 lr:1.0000e-02
2023-04-01 20:20:45,884 			Learning rate: weights:   1.000e-02    
2023-04-01 20:20:45,884 			Last test performance: 54.36%
2023-04-01 20:20:45,884 ----------------
2023-04-01 20:21:00,150   4   =>  75   		Training 486 pattern with 53.33% 	Forward time: 	14.01 sec
2023-04-01 20:21:00,150 			Loss:    1.114e+00    			Backward time: 	 0.25 sec 
2023-04-01 20:21:00,151 ADAM: Layer 0 -> dw_min:9.9736e-01  dw_max:1.0025e+00 lr:1.0000e-02
2023-04-01 20:21:00,151 ADAM: Layer 1 -> dw_min:9.9342e-01  dw_max:1.0075e+00 lr:1.0000e-02
2023-04-01 20:21:00,151 ADAM: Layer 2 -> dw_min:9.8877e-01  dw_max:1.0111e+00 lr:1.0000e-02
2023-04-01 20:21:00,151 ADAM: Layer 3 -> dw_min:9.9423e-01  dw_max:1.0061e+00 lr:1.0000e-02
2023-04-01 20:21:00,170 			Learning rate: weights:   1.000e-02    
2023-04-01 20:21:00,170 			Last test performance: 54.36%
2023-04-01 20:21:00,170 ----------------
2023-04-01 20:21:14,181   4   =>  76   		Training 486 pattern with 54.79% 	Forward time: 	13.75 sec
2023-04-01 20:21:14,181 			Loss:    1.046e+00    			Backward time: 	 0.25 sec 
2023-04-01 20:21:14,182 ADAM: Layer 0 -> dw_min:9.9679e-01  dw_max:1.0021e+00 lr:1.0000e-02
2023-04-01 20:21:14,182 ADAM: Layer 1 -> dw_min:9.9323e-01  dw_max:1.0076e+00 lr:1.0000e-02
2023-04-01 20:21:14,182 ADAM: Layer 2 -> dw_min:9.8959e-01  dw_max:1.0101e+00 lr:1.0000e-02
2023-04-01 20:21:14,182 ADAM: Layer 3 -> dw_min:9.9524e-01  dw_max:1.0060e+00 lr:1.0000e-02
2023-04-01 20:21:14,246 			Learning rate: weights:   1.000e-02    
2023-04-01 20:21:14,246 			Last test performance: 54.36%
2023-04-01 20:21:14,246 ----------------
2023-04-01 20:21:28,229   4   =>  77   		Training 486 pattern with 52.29% 	Forward time: 	13.73 sec
2023-04-01 20:21:28,229 			Loss:    1.134e+00    			Backward time: 	 0.25 sec 
2023-04-01 20:21:28,229 ADAM: Layer 0 -> dw_min:9.9673e-01  dw_max:1.0021e+00 lr:1.0000e-02
2023-04-01 20:21:28,229 ADAM: Layer 1 -> dw_min:9.9396e-01  dw_max:1.0065e+00 lr:1.0000e-02
2023-04-01 20:21:28,229 ADAM: Layer 2 -> dw_min:9.9141e-01  dw_max:1.0108e+00 lr:1.0000e-02
2023-04-01 20:21:28,230 ADAM: Layer 3 -> dw_min:9.9489e-01  dw_max:1.0058e+00 lr:1.0000e-02
2023-04-01 20:21:28,249 			Learning rate: weights:   1.000e-02    
2023-04-01 20:21:28,249 			Last test performance: 54.36%
2023-04-01 20:21:28,249 ----------------
2023-04-01 20:21:42,062   4   =>  78   		Training 486 pattern with 50.62% 	Forward time: 	13.56 sec
2023-04-01 20:21:42,062 			Loss:    1.176e+00    			Backward time: 	 0.25 sec 
2023-04-01 20:21:42,062 ADAM: Layer 0 -> dw_min:9.9643e-01  dw_max:1.0025e+00 lr:1.0000e-02
2023-04-01 20:21:42,063 ADAM: Layer 1 -> dw_min:9.9468e-01  dw_max:1.0067e+00 lr:1.0000e-02
2023-04-01 20:21:42,063 ADAM: Layer 2 -> dw_min:9.8927e-01  dw_max:1.0119e+00 lr:1.0000e-02
2023-04-01 20:21:42,063 ADAM: Layer 3 -> dw_min:9.9467e-01  dw_max:1.0049e+00 lr:1.0000e-02
2023-04-01 20:21:42,146 			Learning rate: weights:   1.000e-02    
2023-04-01 20:21:42,146 			Last test performance: 54.36%
2023-04-01 20:21:42,146 ----------------
2023-04-01 20:21:56,469   4   =>  79   		Training 486 pattern with 49.79% 	Forward time: 	14.07 sec
2023-04-01 20:21:56,469 			Loss:    1.140e+00    			Backward time: 	 0.25 sec 
2023-04-01 20:21:56,469 ADAM: Layer 0 -> dw_min:9.9663e-01  dw_max:1.0031e+00 lr:1.0000e-02
2023-04-01 20:21:56,469 ADAM: Layer 1 -> dw_min:9.9351e-01  dw_max:1.0072e+00 lr:1.0000e-02
2023-04-01 20:21:56,469 ADAM: Layer 2 -> dw_min:9.9011e-01  dw_max:1.0104e+00 lr:1.0000e-02
2023-04-01 20:21:56,470 ADAM: Layer 3 -> dw_min:9.9494e-01  dw_max:1.0059e+00 lr:1.0000e-02
2023-04-01 20:21:56,536 			Learning rate: weights:   1.000e-02    
2023-04-01 20:21:56,536 			Last test performance: 54.36%
2023-04-01 20:21:56,536 ----------------
2023-04-01 20:22:10,436   4   =>  80   		Training 486 pattern with 52.08% 	Forward time: 	13.64 sec
2023-04-01 20:22:10,436 			Loss:    1.153e+00    			Backward time: 	 0.25 sec 
2023-04-01 20:22:10,436 ADAM: Layer 0 -> dw_min:9.9645e-01  dw_max:1.0031e+00 lr:1.0000e-02
2023-04-01 20:22:10,436 ADAM: Layer 1 -> dw_min:9.9215e-01  dw_max:1.0063e+00 lr:1.0000e-02
2023-04-01 20:22:10,436 ADAM: Layer 2 -> dw_min:9.8898e-01  dw_max:1.0112e+00 lr:1.0000e-02
2023-04-01 20:22:10,436 ADAM: Layer 3 -> dw_min:9.9480e-01  dw_max:1.0063e+00 lr:1.0000e-02
2023-04-01 20:22:10,505 			Learning rate: weights:   1.000e-02    
2023-04-01 20:22:10,505 			Last test performance: 54.36%
2023-04-01 20:22:10,505 ----------------
2023-04-01 20:22:24,190   4   =>  81   		Training 486 pattern with 51.04% 	Forward time: 	13.43 sec
2023-04-01 20:22:24,190 			Loss:    1.105e+00    			Backward time: 	 0.25 sec 
2023-04-01 20:22:24,191 ADAM: Layer 0 -> dw_min:9.9624e-01  dw_max:1.0032e+00 lr:1.0000e-02
2023-04-01 20:22:24,191 ADAM: Layer 1 -> dw_min:9.9195e-01  dw_max:1.0064e+00 lr:1.0000e-02
2023-04-01 20:22:24,191 ADAM: Layer 2 -> dw_min:9.8909e-01  dw_max:1.0106e+00 lr:1.0000e-02
2023-04-01 20:22:24,191 ADAM: Layer 3 -> dw_min:9.9505e-01  dw_max:1.0062e+00 lr:1.0000e-02
2023-04-01 20:22:24,326 			Learning rate: weights:   1.000e-02    
2023-04-01 20:22:24,326 			Last test performance: 54.36%
2023-04-01 20:22:24,326 ----------------
2023-04-01 20:22:38,565   4   =>  82   		Training 486 pattern with 54.17% 	Forward time: 	13.98 sec
2023-04-01 20:22:38,565 			Loss:    1.121e+00    			Backward time: 	 0.25 sec 
2023-04-01 20:22:38,565 ADAM: Layer 0 -> dw_min:9.9636e-01  dw_max:1.0028e+00 lr:1.0000e-02
2023-04-01 20:22:38,565 ADAM: Layer 1 -> dw_min:9.9262e-01  dw_max:1.0058e+00 lr:1.0000e-02
2023-04-01 20:22:38,565 ADAM: Layer 2 -> dw_min:9.8919e-01  dw_max:1.0107e+00 lr:1.0000e-02
2023-04-01 20:22:38,565 ADAM: Layer 3 -> dw_min:9.9309e-01  dw_max:1.0063e+00 lr:1.0000e-02
2023-04-01 20:22:38,585 			Learning rate: weights:   1.000e-02    
2023-04-01 20:22:38,585 			Last test performance: 54.36%
2023-04-01 20:22:38,585 ----------------
2023-04-01 20:22:52,733   4   =>  83   		Training 486 pattern with 51.88% 	Forward time: 	13.89 sec
2023-04-01 20:22:52,734 			Loss:    1.074e+00    			Backward time: 	 0.25 sec 
2023-04-01 20:22:52,734 ADAM: Layer 0 -> dw_min:9.9627e-01  dw_max:1.0033e+00 lr:1.0000e-02
2023-04-01 20:22:52,734 ADAM: Layer 1 -> dw_min:9.9217e-01  dw_max:1.0058e+00 lr:1.0000e-02
2023-04-01 20:22:52,734 ADAM: Layer 2 -> dw_min:9.8940e-01  dw_max:1.0114e+00 lr:1.0000e-02
2023-04-01 20:22:52,734 ADAM: Layer 3 -> dw_min:9.9096e-01  dw_max:1.0094e+00 lr:1.0000e-02
2023-04-01 20:22:52,776 			Learning rate: weights:   1.000e-02    
2023-04-01 20:22:52,776 			Last test performance: 54.36%
2023-04-01 20:22:52,776 ----------------
2023-04-01 20:23:06,876   4   =>  84   		Training 486 pattern with 53.75% 	Forward time: 	13.84 sec
2023-04-01 20:23:06,876 			Loss:    1.119e+00    			Backward time: 	 0.25 sec 
2023-04-01 20:23:06,876 ADAM: Layer 0 -> dw_min:9.9629e-01  dw_max:1.0033e+00 lr:1.0000e-02
2023-04-01 20:23:06,876 ADAM: Layer 1 -> dw_min:9.9196e-01  dw_max:1.0059e+00 lr:1.0000e-02
2023-04-01 20:23:06,876 ADAM: Layer 2 -> dw_min:9.8911e-01  dw_max:1.0117e+00 lr:1.0000e-02
2023-04-01 20:23:06,876 ADAM: Layer 3 -> dw_min:9.9242e-01  dw_max:1.0082e+00 lr:1.0000e-02
2023-04-01 20:23:06,935 			Learning rate: weights:   1.000e-02    
2023-04-01 20:23:06,935 			Last test performance: 54.36%
2023-04-01 20:23:06,935 ----------------
2023-04-01 20:23:20,730   4   =>  85   		Training 486 pattern with 53.75% 	Forward time: 	13.54 sec
2023-04-01 20:23:20,730 			Loss:    1.101e+00    			Backward time: 	 0.25 sec 
2023-04-01 20:23:20,731 ADAM: Layer 0 -> dw_min:9.9567e-01  dw_max:1.0033e+00 lr:1.0000e-02
2023-04-01 20:23:20,731 ADAM: Layer 1 -> dw_min:9.9228e-01  dw_max:1.0066e+00 lr:1.0000e-02
2023-04-01 20:23:20,731 ADAM: Layer 2 -> dw_min:9.8800e-01  dw_max:1.0100e+00 lr:1.0000e-02
2023-04-01 20:23:20,731 ADAM: Layer 3 -> dw_min:9.9319e-01  dw_max:1.0086e+00 lr:1.0000e-02
2023-04-01 20:23:20,775 			Learning rate: weights:   1.000e-02    
2023-04-01 20:23:20,775 			Last test performance: 54.36%
2023-04-01 20:23:20,775 ----------------
2023-04-01 20:23:35,050   4   =>  86   		Training 486 pattern with 56.46% 	Forward time: 	14.02 sec
2023-04-01 20:23:35,051 			Loss:    1.087e+00    			Backward time: 	 0.25 sec 
2023-04-01 20:23:35,051 ADAM: Layer 0 -> dw_min:9.9639e-01  dw_max:1.0038e+00 lr:1.0000e-02
2023-04-01 20:23:35,051 ADAM: Layer 1 -> dw_min:9.9169e-01  dw_max:1.0070e+00 lr:1.0000e-02
2023-04-01 20:23:35,051 ADAM: Layer 2 -> dw_min:9.8828e-01  dw_max:1.0097e+00 lr:1.0000e-02
2023-04-01 20:23:35,051 ADAM: Layer 3 -> dw_min:9.9536e-01  dw_max:1.0079e+00 lr:1.0000e-02
2023-04-01 20:23:35,087 			Learning rate: weights:   1.000e-02    
2023-04-01 20:23:35,087 			Last test performance: 54.36%
2023-04-01 20:23:35,087 ----------------
2023-04-01 20:23:49,962   4   =>  87   		Training 486 pattern with 54.58% 	Forward time: 	14.62 sec
2023-04-01 20:23:49,962 			Loss:    1.081e+00    			Backward time: 	 0.25 sec 
2023-04-01 20:23:49,962 ADAM: Layer 0 -> dw_min:9.9648e-01  dw_max:1.0034e+00 lr:1.0000e-02
2023-04-01 20:23:49,963 ADAM: Layer 1 -> dw_min:9.9206e-01  dw_max:1.0072e+00 lr:1.0000e-02
2023-04-01 20:23:49,963 ADAM: Layer 2 -> dw_min:9.8904e-01  dw_max:1.0104e+00 lr:1.0000e-02
2023-04-01 20:23:49,963 ADAM: Layer 3 -> dw_min:9.9499e-01  dw_max:1.0064e+00 lr:1.0000e-02
2023-04-01 20:23:49,982 			Learning rate: weights:   1.000e-02    
2023-04-01 20:23:49,982 			Last test performance: 54.36%
2023-04-01 20:23:49,982 ----------------
2023-04-01 20:24:03,906   4   =>  88   		Training 486 pattern with 54.37% 	Forward time: 	13.67 sec
2023-04-01 20:24:03,906 			Loss:    1.115e+00    			Backward time: 	 0.25 sec 
2023-04-01 20:24:03,906 ADAM: Layer 0 -> dw_min:9.9693e-01  dw_max:1.0033e+00 lr:1.0000e-02
2023-04-01 20:24:03,906 ADAM: Layer 1 -> dw_min:9.9100e-01  dw_max:1.0078e+00 lr:1.0000e-02
2023-04-01 20:24:03,906 ADAM: Layer 2 -> dw_min:9.8821e-01  dw_max:1.0096e+00 lr:1.0000e-02
2023-04-01 20:24:03,907 ADAM: Layer 3 -> dw_min:9.9573e-01  dw_max:1.0077e+00 lr:1.0000e-02
2023-04-01 20:24:03,950 			Learning rate: weights:   1.000e-02    
2023-04-01 20:24:03,950 			Last test performance: 54.36%
2023-04-01 20:24:03,950 ----------------
2023-04-01 20:24:18,072   4   =>  89   		Training 486 pattern with 52.50% 	Forward time: 	13.86 sec
2023-04-01 20:24:18,072 			Loss:    1.110e+00    			Backward time: 	 0.25 sec 
2023-04-01 20:24:18,072 ADAM: Layer 0 -> dw_min:9.9653e-01  dw_max:1.0031e+00 lr:1.0000e-02
2023-04-01 20:24:18,072 ADAM: Layer 1 -> dw_min:9.9237e-01  dw_max:1.0082e+00 lr:1.0000e-02
2023-04-01 20:24:18,073 ADAM: Layer 2 -> dw_min:9.8725e-01  dw_max:1.0102e+00 lr:1.0000e-02
2023-04-01 20:24:18,073 ADAM: Layer 3 -> dw_min:9.9527e-01  dw_max:1.0058e+00 lr:1.0000e-02
2023-04-01 20:24:18,177 			Learning rate: weights:   1.000e-02    
2023-04-01 20:24:18,177 			Last test performance: 54.36%
2023-04-01 20:24:18,177 ----------------
2023-04-01 20:24:32,114   4   =>  90   		Training 486 pattern with 54.58% 	Forward time: 	13.68 sec
2023-04-01 20:24:32,114 			Loss:    1.079e+00    			Backward time: 	 0.25 sec 
2023-04-01 20:24:32,115 ADAM: Layer 0 -> dw_min:9.9599e-01  dw_max:1.0033e+00 lr:1.0000e-02
2023-04-01 20:24:32,115 ADAM: Layer 1 -> dw_min:9.9271e-01  dw_max:1.0075e+00 lr:1.0000e-02
2023-04-01 20:24:32,115 ADAM: Layer 2 -> dw_min:9.8800e-01  dw_max:1.0093e+00 lr:1.0000e-02
2023-04-01 20:24:32,115 ADAM: Layer 3 -> dw_min:9.9577e-01  dw_max:1.0052e+00 lr:1.0000e-02
2023-04-01 20:24:32,135 			Learning rate: weights:   1.000e-02    
2023-04-01 20:24:32,135 			Last test performance: 54.36%
2023-04-01 20:24:32,135 ----------------
2023-04-01 20:24:45,960   4   =>  91   		Training 486 pattern with 48.96% 	Forward time: 	13.57 sec
2023-04-01 20:24:45,960 			Loss:    1.106e+00    			Backward time: 	 0.25 sec 
2023-04-01 20:24:45,960 ADAM: Layer 0 -> dw_min:9.9623e-01  dw_max:1.0025e+00 lr:1.0000e-02
2023-04-01 20:24:45,960 ADAM: Layer 1 -> dw_min:9.9373e-01  dw_max:1.0076e+00 lr:1.0000e-02
2023-04-01 20:24:45,960 ADAM: Layer 2 -> dw_min:9.8707e-01  dw_max:1.0109e+00 lr:1.0000e-02
2023-04-01 20:24:45,960 ADAM: Layer 3 -> dw_min:9.9566e-01  dw_max:1.0051e+00 lr:1.0000e-02
2023-04-01 20:24:45,981 			Learning rate: weights:   1.000e-02    
2023-04-01 20:24:45,981 			Last test performance: 54.36%
2023-04-01 20:24:45,981 ----------------
2023-04-01 20:24:59,584   4   =>  92   		Training 486 pattern with 52.92% 	Forward time: 	13.35 sec
2023-04-01 20:24:59,584 			Loss:    1.054e+00    			Backward time: 	 0.25 sec 
2023-04-01 20:24:59,584 ADAM: Layer 0 -> dw_min:9.9740e-01  dw_max:1.0023e+00 lr:1.0000e-02
2023-04-01 20:24:59,585 ADAM: Layer 1 -> dw_min:9.9210e-01  dw_max:1.0088e+00 lr:1.0000e-02
2023-04-01 20:24:59,585 ADAM: Layer 2 -> dw_min:9.8795e-01  dw_max:1.0121e+00 lr:1.0000e-02
2023-04-01 20:24:59,585 ADAM: Layer 3 -> dw_min:9.9556e-01  dw_max:1.0051e+00 lr:1.0000e-02
2023-04-01 20:24:59,603 			Learning rate: weights:   1.000e-02    
2023-04-01 20:24:59,603 			Last test performance: 54.36%
2023-04-01 20:24:59,603 ----------------
2023-04-01 20:25:13,991   4   =>  93   		Training 486 pattern with 51.25% 	Forward time: 	14.13 sec
2023-04-01 20:25:13,991 			Loss:    1.068e+00    			Backward time: 	 0.25 sec 
2023-04-01 20:25:13,992 ADAM: Layer 0 -> dw_min:9.9632e-01  dw_max:1.0026e+00 lr:1.0000e-02
2023-04-01 20:25:13,992 ADAM: Layer 1 -> dw_min:9.8979e-01  dw_max:1.0077e+00 lr:1.0000e-02
2023-04-01 20:25:13,992 ADAM: Layer 2 -> dw_min:9.8836e-01  dw_max:1.0090e+00 lr:1.0000e-02
2023-04-01 20:25:13,992 ADAM: Layer 3 -> dw_min:9.9549e-01  dw_max:1.0052e+00 lr:1.0000e-02
2023-04-01 20:25:14,012 			Learning rate: weights:   1.000e-02    
2023-04-01 20:25:14,012 			Last test performance: 54.36%
2023-04-01 20:25:14,012 ----------------
2023-04-01 20:25:28,428   4   =>  94   		Training 486 pattern with 51.04% 	Forward time: 	14.16 sec
2023-04-01 20:25:28,428 			Loss:    1.086e+00    			Backward time: 	 0.25 sec 
2023-04-01 20:25:28,428 ADAM: Layer 0 -> dw_min:9.9628e-01  dw_max:1.0029e+00 lr:1.0000e-02
2023-04-01 20:25:28,428 ADAM: Layer 1 -> dw_min:9.8926e-01  dw_max:1.0079e+00 lr:1.0000e-02
2023-04-01 20:25:28,428 ADAM: Layer 2 -> dw_min:9.8854e-01  dw_max:1.0107e+00 lr:1.0000e-02
2023-04-01 20:25:28,428 ADAM: Layer 3 -> dw_min:9.9514e-01  dw_max:1.0053e+00 lr:1.0000e-02
2023-04-01 20:25:28,499 			Learning rate: weights:   1.000e-02    
2023-04-01 20:25:28,499 			Last test performance: 54.36%
2023-04-01 20:25:28,499 ----------------
2023-04-01 20:25:42,446   4   =>  95   		Training 486 pattern with 49.38% 	Forward time: 	13.69 sec
2023-04-01 20:25:42,446 			Loss:    1.149e+00    			Backward time: 	 0.25 sec 
2023-04-01 20:25:42,446 ADAM: Layer 0 -> dw_min:9.9677e-01  dw_max:1.0021e+00 lr:1.0000e-02
2023-04-01 20:25:42,446 ADAM: Layer 1 -> dw_min:9.9009e-01  dw_max:1.0080e+00 lr:1.0000e-02
2023-04-01 20:25:42,447 ADAM: Layer 2 -> dw_min:9.8969e-01  dw_max:1.0125e+00 lr:1.0000e-02
2023-04-01 20:25:42,447 ADAM: Layer 3 -> dw_min:9.9461e-01  dw_max:1.0067e+00 lr:1.0000e-02
2023-04-01 20:25:42,513 			Learning rate: weights:   1.000e-02    
2023-04-01 20:25:42,513 			Last test performance: 54.36%
2023-04-01 20:25:42,513 ----------------
2023-04-01 20:25:56,742   4   =>  96   		Training 486 pattern with 54.58% 	Forward time: 	13.97 sec
2023-04-01 20:25:56,742 			Loss:    1.087e+00    			Backward time: 	 0.25 sec 
2023-04-01 20:25:56,742 ADAM: Layer 0 -> dw_min:9.9713e-01  dw_max:1.0029e+00 lr:1.0000e-02
2023-04-01 20:25:56,742 ADAM: Layer 1 -> dw_min:9.9216e-01  dw_max:1.0080e+00 lr:1.0000e-02
2023-04-01 20:25:56,742 ADAM: Layer 2 -> dw_min:9.9099e-01  dw_max:1.0105e+00 lr:1.0000e-02
2023-04-01 20:25:56,742 ADAM: Layer 3 -> dw_min:9.9480e-01  dw_max:1.0065e+00 lr:1.0000e-02
2023-04-01 20:25:56,761 			Learning rate: weights:   1.000e-02    
2023-04-01 20:25:56,762 			Last test performance: 54.36%
2023-04-01 20:25:56,762 ----------------
2023-04-01 20:26:10,976   4   =>  97   		Training 486 pattern with 47.92% 	Forward time: 	13.96 sec
2023-04-01 20:26:10,976 			Loss:    1.146e+00    			Backward time: 	 0.25 sec 
2023-04-01 20:26:10,977 ADAM: Layer 0 -> dw_min:9.9601e-01  dw_max:1.0035e+00 lr:1.0000e-02
2023-04-01 20:26:10,977 ADAM: Layer 1 -> dw_min:9.9257e-01  dw_max:1.0097e+00 lr:1.0000e-02
2023-04-01 20:26:10,977 ADAM: Layer 2 -> dw_min:9.8997e-01  dw_max:1.0104e+00 lr:1.0000e-02
2023-04-01 20:26:10,977 ADAM: Layer 3 -> dw_min:9.9482e-01  dw_max:1.0071e+00 lr:1.0000e-02
2023-04-01 20:26:10,997 			Learning rate: weights:   1.000e-02    
2023-04-01 20:26:10,997 			Last test performance: 54.36%
2023-04-01 20:26:10,997 ----------------
2023-04-01 20:26:25,363   4   =>  98   		Training 486 pattern with 53.12% 	Forward time: 	14.11 sec
2023-04-01 20:26:25,364 			Loss:    1.117e+00    			Backward time: 	 0.25 sec 
2023-04-01 20:26:25,364 ADAM: Layer 0 -> dw_min:9.9671e-01  dw_max:1.0035e+00 lr:1.0000e-02
2023-04-01 20:26:25,364 ADAM: Layer 1 -> dw_min:9.9215e-01  dw_max:1.0077e+00 lr:1.0000e-02
2023-04-01 20:26:25,364 ADAM: Layer 2 -> dw_min:9.8982e-01  dw_max:1.0103e+00 lr:1.0000e-02
2023-04-01 20:26:25,364 ADAM: Layer 3 -> dw_min:9.9472e-01  dw_max:1.0062e+00 lr:1.0000e-02
2023-04-01 20:26:25,384 			Learning rate: weights:   1.000e-02    
2023-04-01 20:26:25,384 			Last test performance: 54.36%
2023-04-01 20:26:25,384 ----------------
2023-04-01 20:26:39,365   4   =>  99   		Training 486 pattern with 53.75% 	Forward time: 	13.72 sec
2023-04-01 20:26:39,365 			Loss:    1.118e+00    			Backward time: 	 0.25 sec 
2023-04-01 20:26:39,366 ADAM: Layer 0 -> dw_min:9.9658e-01  dw_max:1.0034e+00 lr:1.0000e-02
2023-04-01 20:26:39,366 ADAM: Layer 1 -> dw_min:9.9242e-01  dw_max:1.0087e+00 lr:1.0000e-02
2023-04-01 20:26:39,366 ADAM: Layer 2 -> dw_min:9.8999e-01  dw_max:1.0102e+00 lr:1.0000e-02
2023-04-01 20:26:39,366 ADAM: Layer 3 -> dw_min:9.9475e-01  dw_max:1.0057e+00 lr:1.0000e-02
2023-04-01 20:26:39,385 			Learning rate: weights:   1.000e-02    
2023-04-01 20:26:39,385 			Last test performance: 54.36%
2023-04-01 20:26:39,385 ----------------
2023-04-01 20:26:53,454   4   => 100   		Training 486 pattern with 56.46% 	Forward time: 	13.81 sec
2023-04-01 20:26:53,454 			Loss:    1.057e+00    			Backward time: 	 0.25 sec 
2023-04-01 20:26:53,454 ADAM: Layer 0 -> dw_min:9.9627e-01  dw_max:1.0042e+00 lr:1.0000e-02
2023-04-01 20:26:53,454 ADAM: Layer 1 -> dw_min:9.9185e-01  dw_max:1.0110e+00 lr:1.0000e-02
2023-04-01 20:26:53,455 ADAM: Layer 2 -> dw_min:9.8993e-01  dw_max:1.0097e+00 lr:1.0000e-02
2023-04-01 20:26:53,455 ADAM: Layer 3 -> dw_min:9.9383e-01  dw_max:1.0059e+00 lr:1.0000e-02
2023-04-01 20:26:53,518 			Learning rate: weights:   1.000e-02    
2023-04-01 20:26:53,518 			Last test performance: 54.36%
2023-04-01 20:26:53,518 ----------------
2023-04-01 20:27:07,114   4   => 101   		Training 486 pattern with 51.46% 	Forward time: 	13.34 sec
2023-04-01 20:27:07,114 			Loss:    1.133e+00    			Backward time: 	 0.25 sec 
2023-04-01 20:27:07,115 ADAM: Layer 0 -> dw_min:9.9485e-01  dw_max:1.0049e+00 lr:1.0000e-02
2023-04-01 20:27:07,115 ADAM: Layer 1 -> dw_min:9.9148e-01  dw_max:1.0117e+00 lr:1.0000e-02
2023-04-01 20:27:07,115 ADAM: Layer 2 -> dw_min:9.8944e-01  dw_max:1.0102e+00 lr:1.0000e-02
2023-04-01 20:27:07,115 ADAM: Layer 3 -> dw_min:9.9435e-01  dw_max:1.0065e+00 lr:1.0000e-02
2023-04-01 20:27:07,199 			Learning rate: weights:   1.000e-02    
2023-04-01 20:27:07,199 			Last test performance: 54.36%
2023-04-01 20:27:07,199 ----------------
2023-04-01 20:27:21,299   4   => 102   		Training 486 pattern with 51.04% 	Forward time: 	13.84 sec
2023-04-01 20:27:21,300 			Loss:    1.166e+00    			Backward time: 	 0.25 sec 
2023-04-01 20:27:21,300 ADAM: Layer 0 -> dw_min:9.9540e-01  dw_max:1.0053e+00 lr:1.0000e-02
2023-04-01 20:27:21,300 ADAM: Layer 1 -> dw_min:9.9098e-01  dw_max:1.0099e+00 lr:1.0000e-02
2023-04-01 20:27:21,300 ADAM: Layer 2 -> dw_min:9.8938e-01  dw_max:1.0109e+00 lr:1.0000e-02
2023-04-01 20:27:21,300 ADAM: Layer 3 -> dw_min:9.9409e-01  dw_max:1.0062e+00 lr:1.0000e-02
2023-04-01 20:27:21,318 			Learning rate: weights:   1.000e-02    
2023-04-01 20:27:21,318 			Last test performance: 54.36%
2023-04-01 20:27:21,318 ----------------
2023-04-01 20:27:35,168   4   => 103   		Training 486 pattern with 53.75% 	Forward time: 	13.59 sec
2023-04-01 20:27:35,168 			Loss:    1.104e+00    			Backward time: 	 0.25 sec 
2023-04-01 20:27:35,169 ADAM: Layer 0 -> dw_min:9.9612e-01  dw_max:1.0049e+00 lr:1.0000e-02
2023-04-01 20:27:35,169 ADAM: Layer 1 -> dw_min:9.9266e-01  dw_max:1.0092e+00 lr:1.0000e-02
2023-04-01 20:27:35,169 ADAM: Layer 2 -> dw_min:9.8934e-01  dw_max:1.0102e+00 lr:1.0000e-02
2023-04-01 20:27:35,169 ADAM: Layer 3 -> dw_min:9.9392e-01  dw_max:1.0054e+00 lr:1.0000e-02
2023-04-01 20:27:35,242 			Learning rate: weights:   1.000e-02    
2023-04-01 20:27:35,242 			Last test performance: 54.36%
2023-04-01 20:27:35,242 ----------------
2023-04-01 20:27:37,722 
2023-04-01 20:27:37,722 Testing:
2023-04-01 20:27:38,402 		24 of 10000 with 75.00% 	 Time used:  0.68 sec
2023-04-01 20:27:39,129 		48 of 10000 with 56.25% 	 Time used:  0.73 sec
2023-04-01 20:27:39,822 		72 of 10000 with 51.39% 	 Time used:  0.69 sec
2023-04-01 20:27:40,487 		96 of 10000 with 56.25% 	 Time used:  0.66 sec
2023-04-01 20:27:41,172 		120 of 10000 with 55.83% 	 Time used:  0.68 sec
2023-04-01 20:27:41,854 		144 of 10000 with 56.25% 	 Time used:  0.68 sec
2023-04-01 20:27:42,542 		168 of 10000 with 55.36% 	 Time used:  0.69 sec
2023-04-01 20:27:43,250 		192 of 10000 with 56.25% 	 Time used:  0.71 sec
2023-04-01 20:27:43,906 		216 of 10000 with 55.56% 	 Time used:  0.66 sec
2023-04-01 20:27:44,546 		240 of 10000 with 54.58% 	 Time used:  0.64 sec
2023-04-01 20:27:45,213 		264 of 10000 with 53.79% 	 Time used:  0.67 sec
2023-04-01 20:27:45,887 		288 of 10000 with 53.12% 	 Time used:  0.67 sec
2023-04-01 20:27:46,661 		312 of 10000 with 53.21% 	 Time used:  0.77 sec
2023-04-01 20:27:47,361 		336 of 10000 with 53.87% 	 Time used:  0.70 sec
2023-04-01 20:27:48,043 		360 of 10000 with 53.61% 	 Time used:  0.68 sec
2023-04-01 20:27:48,710 		384 of 10000 with 54.43% 	 Time used:  0.67 sec
2023-04-01 20:27:49,367 		408 of 10000 with 54.66% 	 Time used:  0.66 sec
2023-04-01 20:27:50,035 		432 of 10000 with 54.63% 	 Time used:  0.67 sec
2023-04-01 20:27:50,735 		456 of 10000 with 54.82% 	 Time used:  0.70 sec
2023-04-01 20:27:51,456 		480 of 10000 with 53.75% 	 Time used:  0.72 sec
2023-04-01 20:27:52,246 		504 of 10000 with 53.77% 	 Time used:  0.79 sec
2023-04-01 20:27:52,989 		528 of 10000 with 53.98% 	 Time used:  0.74 sec
2023-04-01 20:27:53,668 		552 of 10000 with 54.53% 	 Time used:  0.68 sec
2023-04-01 20:27:54,353 		576 of 10000 with 54.51% 	 Time used:  0.68 sec
2023-04-01 20:27:55,053 		600 of 10000 with 54.67% 	 Time used:  0.70 sec
2023-04-01 20:27:55,811 		624 of 10000 with 55.29% 	 Time used:  0.76 sec
2023-04-01 20:27:56,498 		648 of 10000 with 55.25% 	 Time used:  0.69 sec
2023-04-01 20:27:57,171 		672 of 10000 with 55.51% 	 Time used:  0.67 sec
2023-04-01 20:27:57,909 		696 of 10000 with 54.74% 	 Time used:  0.74 sec
2023-04-01 20:27:58,631 		720 of 10000 with 55.14% 	 Time used:  0.72 sec
2023-04-01 20:27:59,322 		744 of 10000 with 55.11% 	 Time used:  0.69 sec
2023-04-01 20:28:00,013 		768 of 10000 with 55.34% 	 Time used:  0.69 sec
2023-04-01 20:28:00,738 		792 of 10000 with 55.68% 	 Time used:  0.73 sec
2023-04-01 20:28:01,483 		816 of 10000 with 55.27% 	 Time used:  0.74 sec
2023-04-01 20:28:02,184 		840 of 10000 with 55.60% 	 Time used:  0.70 sec
2023-04-01 20:28:02,826 		864 of 10000 with 56.02% 	 Time used:  0.64 sec
2023-04-01 20:28:03,470 		888 of 10000 with 56.19% 	 Time used:  0.64 sec
2023-04-01 20:28:04,132 		912 of 10000 with 56.47% 	 Time used:  0.66 sec
2023-04-01 20:28:04,794 		936 of 10000 with 56.73% 	 Time used:  0.66 sec
2023-04-01 20:28:05,479 		960 of 10000 with 56.98% 	 Time used:  0.68 sec
2023-04-01 20:28:06,137 		984 of 10000 with 56.91% 	 Time used:  0.66 sec
2023-04-01 20:28:06,780 		1008 of 10000 with 57.14% 	 Time used:  0.64 sec
2023-04-01 20:28:07,473 		1032 of 10000 with 57.46% 	 Time used:  0.69 sec
2023-04-01 20:28:08,172 		1056 of 10000 with 57.20% 	 Time used:  0.70 sec
2023-04-01 20:28:08,847 		1080 of 10000 with 57.31% 	 Time used:  0.67 sec
2023-04-01 20:28:09,521 		1104 of 10000 with 57.52% 	 Time used:  0.67 sec
2023-04-01 20:28:10,371 		1128 of 10000 with 57.45% 	 Time used:  0.85 sec
2023-04-01 20:28:11,064 		1152 of 10000 with 57.29% 	 Time used:  0.69 sec
2023-04-01 20:28:11,722 		1176 of 10000 with 57.23% 	 Time used:  0.66 sec
2023-04-01 20:28:12,415 		1200 of 10000 with 57.42% 	 Time used:  0.69 sec
2023-04-01 20:28:13,161 		1224 of 10000 with 57.27% 	 Time used:  0.75 sec
2023-04-01 20:28:13,862 		1248 of 10000 with 57.29% 	 Time used:  0.70 sec
2023-04-01 20:28:14,525 		1272 of 10000 with 57.31% 	 Time used:  0.66 sec
2023-04-01 20:28:15,207 		1296 of 10000 with 57.41% 	 Time used:  0.68 sec
2023-04-01 20:28:15,833 		1320 of 10000 with 57.35% 	 Time used:  0.63 sec
2023-04-01 20:28:16,543 		1344 of 10000 with 57.37% 	 Time used:  0.71 sec
2023-04-01 20:28:17,154 		1368 of 10000 with 57.60% 	 Time used:  0.61 sec
2023-04-01 20:28:17,891 		1392 of 10000 with 57.40% 	 Time used:  0.74 sec
2023-04-01 20:28:18,605 		1416 of 10000 with 57.49% 	 Time used:  0.71 sec
2023-04-01 20:28:19,296 		1440 of 10000 with 57.50% 	 Time used:  0.69 sec
2023-04-01 20:28:20,004 		1464 of 10000 with 57.51% 	 Time used:  0.71 sec
2023-04-01 20:28:20,694 		1488 of 10000 with 57.46% 	 Time used:  0.69 sec
2023-04-01 20:28:21,373 		1512 of 10000 with 57.47% 	 Time used:  0.68 sec
2023-04-01 20:28:22,082 		1536 of 10000 with 57.49% 	 Time used:  0.71 sec
2023-04-01 20:28:22,828 		1560 of 10000 with 57.31% 	 Time used:  0.75 sec
2023-04-01 20:28:23,539 		1584 of 10000 with 57.45% 	 Time used:  0.71 sec
2023-04-01 20:28:24,308 		1608 of 10000 with 57.28% 	 Time used:  0.77 sec
2023-04-01 20:28:25,052 		1632 of 10000 with 57.11% 	 Time used:  0.74 sec
2023-04-01 20:28:25,762 		1656 of 10000 with 57.07% 	 Time used:  0.71 sec
2023-04-01 20:28:26,442 		1680 of 10000 with 57.32% 	 Time used:  0.68 sec
2023-04-01 20:28:27,112 		1704 of 10000 with 57.28% 	 Time used:  0.67 sec
2023-04-01 20:28:27,775 		1728 of 10000 with 57.12% 	 Time used:  0.66 sec
2023-04-01 20:28:28,481 		1752 of 10000 with 56.96% 	 Time used:  0.71 sec
2023-04-01 20:28:29,148 		1776 of 10000 with 56.81% 	 Time used:  0.67 sec
2023-04-01 20:28:29,880 		1800 of 10000 with 56.83% 	 Time used:  0.73 sec
2023-04-01 20:28:30,580 		1824 of 10000 with 56.80% 	 Time used:  0.70 sec
2023-04-01 20:28:31,235 		1848 of 10000 with 56.71% 	 Time used:  0.66 sec
2023-04-01 20:28:31,909 		1872 of 10000 with 56.89% 	 Time used:  0.67 sec
2023-04-01 20:28:32,588 		1896 of 10000 with 56.96% 	 Time used:  0.68 sec
2023-04-01 20:28:33,237 		1920 of 10000 with 56.93% 	 Time used:  0.65 sec
2023-04-01 20:28:33,980 		1944 of 10000 with 56.64% 	 Time used:  0.74 sec
2023-04-01 20:28:34,726 		1968 of 10000 with 56.55% 	 Time used:  0.75 sec
2023-04-01 20:28:35,438 		1992 of 10000 with 56.68% 	 Time used:  0.71 sec
2023-04-01 20:28:36,188 		2016 of 10000 with 56.65% 	 Time used:  0.75 sec
2023-04-01 20:28:36,896 		2040 of 10000 with 56.42% 	 Time used:  0.71 sec
2023-04-01 20:28:37,589 		2064 of 10000 with 56.35% 	 Time used:  0.69 sec
2023-04-01 20:28:38,287 		2088 of 10000 with 56.42% 	 Time used:  0.70 sec
2023-04-01 20:28:38,927 		2112 of 10000 with 56.53% 	 Time used:  0.64 sec
2023-04-01 20:28:39,596 		2136 of 10000 with 56.37% 	 Time used:  0.67 sec
2023-04-01 20:28:40,300 		2160 of 10000 with 56.39% 	 Time used:  0.70 sec
2023-04-01 20:28:41,004 		2184 of 10000 with 56.18% 	 Time used:  0.70 sec
2023-04-01 20:28:41,686 		2208 of 10000 with 56.16% 	 Time used:  0.68 sec
2023-04-01 20:28:42,352 		2232 of 10000 with 56.23% 	 Time used:  0.67 sec
2023-04-01 20:28:43,107 		2256 of 10000 with 56.21% 	 Time used:  0.75 sec
2023-04-01 20:28:43,829 		2280 of 10000 with 56.32% 	 Time used:  0.72 sec
2023-04-01 20:28:44,498 		2304 of 10000 with 56.29% 	 Time used:  0.67 sec
2023-04-01 20:28:45,147 		2328 of 10000 with 56.10% 	 Time used:  0.65 sec
2023-04-01 20:28:45,897 		2352 of 10000 with 56.29% 	 Time used:  0.75 sec
2023-04-01 20:28:46,716 		2376 of 10000 with 56.23% 	 Time used:  0.82 sec
2023-04-01 20:28:47,422 		2400 of 10000 with 56.17% 	 Time used:  0.70 sec
2023-04-01 20:28:48,186 		2424 of 10000 with 56.02% 	 Time used:  0.76 sec
2023-04-01 20:28:48,851 		2448 of 10000 with 56.13% 	 Time used:  0.66 sec
2023-04-01 20:28:49,566 		2472 of 10000 with 56.35% 	 Time used:  0.71 sec
2023-04-01 20:28:50,283 		2496 of 10000 with 56.37% 	 Time used:  0.72 sec
2023-04-01 20:28:50,959 		2520 of 10000 with 56.27% 	 Time used:  0.68 sec
2023-04-01 20:28:51,707 		2544 of 10000 with 56.13% 	 Time used:  0.75 sec
2023-04-01 20:28:52,488 		2568 of 10000 with 56.11% 	 Time used:  0.78 sec
2023-04-01 20:28:53,266 		2592 of 10000 with 56.06% 	 Time used:  0.78 sec
2023-04-01 20:28:53,960 		2616 of 10000 with 55.96% 	 Time used:  0.69 sec
2023-04-01 20:28:54,664 		2640 of 10000 with 55.95% 	 Time used:  0.70 sec
2023-04-01 20:28:55,369 		2664 of 10000 with 55.97% 	 Time used:  0.71 sec
2023-04-01 20:28:56,050 		2688 of 10000 with 56.06% 	 Time used:  0.68 sec
2023-04-01 20:28:56,732 		2712 of 10000 with 55.90% 	 Time used:  0.68 sec
2023-04-01 20:28:57,394 		2736 of 10000 with 55.96% 	 Time used:  0.66 sec
2023-04-01 20:28:58,074 		2760 of 10000 with 55.83% 	 Time used:  0.68 sec
2023-04-01 20:28:58,836 		2784 of 10000 with 55.78% 	 Time used:  0.76 sec
2023-04-01 20:28:59,484 		2808 of 10000 with 55.95% 	 Time used:  0.65 sec
2023-04-01 20:29:00,157 		2832 of 10000 with 56.04% 	 Time used:  0.67 sec
2023-04-01 20:29:00,810 		2856 of 10000 with 55.88% 	 Time used:  0.65 sec
2023-04-01 20:29:01,502 		2880 of 10000 with 55.90% 	 Time used:  0.69 sec
2023-04-01 20:29:02,194 		2904 of 10000 with 55.92% 	 Time used:  0.69 sec
2023-04-01 20:29:02,867 		2928 of 10000 with 56.01% 	 Time used:  0.67 sec
2023-04-01 20:29:03,729 		2952 of 10000 with 56.10% 	 Time used:  0.86 sec
2023-04-01 20:29:04,395 		2976 of 10000 with 56.01% 	 Time used:  0.67 sec
2023-04-01 20:29:05,053 		3000 of 10000 with 55.90% 	 Time used:  0.66 sec
2023-04-01 20:29:05,768 		3024 of 10000 with 56.02% 	 Time used:  0.72 sec
2023-04-01 20:29:06,480 		3048 of 10000 with 56.14% 	 Time used:  0.71 sec
2023-04-01 20:29:07,153 		3072 of 10000 with 56.18% 	 Time used:  0.67 sec
2023-04-01 20:29:07,835 		3096 of 10000 with 56.07% 	 Time used:  0.68 sec
2023-04-01 20:29:08,520 		3120 of 10000 with 56.12% 	 Time used:  0.68 sec
2023-04-01 20:29:09,303 		3144 of 10000 with 56.08% 	 Time used:  0.78 sec
2023-04-01 20:29:10,044 		3168 of 10000 with 56.09% 	 Time used:  0.74 sec
2023-04-01 20:29:10,712 		3192 of 10000 with 56.02% 	 Time used:  0.67 sec
2023-04-01 20:29:11,413 		3216 of 10000 with 55.91% 	 Time used:  0.70 sec
2023-04-01 20:29:12,159 		3240 of 10000 with 55.90% 	 Time used:  0.75 sec
2023-04-01 20:29:12,858 		3264 of 10000 with 55.88% 	 Time used:  0.70 sec
2023-04-01 20:29:13,578 		3288 of 10000 with 55.87% 	 Time used:  0.72 sec
2023-04-01 20:29:14,277 		3312 of 10000 with 55.92% 	 Time used:  0.70 sec
2023-04-01 20:29:15,032 		3336 of 10000 with 55.97% 	 Time used:  0.75 sec
2023-04-01 20:29:15,716 		3360 of 10000 with 55.98% 	 Time used:  0.68 sec
2023-04-01 20:29:16,435 		3384 of 10000 with 56.00% 	 Time used:  0.72 sec
2023-04-01 20:29:17,086 		3408 of 10000 with 56.10% 	 Time used:  0.65 sec
2023-04-01 20:29:17,764 		3432 of 10000 with 56.09% 	 Time used:  0.68 sec
2023-04-01 20:29:18,454 		3456 of 10000 with 56.13% 	 Time used:  0.69 sec
2023-04-01 20:29:19,186 		3480 of 10000 with 56.18% 	 Time used:  0.73 sec
2023-04-01 20:29:19,867 		3504 of 10000 with 56.14% 	 Time used:  0.68 sec
2023-04-01 20:29:20,631 		3528 of 10000 with 56.12% 	 Time used:  0.76 sec
2023-04-01 20:29:21,292 		3552 of 10000 with 56.19% 	 Time used:  0.66 sec
2023-04-01 20:29:21,977 		3576 of 10000 with 56.21% 	 Time used:  0.68 sec
2023-04-01 20:29:22,726 		3600 of 10000 with 56.28% 	 Time used:  0.75 sec
2023-04-01 20:29:23,476 		3624 of 10000 with 56.21% 	 Time used:  0.75 sec
2023-04-01 20:29:24,250 		3648 of 10000 with 56.14% 	 Time used:  0.77 sec
2023-04-01 20:29:25,003 		3672 of 10000 with 56.21% 	 Time used:  0.75 sec
2023-04-01 20:29:25,654 		3696 of 10000 with 56.17% 	 Time used:  0.65 sec
2023-04-01 20:29:26,367 		3720 of 10000 with 56.16% 	 Time used:  0.71 sec
2023-04-01 20:29:27,089 		3744 of 10000 with 56.22% 	 Time used:  0.72 sec
2023-04-01 20:29:27,716 		3768 of 10000 with 56.16% 	 Time used:  0.63 sec
2023-04-01 20:29:28,447 		3792 of 10000 with 56.17% 	 Time used:  0.73 sec
2023-04-01 20:29:29,111 		3816 of 10000 with 56.29% 	 Time used:  0.66 sec
2023-04-01 20:29:29,806 		3840 of 10000 with 56.28% 	 Time used:  0.69 sec
2023-04-01 20:29:30,544 		3864 of 10000 with 56.34% 	 Time used:  0.74 sec
2023-04-01 20:29:31,268 		3888 of 10000 with 56.38% 	 Time used:  0.72 sec
2023-04-01 20:29:32,002 		3912 of 10000 with 56.39% 	 Time used:  0.73 sec
2023-04-01 20:29:32,685 		3936 of 10000 with 56.38% 	 Time used:  0.68 sec
2023-04-01 20:29:33,344 		3960 of 10000 with 56.39% 	 Time used:  0.66 sec
2023-04-01 20:29:34,082 		3984 of 10000 with 56.40% 	 Time used:  0.74 sec
2023-04-01 20:29:34,740 		4008 of 10000 with 56.41% 	 Time used:  0.66 sec
2023-04-01 20:29:35,421 		4032 of 10000 with 56.52% 	 Time used:  0.68 sec
2023-04-01 20:29:36,102 		4056 of 10000 with 56.43% 	 Time used:  0.68 sec
2023-04-01 20:29:36,806 		4080 of 10000 with 56.47% 	 Time used:  0.70 sec
2023-04-01 20:29:37,473 		4104 of 10000 with 56.38% 	 Time used:  0.67 sec
2023-04-01 20:29:38,164 		4128 of 10000 with 56.27% 	 Time used:  0.69 sec
2023-04-01 20:29:38,855 		4152 of 10000 with 56.33% 	 Time used:  0.69 sec
2023-04-01 20:29:39,524 		4176 of 10000 with 56.37% 	 Time used:  0.67 sec
2023-04-01 20:29:40,214 		4200 of 10000 with 56.43% 	 Time used:  0.69 sec
2023-04-01 20:29:40,894 		4224 of 10000 with 56.49% 	 Time used:  0.68 sec
2023-04-01 20:29:41,550 		4248 of 10000 with 56.54% 	 Time used:  0.66 sec
2023-04-01 20:29:42,232 		4272 of 10000 with 56.62% 	 Time used:  0.68 sec
2023-04-01 20:29:42,950 		4296 of 10000 with 56.61% 	 Time used:  0.72 sec
2023-04-01 20:29:43,660 		4320 of 10000 with 56.53% 	 Time used:  0.71 sec
2023-04-01 20:29:44,337 		4344 of 10000 with 56.56% 	 Time used:  0.68 sec
2023-04-01 20:29:45,037 		4368 of 10000 with 56.62% 	 Time used:  0.70 sec
2023-04-01 20:29:45,772 		4392 of 10000 with 56.58% 	 Time used:  0.73 sec
2023-04-01 20:29:46,502 		4416 of 10000 with 56.54% 	 Time used:  0.73 sec
2023-04-01 20:29:47,169 		4440 of 10000 with 56.64% 	 Time used:  0.67 sec
2023-04-01 20:29:47,893 		4464 of 10000 with 56.61% 	 Time used:  0.72 sec
2023-04-01 20:29:48,563 		4488 of 10000 with 56.55% 	 Time used:  0.67 sec
2023-04-01 20:29:49,195 		4512 of 10000 with 56.54% 	 Time used:  0.63 sec
2023-04-01 20:29:49,911 		4536 of 10000 with 56.57% 	 Time used:  0.72 sec
2023-04-01 20:29:50,543 		4560 of 10000 with 56.51% 	 Time used:  0.63 sec
2023-04-01 20:29:51,239 		4584 of 10000 with 56.44% 	 Time used:  0.70 sec
2023-04-01 20:29:51,982 		4608 of 10000 with 56.42% 	 Time used:  0.74 sec
2023-04-01 20:29:52,690 		4632 of 10000 with 56.39% 	 Time used:  0.71 sec
2023-04-01 20:29:53,395 		4656 of 10000 with 56.34% 	 Time used:  0.70 sec
2023-04-01 20:29:54,144 		4680 of 10000 with 56.39% 	 Time used:  0.75 sec
2023-04-01 20:29:54,803 		4704 of 10000 with 56.38% 	 Time used:  0.66 sec
2023-04-01 20:29:55,510 		4728 of 10000 with 56.45% 	 Time used:  0.71 sec
2023-04-01 20:29:56,280 		4752 of 10000 with 56.44% 	 Time used:  0.77 sec
2023-04-01 20:29:56,950 		4776 of 10000 with 56.51% 	 Time used:  0.67 sec
2023-04-01 20:29:57,628 		4800 of 10000 with 56.52% 	 Time used:  0.68 sec
2023-04-01 20:29:58,305 		4824 of 10000 with 56.53% 	 Time used:  0.68 sec
2023-04-01 20:29:58,974 		4848 of 10000 with 56.56% 	 Time used:  0.67 sec
2023-04-01 20:29:59,627 		4872 of 10000 with 56.61% 	 Time used:  0.65 sec
2023-04-01 20:30:00,301 		4896 of 10000 with 56.54% 	 Time used:  0.67 sec
2023-04-01 20:30:00,982 		4920 of 10000 with 56.59% 	 Time used:  0.68 sec
2023-04-01 20:30:01,647 		4944 of 10000 with 56.57% 	 Time used:  0.67 sec
2023-04-01 20:30:02,378 		4968 of 10000 with 56.52% 	 Time used:  0.73 sec
2023-04-01 20:30:03,058 		4992 of 10000 with 56.55% 	 Time used:  0.68 sec
2023-04-01 20:30:03,733 		5016 of 10000 with 56.54% 	 Time used:  0.67 sec
2023-04-01 20:30:04,381 		5040 of 10000 with 56.53% 	 Time used:  0.65 sec
2023-04-01 20:30:05,118 		5064 of 10000 with 56.50% 	 Time used:  0.74 sec
2023-04-01 20:30:05,846 		5088 of 10000 with 56.56% 	 Time used:  0.73 sec
2023-04-01 20:30:06,548 		5112 of 10000 with 56.55% 	 Time used:  0.70 sec
2023-04-01 20:30:07,357 		5136 of 10000 with 56.52% 	 Time used:  0.81 sec
2023-04-01 20:30:08,065 		5160 of 10000 with 56.61% 	 Time used:  0.71 sec
2023-04-01 20:30:08,803 		5184 of 10000 with 56.62% 	 Time used:  0.74 sec
2023-04-01 20:30:09,474 		5208 of 10000 with 56.55% 	 Time used:  0.67 sec
2023-04-01 20:30:10,160 		5232 of 10000 with 56.48% 	 Time used:  0.69 sec
2023-04-01 20:30:10,848 		5256 of 10000 with 56.45% 	 Time used:  0.69 sec
2023-04-01 20:30:11,518 		5280 of 10000 with 56.48% 	 Time used:  0.67 sec
2023-04-01 20:30:12,242 		5304 of 10000 with 56.49% 	 Time used:  0.72 sec
2023-04-01 20:30:12,953 		5328 of 10000 with 56.42% 	 Time used:  0.71 sec
2023-04-01 20:30:13,649 		5352 of 10000 with 56.33% 	 Time used:  0.69 sec
2023-04-01 20:30:14,334 		5376 of 10000 with 56.38% 	 Time used:  0.68 sec
2023-04-01 20:30:14,987 		5400 of 10000 with 56.37% 	 Time used:  0.65 sec
2023-04-01 20:30:15,688 		5424 of 10000 with 56.34% 	 Time used:  0.70 sec
2023-04-01 20:30:16,399 		5448 of 10000 with 56.37% 	 Time used:  0.71 sec
2023-04-01 20:30:17,064 		5472 of 10000 with 56.40% 	 Time used:  0.66 sec
2023-04-01 20:30:17,756 		5496 of 10000 with 56.42% 	 Time used:  0.69 sec
2023-04-01 20:30:18,533 		5520 of 10000 with 56.41% 	 Time used:  0.78 sec
2023-04-01 20:30:19,242 		5544 of 10000 with 56.39% 	 Time used:  0.71 sec
2023-04-01 20:30:20,015 		5568 of 10000 with 56.34% 	 Time used:  0.77 sec
2023-04-01 20:30:20,727 		5592 of 10000 with 56.33% 	 Time used:  0.71 sec
2023-04-01 20:30:21,424 		5616 of 10000 with 56.30% 	 Time used:  0.70 sec
2023-04-01 20:30:22,107 		5640 of 10000 with 56.31% 	 Time used:  0.68 sec
2023-04-01 20:30:22,869 		5664 of 10000 with 56.29% 	 Time used:  0.76 sec
2023-04-01 20:30:23,625 		5688 of 10000 with 56.35% 	 Time used:  0.75 sec
2023-04-01 20:30:24,349 		5712 of 10000 with 56.41% 	 Time used:  0.72 sec
2023-04-01 20:30:25,075 		5736 of 10000 with 56.43% 	 Time used:  0.73 sec
2023-04-01 20:30:25,788 		5760 of 10000 with 56.37% 	 Time used:  0.71 sec
2023-04-01 20:30:26,504 		5784 of 10000 with 56.40% 	 Time used:  0.72 sec
2023-04-01 20:30:27,217 		5808 of 10000 with 56.39% 	 Time used:  0.71 sec
2023-04-01 20:30:27,894 		5832 of 10000 with 56.29% 	 Time used:  0.68 sec
2023-04-01 20:30:28,608 		5856 of 10000 with 56.23% 	 Time used:  0.71 sec
2023-04-01 20:30:29,309 		5880 of 10000 with 56.16% 	 Time used:  0.70 sec
2023-04-01 20:30:30,002 		5904 of 10000 with 56.08% 	 Time used:  0.69 sec
2023-04-01 20:30:30,664 		5928 of 10000 with 56.04% 	 Time used:  0.66 sec
2023-04-01 20:30:31,398 		5952 of 10000 with 56.03% 	 Time used:  0.73 sec
2023-04-01 20:30:32,116 		5976 of 10000 with 56.06% 	 Time used:  0.72 sec
2023-04-01 20:30:32,787 		6000 of 10000 with 56.07% 	 Time used:  0.67 sec
2023-04-01 20:30:33,497 		6024 of 10000 with 56.03% 	 Time used:  0.71 sec
2023-04-01 20:30:34,165 		6048 of 10000 with 55.97% 	 Time used:  0.67 sec
2023-04-01 20:30:34,870 		6072 of 10000 with 55.99% 	 Time used:  0.70 sec
2023-04-01 20:30:35,548 		6096 of 10000 with 56.00% 	 Time used:  0.68 sec
2023-04-01 20:30:36,232 		6120 of 10000 with 56.09% 	 Time used:  0.68 sec
2023-04-01 20:30:36,925 		6144 of 10000 with 56.07% 	 Time used:  0.69 sec
2023-04-01 20:30:37,603 		6168 of 10000 with 56.06% 	 Time used:  0.68 sec
2023-04-01 20:30:38,286 		6192 of 10000 with 56.06% 	 Time used:  0.68 sec
2023-04-01 20:30:38,983 		6216 of 10000 with 56.08% 	 Time used:  0.70 sec
2023-04-01 20:30:39,652 		6240 of 10000 with 56.07% 	 Time used:  0.67 sec
2023-04-01 20:30:40,283 		6264 of 10000 with 56.03% 	 Time used:  0.63 sec
2023-04-01 20:30:41,027 		6288 of 10000 with 56.03% 	 Time used:  0.74 sec
2023-04-01 20:30:41,760 		6312 of 10000 with 56.07% 	 Time used:  0.73 sec
2023-04-01 20:30:42,440 		6336 of 10000 with 56.09% 	 Time used:  0.68 sec
2023-04-01 20:30:43,148 		6360 of 10000 with 56.13% 	 Time used:  0.71 sec
2023-04-01 20:30:43,866 		6384 of 10000 with 56.12% 	 Time used:  0.72 sec
2023-04-01 20:30:44,619 		6408 of 10000 with 56.05% 	 Time used:  0.75 sec
2023-04-01 20:30:45,336 		6432 of 10000 with 56.06% 	 Time used:  0.72 sec
2023-04-01 20:30:46,007 		6456 of 10000 with 56.10% 	 Time used:  0.67 sec
2023-04-01 20:30:46,625 		6480 of 10000 with 56.10% 	 Time used:  0.62 sec
2023-04-01 20:30:47,311 		6504 of 10000 with 56.09% 	 Time used:  0.69 sec
2023-04-01 20:30:48,036 		6528 of 10000 with 56.13% 	 Time used:  0.72 sec
2023-04-01 20:30:48,731 		6552 of 10000 with 56.07% 	 Time used:  0.69 sec
2023-04-01 20:30:49,407 		6576 of 10000 with 56.01% 	 Time used:  0.68 sec
2023-04-01 20:30:50,091 		6600 of 10000 with 56.05% 	 Time used:  0.68 sec
2023-04-01 20:30:50,808 		6624 of 10000 with 56.08% 	 Time used:  0.72 sec
2023-04-01 20:30:51,513 		6648 of 10000 with 56.11% 	 Time used:  0.71 sec
2023-04-01 20:30:52,151 		6672 of 10000 with 56.18% 	 Time used:  0.64 sec
2023-04-01 20:30:52,967 		6696 of 10000 with 56.17% 	 Time used:  0.82 sec
2023-04-01 20:30:53,744 		6720 of 10000 with 56.16% 	 Time used:  0.78 sec
2023-04-01 20:30:54,394 		6744 of 10000 with 56.17% 	 Time used:  0.65 sec
2023-04-01 20:30:55,155 		6768 of 10000 with 56.16% 	 Time used:  0.76 sec
2023-04-01 20:30:55,862 		6792 of 10000 with 56.14% 	 Time used:  0.71 sec
2023-04-01 20:30:56,592 		6816 of 10000 with 56.18% 	 Time used:  0.73 sec
2023-04-01 20:30:57,271 		6840 of 10000 with 56.15% 	 Time used:  0.68 sec
2023-04-01 20:30:57,992 		6864 of 10000 with 56.13% 	 Time used:  0.72 sec
2023-04-01 20:30:58,672 		6888 of 10000 with 56.10% 	 Time used:  0.68 sec
2023-04-01 20:30:59,374 		6912 of 10000 with 56.12% 	 Time used:  0.70 sec
2023-04-01 20:31:00,132 		6936 of 10000 with 56.07% 	 Time used:  0.76 sec
2023-04-01 20:31:00,869 		6960 of 10000 with 56.01% 	 Time used:  0.74 sec
2023-04-01 20:31:01,575 		6984 of 10000 with 55.99% 	 Time used:  0.70 sec
2023-04-01 20:31:02,241 		7008 of 10000 with 55.96% 	 Time used:  0.67 sec
2023-04-01 20:31:02,958 		7032 of 10000 with 55.99% 	 Time used:  0.72 sec
2023-04-01 20:31:03,641 		7056 of 10000 with 55.95% 	 Time used:  0.68 sec
2023-04-01 20:31:04,338 		7080 of 10000 with 56.02% 	 Time used:  0.70 sec
2023-04-01 20:31:05,025 		7104 of 10000 with 56.00% 	 Time used:  0.69 sec
2023-04-01 20:31:05,685 		7128 of 10000 with 55.98% 	 Time used:  0.66 sec
2023-04-01 20:31:06,321 		7152 of 10000 with 55.97% 	 Time used:  0.64 sec
2023-04-01 20:31:07,008 		7176 of 10000 with 56.02% 	 Time used:  0.69 sec
2023-04-01 20:31:07,698 		7200 of 10000 with 56.03% 	 Time used:  0.69 sec
2023-04-01 20:31:08,437 		7224 of 10000 with 56.04% 	 Time used:  0.74 sec
2023-04-01 20:31:09,084 		7248 of 10000 with 56.02% 	 Time used:  0.65 sec
2023-04-01 20:31:09,774 		7272 of 10000 with 56.02% 	 Time used:  0.69 sec
2023-04-01 20:31:10,464 		7296 of 10000 with 56.06% 	 Time used:  0.69 sec
2023-04-01 20:31:11,110 		7320 of 10000 with 56.05% 	 Time used:  0.65 sec
2023-04-01 20:31:11,782 		7344 of 10000 with 56.09% 	 Time used:  0.67 sec
2023-04-01 20:31:12,661 		7368 of 10000 with 56.09% 	 Time used:  0.88 sec
2023-04-01 20:31:13,384 		7392 of 10000 with 56.13% 	 Time used:  0.72 sec
2023-04-01 20:31:14,119 		7416 of 10000 with 56.11% 	 Time used:  0.73 sec
2023-04-01 20:31:14,791 		7440 of 10000 with 56.12% 	 Time used:  0.67 sec
2023-04-01 20:31:15,470 		7464 of 10000 with 56.08% 	 Time used:  0.68 sec
2023-04-01 20:31:16,177 		7488 of 10000 with 56.13% 	 Time used:  0.71 sec
2023-04-01 20:31:16,892 		7512 of 10000 with 56.18% 	 Time used:  0.71 sec
2023-04-01 20:31:17,555 		7536 of 10000 with 56.18% 	 Time used:  0.66 sec
2023-04-01 20:31:18,281 		7560 of 10000 with 56.15% 	 Time used:  0.73 sec
2023-04-01 20:31:18,959 		7584 of 10000 with 56.13% 	 Time used:  0.68 sec
2023-04-01 20:31:19,657 		7608 of 10000 with 56.09% 	 Time used:  0.70 sec
2023-04-01 20:31:20,389 		7632 of 10000 with 56.07% 	 Time used:  0.73 sec
2023-04-01 20:31:21,046 		7656 of 10000 with 56.07% 	 Time used:  0.66 sec
2023-04-01 20:31:21,719 		7680 of 10000 with 56.07% 	 Time used:  0.67 sec
2023-04-01 20:31:22,363 		7704 of 10000 with 56.14% 	 Time used:  0.64 sec
2023-04-01 20:31:23,087 		7728 of 10000 with 56.17% 	 Time used:  0.72 sec
2023-04-01 20:31:23,735 		7752 of 10000 with 56.17% 	 Time used:  0.65 sec
2023-04-01 20:31:24,387 		7776 of 10000 with 56.21% 	 Time used:  0.65 sec
2023-04-01 20:31:25,092 		7800 of 10000 with 56.19% 	 Time used:  0.70 sec
2023-04-01 20:31:25,851 		7824 of 10000 with 56.17% 	 Time used:  0.76 sec
2023-04-01 20:31:26,579 		7848 of 10000 with 56.17% 	 Time used:  0.73 sec
2023-04-01 20:31:27,273 		7872 of 10000 with 56.19% 	 Time used:  0.69 sec
2023-04-01 20:31:27,953 		7896 of 10000 with 56.21% 	 Time used:  0.68 sec
2023-04-01 20:31:28,672 		7920 of 10000 with 56.12% 	 Time used:  0.72 sec
2023-04-01 20:31:29,389 		7944 of 10000 with 56.12% 	 Time used:  0.72 sec
2023-04-01 20:31:30,164 		7968 of 10000 with 56.14% 	 Time used:  0.77 sec
2023-04-01 20:31:30,831 		7992 of 10000 with 56.13% 	 Time used:  0.67 sec
2023-04-01 20:31:31,498 		8016 of 10000 with 56.15% 	 Time used:  0.67 sec
2023-04-01 20:31:32,159 		8040 of 10000 with 56.17% 	 Time used:  0.66 sec
2023-04-01 20:31:32,856 		8064 of 10000 with 56.19% 	 Time used:  0.70 sec
2023-04-01 20:31:33,595 		8088 of 10000 with 56.21% 	 Time used:  0.74 sec
2023-04-01 20:31:34,302 		8112 of 10000 with 56.21% 	 Time used:  0.71 sec
2023-04-01 20:31:35,010 		8136 of 10000 with 56.15% 	 Time used:  0.71 sec
2023-04-01 20:31:35,724 		8160 of 10000 with 56.21% 	 Time used:  0.71 sec
2023-04-01 20:31:36,426 		8184 of 10000 with 56.21% 	 Time used:  0.70 sec
2023-04-01 20:31:37,125 		8208 of 10000 with 56.20% 	 Time used:  0.70 sec
2023-04-01 20:31:37,821 		8232 of 10000 with 56.22% 	 Time used:  0.70 sec
2023-04-01 20:31:38,526 		8256 of 10000 with 56.20% 	 Time used:  0.71 sec
2023-04-01 20:31:39,209 		8280 of 10000 with 56.21% 	 Time used:  0.68 sec
2023-04-01 20:31:39,904 		8304 of 10000 with 56.14% 	 Time used:  0.69 sec
2023-04-01 20:31:40,621 		8328 of 10000 with 56.10% 	 Time used:  0.72 sec
2023-04-01 20:31:41,275 		8352 of 10000 with 56.09% 	 Time used:  0.65 sec
2023-04-01 20:31:41,915 		8376 of 10000 with 56.06% 	 Time used:  0.64 sec
2023-04-01 20:31:42,650 		8400 of 10000 with 56.08% 	 Time used:  0.73 sec
2023-04-01 20:31:43,358 		8424 of 10000 with 56.09% 	 Time used:  0.71 sec
2023-04-01 20:31:44,048 		8448 of 10000 with 56.11% 	 Time used:  0.69 sec
2023-04-01 20:31:44,741 		8472 of 10000 with 56.09% 	 Time used:  0.69 sec
2023-04-01 20:31:45,439 		8496 of 10000 with 56.06% 	 Time used:  0.70 sec
2023-04-01 20:31:46,122 		8520 of 10000 with 56.08% 	 Time used:  0.68 sec
2023-04-01 20:31:46,855 		8544 of 10000 with 56.09% 	 Time used:  0.73 sec
2023-04-01 20:31:47,566 		8568 of 10000 with 56.07% 	 Time used:  0.71 sec
2023-04-01 20:31:48,261 		8592 of 10000 with 56.09% 	 Time used:  0.69 sec
2023-04-01 20:31:48,939 		8616 of 10000 with 56.12% 	 Time used:  0.68 sec
2023-04-01 20:31:49,687 		8640 of 10000 with 56.09% 	 Time used:  0.75 sec
2023-04-01 20:31:50,421 		8664 of 10000 with 56.09% 	 Time used:  0.73 sec
2023-04-01 20:31:51,126 		8688 of 10000 with 56.07% 	 Time used:  0.71 sec
2023-04-01 20:31:51,822 		8712 of 10000 with 56.05% 	 Time used:  0.69 sec
2023-04-01 20:31:52,539 		8736 of 10000 with 56.07% 	 Time used:  0.72 sec
2023-04-01 20:31:53,233 		8760 of 10000 with 56.06% 	 Time used:  0.69 sec
2023-04-01 20:31:53,887 		8784 of 10000 with 56.06% 	 Time used:  0.65 sec
2023-04-01 20:31:54,576 		8808 of 10000 with 56.10% 	 Time used:  0.69 sec
2023-04-01 20:31:55,222 		8832 of 10000 with 56.11% 	 Time used:  0.65 sec
2023-04-01 20:31:55,870 		8856 of 10000 with 56.13% 	 Time used:  0.65 sec
2023-04-01 20:31:56,545 		8880 of 10000 with 56.17% 	 Time used:  0.67 sec
2023-04-01 20:31:57,200 		8904 of 10000 with 56.15% 	 Time used:  0.65 sec
2023-04-01 20:31:57,871 		8928 of 10000 with 56.17% 	 Time used:  0.67 sec
2023-04-01 20:31:58,545 		8952 of 10000 with 56.14% 	 Time used:  0.67 sec
2023-04-01 20:31:59,168 		8976 of 10000 with 56.16% 	 Time used:  0.62 sec
2023-04-01 20:31:59,839 		9000 of 10000 with 56.14% 	 Time used:  0.67 sec
2023-04-01 20:32:00,571 		9024 of 10000 with 56.18% 	 Time used:  0.73 sec
2023-04-01 20:32:01,307 		9048 of 10000 with 56.18% 	 Time used:  0.74 sec
2023-04-01 20:32:01,993 		9072 of 10000 with 56.17% 	 Time used:  0.69 sec
2023-04-01 20:32:02,697 		9096 of 10000 with 56.22% 	 Time used:  0.70 sec
2023-04-01 20:32:03,350 		9120 of 10000 with 56.25% 	 Time used:  0.65 sec
2023-04-01 20:32:04,062 		9144 of 10000 with 56.23% 	 Time used:  0.71 sec
2023-04-01 20:32:04,742 		9168 of 10000 with 56.21% 	 Time used:  0.68 sec
2023-04-01 20:32:05,392 		9192 of 10000 with 56.22% 	 Time used:  0.65 sec
2023-04-01 20:32:06,154 		9216 of 10000 with 56.25% 	 Time used:  0.76 sec
2023-04-01 20:32:06,853 		9240 of 10000 with 56.24% 	 Time used:  0.70 sec
2023-04-01 20:32:07,518 		9264 of 10000 with 56.26% 	 Time used:  0.66 sec
2023-04-01 20:32:08,178 		9288 of 10000 with 56.26% 	 Time used:  0.66 sec
2023-04-01 20:32:08,881 		9312 of 10000 with 56.21% 	 Time used:  0.70 sec
2023-04-01 20:32:09,539 		9336 of 10000 with 56.22% 	 Time used:  0.66 sec
2023-04-01 20:32:10,246 		9360 of 10000 with 56.23% 	 Time used:  0.71 sec
2023-04-01 20:32:10,932 		9384 of 10000 with 56.19% 	 Time used:  0.68 sec
2023-04-01 20:32:11,615 		9408 of 10000 with 56.20% 	 Time used:  0.68 sec
2023-04-01 20:32:12,343 		9432 of 10000 with 56.20% 	 Time used:  0.73 sec
2023-04-01 20:32:13,053 		9456 of 10000 with 56.17% 	 Time used:  0.71 sec
2023-04-01 20:32:13,765 		9480 of 10000 with 56.15% 	 Time used:  0.71 sec
2023-04-01 20:32:14,578 		9504 of 10000 with 56.11% 	 Time used:  0.81 sec
2023-04-01 20:32:15,287 		9528 of 10000 with 56.14% 	 Time used:  0.71 sec
2023-04-01 20:32:16,004 		9552 of 10000 with 56.18% 	 Time used:  0.72 sec
2023-04-01 20:32:16,726 		9576 of 10000 with 56.23% 	 Time used:  0.72 sec
2023-04-01 20:32:17,353 		9600 of 10000 with 56.25% 	 Time used:  0.63 sec
2023-04-01 20:32:18,053 		9624 of 10000 with 56.27% 	 Time used:  0.70 sec
2023-04-01 20:32:18,775 		9648 of 10000 with 56.27% 	 Time used:  0.72 sec
2023-04-01 20:32:19,451 		9672 of 10000 with 56.29% 	 Time used:  0.68 sec
2023-04-01 20:32:20,211 		9696 of 10000 with 56.27% 	 Time used:  0.76 sec
2023-04-01 20:32:20,865 		9720 of 10000 with 56.31% 	 Time used:  0.65 sec
2023-04-01 20:32:21,563 		9744 of 10000 with 56.33% 	 Time used:  0.70 sec
2023-04-01 20:32:22,238 		9768 of 10000 with 56.31% 	 Time used:  0.67 sec
2023-04-01 20:32:22,895 		9792 of 10000 with 56.31% 	 Time used:  0.66 sec
2023-04-01 20:32:23,618 		9816 of 10000 with 56.33% 	 Time used:  0.72 sec
2023-04-01 20:32:24,353 		9840 of 10000 with 56.32% 	 Time used:  0.73 sec
2023-04-01 20:32:24,989 		9864 of 10000 with 56.29% 	 Time used:  0.64 sec
2023-04-01 20:32:25,679 		9888 of 10000 with 56.28% 	 Time used:  0.69 sec
2023-04-01 20:32:26,396 		9912 of 10000 with 56.31% 	 Time used:  0.72 sec
2023-04-01 20:32:27,067 		9936 of 10000 with 56.30% 	 Time used:  0.67 sec
2023-04-01 20:32:27,718 		9960 of 10000 with 56.32% 	 Time used:  0.65 sec
2023-04-01 20:32:28,393 		9984 of 10000 with 56.26% 	 Time used:  0.68 sec
2023-04-01 20:32:28,848 		10000 of 10000 with 56.28% 	 Time used:  0.45 sec
2023-04-01 20:32:28,848 
2023-04-01 20:32:28,850 			Learning rate: weights:   1.000e-02    
2023-04-01 20:32:28,850 			Last test performance: 56.28%
2023-04-01 20:32:28,850 ----------------
2023-04-01 20:32:42,690   5   =>  0    		Training 486 pattern with 50.21% 	Forward time: 	13.58 sec
2023-04-01 20:32:42,690 			Loss:    1.122e+00    			Backward time: 	 0.25 sec 
2023-04-01 20:32:42,690 ADAM: Layer 0 -> dw_min:9.9650e-01  dw_max:1.0044e+00 lr:1.0000e-02
2023-04-01 20:32:42,690 ADAM: Layer 1 -> dw_min:9.9341e-01  dw_max:1.0083e+00 lr:1.0000e-02
2023-04-01 20:32:42,690 ADAM: Layer 2 -> dw_min:9.9038e-01  dw_max:1.0092e+00 lr:1.0000e-02
2023-04-01 20:32:42,690 ADAM: Layer 3 -> dw_min:9.9451e-01  dw_max:1.0049e+00 lr:1.0000e-02
2023-04-01 20:32:42,710 			Learning rate: weights:   1.000e-02    
2023-04-01 20:32:42,710 			Last test performance: 56.28%
2023-04-01 20:32:42,710 ----------------
2023-04-01 20:32:56,706   5   =>  1    		Training 486 pattern with 54.17% 	Forward time: 	13.74 sec
2023-04-01 20:32:56,706 			Loss:    1.072e+00    			Backward time: 	 0.25 sec 
2023-04-01 20:32:56,707 ADAM: Layer 0 -> dw_min:9.9722e-01  dw_max:1.0034e+00 lr:1.0000e-02
2023-04-01 20:32:56,707 ADAM: Layer 1 -> dw_min:9.9282e-01  dw_max:1.0082e+00 lr:1.0000e-02
2023-04-01 20:32:56,707 ADAM: Layer 2 -> dw_min:9.9146e-01  dw_max:1.0080e+00 lr:1.0000e-02
2023-04-01 20:32:56,707 ADAM: Layer 3 -> dw_min:9.9534e-01  dw_max:1.0046e+00 lr:1.0000e-02
2023-04-01 20:32:56,726 			Learning rate: weights:   1.000e-02    
2023-04-01 20:32:56,726 			Last test performance: 56.28%
2023-04-01 20:32:56,726 ----------------
2023-04-01 20:33:11,365   5   =>  2    		Training 486 pattern with 53.12% 	Forward time: 	14.38 sec
2023-04-01 20:33:11,365 			Loss:    1.086e+00    			Backward time: 	 0.25 sec 
2023-04-01 20:33:11,366 ADAM: Layer 0 -> dw_min:9.9737e-01  dw_max:1.0036e+00 lr:1.0000e-02
2023-04-01 20:33:11,366 ADAM: Layer 1 -> dw_min:9.9173e-01  dw_max:1.0077e+00 lr:1.0000e-02
2023-04-01 20:33:11,366 ADAM: Layer 2 -> dw_min:9.9061e-01  dw_max:1.0086e+00 lr:1.0000e-02
2023-04-01 20:33:11,366 ADAM: Layer 3 -> dw_min:9.9539e-01  dw_max:1.0052e+00 lr:1.0000e-02
2023-04-01 20:33:11,417 			Learning rate: weights:   1.000e-02    
2023-04-01 20:33:11,417 			Last test performance: 56.28%
2023-04-01 20:33:11,417 ----------------
2023-04-01 20:33:25,565   5   =>  3    		Training 486 pattern with 48.33% 	Forward time: 	13.89 sec
2023-04-01 20:33:25,565 			Loss:    1.145e+00    			Backward time: 	 0.25 sec 
2023-04-01 20:33:25,566 ADAM: Layer 0 -> dw_min:9.9757e-01  dw_max:1.0035e+00 lr:1.0000e-02
2023-04-01 20:33:25,566 ADAM: Layer 1 -> dw_min:9.9270e-01  dw_max:1.0086e+00 lr:1.0000e-02
2023-04-01 20:33:25,566 ADAM: Layer 2 -> dw_min:9.8910e-01  dw_max:1.0092e+00 lr:1.0000e-02
2023-04-01 20:33:25,566 ADAM: Layer 3 -> dw_min:9.9538e-01  dw_max:1.0048e+00 lr:1.0000e-02
2023-04-01 20:33:25,584 			Learning rate: weights:   1.000e-02    
2023-04-01 20:33:25,584 			Last test performance: 56.28%
2023-04-01 20:33:25,584 ----------------
2023-04-01 20:33:39,711   5   =>  4    		Training 486 pattern with 51.04% 	Forward time: 	13.87 sec
2023-04-01 20:33:39,711 			Loss:    1.105e+00    			Backward time: 	 0.25 sec 
2023-04-01 20:33:39,711 ADAM: Layer 0 -> dw_min:9.9650e-01  dw_max:1.0027e+00 lr:1.0000e-02
2023-04-01 20:33:39,711 ADAM: Layer 1 -> dw_min:9.9208e-01  dw_max:1.0106e+00 lr:1.0000e-02
2023-04-01 20:33:39,712 ADAM: Layer 2 -> dw_min:9.8901e-01  dw_max:1.0096e+00 lr:1.0000e-02
2023-04-01 20:33:39,712 ADAM: Layer 3 -> dw_min:9.9582e-01  dw_max:1.0057e+00 lr:1.0000e-02
2023-04-01 20:33:39,789 			Learning rate: weights:   1.000e-02    
2023-04-01 20:33:39,789 			Last test performance: 56.28%
2023-04-01 20:33:39,789 ----------------
2023-04-01 20:33:53,736   5   =>  5    		Training 486 pattern with 52.08% 	Forward time: 	13.69 sec
2023-04-01 20:33:53,736 			Loss:    1.120e+00    			Backward time: 	 0.25 sec 
2023-04-01 20:33:53,736 ADAM: Layer 0 -> dw_min:9.9683e-01  dw_max:1.0025e+00 lr:1.0000e-02
2023-04-01 20:33:53,736 ADAM: Layer 1 -> dw_min:9.9153e-01  dw_max:1.0113e+00 lr:1.0000e-02
2023-04-01 20:33:53,736 ADAM: Layer 2 -> dw_min:9.8951e-01  dw_max:1.0090e+00 lr:1.0000e-02
2023-04-01 20:33:53,737 ADAM: Layer 3 -> dw_min:9.9531e-01  dw_max:1.0052e+00 lr:1.0000e-02
2023-04-01 20:33:53,757 			Learning rate: weights:   1.000e-02    
2023-04-01 20:33:53,757 			Last test performance: 56.28%
2023-04-01 20:33:53,757 ----------------
2023-04-01 20:34:07,980   5   =>  6    		Training 486 pattern with 53.12% 	Forward time: 	13.97 sec
2023-04-01 20:34:07,980 			Loss:    1.089e+00    			Backward time: 	 0.25 sec 
2023-04-01 20:34:07,981 ADAM: Layer 0 -> dw_min:9.9755e-01  dw_max:1.0017e+00 lr:1.0000e-02
2023-04-01 20:34:07,981 ADAM: Layer 1 -> dw_min:9.9318e-01  dw_max:1.0104e+00 lr:1.0000e-02
2023-04-01 20:34:07,981 ADAM: Layer 2 -> dw_min:9.8898e-01  dw_max:1.0101e+00 lr:1.0000e-02
2023-04-01 20:34:07,981 ADAM: Layer 3 -> dw_min:9.9572e-01  dw_max:1.0048e+00 lr:1.0000e-02
2023-04-01 20:34:08,001 			Learning rate: weights:   1.000e-02    
2023-04-01 20:34:08,001 			Last test performance: 56.28%
2023-04-01 20:34:08,001 ----------------
2023-04-01 20:34:22,047   5   =>  7    		Training 486 pattern with 53.75% 	Forward time: 	13.79 sec
2023-04-01 20:34:22,047 			Loss:    1.073e+00    			Backward time: 	 0.25 sec 
2023-04-01 20:34:22,047 ADAM: Layer 0 -> dw_min:9.9763e-01  dw_max:1.0017e+00 lr:1.0000e-02
2023-04-01 20:34:22,047 ADAM: Layer 1 -> dw_min:9.9235e-01  dw_max:1.0095e+00 lr:1.0000e-02
2023-04-01 20:34:22,047 ADAM: Layer 2 -> dw_min:9.8929e-01  dw_max:1.0114e+00 lr:1.0000e-02
2023-04-01 20:34:22,047 ADAM: Layer 3 -> dw_min:9.9567e-01  dw_max:1.0043e+00 lr:1.0000e-02
2023-04-01 20:34:22,067 			Learning rate: weights:   1.000e-02    
2023-04-01 20:34:22,067 			Last test performance: 56.28%
2023-04-01 20:34:22,067 ----------------
2023-04-01 20:34:36,178   5   =>  8    		Training 486 pattern with 55.00% 	Forward time: 	13.85 sec
2023-04-01 20:34:36,178 			Loss:    1.032e+00    			Backward time: 	 0.25 sec 
2023-04-01 20:34:36,179 ADAM: Layer 0 -> dw_min:9.9528e-01  dw_max:1.0029e+00 lr:1.0000e-02
2023-04-01 20:34:36,179 ADAM: Layer 1 -> dw_min:9.9345e-01  dw_max:1.0074e+00 lr:1.0000e-02
2023-04-01 20:34:36,179 ADAM: Layer 2 -> dw_min:9.9035e-01  dw_max:1.0115e+00 lr:1.0000e-02
2023-04-01 20:34:36,179 ADAM: Layer 3 -> dw_min:9.9498e-01  dw_max:1.0070e+00 lr:1.0000e-02
2023-04-01 20:34:36,199 			Learning rate: weights:   1.000e-02    
2023-04-01 20:34:36,199 			Last test performance: 56.28%
2023-04-01 20:34:36,199 ----------------
2023-04-01 20:34:50,090   5   =>  9    		Training 486 pattern with 52.92% 	Forward time: 	13.63 sec
2023-04-01 20:34:50,091 			Loss:    1.066e+00    			Backward time: 	 0.25 sec 
2023-04-01 20:34:50,091 ADAM: Layer 0 -> dw_min:9.9542e-01  dw_max:1.0029e+00 lr:1.0000e-02
2023-04-01 20:34:50,091 ADAM: Layer 1 -> dw_min:9.9216e-01  dw_max:1.0071e+00 lr:1.0000e-02
2023-04-01 20:34:50,091 ADAM: Layer 2 -> dw_min:9.8983e-01  dw_max:1.0107e+00 lr:1.0000e-02
2023-04-01 20:34:50,091 ADAM: Layer 3 -> dw_min:9.9542e-01  dw_max:1.0073e+00 lr:1.0000e-02
2023-04-01 20:34:50,154 			Learning rate: weights:   1.000e-02    
2023-04-01 20:34:50,154 			Last test performance: 56.28%
2023-04-01 20:34:50,154 ----------------
2023-04-01 20:35:04,197   5   =>  10   		Training 486 pattern with 52.71% 	Forward time: 	13.79 sec
2023-04-01 20:35:04,197 			Loss:    1.063e+00    			Backward time: 	 0.25 sec 
2023-04-01 20:35:04,197 ADAM: Layer 0 -> dw_min:9.9551e-01  dw_max:1.0036e+00 lr:1.0000e-02
2023-04-01 20:35:04,197 ADAM: Layer 1 -> dw_min:9.9326e-01  dw_max:1.0071e+00 lr:1.0000e-02
2023-04-01 20:35:04,198 ADAM: Layer 2 -> dw_min:9.8985e-01  dw_max:1.0095e+00 lr:1.0000e-02
2023-04-01 20:35:04,198 ADAM: Layer 3 -> dw_min:9.9489e-01  dw_max:1.0057e+00 lr:1.0000e-02
2023-04-01 20:35:04,261 			Learning rate: weights:   1.000e-02    
2023-04-01 20:35:04,261 			Last test performance: 56.28%
2023-04-01 20:35:04,261 ----------------
2023-04-01 20:35:18,775   5   =>  11   		Training 486 pattern with 52.08% 	Forward time: 	14.26 sec
2023-04-01 20:35:18,776 			Loss:    1.079e+00    			Backward time: 	 0.25 sec 
2023-04-01 20:35:18,776 ADAM: Layer 0 -> dw_min:9.9548e-01  dw_max:1.0040e+00 lr:1.0000e-02
2023-04-01 20:35:18,776 ADAM: Layer 1 -> dw_min:9.9347e-01  dw_max:1.0077e+00 lr:1.0000e-02
2023-04-01 20:35:18,776 ADAM: Layer 2 -> dw_min:9.8880e-01  dw_max:1.0090e+00 lr:1.0000e-02
2023-04-01 20:35:18,776 ADAM: Layer 3 -> dw_min:9.9497e-01  dw_max:1.0053e+00 lr:1.0000e-02
2023-04-01 20:35:18,858 			Learning rate: weights:   1.000e-02    
2023-04-01 20:35:18,858 			Last test performance: 56.28%
2023-04-01 20:35:18,858 ----------------
2023-04-01 20:35:33,257   5   =>  12   		Training 486 pattern with 56.67% 	Forward time: 	14.14 sec
2023-04-01 20:35:33,257 			Loss:    1.034e+00    			Backward time: 	 0.25 sec 
2023-04-01 20:35:33,257 ADAM: Layer 0 -> dw_min:9.9555e-01  dw_max:1.0039e+00 lr:1.0000e-02
2023-04-01 20:35:33,258 ADAM: Layer 1 -> dw_min:9.9346e-01  dw_max:1.0076e+00 lr:1.0000e-02
2023-04-01 20:35:33,258 ADAM: Layer 2 -> dw_min:9.8937e-01  dw_max:1.0099e+00 lr:1.0000e-02
2023-04-01 20:35:33,258 ADAM: Layer 3 -> dw_min:9.9406e-01  dw_max:1.0060e+00 lr:1.0000e-02
2023-04-01 20:35:33,322 			Learning rate: weights:   1.000e-02    
2023-04-01 20:35:33,322 			Last test performance: 56.28%
2023-04-01 20:35:33,322 ----------------
2023-04-01 20:35:47,554   5   =>  13   		Training 486 pattern with 51.88% 	Forward time: 	13.97 sec
2023-04-01 20:35:47,554 			Loss:    1.077e+00    			Backward time: 	 0.25 sec 
2023-04-01 20:35:47,554 ADAM: Layer 0 -> dw_min:9.9546e-01  dw_max:1.0036e+00 lr:1.0000e-02
2023-04-01 20:35:47,554 ADAM: Layer 1 -> dw_min:9.9382e-01  dw_max:1.0074e+00 lr:1.0000e-02
2023-04-01 20:35:47,554 ADAM: Layer 2 -> dw_min:9.8887e-01  dw_max:1.0116e+00 lr:1.0000e-02
2023-04-01 20:35:47,554 ADAM: Layer 3 -> dw_min:9.9471e-01  dw_max:1.0050e+00 lr:1.0000e-02
2023-04-01 20:35:47,624 			Learning rate: weights:   1.000e-02    
2023-04-01 20:35:47,624 			Last test performance: 56.28%
2023-04-01 20:35:47,624 ----------------
2023-04-01 20:36:01,924   5   =>  14   		Training 486 pattern with 55.21% 	Forward time: 	14.04 sec
2023-04-01 20:36:01,925 			Loss:    1.069e+00    			Backward time: 	 0.25 sec 
2023-04-01 20:36:01,925 ADAM: Layer 0 -> dw_min:9.9599e-01  dw_max:1.0031e+00 lr:1.0000e-02
2023-04-01 20:36:01,925 ADAM: Layer 1 -> dw_min:9.9287e-01  dw_max:1.0080e+00 lr:1.0000e-02
2023-04-01 20:36:01,925 ADAM: Layer 2 -> dw_min:9.8988e-01  dw_max:1.0121e+00 lr:1.0000e-02
2023-04-01 20:36:01,925 ADAM: Layer 3 -> dw_min:9.9484e-01  dw_max:1.0050e+00 lr:1.0000e-02
2023-04-01 20:36:01,945 			Learning rate: weights:   1.000e-02    
2023-04-01 20:36:01,945 			Last test performance: 56.28%
2023-04-01 20:36:01,945 ----------------
2023-04-01 20:36:16,249   5   =>  15   		Training 486 pattern with 53.75% 	Forward time: 	14.05 sec
2023-04-01 20:36:16,250 			Loss:    1.046e+00    			Backward time: 	 0.25 sec 
2023-04-01 20:36:16,250 ADAM: Layer 0 -> dw_min:9.9656e-01  dw_max:1.0026e+00 lr:1.0000e-02
2023-04-01 20:36:16,250 ADAM: Layer 1 -> dw_min:9.9336e-01  dw_max:1.0088e+00 lr:1.0000e-02
2023-04-01 20:36:16,250 ADAM: Layer 2 -> dw_min:9.8825e-01  dw_max:1.0114e+00 lr:1.0000e-02
2023-04-01 20:36:16,250 ADAM: Layer 3 -> dw_min:9.9474e-01  dw_max:1.0049e+00 lr:1.0000e-02
2023-04-01 20:36:16,271 			Learning rate: weights:   1.000e-02    
2023-04-01 20:36:16,271 			Last test performance: 56.28%
2023-04-01 20:36:16,271 ----------------
2023-04-01 20:36:30,600   5   =>  16   		Training 486 pattern with 53.54% 	Forward time: 	14.07 sec
2023-04-01 20:36:30,600 			Loss:    1.049e+00    			Backward time: 	 0.25 sec 
2023-04-01 20:36:30,601 ADAM: Layer 0 -> dw_min:9.9698e-01  dw_max:1.0035e+00 lr:1.0000e-02
2023-04-01 20:36:30,601 ADAM: Layer 1 -> dw_min:9.9358e-01  dw_max:1.0084e+00 lr:1.0000e-02
2023-04-01 20:36:30,601 ADAM: Layer 2 -> dw_min:9.8957e-01  dw_max:1.0105e+00 lr:1.0000e-02
2023-04-01 20:36:30,601 ADAM: Layer 3 -> dw_min:9.9436e-01  dw_max:1.0052e+00 lr:1.0000e-02
2023-04-01 20:36:30,662 			Learning rate: weights:   1.000e-02    
2023-04-01 20:36:30,662 			Last test performance: 56.28%
2023-04-01 20:36:30,662 ----------------
2023-04-01 20:36:45,010   5   =>  17   		Training 486 pattern with 53.96% 	Forward time: 	14.09 sec
2023-04-01 20:36:45,011 			Loss:    1.072e+00    			Backward time: 	 0.25 sec 
2023-04-01 20:36:45,011 ADAM: Layer 0 -> dw_min:9.9640e-01  dw_max:1.0035e+00 lr:1.0000e-02
2023-04-01 20:36:45,011 ADAM: Layer 1 -> dw_min:9.9253e-01  dw_max:1.0091e+00 lr:1.0000e-02
2023-04-01 20:36:45,011 ADAM: Layer 2 -> dw_min:9.8767e-01  dw_max:1.0105e+00 lr:1.0000e-02
2023-04-01 20:36:45,011 ADAM: Layer 3 -> dw_min:9.9478e-01  dw_max:1.0049e+00 lr:1.0000e-02
2023-04-01 20:36:45,138 			Learning rate: weights:   1.000e-02    
2023-04-01 20:36:45,138 			Last test performance: 56.28%
2023-04-01 20:36:45,138 ----------------
2023-04-01 20:36:59,550   5   =>  18   		Training 486 pattern with 50.00% 	Forward time: 	14.15 sec
2023-04-01 20:36:59,550 			Loss:    1.092e+00    			Backward time: 	 0.25 sec 
2023-04-01 20:36:59,550 ADAM: Layer 0 -> dw_min:9.9715e-01  dw_max:1.0034e+00 lr:1.0000e-02
2023-04-01 20:36:59,550 ADAM: Layer 1 -> dw_min:9.9279e-01  dw_max:1.0090e+00 lr:1.0000e-02
2023-04-01 20:36:59,551 ADAM: Layer 2 -> dw_min:9.8914e-01  dw_max:1.0084e+00 lr:1.0000e-02
2023-04-01 20:36:59,551 ADAM: Layer 3 -> dw_min:9.9533e-01  dw_max:1.0059e+00 lr:1.0000e-02
2023-04-01 20:36:59,569 			Learning rate: weights:   1.000e-02    
2023-04-01 20:36:59,569 			Last test performance: 56.28%
2023-04-01 20:36:59,569 ----------------
2023-04-01 20:37:13,630   5   =>  19   		Training 486 pattern with 51.88% 	Forward time: 	13.80 sec
2023-04-01 20:37:13,630 			Loss:    1.084e+00    			Backward time: 	 0.25 sec 
2023-04-01 20:37:13,630 ADAM: Layer 0 -> dw_min:9.9700e-01  dw_max:1.0031e+00 lr:1.0000e-02
2023-04-01 20:37:13,631 ADAM: Layer 1 -> dw_min:9.9280e-01  dw_max:1.0086e+00 lr:1.0000e-02
2023-04-01 20:37:13,631 ADAM: Layer 2 -> dw_min:9.8981e-01  dw_max:1.0099e+00 lr:1.0000e-02
2023-04-01 20:37:13,631 ADAM: Layer 3 -> dw_min:9.9518e-01  dw_max:1.0059e+00 lr:1.0000e-02
2023-04-01 20:37:13,653 			Learning rate: weights:   1.000e-02    
2023-04-01 20:37:13,653 			Last test performance: 56.28%
2023-04-01 20:37:13,653 ----------------
2023-04-01 20:37:27,464   5   =>  20   		Training 486 pattern with 56.04% 	Forward time: 	13.55 sec
2023-04-01 20:37:27,464 			Loss:    1.040e+00    			Backward time: 	 0.25 sec 
2023-04-01 20:37:27,465 ADAM: Layer 0 -> dw_min:9.9721e-01  dw_max:1.0028e+00 lr:1.0000e-02
2023-04-01 20:37:27,465 ADAM: Layer 1 -> dw_min:9.9252e-01  dw_max:1.0071e+00 lr:1.0000e-02
2023-04-01 20:37:27,465 ADAM: Layer 2 -> dw_min:9.8884e-01  dw_max:1.0086e+00 lr:1.0000e-02
2023-04-01 20:37:27,465 ADAM: Layer 3 -> dw_min:9.9442e-01  dw_max:1.0073e+00 lr:1.0000e-02
2023-04-01 20:37:27,530 			Learning rate: weights:   1.000e-02    
2023-04-01 20:37:27,530 			Last test performance: 56.28%
2023-04-01 20:37:27,530 ----------------
2023-04-01 20:37:41,550   5   =>  21   		Training 486 pattern with 52.92% 	Forward time: 	13.76 sec
2023-04-01 20:37:41,550 			Loss:    1.088e+00    			Backward time: 	 0.25 sec 
2023-04-01 20:37:41,551 ADAM: Layer 0 -> dw_min:9.9709e-01  dw_max:1.0028e+00 lr:1.0000e-02
2023-04-01 20:37:41,551 ADAM: Layer 1 -> dw_min:9.9258e-01  dw_max:1.0066e+00 lr:1.0000e-02
2023-04-01 20:37:41,551 ADAM: Layer 2 -> dw_min:9.8960e-01  dw_max:1.0110e+00 lr:1.0000e-02
2023-04-01 20:37:41,551 ADAM: Layer 3 -> dw_min:9.9470e-01  dw_max:1.0077e+00 lr:1.0000e-02
2023-04-01 20:37:41,612 			Learning rate: weights:   1.000e-02    
2023-04-01 20:37:41,612 			Last test performance: 56.28%
2023-04-01 20:37:41,612 ----------------
2023-04-01 20:37:55,715   5   =>  22   		Training 486 pattern with 56.67% 	Forward time: 	13.85 sec
2023-04-01 20:37:55,715 			Loss:    1.070e+00    			Backward time: 	 0.25 sec 
2023-04-01 20:37:55,716 ADAM: Layer 0 -> dw_min:9.9761e-01  dw_max:1.0032e+00 lr:1.0000e-02
2023-04-01 20:37:55,716 ADAM: Layer 1 -> dw_min:9.9148e-01  dw_max:1.0079e+00 lr:1.0000e-02
2023-04-01 20:37:55,716 ADAM: Layer 2 -> dw_min:9.8835e-01  dw_max:1.0114e+00 lr:1.0000e-02
2023-04-01 20:37:55,716 ADAM: Layer 3 -> dw_min:9.9492e-01  dw_max:1.0057e+00 lr:1.0000e-02
2023-04-01 20:37:55,746 			Learning rate: weights:   1.000e-02    
2023-04-01 20:37:55,746 			Last test performance: 56.28%
2023-04-01 20:37:55,746 ----------------
2023-04-01 20:38:10,084   5   =>  23   		Training 486 pattern with 56.67% 	Forward time: 	14.08 sec
2023-04-01 20:38:10,085 			Loss:    1.009e+00    			Backward time: 	 0.25 sec 
2023-04-01 20:38:10,085 ADAM: Layer 0 -> dw_min:9.9716e-01  dw_max:1.0037e+00 lr:1.0000e-02
2023-04-01 20:38:10,085 ADAM: Layer 1 -> dw_min:9.8978e-01  dw_max:1.0064e+00 lr:1.0000e-02
2023-04-01 20:38:10,085 ADAM: Layer 2 -> dw_min:9.8834e-01  dw_max:1.0142e+00 lr:1.0000e-02
2023-04-01 20:38:10,085 ADAM: Layer 3 -> dw_min:9.9486e-01  dw_max:1.0057e+00 lr:1.0000e-02
2023-04-01 20:38:10,154 			Learning rate: weights:   1.000e-02    
2023-04-01 20:38:10,154 			Last test performance: 56.28%
2023-04-01 20:38:10,154 ----------------
2023-04-01 20:38:24,210   5   =>  24   		Training 486 pattern with 56.67% 	Forward time: 	13.80 sec
2023-04-01 20:38:24,210 			Loss:    1.025e+00    			Backward time: 	 0.25 sec 
2023-04-01 20:38:24,210 ADAM: Layer 0 -> dw_min:9.9722e-01  dw_max:1.0038e+00 lr:1.0000e-02
2023-04-01 20:38:24,210 ADAM: Layer 1 -> dw_min:9.9025e-01  dw_max:1.0065e+00 lr:1.0000e-02
2023-04-01 20:38:24,211 ADAM: Layer 2 -> dw_min:9.8940e-01  dw_max:1.0142e+00 lr:1.0000e-02
2023-04-01 20:38:24,211 ADAM: Layer 3 -> dw_min:9.9469e-01  dw_max:1.0047e+00 lr:1.0000e-02
2023-04-01 20:38:24,230 			Learning rate: weights:   1.000e-02    
2023-04-01 20:38:24,230 			Last test performance: 56.28%
2023-04-01 20:38:24,230 ----------------
2023-04-01 20:38:38,057   5   =>  25   		Training 486 pattern with 56.67% 	Forward time: 	13.57 sec
2023-04-01 20:38:38,057 			Loss:    1.038e+00    			Backward time: 	 0.25 sec 
2023-04-01 20:38:38,057 ADAM: Layer 0 -> dw_min:9.9780e-01  dw_max:1.0029e+00 lr:1.0000e-02
2023-04-01 20:38:38,057 ADAM: Layer 1 -> dw_min:9.9182e-01  dw_max:1.0065e+00 lr:1.0000e-02
2023-04-01 20:38:38,058 ADAM: Layer 2 -> dw_min:9.8863e-01  dw_max:1.0133e+00 lr:1.0000e-02
2023-04-01 20:38:38,058 ADAM: Layer 3 -> dw_min:9.9546e-01  dw_max:1.0052e+00 lr:1.0000e-02
2023-04-01 20:38:38,078 			Learning rate: weights:   1.000e-02    
2023-04-01 20:38:38,078 			Last test performance: 56.28%
2023-04-01 20:38:38,078 ----------------
2023-04-01 20:38:52,702   5   =>  26   		Training 486 pattern with 55.83% 	Forward time: 	14.37 sec
2023-04-01 20:38:52,702 			Loss:    1.033e+00    			Backward time: 	 0.25 sec 
2023-04-01 20:38:52,702 ADAM: Layer 0 -> dw_min:9.9790e-01  dw_max:1.0024e+00 lr:1.0000e-02
2023-04-01 20:38:52,702 ADAM: Layer 1 -> dw_min:9.9256e-01  dw_max:1.0058e+00 lr:1.0000e-02
2023-04-01 20:38:52,703 ADAM: Layer 2 -> dw_min:9.8860e-01  dw_max:1.0116e+00 lr:1.0000e-02
2023-04-01 20:38:52,703 ADAM: Layer 3 -> dw_min:9.9588e-01  dw_max:1.0058e+00 lr:1.0000e-02
2023-04-01 20:38:52,770 			Learning rate: weights:   1.000e-02    
2023-04-01 20:38:52,770 			Last test performance: 56.28%
2023-04-01 20:38:52,770 ----------------
2023-04-01 20:39:06,584   5   =>  27   		Training 486 pattern with 57.29% 	Forward time: 	13.56 sec
2023-04-01 20:39:06,584 			Loss:    1.020e+00    			Backward time: 	 0.25 sec 
2023-04-01 20:39:06,584 ADAM: Layer 0 -> dw_min:9.9771e-01  dw_max:1.0025e+00 lr:1.0000e-02
2023-04-01 20:39:06,584 ADAM: Layer 1 -> dw_min:9.9183e-01  dw_max:1.0064e+00 lr:1.0000e-02
2023-04-01 20:39:06,584 ADAM: Layer 2 -> dw_min:9.8979e-01  dw_max:1.0114e+00 lr:1.0000e-02
2023-04-01 20:39:06,585 ADAM: Layer 3 -> dw_min:9.9602e-01  dw_max:1.0058e+00 lr:1.0000e-02
2023-04-01 20:39:06,646 			Learning rate: weights:   1.000e-02    
2023-04-01 20:39:06,646 			Last test performance: 56.28%
2023-04-01 20:39:06,646 ----------------
2023-04-01 20:39:20,926   5   =>  28   		Training 486 pattern with 52.92% 	Forward time: 	14.02 sec
2023-04-01 20:39:20,927 			Loss:    1.078e+00    			Backward time: 	 0.25 sec 
2023-04-01 20:39:20,927 ADAM: Layer 0 -> dw_min:9.9784e-01  dw_max:1.0027e+00 lr:1.0000e-02
2023-04-01 20:39:20,927 ADAM: Layer 1 -> dw_min:9.9236e-01  dw_max:1.0060e+00 lr:1.0000e-02
2023-04-01 20:39:20,927 ADAM: Layer 2 -> dw_min:9.9072e-01  dw_max:1.0117e+00 lr:1.0000e-02
2023-04-01 20:39:20,927 ADAM: Layer 3 -> dw_min:9.9523e-01  dw_max:1.0053e+00 lr:1.0000e-02
2023-04-01 20:39:20,993 			Learning rate: weights:   1.000e-02    
2023-04-01 20:39:20,993 			Last test performance: 56.28%
2023-04-01 20:39:20,993 ----------------
2023-04-01 20:39:35,138   5   =>  29   		Training 486 pattern with 52.92% 	Forward time: 	13.89 sec
2023-04-01 20:39:35,138 			Loss:    1.081e+00    			Backward time: 	 0.25 sec 
2023-04-01 20:39:35,139 ADAM: Layer 0 -> dw_min:9.9776e-01  dw_max:1.0026e+00 lr:1.0000e-02
2023-04-01 20:39:35,139 ADAM: Layer 1 -> dw_min:9.9155e-01  dw_max:1.0065e+00 lr:1.0000e-02
2023-04-01 20:39:35,139 ADAM: Layer 2 -> dw_min:9.8981e-01  dw_max:1.0098e+00 lr:1.0000e-02
2023-04-01 20:39:35,139 ADAM: Layer 3 -> dw_min:9.9490e-01  dw_max:1.0054e+00 lr:1.0000e-02
2023-04-01 20:39:35,157 			Learning rate: weights:   1.000e-02    
2023-04-01 20:39:35,157 			Last test performance: 56.28%
2023-04-01 20:39:35,157 ----------------
2023-04-01 20:39:49,169   5   =>  30   		Training 486 pattern with 55.21% 	Forward time: 	13.75 sec
2023-04-01 20:39:49,170 			Loss:    1.076e+00    			Backward time: 	 0.25 sec 
2023-04-01 20:39:49,170 ADAM: Layer 0 -> dw_min:9.9768e-01  dw_max:1.0027e+00 lr:1.0000e-02
2023-04-01 20:39:49,170 ADAM: Layer 1 -> dw_min:9.9252e-01  dw_max:1.0078e+00 lr:1.0000e-02
2023-04-01 20:39:49,170 ADAM: Layer 2 -> dw_min:9.8773e-01  dw_max:1.0098e+00 lr:1.0000e-02
2023-04-01 20:39:49,170 ADAM: Layer 3 -> dw_min:9.9535e-01  dw_max:1.0072e+00 lr:1.0000e-02
2023-04-01 20:39:49,191 			Learning rate: weights:   1.000e-02    
2023-04-01 20:39:49,191 			Last test performance: 56.28%
2023-04-01 20:39:49,191 ----------------
2023-04-01 20:40:03,427   5   =>  31   		Training 486 pattern with 54.79% 	Forward time: 	13.98 sec
2023-04-01 20:40:03,427 			Loss:    1.080e+00    			Backward time: 	 0.25 sec 
2023-04-01 20:40:03,427 ADAM: Layer 0 -> dw_min:9.9664e-01  dw_max:1.0051e+00 lr:1.0000e-02
2023-04-01 20:40:03,427 ADAM: Layer 1 -> dw_min:9.9084e-01  dw_max:1.0085e+00 lr:1.0000e-02
2023-04-01 20:40:03,427 ADAM: Layer 2 -> dw_min:9.8736e-01  dw_max:1.0104e+00 lr:1.0000e-02
2023-04-01 20:40:03,427 ADAM: Layer 3 -> dw_min:9.9408e-01  dw_max:1.0067e+00 lr:1.0000e-02
2023-04-01 20:40:03,448 			Learning rate: weights:   1.000e-02    
2023-04-01 20:40:03,448 			Last test performance: 56.28%
2023-04-01 20:40:03,448 ----------------
2023-04-01 20:40:17,745   5   =>  32   		Training 486 pattern with 52.71% 	Forward time: 	14.04 sec
2023-04-01 20:40:17,745 			Loss:    1.110e+00    			Backward time: 	 0.25 sec 
2023-04-01 20:40:17,745 ADAM: Layer 0 -> dw_min:9.9658e-01  dw_max:1.0063e+00 lr:1.0000e-02
2023-04-01 20:40:17,745 ADAM: Layer 1 -> dw_min:9.9004e-01  dw_max:1.0091e+00 lr:1.0000e-02
2023-04-01 20:40:17,745 ADAM: Layer 2 -> dw_min:9.8869e-01  dw_max:1.0111e+00 lr:1.0000e-02
2023-04-01 20:40:17,745 ADAM: Layer 3 -> dw_min:9.9453e-01  dw_max:1.0065e+00 lr:1.0000e-02
2023-04-01 20:40:17,764 			Learning rate: weights:   1.000e-02    
2023-04-01 20:40:17,764 			Last test performance: 56.28%
2023-04-01 20:40:17,764 ----------------
2023-04-01 20:40:32,194   5   =>  33   		Training 486 pattern with 51.25% 	Forward time: 	14.17 sec
2023-04-01 20:40:32,194 			Loss:    1.143e+00    			Backward time: 	 0.25 sec 
2023-04-01 20:40:32,194 ADAM: Layer 0 -> dw_min:9.9737e-01  dw_max:1.0035e+00 lr:1.0000e-02
2023-04-01 20:40:32,194 ADAM: Layer 1 -> dw_min:9.9030e-01  dw_max:1.0088e+00 lr:1.0000e-02
2023-04-01 20:40:32,194 ADAM: Layer 2 -> dw_min:9.8630e-01  dw_max:1.0097e+00 lr:1.0000e-02
2023-04-01 20:40:32,194 ADAM: Layer 3 -> dw_min:9.9497e-01  dw_max:1.0052e+00 lr:1.0000e-02
2023-04-01 20:40:32,214 			Learning rate: weights:   1.000e-02    
2023-04-01 20:40:32,214 			Last test performance: 56.28%
2023-04-01 20:40:32,214 ----------------
2023-04-01 20:40:46,457   5   =>  34   		Training 486 pattern with 55.62% 	Forward time: 	13.99 sec
2023-04-01 20:40:46,457 			Loss:    1.056e+00    			Backward time: 	 0.25 sec 
2023-04-01 20:40:46,457 ADAM: Layer 0 -> dw_min:9.9762e-01  dw_max:1.0022e+00 lr:1.0000e-02
2023-04-01 20:40:46,458 ADAM: Layer 1 -> dw_min:9.9058e-01  dw_max:1.0104e+00 lr:1.0000e-02
2023-04-01 20:40:46,458 ADAM: Layer 2 -> dw_min:9.8831e-01  dw_max:1.0087e+00 lr:1.0000e-02
2023-04-01 20:40:46,458 ADAM: Layer 3 -> dw_min:9.9564e-01  dw_max:1.0049e+00 lr:1.0000e-02
2023-04-01 20:40:46,477 			Learning rate: weights:   1.000e-02    
2023-04-01 20:40:46,477 			Last test performance: 56.28%
2023-04-01 20:40:46,477 ----------------
2023-04-01 20:41:00,625   5   =>  35   		Training 486 pattern with 56.04% 	Forward time: 	13.89 sec
2023-04-01 20:41:00,625 			Loss:    1.017e+00    			Backward time: 	 0.25 sec 
2023-04-01 20:41:00,626 ADAM: Layer 0 -> dw_min:9.9673e-01  dw_max:1.0025e+00 lr:1.0000e-02
2023-04-01 20:41:00,626 ADAM: Layer 1 -> dw_min:9.9116e-01  dw_max:1.0108e+00 lr:1.0000e-02
2023-04-01 20:41:00,626 ADAM: Layer 2 -> dw_min:9.8777e-01  dw_max:1.0085e+00 lr:1.0000e-02
2023-04-01 20:41:00,626 ADAM: Layer 3 -> dw_min:9.9655e-01  dw_max:1.0044e+00 lr:1.0000e-02
2023-04-01 20:41:00,647 			Learning rate: weights:   1.000e-02    
2023-04-01 20:41:00,647 			Last test performance: 56.28%
2023-04-01 20:41:00,647 ----------------
2023-04-01 20:41:14,873   5   =>  36   		Training 486 pattern with 56.04% 	Forward time: 	13.97 sec
2023-04-01 20:41:14,873 			Loss:    1.083e+00    			Backward time: 	 0.25 sec 
2023-04-01 20:41:14,874 ADAM: Layer 0 -> dw_min:9.9639e-01  dw_max:1.0026e+00 lr:1.0000e-02
2023-04-01 20:41:14,874 ADAM: Layer 1 -> dw_min:9.9135e-01  dw_max:1.0101e+00 lr:1.0000e-02
2023-04-01 20:41:14,874 ADAM: Layer 2 -> dw_min:9.9020e-01  dw_max:1.0110e+00 lr:1.0000e-02
2023-04-01 20:41:14,874 ADAM: Layer 3 -> dw_min:9.9612e-01  dw_max:1.0041e+00 lr:1.0000e-02
2023-04-01 20:41:14,916 			Learning rate: weights:   1.000e-02    
2023-04-01 20:41:14,916 			Last test performance: 56.28%
2023-04-01 20:41:14,916 ----------------
2023-04-01 20:41:29,178   5   =>  37   		Training 486 pattern with 56.67% 	Forward time: 	14.01 sec
2023-04-01 20:41:29,179 			Loss:    1.035e+00    			Backward time: 	 0.25 sec 
2023-04-01 20:41:29,179 ADAM: Layer 0 -> dw_min:9.9650e-01  dw_max:1.0029e+00 lr:1.0000e-02
2023-04-01 20:41:29,179 ADAM: Layer 1 -> dw_min:9.9153e-01  dw_max:1.0085e+00 lr:1.0000e-02
2023-04-01 20:41:29,179 ADAM: Layer 2 -> dw_min:9.9086e-01  dw_max:1.0107e+00 lr:1.0000e-02
2023-04-01 20:41:29,179 ADAM: Layer 3 -> dw_min:9.9498e-01  dw_max:1.0064e+00 lr:1.0000e-02
2023-04-01 20:41:29,222 			Learning rate: weights:   1.000e-02    
2023-04-01 20:41:29,222 			Last test performance: 56.28%
2023-04-01 20:41:29,222 ----------------
2023-04-01 20:41:43,170   5   =>  38   		Training 486 pattern with 55.00% 	Forward time: 	13.69 sec
2023-04-01 20:41:43,170 			Loss:    1.064e+00    			Backward time: 	 0.25 sec 
2023-04-01 20:41:43,171 ADAM: Layer 0 -> dw_min:9.9703e-01  dw_max:1.0023e+00 lr:1.0000e-02
2023-04-01 20:41:43,171 ADAM: Layer 1 -> dw_min:9.9090e-01  dw_max:1.0090e+00 lr:1.0000e-02
2023-04-01 20:41:43,171 ADAM: Layer 2 -> dw_min:9.8927e-01  dw_max:1.0089e+00 lr:1.0000e-02
2023-04-01 20:41:43,171 ADAM: Layer 3 -> dw_min:9.9544e-01  dw_max:1.0059e+00 lr:1.0000e-02
2023-04-01 20:41:43,260 			Learning rate: weights:   1.000e-02    
2023-04-01 20:41:43,260 			Last test performance: 56.28%
2023-04-01 20:41:43,261 ----------------
2023-04-01 20:41:57,499   5   =>  39   		Training 486 pattern with 53.33% 	Forward time: 	13.98 sec
2023-04-01 20:41:57,499 			Loss:    1.078e+00    			Backward time: 	 0.25 sec 
2023-04-01 20:41:57,499 ADAM: Layer 0 -> dw_min:9.9749e-01  dw_max:1.0022e+00 lr:1.0000e-02
2023-04-01 20:41:57,499 ADAM: Layer 1 -> dw_min:9.9280e-01  dw_max:1.0077e+00 lr:1.0000e-02
2023-04-01 20:41:57,499 ADAM: Layer 2 -> dw_min:9.8995e-01  dw_max:1.0099e+00 lr:1.0000e-02
2023-04-01 20:41:57,500 ADAM: Layer 3 -> dw_min:9.9576e-01  dw_max:1.0060e+00 lr:1.0000e-02
2023-04-01 20:41:57,570 			Learning rate: weights:   1.000e-02    
2023-04-01 20:41:57,570 			Last test performance: 56.28%
2023-04-01 20:41:57,570 ----------------
2023-04-01 20:42:11,600   5   =>  40   		Training 486 pattern with 57.50% 	Forward time: 	13.77 sec
2023-04-01 20:42:11,600 			Loss:    1.025e+00    			Backward time: 	 0.25 sec 
2023-04-01 20:42:11,601 ADAM: Layer 0 -> dw_min:9.9815e-01  dw_max:1.0023e+00 lr:1.0000e-02
2023-04-01 20:42:11,601 ADAM: Layer 1 -> dw_min:9.9347e-01  dw_max:1.0064e+00 lr:1.0000e-02
2023-04-01 20:42:11,601 ADAM: Layer 2 -> dw_min:9.9040e-01  dw_max:1.0100e+00 lr:1.0000e-02
2023-04-01 20:42:11,601 ADAM: Layer 3 -> dw_min:9.9604e-01  dw_max:1.0055e+00 lr:1.0000e-02
2023-04-01 20:42:11,620 			Learning rate: weights:   1.000e-02    
2023-04-01 20:42:11,620 			Last test performance: 56.28%
2023-04-01 20:42:11,620 ----------------
2023-04-01 20:42:25,408   5   =>  41   		Training 486 pattern with 58.54% 	Forward time: 	13.53 sec
2023-04-01 20:42:25,408 			Loss:    9.794e-01    			Backward time: 	 0.25 sec 
2023-04-01 20:42:25,408 ADAM: Layer 0 -> dw_min:9.9828e-01  dw_max:1.0022e+00 lr:1.0000e-02
2023-04-01 20:42:25,408 ADAM: Layer 1 -> dw_min:9.9390e-01  dw_max:1.0063e+00 lr:1.0000e-02
2023-04-01 20:42:25,408 ADAM: Layer 2 -> dw_min:9.9013e-01  dw_max:1.0090e+00 lr:1.0000e-02
2023-04-01 20:42:25,408 ADAM: Layer 3 -> dw_min:9.9633e-01  dw_max:1.0045e+00 lr:1.0000e-02
2023-04-01 20:42:25,427 			Learning rate: weights:   1.000e-02    
2023-04-01 20:42:25,427 			Last test performance: 56.28%
2023-04-01 20:42:25,427 ----------------
2023-04-01 20:42:39,757   5   =>  42   		Training 486 pattern with 57.08% 	Forward time: 	14.07 sec
2023-04-01 20:42:39,757 			Loss:    1.048e+00    			Backward time: 	 0.25 sec 
2023-04-01 20:42:39,757 ADAM: Layer 0 -> dw_min:9.9847e-01  dw_max:1.0019e+00 lr:1.0000e-02
2023-04-01 20:42:39,757 ADAM: Layer 1 -> dw_min:9.9394e-01  dw_max:1.0069e+00 lr:1.0000e-02
2023-04-01 20:42:39,758 ADAM: Layer 2 -> dw_min:9.8907e-01  dw_max:1.0085e+00 lr:1.0000e-02
2023-04-01 20:42:39,758 ADAM: Layer 3 -> dw_min:9.9582e-01  dw_max:1.0055e+00 lr:1.0000e-02
2023-04-01 20:42:39,778 			Learning rate: weights:   1.000e-02    
2023-04-01 20:42:39,778 			Last test performance: 56.28%
2023-04-01 20:42:39,778 ----------------
2023-04-01 20:42:53,812   5   =>  43   		Training 486 pattern with 55.21% 	Forward time: 	13.78 sec
2023-04-01 20:42:53,812 			Loss:    1.049e+00    			Backward time: 	 0.25 sec 
2023-04-01 20:42:53,812 ADAM: Layer 0 -> dw_min:9.9828e-01  dw_max:1.0022e+00 lr:1.0000e-02
2023-04-01 20:42:53,812 ADAM: Layer 1 -> dw_min:9.9423e-01  dw_max:1.0091e+00 lr:1.0000e-02
2023-04-01 20:42:53,812 ADAM: Layer 2 -> dw_min:9.8662e-01  dw_max:1.0098e+00 lr:1.0000e-02
2023-04-01 20:42:53,812 ADAM: Layer 3 -> dw_min:9.9567e-01  dw_max:1.0069e+00 lr:1.0000e-02
2023-04-01 20:42:53,877 			Learning rate: weights:   1.000e-02    
2023-04-01 20:42:53,877 			Last test performance: 56.28%
2023-04-01 20:42:53,877 ----------------
2023-04-01 20:43:07,739   5   =>  44   		Training 486 pattern with 55.62% 	Forward time: 	13.60 sec
2023-04-01 20:43:07,739 			Loss:    1.039e+00    			Backward time: 	 0.25 sec 
2023-04-01 20:43:07,739 ADAM: Layer 0 -> dw_min:9.9823e-01  dw_max:1.0019e+00 lr:1.0000e-02
2023-04-01 20:43:07,739 ADAM: Layer 1 -> dw_min:9.9410e-01  dw_max:1.0084e+00 lr:1.0000e-02
2023-04-01 20:43:07,740 ADAM: Layer 2 -> dw_min:9.8789e-01  dw_max:1.0091e+00 lr:1.0000e-02
2023-04-01 20:43:07,740 ADAM: Layer 3 -> dw_min:9.9567e-01  dw_max:1.0061e+00 lr:1.0000e-02
2023-04-01 20:43:07,862 			Learning rate: weights:   1.000e-02    
2023-04-01 20:43:07,862 			Last test performance: 56.28%
2023-04-01 20:43:07,862 ----------------
2023-04-01 20:43:22,471   5   =>  45   		Training 486 pattern with 54.58% 	Forward time: 	14.35 sec
2023-04-01 20:43:22,472 			Loss:    1.085e+00    			Backward time: 	 0.25 sec 
2023-04-01 20:43:22,472 ADAM: Layer 0 -> dw_min:9.9726e-01  dw_max:1.0026e+00 lr:1.0000e-02
2023-04-01 20:43:22,472 ADAM: Layer 1 -> dw_min:9.9354e-01  dw_max:1.0101e+00 lr:1.0000e-02
2023-04-01 20:43:22,472 ADAM: Layer 2 -> dw_min:9.8899e-01  dw_max:1.0089e+00 lr:1.0000e-02
2023-04-01 20:43:22,472 ADAM: Layer 3 -> dw_min:9.9526e-01  dw_max:1.0058e+00 lr:1.0000e-02
2023-04-01 20:43:22,535 			Learning rate: weights:   1.000e-02    
2023-04-01 20:43:22,535 			Last test performance: 56.28%
2023-04-01 20:43:22,535 ----------------
2023-04-01 20:43:36,492   5   =>  46   		Training 486 pattern with 59.17% 	Forward time: 	13.70 sec
2023-04-01 20:43:36,492 			Loss:    1.009e+00    			Backward time: 	 0.25 sec 
2023-04-01 20:43:36,493 ADAM: Layer 0 -> dw_min:9.9694e-01  dw_max:1.0033e+00 lr:1.0000e-02
2023-04-01 20:43:36,493 ADAM: Layer 1 -> dw_min:9.9241e-01  dw_max:1.0077e+00 lr:1.0000e-02
2023-04-01 20:43:36,493 ADAM: Layer 2 -> dw_min:9.8774e-01  dw_max:1.0090e+00 lr:1.0000e-02
2023-04-01 20:43:36,493 ADAM: Layer 3 -> dw_min:9.9482e-01  dw_max:1.0051e+00 lr:1.0000e-02
2023-04-01 20:43:36,512 			Learning rate: weights:   1.000e-02    
2023-04-01 20:43:36,512 			Last test performance: 56.28%
2023-04-01 20:43:36,512 ----------------
2023-04-01 20:43:50,613   5   =>  47   		Training 486 pattern with 57.08% 	Forward time: 	13.84 sec
2023-04-01 20:43:50,613 			Loss:    9.822e-01    			Backward time: 	 0.25 sec 
2023-04-01 20:43:50,613 ADAM: Layer 0 -> dw_min:9.9657e-01  dw_max:1.0036e+00 lr:1.0000e-02
2023-04-01 20:43:50,613 ADAM: Layer 1 -> dw_min:9.9279e-01  dw_max:1.0081e+00 lr:1.0000e-02
2023-04-01 20:43:50,613 ADAM: Layer 2 -> dw_min:9.8853e-01  dw_max:1.0091e+00 lr:1.0000e-02
2023-04-01 20:43:50,614 ADAM: Layer 3 -> dw_min:9.9506e-01  dw_max:1.0052e+00 lr:1.0000e-02
2023-04-01 20:43:50,689 			Learning rate: weights:   1.000e-02    
2023-04-01 20:43:50,689 			Last test performance: 56.28%
2023-04-01 20:43:50,689 ----------------
2023-04-01 20:44:04,470   5   =>  48   		Training 486 pattern with 53.33% 	Forward time: 	13.52 sec
2023-04-01 20:44:04,470 			Loss:    1.064e+00    			Backward time: 	 0.25 sec 
2023-04-01 20:44:04,470 ADAM: Layer 0 -> dw_min:9.9562e-01  dw_max:1.0046e+00 lr:1.0000e-02
2023-04-01 20:44:04,471 ADAM: Layer 1 -> dw_min:9.9165e-01  dw_max:1.0096e+00 lr:1.0000e-02
2023-04-01 20:44:04,471 ADAM: Layer 2 -> dw_min:9.8984e-01  dw_max:1.0085e+00 lr:1.0000e-02
2023-04-01 20:44:04,471 ADAM: Layer 3 -> dw_min:9.9511e-01  dw_max:1.0071e+00 lr:1.0000e-02
2023-04-01 20:44:04,490 			Learning rate: weights:   1.000e-02    
2023-04-01 20:44:04,490 			Last test performance: 56.28%
2023-04-01 20:44:04,490 ----------------
2023-04-01 20:44:18,382   5   =>  49   		Training 486 pattern with 52.50% 	Forward time: 	13.63 sec
2023-04-01 20:44:18,382 			Loss:    1.115e+00    			Backward time: 	 0.25 sec 
2023-04-01 20:44:18,382 ADAM: Layer 0 -> dw_min:9.9540e-01  dw_max:1.0047e+00 lr:1.0000e-02
2023-04-01 20:44:18,382 ADAM: Layer 1 -> dw_min:9.9231e-01  dw_max:1.0087e+00 lr:1.0000e-02
2023-04-01 20:44:18,382 ADAM: Layer 2 -> dw_min:9.8867e-01  dw_max:1.0089e+00 lr:1.0000e-02
2023-04-01 20:44:18,382 ADAM: Layer 3 -> dw_min:9.9525e-01  dw_max:1.0071e+00 lr:1.0000e-02
2023-04-01 20:44:18,464 			Learning rate: weights:   1.000e-02    
2023-04-01 20:44:18,464 			Last test performance: 56.28%
2023-04-01 20:44:18,464 ----------------
2023-04-01 20:44:32,480   5   =>  50   		Training 486 pattern with 53.54% 	Forward time: 	13.76 sec
2023-04-01 20:44:32,480 			Loss:    1.080e+00    			Backward time: 	 0.25 sec 
2023-04-01 20:44:32,480 ADAM: Layer 0 -> dw_min:9.9554e-01  dw_max:1.0047e+00 lr:1.0000e-02
2023-04-01 20:44:32,480 ADAM: Layer 1 -> dw_min:9.9250e-01  dw_max:1.0089e+00 lr:1.0000e-02
2023-04-01 20:44:32,480 ADAM: Layer 2 -> dw_min:9.8933e-01  dw_max:1.0086e+00 lr:1.0000e-02
2023-04-01 20:44:32,481 ADAM: Layer 3 -> dw_min:9.9576e-01  dw_max:1.0084e+00 lr:1.0000e-02
2023-04-01 20:44:32,575 			Learning rate: weights:   1.000e-02    
2023-04-01 20:44:32,575 			Last test performance: 56.28%
2023-04-01 20:44:32,575 ----------------
2023-04-01 20:44:46,673   5   =>  51   		Training 486 pattern with 56.25% 	Forward time: 	13.84 sec
2023-04-01 20:44:46,673 			Loss:    9.964e-01    			Backward time: 	 0.25 sec 
2023-04-01 20:44:46,674 ADAM: Layer 0 -> dw_min:9.9594e-01  dw_max:1.0046e+00 lr:1.0000e-02
2023-04-01 20:44:46,674 ADAM: Layer 1 -> dw_min:9.9237e-01  dw_max:1.0085e+00 lr:1.0000e-02
2023-04-01 20:44:46,674 ADAM: Layer 2 -> dw_min:9.8941e-01  dw_max:1.0084e+00 lr:1.0000e-02
2023-04-01 20:44:46,674 ADAM: Layer 3 -> dw_min:9.9537e-01  dw_max:1.0074e+00 lr:1.0000e-02
2023-04-01 20:44:46,709 			Learning rate: weights:   1.000e-02    
2023-04-01 20:44:46,709 			Last test performance: 56.28%
2023-04-01 20:44:46,709 ----------------
2023-04-01 20:45:00,970   5   =>  52   		Training 486 pattern with 56.88% 	Forward time: 	14.00 sec
2023-04-01 20:45:00,970 			Loss:    1.000e+00    			Backward time: 	 0.25 sec 
2023-04-01 20:45:00,971 ADAM: Layer 0 -> dw_min:9.9613e-01  dw_max:1.0043e+00 lr:1.0000e-02
2023-04-01 20:45:00,971 ADAM: Layer 1 -> dw_min:9.9246e-01  dw_max:1.0095e+00 lr:1.0000e-02
2023-04-01 20:45:00,971 ADAM: Layer 2 -> dw_min:9.8943e-01  dw_max:1.0092e+00 lr:1.0000e-02
2023-04-01 20:45:00,971 ADAM: Layer 3 -> dw_min:9.9557e-01  dw_max:1.0069e+00 lr:1.0000e-02
2023-04-01 20:45:01,075 			Learning rate: weights:   1.000e-02    
2023-04-01 20:45:01,075 			Last test performance: 56.28%
2023-04-01 20:45:01,075 ----------------
2023-04-01 20:45:15,134   5   =>  53   		Training 486 pattern with 55.83% 	Forward time: 	13.80 sec
2023-04-01 20:45:15,134 			Loss:    1.017e+00    			Backward time: 	 0.25 sec 
2023-04-01 20:45:15,134 ADAM: Layer 0 -> dw_min:9.9592e-01  dw_max:1.0043e+00 lr:1.0000e-02
2023-04-01 20:45:15,134 ADAM: Layer 1 -> dw_min:9.9142e-01  dw_max:1.0095e+00 lr:1.0000e-02
2023-04-01 20:45:15,135 ADAM: Layer 2 -> dw_min:9.9023e-01  dw_max:1.0104e+00 lr:1.0000e-02
2023-04-01 20:45:15,135 ADAM: Layer 3 -> dw_min:9.9566e-01  dw_max:1.0064e+00 lr:1.0000e-02
2023-04-01 20:45:15,198 			Learning rate: weights:   1.000e-02    
2023-04-01 20:45:15,198 			Last test performance: 56.28%
2023-04-01 20:45:15,198 ----------------
2023-04-01 20:45:29,549   5   =>  54   		Training 486 pattern with 47.50% 	Forward time: 	14.09 sec
2023-04-01 20:45:29,549 			Loss:    1.187e+00    			Backward time: 	 0.25 sec 
2023-04-01 20:45:29,549 ADAM: Layer 0 -> dw_min:9.9642e-01  dw_max:1.0039e+00 lr:1.0000e-02
2023-04-01 20:45:29,549 ADAM: Layer 1 -> dw_min:9.9128e-01  dw_max:1.0084e+00 lr:1.0000e-02
2023-04-01 20:45:29,550 ADAM: Layer 2 -> dw_min:9.8946e-01  dw_max:1.0099e+00 lr:1.0000e-02
2023-04-01 20:45:29,550 ADAM: Layer 3 -> dw_min:9.9491e-01  dw_max:1.0063e+00 lr:1.0000e-02
2023-04-01 20:45:29,668 			Learning rate: weights:   1.000e-02    
2023-04-01 20:45:29,668 			Last test performance: 56.28%
2023-04-01 20:45:29,668 ----------------
2023-04-01 20:45:43,682   5   =>  55   		Training 486 pattern with 58.54% 	Forward time: 	13.76 sec
2023-04-01 20:45:43,682 			Loss:    1.015e+00    			Backward time: 	 0.25 sec 
2023-04-01 20:45:43,683 ADAM: Layer 0 -> dw_min:9.9685e-01  dw_max:1.0039e+00 lr:1.0000e-02
2023-04-01 20:45:43,683 ADAM: Layer 1 -> dw_min:9.9122e-01  dw_max:1.0078e+00 lr:1.0000e-02
2023-04-01 20:45:43,683 ADAM: Layer 2 -> dw_min:9.8846e-01  dw_max:1.0094e+00 lr:1.0000e-02
2023-04-01 20:45:43,683 ADAM: Layer 3 -> dw_min:9.9347e-01  dw_max:1.0061e+00 lr:1.0000e-02
2023-04-01 20:45:43,704 			Learning rate: weights:   1.000e-02    
2023-04-01 20:45:43,704 			Last test performance: 56.28%
2023-04-01 20:45:43,704 ----------------
2023-04-01 20:45:57,812   5   =>  56   		Training 486 pattern with 52.92% 	Forward time: 	13.85 sec
2023-04-01 20:45:57,812 			Loss:    1.111e+00    			Backward time: 	 0.25 sec 
2023-04-01 20:45:57,812 ADAM: Layer 0 -> dw_min:9.9685e-01  dw_max:1.0038e+00 lr:1.0000e-02
2023-04-01 20:45:57,812 ADAM: Layer 1 -> dw_min:9.9086e-01  dw_max:1.0078e+00 lr:1.0000e-02
2023-04-01 20:45:57,812 ADAM: Layer 2 -> dw_min:9.8933e-01  dw_max:1.0089e+00 lr:1.0000e-02
2023-04-01 20:45:57,813 ADAM: Layer 3 -> dw_min:9.9337e-01  dw_max:1.0050e+00 lr:1.0000e-02
2023-04-01 20:45:57,858 			Learning rate: weights:   1.000e-02    
2023-04-01 20:45:57,858 			Last test performance: 56.28%
2023-04-01 20:45:57,858 ----------------
2023-04-01 20:46:11,997   5   =>  57   		Training 486 pattern with 57.08% 	Forward time: 	13.88 sec
2023-04-01 20:46:11,997 			Loss:    1.031e+00    			Backward time: 	 0.25 sec 
2023-04-01 20:46:11,997 ADAM: Layer 0 -> dw_min:9.9650e-01  dw_max:1.0040e+00 lr:1.0000e-02
2023-04-01 20:46:11,998 ADAM: Layer 1 -> dw_min:9.8992e-01  dw_max:1.0086e+00 lr:1.0000e-02
2023-04-01 20:46:11,998 ADAM: Layer 2 -> dw_min:9.8782e-01  dw_max:1.0095e+00 lr:1.0000e-02
2023-04-01 20:46:11,998 ADAM: Layer 3 -> dw_min:9.9289e-01  dw_max:1.0047e+00 lr:1.0000e-02
2023-04-01 20:46:12,090 			Learning rate: weights:   1.000e-02    
2023-04-01 20:46:12,090 			Last test performance: 56.28%
2023-04-01 20:46:12,090 ----------------
2023-04-01 20:46:26,465   5   =>  58   		Training 486 pattern with 55.42% 	Forward time: 	14.12 sec
2023-04-01 20:46:26,465 			Loss:    1.001e+00    			Backward time: 	 0.25 sec 
2023-04-01 20:46:26,465 ADAM: Layer 0 -> dw_min:9.9666e-01  dw_max:1.0040e+00 lr:1.0000e-02
2023-04-01 20:46:26,465 ADAM: Layer 1 -> dw_min:9.9092e-01  dw_max:1.0086e+00 lr:1.0000e-02
2023-04-01 20:46:26,465 ADAM: Layer 2 -> dw_min:9.8934e-01  dw_max:1.0097e+00 lr:1.0000e-02
2023-04-01 20:46:26,465 ADAM: Layer 3 -> dw_min:9.9390e-01  dw_max:1.0045e+00 lr:1.0000e-02
2023-04-01 20:46:26,527 			Learning rate: weights:   1.000e-02    
2023-04-01 20:46:26,527 			Last test performance: 56.28%
2023-04-01 20:46:26,527 ----------------
2023-04-01 20:46:41,038   5   =>  59   		Training 486 pattern with 52.92% 	Forward time: 	14.25 sec
2023-04-01 20:46:41,038 			Loss:    1.086e+00    			Backward time: 	 0.25 sec 
2023-04-01 20:46:41,038 ADAM: Layer 0 -> dw_min:9.9735e-01  dw_max:1.0028e+00 lr:1.0000e-02
2023-04-01 20:46:41,039 ADAM: Layer 1 -> dw_min:9.9345e-01  dw_max:1.0076e+00 lr:1.0000e-02
2023-04-01 20:46:41,039 ADAM: Layer 2 -> dw_min:9.8856e-01  dw_max:1.0088e+00 lr:1.0000e-02
2023-04-01 20:46:41,039 ADAM: Layer 3 -> dw_min:9.9442e-01  dw_max:1.0045e+00 lr:1.0000e-02
2023-04-01 20:46:41,266 			Learning rate: weights:   1.000e-02    
2023-04-01 20:46:41,266 			Last test performance: 56.28%
2023-04-01 20:46:41,266 ----------------
2023-04-01 20:46:55,374   5   =>  60   		Training 486 pattern with 55.00% 	Forward time: 	13.85 sec
2023-04-01 20:46:55,374 			Loss:    1.130e+00    			Backward time: 	 0.25 sec 
2023-04-01 20:46:55,375 ADAM: Layer 0 -> dw_min:9.9725e-01  dw_max:1.0036e+00 lr:1.0000e-02
2023-04-01 20:46:55,375 ADAM: Layer 1 -> dw_min:9.9318e-01  dw_max:1.0073e+00 lr:1.0000e-02
2023-04-01 20:46:55,375 ADAM: Layer 2 -> dw_min:9.8910e-01  dw_max:1.0096e+00 lr:1.0000e-02
2023-04-01 20:46:55,375 ADAM: Layer 3 -> dw_min:9.9506e-01  dw_max:1.0049e+00 lr:1.0000e-02
2023-04-01 20:46:55,395 			Learning rate: weights:   1.000e-02    
2023-04-01 20:46:55,395 			Last test performance: 56.28%
2023-04-01 20:46:55,395 ----------------
2023-04-01 20:47:09,272   5   =>  61   		Training 486 pattern with 55.42% 	Forward time: 	13.62 sec
2023-04-01 20:47:09,272 			Loss:    1.028e+00    			Backward time: 	 0.25 sec 
2023-04-01 20:47:09,273 ADAM: Layer 0 -> dw_min:9.9778e-01  dw_max:1.0022e+00 lr:1.0000e-02
2023-04-01 20:47:09,273 ADAM: Layer 1 -> dw_min:9.9422e-01  dw_max:1.0066e+00 lr:1.0000e-02
2023-04-01 20:47:09,273 ADAM: Layer 2 -> dw_min:9.8812e-01  dw_max:1.0100e+00 lr:1.0000e-02
2023-04-01 20:47:09,273 ADAM: Layer 3 -> dw_min:9.9566e-01  dw_max:1.0055e+00 lr:1.0000e-02
2023-04-01 20:47:09,354 			Learning rate: weights:   1.000e-02    
2023-04-01 20:47:09,354 			Last test performance: 56.28%
2023-04-01 20:47:09,354 ----------------
2023-04-01 20:47:23,292   5   =>  62   		Training 486 pattern with 52.08% 	Forward time: 	13.68 sec
2023-04-01 20:47:23,292 			Loss:    1.057e+00    			Backward time: 	 0.25 sec 
2023-04-01 20:47:23,292 ADAM: Layer 0 -> dw_min:9.9643e-01  dw_max:1.0032e+00 lr:1.0000e-02
2023-04-01 20:47:23,292 ADAM: Layer 1 -> dw_min:9.9353e-01  dw_max:1.0065e+00 lr:1.0000e-02
2023-04-01 20:47:23,292 ADAM: Layer 2 -> dw_min:9.8804e-01  dw_max:1.0105e+00 lr:1.0000e-02
2023-04-01 20:47:23,292 ADAM: Layer 3 -> dw_min:9.9496e-01  dw_max:1.0055e+00 lr:1.0000e-02
2023-04-01 20:47:23,312 			Learning rate: weights:   1.000e-02    
2023-04-01 20:47:23,312 			Last test performance: 56.28%
2023-04-01 20:47:23,312 ----------------
2023-04-01 20:47:37,627   5   =>  63   		Training 486 pattern with 53.75% 	Forward time: 	14.06 sec
2023-04-01 20:47:37,627 			Loss:    1.118e+00    			Backward time: 	 0.25 sec 
2023-04-01 20:47:37,627 ADAM: Layer 0 -> dw_min:9.9596e-01  dw_max:1.0038e+00 lr:1.0000e-02
2023-04-01 20:47:37,627 ADAM: Layer 1 -> dw_min:9.9286e-01  dw_max:1.0070e+00 lr:1.0000e-02
2023-04-01 20:47:37,627 ADAM: Layer 2 -> dw_min:9.8867e-01  dw_max:1.0107e+00 lr:1.0000e-02
2023-04-01 20:47:37,628 ADAM: Layer 3 -> dw_min:9.9436e-01  dw_max:1.0058e+00 lr:1.0000e-02
2023-04-01 20:47:37,649 			Learning rate: weights:   1.000e-02    
2023-04-01 20:47:37,649 			Last test performance: 56.28%
2023-04-01 20:47:37,649 ----------------
2023-04-01 20:47:51,909   5   =>  64   		Training 486 pattern with 53.12% 	Forward time: 	14.00 sec
2023-04-01 20:47:51,909 			Loss:    1.008e+00    			Backward time: 	 0.25 sec 
2023-04-01 20:47:51,909 ADAM: Layer 0 -> dw_min:9.9609e-01  dw_max:1.0043e+00 lr:1.0000e-02
2023-04-01 20:47:51,909 ADAM: Layer 1 -> dw_min:9.9226e-01  dw_max:1.0081e+00 lr:1.0000e-02
2023-04-01 20:47:51,909 ADAM: Layer 2 -> dw_min:9.8931e-01  dw_max:1.0106e+00 lr:1.0000e-02
2023-04-01 20:47:51,910 ADAM: Layer 3 -> dw_min:9.9462e-01  dw_max:1.0055e+00 lr:1.0000e-02
2023-04-01 20:47:51,950 			Learning rate: weights:   1.000e-02    
2023-04-01 20:47:51,950 			Last test performance: 56.28%
2023-04-01 20:47:51,951 ----------------
2023-04-01 20:48:06,218   5   =>  65   		Training 486 pattern with 50.21% 	Forward time: 	14.01 sec
2023-04-01 20:48:06,218 			Loss:    1.106e+00    			Backward time: 	 0.25 sec 
2023-04-01 20:48:06,218 ADAM: Layer 0 -> dw_min:9.9457e-01  dw_max:1.0040e+00 lr:1.0000e-02
2023-04-01 20:48:06,218 ADAM: Layer 1 -> dw_min:9.9191e-01  dw_max:1.0085e+00 lr:1.0000e-02
2023-04-01 20:48:06,218 ADAM: Layer 2 -> dw_min:9.8919e-01  dw_max:1.0101e+00 lr:1.0000e-02
2023-04-01 20:48:06,218 ADAM: Layer 3 -> dw_min:9.9462e-01  dw_max:1.0057e+00 lr:1.0000e-02
2023-04-01 20:48:06,264 			Learning rate: weights:   1.000e-02    
2023-04-01 20:48:06,264 			Last test performance: 56.28%
2023-04-01 20:48:06,264 ----------------
2023-04-01 20:48:20,131   5   =>  66   		Training 486 pattern with 52.08% 	Forward time: 	13.61 sec
2023-04-01 20:48:20,131 			Loss:    1.136e+00    			Backward time: 	 0.25 sec 
2023-04-01 20:48:20,131 ADAM: Layer 0 -> dw_min:9.9488e-01  dw_max:1.0056e+00 lr:1.0000e-02
2023-04-01 20:48:20,131 ADAM: Layer 1 -> dw_min:9.9182e-01  dw_max:1.0089e+00 lr:1.0000e-02
2023-04-01 20:48:20,131 ADAM: Layer 2 -> dw_min:9.8978e-01  dw_max:1.0093e+00 lr:1.0000e-02
2023-04-01 20:48:20,131 ADAM: Layer 3 -> dw_min:9.9384e-01  dw_max:1.0063e+00 lr:1.0000e-02
2023-04-01 20:48:20,215 			Learning rate: weights:   1.000e-02    
2023-04-01 20:48:20,215 			Last test performance: 56.28%
2023-04-01 20:48:20,215 ----------------
2023-04-01 20:48:34,198   5   =>  67   		Training 486 pattern with 56.67% 	Forward time: 	13.73 sec
2023-04-01 20:48:34,198 			Loss:    1.034e+00    			Backward time: 	 0.25 sec 
2023-04-01 20:48:34,198 ADAM: Layer 0 -> dw_min:9.9432e-01  dw_max:1.0062e+00 lr:1.0000e-02
2023-04-01 20:48:34,198 ADAM: Layer 1 -> dw_min:9.9196e-01  dw_max:1.0091e+00 lr:1.0000e-02
2023-04-01 20:48:34,198 ADAM: Layer 2 -> dw_min:9.9043e-01  dw_max:1.0091e+00 lr:1.0000e-02
2023-04-01 20:48:34,199 ADAM: Layer 3 -> dw_min:9.9449e-01  dw_max:1.0057e+00 lr:1.0000e-02
2023-04-01 20:48:34,270 			Learning rate: weights:   1.000e-02    
2023-04-01 20:48:34,270 			Last test performance: 56.28%
2023-04-01 20:48:34,270 ----------------
2023-04-01 20:48:49,031   5   =>  68   		Training 486 pattern with 55.62% 	Forward time: 	14.50 sec
2023-04-01 20:48:49,031 			Loss:    1.053e+00    			Backward time: 	 0.25 sec 
2023-04-01 20:48:49,031 ADAM: Layer 0 -> dw_min:9.9470e-01  dw_max:1.0062e+00 lr:1.0000e-02
2023-04-01 20:48:49,032 ADAM: Layer 1 -> dw_min:9.9128e-01  dw_max:1.0104e+00 lr:1.0000e-02
2023-04-01 20:48:49,032 ADAM: Layer 2 -> dw_min:9.8726e-01  dw_max:1.0093e+00 lr:1.0000e-02
2023-04-01 20:48:49,032 ADAM: Layer 3 -> dw_min:9.9496e-01  dw_max:1.0059e+00 lr:1.0000e-02
2023-04-01 20:48:49,126 			Learning rate: weights:   1.000e-02    
2023-04-01 20:48:49,126 			Last test performance: 56.28%
2023-04-01 20:48:49,126 ----------------
2023-04-01 20:49:03,150   5   =>  69   		Training 486 pattern with 56.67% 	Forward time: 	13.77 sec
2023-04-01 20:49:03,151 			Loss:    1.028e+00    			Backward time: 	 0.25 sec 
2023-04-01 20:49:03,151 ADAM: Layer 0 -> dw_min:9.9452e-01  dw_max:1.0050e+00 lr:1.0000e-02
2023-04-01 20:49:03,151 ADAM: Layer 1 -> dw_min:9.9234e-01  dw_max:1.0087e+00 lr:1.0000e-02
2023-04-01 20:49:03,151 ADAM: Layer 2 -> dw_min:9.8981e-01  dw_max:1.0100e+00 lr:1.0000e-02
2023-04-01 20:49:03,151 ADAM: Layer 3 -> dw_min:9.9415e-01  dw_max:1.0055e+00 lr:1.0000e-02
2023-04-01 20:49:03,171 			Learning rate: weights:   1.000e-02    
2023-04-01 20:49:03,171 			Last test performance: 56.28%
2023-04-01 20:49:03,171 ----------------
2023-04-01 20:49:16,990   5   =>  70   		Training 486 pattern with 55.42% 	Forward time: 	13.56 sec
2023-04-01 20:49:16,990 			Loss:    1.033e+00    			Backward time: 	 0.25 sec 
2023-04-01 20:49:16,990 ADAM: Layer 0 -> dw_min:9.9488e-01  dw_max:1.0047e+00 lr:1.0000e-02
2023-04-01 20:49:16,990 ADAM: Layer 1 -> dw_min:9.9169e-01  dw_max:1.0076e+00 lr:1.0000e-02
2023-04-01 20:49:16,990 ADAM: Layer 2 -> dw_min:9.8969e-01  dw_max:1.0100e+00 lr:1.0000e-02
2023-04-01 20:49:16,991 ADAM: Layer 3 -> dw_min:9.9506e-01  dw_max:1.0047e+00 lr:1.0000e-02
2023-04-01 20:49:17,053 			Learning rate: weights:   1.000e-02    
2023-04-01 20:49:17,053 			Last test performance: 56.28%
2023-04-01 20:49:17,053 ----------------
2023-04-01 20:49:31,076   5   =>  71   		Training 486 pattern with 52.71% 	Forward time: 	13.77 sec
2023-04-01 20:49:31,076 			Loss:    1.111e+00    			Backward time: 	 0.25 sec 
2023-04-01 20:49:31,076 ADAM: Layer 0 -> dw_min:9.9584e-01  dw_max:1.0037e+00 lr:1.0000e-02
2023-04-01 20:49:31,077 ADAM: Layer 1 -> dw_min:9.9310e-01  dw_max:1.0080e+00 lr:1.0000e-02
2023-04-01 20:49:31,077 ADAM: Layer 2 -> dw_min:9.8964e-01  dw_max:1.0107e+00 lr:1.0000e-02
2023-04-01 20:49:31,077 ADAM: Layer 3 -> dw_min:9.9491e-01  dw_max:1.0063e+00 lr:1.0000e-02
2023-04-01 20:49:31,139 			Learning rate: weights:   1.000e-02    
2023-04-01 20:49:31,139 			Last test performance: 56.28%
2023-04-01 20:49:31,139 ----------------
2023-04-01 20:49:45,034   5   =>  72   		Training 486 pattern with 60.83% 	Forward time: 	13.64 sec
2023-04-01 20:49:45,034 			Loss:    9.655e-01    			Backward time: 	 0.25 sec 
2023-04-01 20:49:45,035 ADAM: Layer 0 -> dw_min:9.9687e-01  dw_max:1.0029e+00 lr:1.0000e-02
2023-04-01 20:49:45,035 ADAM: Layer 1 -> dw_min:9.9178e-01  dw_max:1.0071e+00 lr:1.0000e-02
2023-04-01 20:49:45,035 ADAM: Layer 2 -> dw_min:9.8991e-01  dw_max:1.0096e+00 lr:1.0000e-02
2023-04-01 20:49:45,035 ADAM: Layer 3 -> dw_min:9.9563e-01  dw_max:1.0056e+00 lr:1.0000e-02
2023-04-01 20:49:45,118 			Learning rate: weights:   1.000e-02    
2023-04-01 20:49:45,119 			Last test performance: 56.28%
2023-04-01 20:49:45,119 ----------------
2023-04-01 20:49:59,671   5   =>  73   		Training 486 pattern with 58.13% 	Forward time: 	14.29 sec
2023-04-01 20:49:59,671 			Loss:    9.821e-01    			Backward time: 	 0.25 sec 
2023-04-01 20:49:59,671 ADAM: Layer 0 -> dw_min:9.9695e-01  dw_max:1.0030e+00 lr:1.0000e-02
2023-04-01 20:49:59,671 ADAM: Layer 1 -> dw_min:9.9314e-01  dw_max:1.0068e+00 lr:1.0000e-02
2023-04-01 20:49:59,672 ADAM: Layer 2 -> dw_min:9.9017e-01  dw_max:1.0089e+00 lr:1.0000e-02
2023-04-01 20:49:59,672 ADAM: Layer 3 -> dw_min:9.9585e-01  dw_max:1.0055e+00 lr:1.0000e-02
2023-04-01 20:49:59,711 			Learning rate: weights:   1.000e-02    
2023-04-01 20:49:59,711 			Last test performance: 56.28%
2023-04-01 20:49:59,711 ----------------
2023-04-01 20:50:13,761   5   =>  74   		Training 486 pattern with 51.88% 	Forward time: 	13.79 sec
2023-04-01 20:50:13,761 			Loss:    1.121e+00    			Backward time: 	 0.25 sec 
2023-04-01 20:50:13,761 ADAM: Layer 0 -> dw_min:9.9731e-01  dw_max:1.0019e+00 lr:1.0000e-02
2023-04-01 20:50:13,761 ADAM: Layer 1 -> dw_min:9.9300e-01  dw_max:1.0071e+00 lr:1.0000e-02
2023-04-01 20:50:13,761 ADAM: Layer 2 -> dw_min:9.8919e-01  dw_max:1.0116e+00 lr:1.0000e-02
2023-04-01 20:50:13,761 ADAM: Layer 3 -> dw_min:9.9647e-01  dw_max:1.0057e+00 lr:1.0000e-02
2023-04-01 20:50:13,831 			Learning rate: weights:   1.000e-02    
2023-04-01 20:50:13,831 			Last test performance: 56.28%
2023-04-01 20:50:13,831 ----------------
2023-04-01 20:50:28,326   5   =>  75   		Training 486 pattern with 52.71% 	Forward time: 	14.24 sec
2023-04-01 20:50:28,326 			Loss:    1.117e+00    			Backward time: 	 0.25 sec 
2023-04-01 20:50:28,327 ADAM: Layer 0 -> dw_min:9.9699e-01  dw_max:1.0019e+00 lr:1.0000e-02
2023-04-01 20:50:28,327 ADAM: Layer 1 -> dw_min:9.9228e-01  dw_max:1.0067e+00 lr:1.0000e-02
2023-04-01 20:50:28,327 ADAM: Layer 2 -> dw_min:9.8983e-01  dw_max:1.0094e+00 lr:1.0000e-02
2023-04-01 20:50:28,327 ADAM: Layer 3 -> dw_min:9.9586e-01  dw_max:1.0051e+00 lr:1.0000e-02
2023-04-01 20:50:28,346 			Learning rate: weights:   1.000e-02    
2023-04-01 20:50:28,346 			Last test performance: 56.28%
2023-04-01 20:50:28,346 ----------------
2023-04-01 20:50:42,173   5   =>  76   		Training 486 pattern with 55.21% 	Forward time: 	13.57 sec
2023-04-01 20:50:42,173 			Loss:    1.065e+00    			Backward time: 	 0.25 sec 
2023-04-01 20:50:42,173 ADAM: Layer 0 -> dw_min:9.9656e-01  dw_max:1.0027e+00 lr:1.0000e-02
2023-04-01 20:50:42,173 ADAM: Layer 1 -> dw_min:9.9160e-01  dw_max:1.0081e+00 lr:1.0000e-02
2023-04-01 20:50:42,173 ADAM: Layer 2 -> dw_min:9.8846e-01  dw_max:1.0110e+00 lr:1.0000e-02
2023-04-01 20:50:42,173 ADAM: Layer 3 -> dw_min:9.9440e-01  dw_max:1.0053e+00 lr:1.0000e-02
2023-04-01 20:50:42,192 			Learning rate: weights:   1.000e-02    
2023-04-01 20:50:42,192 			Last test performance: 56.28%
2023-04-01 20:50:42,192 ----------------
2023-04-01 20:50:55,853   5   =>  77   		Training 486 pattern with 53.54% 	Forward time: 	13.40 sec
2023-04-01 20:50:55,853 			Loss:    1.113e+00    			Backward time: 	 0.25 sec 
2023-04-01 20:50:55,853 ADAM: Layer 0 -> dw_min:9.9674e-01  dw_max:1.0032e+00 lr:1.0000e-02
2023-04-01 20:50:55,853 ADAM: Layer 1 -> dw_min:9.9212e-01  dw_max:1.0069e+00 lr:1.0000e-02
2023-04-01 20:50:55,853 ADAM: Layer 2 -> dw_min:9.8881e-01  dw_max:1.0109e+00 lr:1.0000e-02
2023-04-01 20:50:55,854 ADAM: Layer 3 -> dw_min:9.9400e-01  dw_max:1.0053e+00 lr:1.0000e-02
2023-04-01 20:50:55,874 			Learning rate: weights:   1.000e-02    
2023-04-01 20:50:55,874 			Last test performance: 56.28%
2023-04-01 20:50:55,874 ----------------
2023-04-01 20:51:10,246   5   =>  78   		Training 486 pattern with 57.50% 	Forward time: 	14.11 sec
2023-04-01 20:51:10,246 			Loss:    9.937e-01    			Backward time: 	 0.25 sec 
2023-04-01 20:51:10,247 ADAM: Layer 0 -> dw_min:9.9647e-01  dw_max:1.0044e+00 lr:1.0000e-02
2023-04-01 20:51:10,247 ADAM: Layer 1 -> dw_min:9.9216e-01  dw_max:1.0082e+00 lr:1.0000e-02
2023-04-01 20:51:10,247 ADAM: Layer 2 -> dw_min:9.8735e-01  dw_max:1.0105e+00 lr:1.0000e-02
2023-04-01 20:51:10,247 ADAM: Layer 3 -> dw_min:9.9384e-01  dw_max:1.0075e+00 lr:1.0000e-02
2023-04-01 20:51:10,316 			Learning rate: weights:   1.000e-02    
2023-04-01 20:51:10,316 			Last test performance: 56.28%
2023-04-01 20:51:10,316 ----------------
2023-04-01 20:51:24,629   5   =>  79   		Training 486 pattern with 55.21% 	Forward time: 	14.06 sec
2023-04-01 20:51:24,629 			Loss:    1.074e+00    			Backward time: 	 0.25 sec 
2023-04-01 20:51:24,629 ADAM: Layer 0 -> dw_min:9.9622e-01  dw_max:1.0061e+00 lr:1.0000e-02
2023-04-01 20:51:24,629 ADAM: Layer 1 -> dw_min:9.9177e-01  dw_max:1.0092e+00 lr:1.0000e-02
2023-04-01 20:51:24,629 ADAM: Layer 2 -> dw_min:9.8857e-01  dw_max:1.0120e+00 lr:1.0000e-02
2023-04-01 20:51:24,629 ADAM: Layer 3 -> dw_min:9.9366e-01  dw_max:1.0066e+00 lr:1.0000e-02
2023-04-01 20:51:24,692 			Learning rate: weights:   1.000e-02    
2023-04-01 20:51:24,692 			Last test performance: 56.28%
2023-04-01 20:51:24,692 ----------------
2023-04-01 20:51:38,777   5   =>  80   		Training 486 pattern with 54.17% 	Forward time: 	13.83 sec
2023-04-01 20:51:38,777 			Loss:    1.087e+00    			Backward time: 	 0.25 sec 
2023-04-01 20:51:38,777 ADAM: Layer 0 -> dw_min:9.9632e-01  dw_max:1.0055e+00 lr:1.0000e-02
2023-04-01 20:51:38,778 ADAM: Layer 1 -> dw_min:9.9193e-01  dw_max:1.0080e+00 lr:1.0000e-02
2023-04-01 20:51:38,778 ADAM: Layer 2 -> dw_min:9.8897e-01  dw_max:1.0115e+00 lr:1.0000e-02
2023-04-01 20:51:38,778 ADAM: Layer 3 -> dw_min:9.9347e-01  dw_max:1.0060e+00 lr:1.0000e-02
2023-04-01 20:51:38,799 			Learning rate: weights:   1.000e-02    
2023-04-01 20:51:38,799 			Last test performance: 56.28%
2023-04-01 20:51:38,799 ----------------
2023-04-01 20:51:53,314   5   =>  81   		Training 486 pattern with 55.42% 	Forward time: 	14.26 sec
2023-04-01 20:51:53,314 			Loss:    1.025e+00    			Backward time: 	 0.25 sec 
2023-04-01 20:51:53,314 ADAM: Layer 0 -> dw_min:9.9654e-01  dw_max:1.0035e+00 lr:1.0000e-02
2023-04-01 20:51:53,314 ADAM: Layer 1 -> dw_min:9.9276e-01  dw_max:1.0079e+00 lr:1.0000e-02
2023-04-01 20:51:53,314 ADAM: Layer 2 -> dw_min:9.8795e-01  dw_max:1.0106e+00 lr:1.0000e-02
2023-04-01 20:51:53,315 ADAM: Layer 3 -> dw_min:9.9398e-01  dw_max:1.0055e+00 lr:1.0000e-02
2023-04-01 20:51:53,379 			Learning rate: weights:   1.000e-02    
2023-04-01 20:51:53,379 			Last test performance: 56.28%
2023-04-01 20:51:53,379 ----------------
2023-04-01 20:52:07,667   5   =>  82   		Training 486 pattern with 49.17% 	Forward time: 	14.03 sec
2023-04-01 20:52:07,668 			Loss:    1.154e+00    			Backward time: 	 0.25 sec 
2023-04-01 20:52:07,668 ADAM: Layer 0 -> dw_min:9.9671e-01  dw_max:1.0031e+00 lr:1.0000e-02
2023-04-01 20:52:07,668 ADAM: Layer 1 -> dw_min:9.9275e-01  dw_max:1.0071e+00 lr:1.0000e-02
2023-04-01 20:52:07,668 ADAM: Layer 2 -> dw_min:9.8923e-01  dw_max:1.0104e+00 lr:1.0000e-02
2023-04-01 20:52:07,668 ADAM: Layer 3 -> dw_min:9.9391e-01  dw_max:1.0064e+00 lr:1.0000e-02
2023-04-01 20:52:07,686 			Learning rate: weights:   1.000e-02    
2023-04-01 20:52:07,686 			Last test performance: 56.28%
2023-04-01 20:52:07,686 ----------------
2023-04-01 20:52:21,643   5   =>  83   		Training 486 pattern with 52.08% 	Forward time: 	13.70 sec
2023-04-01 20:52:21,643 			Loss:    1.097e+00    			Backward time: 	 0.25 sec 
2023-04-01 20:52:21,643 ADAM: Layer 0 -> dw_min:9.9681e-01  dw_max:1.0027e+00 lr:1.0000e-02
2023-04-01 20:52:21,644 ADAM: Layer 1 -> dw_min:9.9352e-01  dw_max:1.0078e+00 lr:1.0000e-02
2023-04-01 20:52:21,644 ADAM: Layer 2 -> dw_min:9.9001e-01  dw_max:1.0097e+00 lr:1.0000e-02
2023-04-01 20:52:21,644 ADAM: Layer 3 -> dw_min:9.9329e-01  dw_max:1.0057e+00 lr:1.0000e-02
2023-04-01 20:52:21,746 			Learning rate: weights:   1.000e-02    
2023-04-01 20:52:21,746 			Last test performance: 56.28%
2023-04-01 20:52:21,746 ----------------
2023-04-01 20:52:35,613   5   =>  84   		Training 486 pattern with 55.42% 	Forward time: 	13.61 sec
2023-04-01 20:52:35,613 			Loss:    1.064e+00    			Backward time: 	 0.25 sec 
2023-04-01 20:52:35,614 ADAM: Layer 0 -> dw_min:9.9712e-01  dw_max:1.0025e+00 lr:1.0000e-02
2023-04-01 20:52:35,614 ADAM: Layer 1 -> dw_min:9.9276e-01  dw_max:1.0076e+00 lr:1.0000e-02
2023-04-01 20:52:35,614 ADAM: Layer 2 -> dw_min:9.8990e-01  dw_max:1.0108e+00 lr:1.0000e-02
2023-04-01 20:52:35,614 ADAM: Layer 3 -> dw_min:9.9389e-01  dw_max:1.0056e+00 lr:1.0000e-02
2023-04-01 20:52:35,731 			Learning rate: weights:   1.000e-02    
2023-04-01 20:52:35,731 			Last test performance: 56.28%
2023-04-01 20:52:35,731 ----------------
2023-04-01 20:52:49,959   5   =>  85   		Training 486 pattern with 53.54% 	Forward time: 	13.97 sec
2023-04-01 20:52:49,959 			Loss:    1.056e+00    			Backward time: 	 0.25 sec 
2023-04-01 20:52:49,960 ADAM: Layer 0 -> dw_min:9.9648e-01  dw_max:1.0031e+00 lr:1.0000e-02
2023-04-01 20:52:49,960 ADAM: Layer 1 -> dw_min:9.9313e-01  dw_max:1.0081e+00 lr:1.0000e-02
2023-04-01 20:52:49,960 ADAM: Layer 2 -> dw_min:9.8830e-01  dw_max:1.0119e+00 lr:1.0000e-02
2023-04-01 20:52:49,960 ADAM: Layer 3 -> dw_min:9.9393e-01  dw_max:1.0073e+00 lr:1.0000e-02
2023-04-01 20:52:50,025 			Learning rate: weights:   1.000e-02    
2023-04-01 20:52:50,025 			Last test performance: 56.28%
2023-04-01 20:52:50,025 ----------------
2023-04-01 20:53:04,509   5   =>  86   		Training 486 pattern with 52.50% 	Forward time: 	14.23 sec
2023-04-01 20:53:04,509 			Loss:    1.099e+00    			Backward time: 	 0.25 sec 
2023-04-01 20:53:04,509 ADAM: Layer 0 -> dw_min:9.9541e-01  dw_max:1.0037e+00 lr:1.0000e-02
2023-04-01 20:53:04,510 ADAM: Layer 1 -> dw_min:9.9134e-01  dw_max:1.0107e+00 lr:1.0000e-02
2023-04-01 20:53:04,510 ADAM: Layer 2 -> dw_min:9.8823e-01  dw_max:1.0114e+00 lr:1.0000e-02
2023-04-01 20:53:04,510 ADAM: Layer 3 -> dw_min:9.9420e-01  dw_max:1.0060e+00 lr:1.0000e-02
2023-04-01 20:53:04,530 			Learning rate: weights:   1.000e-02    
2023-04-01 20:53:04,530 			Last test performance: 56.28%
2023-04-01 20:53:04,530 ----------------
2023-04-01 20:53:18,456   5   =>  87   		Training 486 pattern with 57.08% 	Forward time: 	13.67 sec
2023-04-01 20:53:18,456 			Loss:    1.017e+00    			Backward time: 	 0.25 sec 
2023-04-01 20:53:18,457 ADAM: Layer 0 -> dw_min:9.9637e-01  dw_max:1.0030e+00 lr:1.0000e-02
2023-04-01 20:53:18,457 ADAM: Layer 1 -> dw_min:9.9132e-01  dw_max:1.0081e+00 lr:1.0000e-02
2023-04-01 20:53:18,457 ADAM: Layer 2 -> dw_min:9.8857e-01  dw_max:1.0102e+00 lr:1.0000e-02
2023-04-01 20:53:18,457 ADAM: Layer 3 -> dw_min:9.9513e-01  dw_max:1.0052e+00 lr:1.0000e-02
2023-04-01 20:53:18,500 			Learning rate: weights:   1.000e-02    
2023-04-01 20:53:18,500 			Last test performance: 56.28%
2023-04-01 20:53:18,500 ----------------
2023-04-01 20:53:32,669   5   =>  88   		Training 486 pattern with 54.37% 	Forward time: 	13.91 sec
2023-04-01 20:53:32,669 			Loss:    1.066e+00    			Backward time: 	 0.25 sec 
2023-04-01 20:53:32,669 ADAM: Layer 0 -> dw_min:9.9742e-01  dw_max:1.0026e+00 lr:1.0000e-02
2023-04-01 20:53:32,669 ADAM: Layer 1 -> dw_min:9.9106e-01  dw_max:1.0079e+00 lr:1.0000e-02
2023-04-01 20:53:32,669 ADAM: Layer 2 -> dw_min:9.8900e-01  dw_max:1.0104e+00 lr:1.0000e-02
2023-04-01 20:53:32,669 ADAM: Layer 3 -> dw_min:9.9563e-01  dw_max:1.0052e+00 lr:1.0000e-02
2023-04-01 20:53:32,762 			Learning rate: weights:   1.000e-02    
2023-04-01 20:53:32,762 			Last test performance: 56.28%
2023-04-01 20:53:32,762 ----------------
2023-04-01 20:53:46,906   5   =>  89   		Training 486 pattern with 55.83% 	Forward time: 	13.89 sec
2023-04-01 20:53:46,906 			Loss:    1.047e+00    			Backward time: 	 0.25 sec 
2023-04-01 20:53:46,906 ADAM: Layer 0 -> dw_min:9.9771e-01  dw_max:1.0024e+00 lr:1.0000e-02
2023-04-01 20:53:46,906 ADAM: Layer 1 -> dw_min:9.9148e-01  dw_max:1.0080e+00 lr:1.0000e-02
2023-04-01 20:53:46,906 ADAM: Layer 2 -> dw_min:9.8847e-01  dw_max:1.0100e+00 lr:1.0000e-02
2023-04-01 20:53:46,906 ADAM: Layer 3 -> dw_min:9.9538e-01  dw_max:1.0052e+00 lr:1.0000e-02
2023-04-01 20:53:46,980 			Learning rate: weights:   1.000e-02    
2023-04-01 20:53:46,980 			Last test performance: 56.28%
2023-04-01 20:53:46,980 ----------------
2023-04-01 20:54:01,449   5   =>  90   		Training 486 pattern with 54.37% 	Forward time: 	14.21 sec
2023-04-01 20:54:01,449 			Loss:    1.011e+00    			Backward time: 	 0.25 sec 
2023-04-01 20:54:01,449 ADAM: Layer 0 -> dw_min:9.9774e-01  dw_max:1.0023e+00 lr:1.0000e-02
2023-04-01 20:54:01,449 ADAM: Layer 1 -> dw_min:9.9248e-01  dw_max:1.0072e+00 lr:1.0000e-02
2023-04-01 20:54:01,450 ADAM: Layer 2 -> dw_min:9.8986e-01  dw_max:1.0096e+00 lr:1.0000e-02
2023-04-01 20:54:01,450 ADAM: Layer 3 -> dw_min:9.9576e-01  dw_max:1.0064e+00 lr:1.0000e-02
2023-04-01 20:54:01,546 			Learning rate: weights:   1.000e-02    
2023-04-01 20:54:01,546 			Last test performance: 56.28%
2023-04-01 20:54:01,546 ----------------
2023-04-01 20:54:15,585   5   =>  91   		Training 486 pattern with 58.33% 	Forward time: 	13.78 sec
2023-04-01 20:54:15,585 			Loss:    9.487e-01    			Backward time: 	 0.25 sec 
2023-04-01 20:54:15,585 ADAM: Layer 0 -> dw_min:9.9804e-01  dw_max:1.0024e+00 lr:1.0000e-02
2023-04-01 20:54:15,585 ADAM: Layer 1 -> dw_min:9.9282e-01  dw_max:1.0068e+00 lr:1.0000e-02
2023-04-01 20:54:15,585 ADAM: Layer 2 -> dw_min:9.9103e-01  dw_max:1.0088e+00 lr:1.0000e-02
2023-04-01 20:54:15,585 ADAM: Layer 3 -> dw_min:9.9535e-01  dw_max:1.0052e+00 lr:1.0000e-02
2023-04-01 20:54:15,653 			Learning rate: weights:   1.000e-02    
2023-04-01 20:54:15,653 			Last test performance: 56.28%
2023-04-01 20:54:15,653 ----------------
2023-04-01 20:54:29,557   5   =>  92   		Training 486 pattern with 57.92% 	Forward time: 	13.65 sec
2023-04-01 20:54:29,557 			Loss:    1.006e+00    			Backward time: 	 0.25 sec 
2023-04-01 20:54:29,558 ADAM: Layer 0 -> dw_min:9.9756e-01  dw_max:1.0028e+00 lr:1.0000e-02
2023-04-01 20:54:29,558 ADAM: Layer 1 -> dw_min:9.9205e-01  dw_max:1.0073e+00 lr:1.0000e-02
2023-04-01 20:54:29,558 ADAM: Layer 2 -> dw_min:9.9029e-01  dw_max:1.0104e+00 lr:1.0000e-02
2023-04-01 20:54:29,558 ADAM: Layer 3 -> dw_min:9.9547e-01  dw_max:1.0058e+00 lr:1.0000e-02
2023-04-01 20:54:29,625 			Learning rate: weights:   1.000e-02    
2023-04-01 20:54:29,625 			Last test performance: 56.28%
2023-04-01 20:54:29,625 ----------------
2023-04-01 20:54:43,970   5   =>  93   		Training 486 pattern with 54.37% 	Forward time: 	14.09 sec
2023-04-01 20:54:43,970 			Loss:    1.061e+00    			Backward time: 	 0.25 sec 
2023-04-01 20:54:43,970 ADAM: Layer 0 -> dw_min:9.9776e-01  dw_max:1.0026e+00 lr:1.0000e-02
2023-04-01 20:54:43,970 ADAM: Layer 1 -> dw_min:9.9318e-01  dw_max:1.0074e+00 lr:1.0000e-02
2023-04-01 20:54:43,970 ADAM: Layer 2 -> dw_min:9.9078e-01  dw_max:1.0097e+00 lr:1.0000e-02
2023-04-01 20:54:43,970 ADAM: Layer 3 -> dw_min:9.9490e-01  dw_max:1.0062e+00 lr:1.0000e-02
2023-04-01 20:54:44,016 			Learning rate: weights:   1.000e-02    
2023-04-01 20:54:44,016 			Last test performance: 56.28%
2023-04-01 20:54:44,016 ----------------
2023-04-01 20:54:58,034   5   =>  94   		Training 486 pattern with 54.79% 	Forward time: 	13.76 sec
2023-04-01 20:54:58,034 			Loss:    1.076e+00    			Backward time: 	 0.25 sec 
2023-04-01 20:54:58,035 ADAM: Layer 0 -> dw_min:9.9687e-01  dw_max:1.0036e+00 lr:1.0000e-02
2023-04-01 20:54:58,035 ADAM: Layer 1 -> dw_min:9.9311e-01  dw_max:1.0080e+00 lr:1.0000e-02
2023-04-01 20:54:58,035 ADAM: Layer 2 -> dw_min:9.9172e-01  dw_max:1.0100e+00 lr:1.0000e-02
2023-04-01 20:54:58,035 ADAM: Layer 3 -> dw_min:9.9538e-01  dw_max:1.0058e+00 lr:1.0000e-02
2023-04-01 20:54:58,120 			Learning rate: weights:   1.000e-02    
2023-04-01 20:54:58,120 			Last test performance: 56.28%
2023-04-01 20:54:58,120 ----------------
2023-04-01 20:55:11,904   5   =>  95   		Training 486 pattern with 51.88% 	Forward time: 	13.53 sec
2023-04-01 20:55:11,904 			Loss:    1.051e+00    			Backward time: 	 0.25 sec 
2023-04-01 20:55:11,904 ADAM: Layer 0 -> dw_min:9.9600e-01  dw_max:1.0032e+00 lr:1.0000e-02
2023-04-01 20:55:11,904 ADAM: Layer 1 -> dw_min:9.9351e-01  dw_max:1.0081e+00 lr:1.0000e-02
2023-04-01 20:55:11,904 ADAM: Layer 2 -> dw_min:9.9035e-01  dw_max:1.0103e+00 lr:1.0000e-02
2023-04-01 20:55:11,905 ADAM: Layer 3 -> dw_min:9.9583e-01  dw_max:1.0058e+00 lr:1.0000e-02
2023-04-01 20:55:11,942 			Learning rate: weights:   1.000e-02    
2023-04-01 20:55:11,942 			Last test performance: 56.28%
2023-04-01 20:55:11,942 ----------------
2023-04-01 20:55:25,766   5   =>  96   		Training 486 pattern with 53.75% 	Forward time: 	13.57 sec
2023-04-01 20:55:25,766 			Loss:    1.050e+00    			Backward time: 	 0.25 sec 
2023-04-01 20:55:25,767 ADAM: Layer 0 -> dw_min:9.9608e-01  dw_max:1.0033e+00 lr:1.0000e-02
2023-04-01 20:55:25,767 ADAM: Layer 1 -> dw_min:9.9350e-01  dw_max:1.0081e+00 lr:1.0000e-02
2023-04-01 20:55:25,767 ADAM: Layer 2 -> dw_min:9.9100e-01  dw_max:1.0096e+00 lr:1.0000e-02
2023-04-01 20:55:25,767 ADAM: Layer 3 -> dw_min:9.9640e-01  dw_max:1.0056e+00 lr:1.0000e-02
2023-04-01 20:55:25,829 			Learning rate: weights:   1.000e-02    
2023-04-01 20:55:25,829 			Last test performance: 56.28%
2023-04-01 20:55:25,829 ----------------
2023-04-01 20:55:40,114   5   =>  97   		Training 486 pattern with 56.46% 	Forward time: 	14.03 sec
2023-04-01 20:55:40,114 			Loss:    1.001e+00    			Backward time: 	 0.25 sec 
2023-04-01 20:55:40,114 ADAM: Layer 0 -> dw_min:9.9665e-01  dw_max:1.0027e+00 lr:1.0000e-02
2023-04-01 20:55:40,115 ADAM: Layer 1 -> dw_min:9.9082e-01  dw_max:1.0056e+00 lr:1.0000e-02
2023-04-01 20:55:40,115 ADAM: Layer 2 -> dw_min:9.9108e-01  dw_max:1.0099e+00 lr:1.0000e-02
2023-04-01 20:55:40,115 ADAM: Layer 3 -> dw_min:9.9534e-01  dw_max:1.0050e+00 lr:1.0000e-02
2023-04-01 20:55:40,199 			Learning rate: weights:   1.000e-02    
2023-04-01 20:55:40,200 			Last test performance: 56.28%
2023-04-01 20:55:40,200 ----------------
2023-04-01 20:55:54,638   5   =>  98   		Training 486 pattern with 56.25% 	Forward time: 	14.18 sec
2023-04-01 20:55:54,638 			Loss:    9.708e-01    			Backward time: 	 0.25 sec 
2023-04-01 20:55:54,638 ADAM: Layer 0 -> dw_min:9.9663e-01  dw_max:1.0029e+00 lr:1.0000e-02
2023-04-01 20:55:54,638 ADAM: Layer 1 -> dw_min:9.8959e-01  dw_max:1.0065e+00 lr:1.0000e-02
2023-04-01 20:55:54,639 ADAM: Layer 2 -> dw_min:9.9043e-01  dw_max:1.0096e+00 lr:1.0000e-02
2023-04-01 20:55:54,639 ADAM: Layer 3 -> dw_min:9.9619e-01  dw_max:1.0054e+00 lr:1.0000e-02
2023-04-01 20:55:54,719 			Learning rate: weights:   1.000e-02    
2023-04-01 20:55:54,719 			Last test performance: 56.28%
2023-04-01 20:55:54,719 ----------------
2023-04-01 20:56:09,259   5   =>  99   		Training 486 pattern with 57.08% 	Forward time: 	14.28 sec
2023-04-01 20:56:09,259 			Loss:    9.895e-01    			Backward time: 	 0.25 sec 
2023-04-01 20:56:09,259 ADAM: Layer 0 -> dw_min:9.9696e-01  dw_max:1.0029e+00 lr:1.0000e-02
2023-04-01 20:56:09,259 ADAM: Layer 1 -> dw_min:9.9125e-01  dw_max:1.0083e+00 lr:1.0000e-02
2023-04-01 20:56:09,259 ADAM: Layer 2 -> dw_min:9.9099e-01  dw_max:1.0096e+00 lr:1.0000e-02
2023-04-01 20:56:09,260 ADAM: Layer 3 -> dw_min:9.9528e-01  dw_max:1.0058e+00 lr:1.0000e-02
2023-04-01 20:56:09,321 			Learning rate: weights:   1.000e-02    
2023-04-01 20:56:09,321 			Last test performance: 56.28%
2023-04-01 20:56:09,321 ----------------
2023-04-01 20:56:23,429   5   => 100   		Training 486 pattern with 57.08% 	Forward time: 	13.85 sec
2023-04-01 20:56:23,429 			Loss:    1.042e+00    			Backward time: 	 0.25 sec 
2023-04-01 20:56:23,429 ADAM: Layer 0 -> dw_min:9.9755e-01  dw_max:1.0022e+00 lr:1.0000e-02
2023-04-01 20:56:23,429 ADAM: Layer 1 -> dw_min:9.9249e-01  dw_max:1.0079e+00 lr:1.0000e-02
2023-04-01 20:56:23,430 ADAM: Layer 2 -> dw_min:9.9139e-01  dw_max:1.0090e+00 lr:1.0000e-02
2023-04-01 20:56:23,430 ADAM: Layer 3 -> dw_min:9.9450e-01  dw_max:1.0056e+00 lr:1.0000e-02
2023-04-01 20:56:23,448 			Learning rate: weights:   1.000e-02    
2023-04-01 20:56:23,448 			Last test performance: 56.28%
2023-04-01 20:56:23,448 ----------------
2023-04-01 20:56:37,438   5   => 101   		Training 486 pattern with 55.83% 	Forward time: 	13.73 sec
2023-04-01 20:56:37,438 			Loss:    1.036e+00    			Backward time: 	 0.25 sec 
2023-04-01 20:56:37,438 ADAM: Layer 0 -> dw_min:9.9754e-01  dw_max:1.0020e+00 lr:1.0000e-02
2023-04-01 20:56:37,438 ADAM: Layer 1 -> dw_min:9.9339e-01  dw_max:1.0075e+00 lr:1.0000e-02
2023-04-01 20:56:37,439 ADAM: Layer 2 -> dw_min:9.9180e-01  dw_max:1.0084e+00 lr:1.0000e-02
2023-04-01 20:56:37,439 ADAM: Layer 3 -> dw_min:9.9504e-01  dw_max:1.0066e+00 lr:1.0000e-02
2023-04-01 20:56:37,457 			Learning rate: weights:   1.000e-02    
2023-04-01 20:56:37,457 			Last test performance: 56.28%
2023-04-01 20:56:37,457 ----------------
2023-04-01 20:56:51,435   5   => 102   		Training 486 pattern with 59.79% 	Forward time: 	13.72 sec
2023-04-01 20:56:51,435 			Loss:    1.026e+00    			Backward time: 	 0.25 sec 
2023-04-01 20:56:51,436 ADAM: Layer 0 -> dw_min:9.9805e-01  dw_max:1.0032e+00 lr:1.0000e-02
2023-04-01 20:56:51,436 ADAM: Layer 1 -> dw_min:9.9253e-01  dw_max:1.0075e+00 lr:1.0000e-02
2023-04-01 20:56:51,436 ADAM: Layer 2 -> dw_min:9.9101e-01  dw_max:1.0094e+00 lr:1.0000e-02
2023-04-01 20:56:51,436 ADAM: Layer 3 -> dw_min:9.9479e-01  dw_max:1.0062e+00 lr:1.0000e-02
2023-04-01 20:56:51,496 			Learning rate: weights:   1.000e-02    
2023-04-01 20:56:51,496 			Last test performance: 56.28%
2023-04-01 20:56:51,496 ----------------
2023-04-01 20:57:05,343   5   => 103   		Training 486 pattern with 55.00% 	Forward time: 	13.59 sec
2023-04-01 20:57:05,343 			Loss:    1.035e+00    			Backward time: 	 0.25 sec 
2023-04-01 20:57:05,343 ADAM: Layer 0 -> dw_min:9.9673e-01  dw_max:1.0037e+00 lr:1.0000e-02
2023-04-01 20:57:05,344 ADAM: Layer 1 -> dw_min:9.9133e-01  dw_max:1.0087e+00 lr:1.0000e-02
2023-04-01 20:57:05,344 ADAM: Layer 2 -> dw_min:9.8985e-01  dw_max:1.0098e+00 lr:1.0000e-02
2023-04-01 20:57:05,344 ADAM: Layer 3 -> dw_min:9.9535e-01  dw_max:1.0072e+00 lr:1.0000e-02
2023-04-01 20:57:05,404 			Learning rate: weights:   1.000e-02    
2023-04-01 20:57:05,404 			Last test performance: 56.28%
2023-04-01 20:57:05,404 ----------------
2023-04-01 20:57:07,725 
2023-04-01 20:57:07,726 Testing:
2023-04-01 20:57:08,413 		24 of 10000 with 75.00% 	 Time used:  0.69 sec
2023-04-01 20:57:09,118 		48 of 10000 with 66.67% 	 Time used:  0.70 sec
2023-04-01 20:57:09,814 		72 of 10000 with 61.11% 	 Time used:  0.70 sec
2023-04-01 20:57:10,474 		96 of 10000 with 63.54% 	 Time used:  0.66 sec
2023-04-01 20:57:11,183 		120 of 10000 with 60.83% 	 Time used:  0.71 sec
2023-04-01 20:57:11,820 		144 of 10000 with 59.72% 	 Time used:  0.64 sec
2023-04-01 20:57:12,487 		168 of 10000 with 58.93% 	 Time used:  0.67 sec
2023-04-01 20:57:13,198 		192 of 10000 with 58.33% 	 Time used:  0.71 sec
2023-04-01 20:57:13,847 		216 of 10000 with 58.33% 	 Time used:  0.65 sec
2023-04-01 20:57:14,493 		240 of 10000 with 57.92% 	 Time used:  0.65 sec
2023-04-01 20:57:15,175 		264 of 10000 with 56.06% 	 Time used:  0.68 sec
2023-04-01 20:57:15,864 		288 of 10000 with 55.21% 	 Time used:  0.69 sec
2023-04-01 20:57:16,621 		312 of 10000 with 54.81% 	 Time used:  0.76 sec
2023-04-01 20:57:17,322 		336 of 10000 with 56.25% 	 Time used:  0.70 sec
2023-04-01 20:57:17,993 		360 of 10000 with 56.67% 	 Time used:  0.67 sec
2023-04-01 20:57:18,643 		384 of 10000 with 56.77% 	 Time used:  0.65 sec
2023-04-01 20:57:19,299 		408 of 10000 with 57.11% 	 Time used:  0.65 sec
2023-04-01 20:57:19,964 		432 of 10000 with 57.18% 	 Time used:  0.66 sec
2023-04-01 20:57:20,665 		456 of 10000 with 57.24% 	 Time used:  0.70 sec
2023-04-01 20:57:21,394 		480 of 10000 with 57.08% 	 Time used:  0.73 sec
2023-04-01 20:57:22,193 		504 of 10000 with 58.13% 	 Time used:  0.80 sec
2023-04-01 20:57:22,945 		528 of 10000 with 58.71% 	 Time used:  0.75 sec
2023-04-01 20:57:23,623 		552 of 10000 with 58.15% 	 Time used:  0.68 sec
2023-04-01 20:57:24,321 		576 of 10000 with 57.81% 	 Time used:  0.70 sec
2023-04-01 20:57:25,010 		600 of 10000 with 58.00% 	 Time used:  0.69 sec
2023-04-01 20:57:25,802 		624 of 10000 with 58.81% 	 Time used:  0.79 sec
2023-04-01 20:57:26,487 		648 of 10000 with 58.64% 	 Time used:  0.68 sec
2023-04-01 20:57:27,196 		672 of 10000 with 58.78% 	 Time used:  0.71 sec
2023-04-01 20:57:27,936 		696 of 10000 with 58.05% 	 Time used:  0.74 sec
2023-04-01 20:57:28,636 		720 of 10000 with 58.61% 	 Time used:  0.70 sec
2023-04-01 20:57:29,354 		744 of 10000 with 58.74% 	 Time used:  0.72 sec
2023-04-01 20:57:30,061 		768 of 10000 with 58.72% 	 Time used:  0.71 sec
2023-04-01 20:57:30,746 		792 of 10000 with 58.96% 	 Time used:  0.68 sec
2023-04-01 20:57:31,502 		816 of 10000 with 58.82% 	 Time used:  0.76 sec
2023-04-01 20:57:32,219 		840 of 10000 with 58.81% 	 Time used:  0.72 sec
2023-04-01 20:57:32,867 		864 of 10000 with 59.03% 	 Time used:  0.65 sec
2023-04-01 20:57:33,511 		888 of 10000 with 59.12% 	 Time used:  0.64 sec
2023-04-01 20:57:34,193 		912 of 10000 with 59.65% 	 Time used:  0.68 sec
2023-04-01 20:57:34,877 		936 of 10000 with 59.62% 	 Time used:  0.68 sec
2023-04-01 20:57:35,569 		960 of 10000 with 59.79% 	 Time used:  0.69 sec
2023-04-01 20:57:36,222 		984 of 10000 with 59.86% 	 Time used:  0.65 sec
2023-04-01 20:57:36,868 		1008 of 10000 with 59.82% 	 Time used:  0.65 sec
2023-04-01 20:57:37,552 		1032 of 10000 with 60.08% 	 Time used:  0.68 sec
2023-04-01 20:57:38,258 		1056 of 10000 with 59.66% 	 Time used:  0.71 sec
2023-04-01 20:57:38,967 		1080 of 10000 with 59.72% 	 Time used:  0.71 sec
2023-04-01 20:57:39,648 		1104 of 10000 with 59.87% 	 Time used:  0.68 sec
2023-04-01 20:57:40,507 		1128 of 10000 with 59.84% 	 Time used:  0.86 sec
2023-04-01 20:57:41,218 		1152 of 10000 with 59.81% 	 Time used:  0.71 sec
2023-04-01 20:57:41,889 		1176 of 10000 with 60.20% 	 Time used:  0.67 sec
2023-04-01 20:57:42,571 		1200 of 10000 with 60.50% 	 Time used:  0.68 sec
2023-04-01 20:57:43,316 		1224 of 10000 with 60.54% 	 Time used:  0.74 sec
2023-04-01 20:57:44,028 		1248 of 10000 with 60.58% 	 Time used:  0.71 sec
2023-04-01 20:57:44,704 		1272 of 10000 with 60.46% 	 Time used:  0.68 sec
2023-04-01 20:57:45,368 		1296 of 10000 with 60.49% 	 Time used:  0.66 sec
2023-04-01 20:57:46,009 		1320 of 10000 with 60.23% 	 Time used:  0.64 sec
2023-04-01 20:57:46,746 		1344 of 10000 with 60.19% 	 Time used:  0.74 sec
2023-04-01 20:57:47,339 		1368 of 10000 with 60.38% 	 Time used:  0.59 sec
2023-04-01 20:57:48,044 		1392 of 10000 with 60.20% 	 Time used:  0.70 sec
2023-04-01 20:57:48,724 		1416 of 10000 with 60.17% 	 Time used:  0.68 sec
2023-04-01 20:57:49,418 		1440 of 10000 with 60.28% 	 Time used:  0.69 sec
2023-04-01 20:57:50,115 		1464 of 10000 with 60.38% 	 Time used:  0.70 sec
2023-04-01 20:57:50,785 		1488 of 10000 with 60.22% 	 Time used:  0.67 sec
2023-04-01 20:57:51,457 		1512 of 10000 with 59.92% 	 Time used:  0.67 sec
2023-04-01 20:57:52,158 		1536 of 10000 with 60.03% 	 Time used:  0.70 sec
2023-04-01 20:57:52,881 		1560 of 10000 with 60.06% 	 Time used:  0.72 sec
2023-04-01 20:57:53,581 		1584 of 10000 with 59.97% 	 Time used:  0.70 sec
2023-04-01 20:57:54,350 		1608 of 10000 with 59.70% 	 Time used:  0.77 sec
2023-04-01 20:57:55,092 		1632 of 10000 with 59.68% 	 Time used:  0.74 sec
2023-04-01 20:57:55,758 		1656 of 10000 with 59.72% 	 Time used:  0.67 sec
2023-04-01 20:57:56,438 		1680 of 10000 with 59.82% 	 Time used:  0.68 sec
2023-04-01 20:57:57,107 		1704 of 10000 with 59.74% 	 Time used:  0.67 sec
2023-04-01 20:57:57,748 		1728 of 10000 with 59.66% 	 Time used:  0.64 sec
2023-04-01 20:57:58,486 		1752 of 10000 with 59.65% 	 Time used:  0.74 sec
2023-04-01 20:57:59,171 		1776 of 10000 with 59.68% 	 Time used:  0.68 sec
2023-04-01 20:57:59,922 		1800 of 10000 with 59.72% 	 Time used:  0.75 sec
2023-04-01 20:58:00,609 		1824 of 10000 with 59.81% 	 Time used:  0.69 sec
2023-04-01 20:58:01,261 		1848 of 10000 with 59.96% 	 Time used:  0.65 sec
2023-04-01 20:58:01,946 		1872 of 10000 with 59.94% 	 Time used:  0.68 sec
2023-04-01 20:58:02,632 		1896 of 10000 with 60.07% 	 Time used:  0.69 sec
2023-04-01 20:58:03,324 		1920 of 10000 with 60.26% 	 Time used:  0.69 sec
2023-04-01 20:58:04,055 		1944 of 10000 with 60.08% 	 Time used:  0.73 sec
2023-04-01 20:58:04,810 		1968 of 10000 with 60.16% 	 Time used:  0.75 sec
2023-04-01 20:58:05,492 		1992 of 10000 with 60.14% 	 Time used:  0.68 sec
2023-04-01 20:58:06,261 		2016 of 10000 with 59.97% 	 Time used:  0.77 sec
2023-04-01 20:58:06,965 		2040 of 10000 with 59.85% 	 Time used:  0.70 sec
2023-04-01 20:58:07,650 		2064 of 10000 with 60.08% 	 Time used:  0.69 sec
2023-04-01 20:58:08,318 		2088 of 10000 with 60.01% 	 Time used:  0.67 sec
2023-04-01 20:58:08,951 		2112 of 10000 with 59.94% 	 Time used:  0.63 sec
2023-04-01 20:58:09,634 		2136 of 10000 with 59.83% 	 Time used:  0.68 sec
2023-04-01 20:58:10,347 		2160 of 10000 with 59.91% 	 Time used:  0.71 sec
2023-04-01 20:58:11,046 		2184 of 10000 with 59.84% 	 Time used:  0.70 sec
2023-04-01 20:58:11,725 		2208 of 10000 with 59.78% 	 Time used:  0.68 sec
2023-04-01 20:58:12,391 		2232 of 10000 with 59.86% 	 Time used:  0.67 sec
2023-04-01 20:58:13,103 		2256 of 10000 with 59.88% 	 Time used:  0.71 sec
2023-04-01 20:58:13,811 		2280 of 10000 with 60.09% 	 Time used:  0.71 sec
2023-04-01 20:58:14,488 		2304 of 10000 with 60.07% 	 Time used:  0.68 sec
2023-04-01 20:58:15,162 		2328 of 10000 with 59.88% 	 Time used:  0.67 sec
2023-04-01 20:58:15,919 		2352 of 10000 with 60.03% 	 Time used:  0.76 sec
2023-04-01 20:58:16,761 		2376 of 10000 with 59.97% 	 Time used:  0.84 sec
2023-04-01 20:58:17,488 		2400 of 10000 with 59.92% 	 Time used:  0.73 sec
2023-04-01 20:58:18,281 		2424 of 10000 with 59.78% 	 Time used:  0.79 sec
2023-04-01 20:58:18,943 		2448 of 10000 with 59.93% 	 Time used:  0.66 sec
2023-04-01 20:58:19,659 		2472 of 10000 with 60.11% 	 Time used:  0.72 sec
2023-04-01 20:58:20,421 		2496 of 10000 with 60.22% 	 Time used:  0.76 sec
2023-04-01 20:58:21,074 		2520 of 10000 with 60.16% 	 Time used:  0.65 sec
2023-04-01 20:58:21,802 		2544 of 10000 with 60.02% 	 Time used:  0.73 sec
2023-04-01 20:58:22,593 		2568 of 10000 with 59.93% 	 Time used:  0.79 sec
2023-04-01 20:58:23,409 		2592 of 10000 with 59.80% 	 Time used:  0.82 sec
2023-04-01 20:58:24,097 		2616 of 10000 with 59.71% 	 Time used:  0.69 sec
2023-04-01 20:58:24,776 		2640 of 10000 with 59.70% 	 Time used:  0.68 sec
2023-04-01 20:58:25,476 		2664 of 10000 with 59.72% 	 Time used:  0.70 sec
2023-04-01 20:58:26,135 		2688 of 10000 with 59.71% 	 Time used:  0.66 sec
2023-04-01 20:58:26,788 		2712 of 10000 with 59.70% 	 Time used:  0.65 sec
2023-04-01 20:58:27,457 		2736 of 10000 with 59.76% 	 Time used:  0.67 sec
2023-04-01 20:58:28,111 		2760 of 10000 with 59.71% 	 Time used:  0.65 sec
2023-04-01 20:58:28,854 		2784 of 10000 with 59.66% 	 Time used:  0.74 sec
2023-04-01 20:58:29,503 		2808 of 10000 with 59.72% 	 Time used:  0.65 sec
2023-04-01 20:58:30,156 		2832 of 10000 with 59.60% 	 Time used:  0.65 sec
2023-04-01 20:58:30,808 		2856 of 10000 with 59.59% 	 Time used:  0.65 sec
2023-04-01 20:58:31,531 		2880 of 10000 with 59.62% 	 Time used:  0.72 sec
2023-04-01 20:58:32,248 		2904 of 10000 with 59.68% 	 Time used:  0.72 sec
2023-04-01 20:58:32,945 		2928 of 10000 with 59.77% 	 Time used:  0.70 sec
2023-04-01 20:58:33,791 		2952 of 10000 with 59.79% 	 Time used:  0.85 sec
2023-04-01 20:58:34,474 		2976 of 10000 with 59.71% 	 Time used:  0.68 sec
2023-04-01 20:58:35,122 		3000 of 10000 with 59.70% 	 Time used:  0.65 sec
2023-04-01 20:58:35,837 		3024 of 10000 with 59.69% 	 Time used:  0.71 sec
2023-04-01 20:58:36,550 		3048 of 10000 with 59.74% 	 Time used:  0.71 sec
2023-04-01 20:58:37,187 		3072 of 10000 with 59.67% 	 Time used:  0.64 sec
2023-04-01 20:58:37,900 		3096 of 10000 with 59.56% 	 Time used:  0.71 sec
2023-04-01 20:58:38,603 		3120 of 10000 with 59.46% 	 Time used:  0.70 sec
2023-04-01 20:58:39,343 		3144 of 10000 with 59.51% 	 Time used:  0.74 sec
2023-04-01 20:58:40,071 		3168 of 10000 with 59.47% 	 Time used:  0.73 sec
2023-04-01 20:58:40,770 		3192 of 10000 with 59.49% 	 Time used:  0.70 sec
2023-04-01 20:58:41,482 		3216 of 10000 with 59.45% 	 Time used:  0.71 sec
2023-04-01 20:58:42,225 		3240 of 10000 with 59.41% 	 Time used:  0.74 sec
2023-04-01 20:58:42,904 		3264 of 10000 with 59.44% 	 Time used:  0.68 sec
2023-04-01 20:58:43,634 		3288 of 10000 with 59.40% 	 Time used:  0.73 sec
2023-04-01 20:58:44,313 		3312 of 10000 with 59.54% 	 Time used:  0.68 sec
2023-04-01 20:58:45,073 		3336 of 10000 with 59.50% 	 Time used:  0.76 sec
2023-04-01 20:58:45,739 		3360 of 10000 with 59.52% 	 Time used:  0.67 sec
2023-04-01 20:58:46,460 		3384 of 10000 with 59.54% 	 Time used:  0.72 sec
2023-04-01 20:58:47,123 		3408 of 10000 with 59.54% 	 Time used:  0.66 sec
2023-04-01 20:58:47,796 		3432 of 10000 with 59.47% 	 Time used:  0.67 sec
2023-04-01 20:58:48,493 		3456 of 10000 with 59.46% 	 Time used:  0.70 sec
2023-04-01 20:58:49,238 		3480 of 10000 with 59.51% 	 Time used:  0.74 sec
2023-04-01 20:58:49,942 		3504 of 10000 with 59.39% 	 Time used:  0.70 sec
2023-04-01 20:58:50,669 		3528 of 10000 with 59.33% 	 Time used:  0.73 sec
2023-04-01 20:58:51,322 		3552 of 10000 with 59.40% 	 Time used:  0.65 sec
2023-04-01 20:58:52,015 		3576 of 10000 with 59.34% 	 Time used:  0.69 sec
2023-04-01 20:58:52,737 		3600 of 10000 with 59.39% 	 Time used:  0.72 sec
2023-04-01 20:58:53,500 		3624 of 10000 with 59.27% 	 Time used:  0.76 sec
2023-04-01 20:58:54,257 		3648 of 10000 with 59.24% 	 Time used:  0.76 sec
2023-04-01 20:58:54,997 		3672 of 10000 with 59.31% 	 Time used:  0.74 sec
2023-04-01 20:58:55,684 		3696 of 10000 with 59.31% 	 Time used:  0.69 sec
2023-04-01 20:58:56,438 		3720 of 10000 with 59.30% 	 Time used:  0.75 sec
2023-04-01 20:58:57,144 		3744 of 10000 with 59.24% 	 Time used:  0.71 sec
2023-04-01 20:58:57,804 		3768 of 10000 with 59.29% 	 Time used:  0.66 sec
2023-04-01 20:58:58,563 		3792 of 10000 with 59.28% 	 Time used:  0.76 sec
2023-04-01 20:58:59,241 		3816 of 10000 with 59.33% 	 Time used:  0.68 sec
2023-04-01 20:58:59,888 		3840 of 10000 with 59.35% 	 Time used:  0.65 sec
2023-04-01 20:59:00,617 		3864 of 10000 with 59.45% 	 Time used:  0.73 sec
2023-04-01 20:59:01,331 		3888 of 10000 with 59.47% 	 Time used:  0.71 sec
2023-04-01 20:59:02,081 		3912 of 10000 with 59.46% 	 Time used:  0.75 sec
2023-04-01 20:59:02,797 		3936 of 10000 with 59.48% 	 Time used:  0.72 sec
2023-04-01 20:59:03,479 		3960 of 10000 with 59.60% 	 Time used:  0.68 sec
2023-04-01 20:59:04,204 		3984 of 10000 with 59.59% 	 Time used:  0.72 sec
2023-04-01 20:59:04,867 		4008 of 10000 with 59.56% 	 Time used:  0.66 sec
2023-04-01 20:59:05,532 		4032 of 10000 with 59.67% 	 Time used:  0.66 sec
2023-04-01 20:59:06,219 		4056 of 10000 with 59.64% 	 Time used:  0.69 sec
2023-04-01 20:59:06,920 		4080 of 10000 with 59.68% 	 Time used:  0.70 sec
2023-04-01 20:59:07,632 		4104 of 10000 with 59.62% 	 Time used:  0.71 sec
2023-04-01 20:59:08,316 		4128 of 10000 with 59.54% 	 Time used:  0.68 sec
2023-04-01 20:59:09,046 		4152 of 10000 with 59.59% 	 Time used:  0.73 sec
2023-04-01 20:59:09,708 		4176 of 10000 with 59.53% 	 Time used:  0.66 sec
2023-04-01 20:59:10,367 		4200 of 10000 with 59.62% 	 Time used:  0.66 sec
2023-04-01 20:59:11,045 		4224 of 10000 with 59.59% 	 Time used:  0.68 sec
2023-04-01 20:59:11,723 		4248 of 10000 with 59.65% 	 Time used:  0.68 sec
2023-04-01 20:59:12,447 		4272 of 10000 with 59.71% 	 Time used:  0.72 sec
2023-04-01 20:59:13,151 		4296 of 10000 with 59.75% 	 Time used:  0.70 sec
2023-04-01 20:59:13,835 		4320 of 10000 with 59.75% 	 Time used:  0.68 sec
2023-04-01 20:59:14,483 		4344 of 10000 with 59.76% 	 Time used:  0.65 sec
2023-04-01 20:59:15,167 		4368 of 10000 with 59.78% 	 Time used:  0.68 sec
2023-04-01 20:59:15,865 		4392 of 10000 with 59.86% 	 Time used:  0.70 sec
2023-04-01 20:59:16,588 		4416 of 10000 with 59.90% 	 Time used:  0.72 sec
2023-04-01 20:59:17,248 		4440 of 10000 with 59.98% 	 Time used:  0.66 sec
2023-04-01 20:59:17,916 		4464 of 10000 with 59.99% 	 Time used:  0.67 sec
2023-04-01 20:59:18,580 		4488 of 10000 with 59.89% 	 Time used:  0.66 sec
2023-04-01 20:59:19,215 		4512 of 10000 with 59.88% 	 Time used:  0.63 sec
2023-04-01 20:59:19,934 		4536 of 10000 with 59.81% 	 Time used:  0.72 sec
2023-04-01 20:59:20,574 		4560 of 10000 with 59.71% 	 Time used:  0.64 sec
2023-04-01 20:59:21,241 		4584 of 10000 with 59.64% 	 Time used:  0.67 sec
2023-04-01 20:59:21,985 		4608 of 10000 with 59.64% 	 Time used:  0.74 sec
2023-04-01 20:59:22,706 		4632 of 10000 with 59.56% 	 Time used:  0.72 sec
2023-04-01 20:59:23,406 		4656 of 10000 with 59.51% 	 Time used:  0.70 sec
2023-04-01 20:59:24,138 		4680 of 10000 with 59.53% 	 Time used:  0.73 sec
2023-04-01 20:59:24,789 		4704 of 10000 with 59.52% 	 Time used:  0.65 sec
2023-04-01 20:59:25,518 		4728 of 10000 with 59.52% 	 Time used:  0.73 sec
2023-04-01 20:59:26,291 		4752 of 10000 with 59.53% 	 Time used:  0.77 sec
2023-04-01 20:59:26,959 		4776 of 10000 with 59.59% 	 Time used:  0.67 sec
2023-04-01 20:59:27,647 		4800 of 10000 with 59.48% 	 Time used:  0.69 sec
2023-04-01 20:59:28,286 		4824 of 10000 with 59.45% 	 Time used:  0.64 sec
2023-04-01 20:59:28,948 		4848 of 10000 with 59.41% 	 Time used:  0.66 sec
2023-04-01 20:59:29,623 		4872 of 10000 with 59.44% 	 Time used:  0.67 sec
2023-04-01 20:59:30,328 		4896 of 10000 with 59.46% 	 Time used:  0.70 sec
2023-04-01 20:59:31,015 		4920 of 10000 with 59.53% 	 Time used:  0.69 sec
2023-04-01 20:59:31,674 		4944 of 10000 with 59.55% 	 Time used:  0.66 sec
2023-04-01 20:59:32,445 		4968 of 10000 with 59.52% 	 Time used:  0.77 sec
2023-04-01 20:59:33,152 		4992 of 10000 with 59.50% 	 Time used:  0.71 sec
2023-04-01 20:59:33,825 		5016 of 10000 with 59.49% 	 Time used:  0.67 sec
2023-04-01 20:59:34,476 		5040 of 10000 with 59.54% 	 Time used:  0.65 sec
2023-04-01 20:59:35,210 		5064 of 10000 with 59.48% 	 Time used:  0.73 sec
2023-04-01 20:59:35,912 		5088 of 10000 with 59.55% 	 Time used:  0.70 sec
2023-04-01 20:59:36,584 		5112 of 10000 with 59.53% 	 Time used:  0.67 sec
2023-04-01 20:59:37,366 		5136 of 10000 with 59.42% 	 Time used:  0.78 sec
2023-04-01 20:59:38,058 		5160 of 10000 with 59.53% 	 Time used:  0.69 sec
2023-04-01 20:59:38,794 		5184 of 10000 with 59.53% 	 Time used:  0.74 sec
2023-04-01 20:59:39,466 		5208 of 10000 with 59.47% 	 Time used:  0.67 sec
2023-04-01 20:59:40,151 		5232 of 10000 with 59.42% 	 Time used:  0.68 sec
2023-04-01 20:59:40,830 		5256 of 10000 with 59.38% 	 Time used:  0.68 sec
2023-04-01 20:59:41,544 		5280 of 10000 with 59.45% 	 Time used:  0.71 sec
2023-04-01 20:59:42,234 		5304 of 10000 with 59.48% 	 Time used:  0.69 sec
2023-04-01 20:59:42,943 		5328 of 10000 with 59.46% 	 Time used:  0.71 sec
2023-04-01 20:59:43,622 		5352 of 10000 with 59.47% 	 Time used:  0.68 sec
2023-04-01 20:59:44,288 		5376 of 10000 with 59.45% 	 Time used:  0.67 sec
2023-04-01 20:59:44,945 		5400 of 10000 with 59.44% 	 Time used:  0.66 sec
2023-04-01 20:59:45,625 		5424 of 10000 with 59.42% 	 Time used:  0.68 sec
2023-04-01 20:59:46,327 		5448 of 10000 with 59.49% 	 Time used:  0.70 sec
2023-04-01 20:59:46,978 		5472 of 10000 with 59.52% 	 Time used:  0.65 sec
2023-04-01 20:59:47,665 		5496 of 10000 with 59.50% 	 Time used:  0.69 sec
2023-04-01 20:59:48,404 		5520 of 10000 with 59.49% 	 Time used:  0.74 sec
2023-04-01 20:59:49,060 		5544 of 10000 with 59.51% 	 Time used:  0.66 sec
2023-04-01 20:59:49,782 		5568 of 10000 with 59.54% 	 Time used:  0.72 sec
2023-04-01 20:59:50,478 		5592 of 10000 with 59.51% 	 Time used:  0.70 sec
2023-04-01 20:59:51,192 		5616 of 10000 with 59.60% 	 Time used:  0.71 sec
2023-04-01 20:59:51,881 		5640 of 10000 with 59.56% 	 Time used:  0.69 sec
2023-04-01 20:59:52,608 		5664 of 10000 with 59.48% 	 Time used:  0.73 sec
2023-04-01 20:59:53,391 		5688 of 10000 with 59.55% 	 Time used:  0.78 sec
2023-04-01 20:59:54,152 		5712 of 10000 with 59.63% 	 Time used:  0.76 sec
2023-04-01 20:59:54,907 		5736 of 10000 with 59.71% 	 Time used:  0.75 sec
2023-04-01 20:59:55,646 		5760 of 10000 with 59.69% 	 Time used:  0.74 sec
2023-04-01 20:59:56,385 		5784 of 10000 with 59.72% 	 Time used:  0.74 sec
2023-04-01 20:59:57,091 		5808 of 10000 with 59.73% 	 Time used:  0.71 sec
2023-04-01 20:59:57,733 		5832 of 10000 with 59.67% 	 Time used:  0.64 sec
2023-04-01 20:59:58,448 		5856 of 10000 with 59.63% 	 Time used:  0.71 sec
2023-04-01 20:59:59,173 		5880 of 10000 with 59.61% 	 Time used:  0.72 sec
2023-04-01 20:59:59,864 		5904 of 10000 with 59.54% 	 Time used:  0.69 sec
2023-04-01 21:00:00,517 		5928 of 10000 with 59.48% 	 Time used:  0.65 sec
2023-04-01 21:00:01,224 		5952 of 10000 with 59.48% 	 Time used:  0.71 sec
2023-04-01 21:00:01,947 		5976 of 10000 with 59.54% 	 Time used:  0.72 sec
2023-04-01 21:00:02,669 		6000 of 10000 with 59.48% 	 Time used:  0.72 sec
2023-04-01 21:00:03,398 		6024 of 10000 with 59.40% 	 Time used:  0.73 sec
2023-04-01 21:00:04,066 		6048 of 10000 with 59.38% 	 Time used:  0.67 sec
2023-04-01 21:00:04,813 		6072 of 10000 with 59.40% 	 Time used:  0.75 sec
2023-04-01 21:00:05,551 		6096 of 10000 with 59.45% 	 Time used:  0.74 sec
2023-04-01 21:00:06,290 		6120 of 10000 with 59.54% 	 Time used:  0.74 sec
2023-04-01 21:00:07,030 		6144 of 10000 with 59.51% 	 Time used:  0.74 sec
2023-04-01 21:00:07,753 		6168 of 10000 with 59.48% 	 Time used:  0.72 sec
2023-04-01 21:00:08,461 		6192 of 10000 with 59.50% 	 Time used:  0.71 sec
2023-04-01 21:00:09,171 		6216 of 10000 with 59.51% 	 Time used:  0.71 sec
2023-04-01 21:00:09,908 		6240 of 10000 with 59.52% 	 Time used:  0.74 sec
2023-04-01 21:00:10,582 		6264 of 10000 with 59.48% 	 Time used:  0.67 sec
2023-04-01 21:00:11,313 		6288 of 10000 with 59.49% 	 Time used:  0.73 sec
2023-04-01 21:00:12,081 		6312 of 10000 with 59.54% 	 Time used:  0.77 sec
2023-04-01 21:00:12,766 		6336 of 10000 with 59.58% 	 Time used:  0.69 sec
2023-04-01 21:00:13,536 		6360 of 10000 with 59.61% 	 Time used:  0.77 sec
2023-04-01 21:00:14,250 		6384 of 10000 with 59.62% 	 Time used:  0.71 sec
2023-04-01 21:00:15,043 		6408 of 10000 with 59.60% 	 Time used:  0.79 sec
2023-04-01 21:00:15,765 		6432 of 10000 with 59.62% 	 Time used:  0.72 sec
2023-04-01 21:00:16,438 		6456 of 10000 with 59.57% 	 Time used:  0.67 sec
2023-04-01 21:00:17,088 		6480 of 10000 with 59.54% 	 Time used:  0.65 sec
2023-04-01 21:00:17,753 		6504 of 10000 with 59.52% 	 Time used:  0.66 sec
2023-04-01 21:00:18,452 		6528 of 10000 with 59.59% 	 Time used:  0.70 sec
2023-04-01 21:00:19,142 		6552 of 10000 with 59.58% 	 Time used:  0.69 sec
2023-04-01 21:00:19,834 		6576 of 10000 with 59.57% 	 Time used:  0.69 sec
2023-04-01 21:00:20,539 		6600 of 10000 with 59.64% 	 Time used:  0.70 sec
2023-04-01 21:00:21,274 		6624 of 10000 with 59.68% 	 Time used:  0.73 sec
2023-04-01 21:00:21,985 		6648 of 10000 with 59.66% 	 Time used:  0.71 sec
2023-04-01 21:00:22,655 		6672 of 10000 with 59.74% 	 Time used:  0.67 sec
2023-04-01 21:00:23,462 		6696 of 10000 with 59.77% 	 Time used:  0.81 sec
2023-04-01 21:00:24,232 		6720 of 10000 with 59.75% 	 Time used:  0.77 sec
2023-04-01 21:00:24,875 		6744 of 10000 with 59.74% 	 Time used:  0.64 sec
2023-04-01 21:00:25,608 		6768 of 10000 with 59.72% 	 Time used:  0.73 sec
2023-04-01 21:00:26,338 		6792 of 10000 with 59.70% 	 Time used:  0.73 sec
2023-04-01 21:00:27,054 		6816 of 10000 with 59.73% 	 Time used:  0.72 sec
2023-04-01 21:00:27,739 		6840 of 10000 with 59.72% 	 Time used:  0.68 sec
2023-04-01 21:00:28,458 		6864 of 10000 with 59.69% 	 Time used:  0.72 sec
2023-04-01 21:00:29,110 		6888 of 10000 with 59.64% 	 Time used:  0.65 sec
2023-04-01 21:00:29,808 		6912 of 10000 with 59.66% 	 Time used:  0.70 sec
2023-04-01 21:00:30,552 		6936 of 10000 with 59.63% 	 Time used:  0.74 sec
2023-04-01 21:00:31,281 		6960 of 10000 with 59.60% 	 Time used:  0.73 sec
2023-04-01 21:00:32,004 		6984 of 10000 with 59.56% 	 Time used:  0.72 sec
2023-04-01 21:00:32,675 		7008 of 10000 with 59.53% 	 Time used:  0.67 sec
2023-04-01 21:00:33,379 		7032 of 10000 with 59.50% 	 Time used:  0.70 sec
2023-04-01 21:00:34,064 		7056 of 10000 with 59.50% 	 Time used:  0.68 sec
2023-04-01 21:00:34,777 		7080 of 10000 with 59.52% 	 Time used:  0.71 sec
2023-04-01 21:00:35,480 		7104 of 10000 with 59.50% 	 Time used:  0.70 sec
2023-04-01 21:00:36,126 		7128 of 10000 with 59.47% 	 Time used:  0.65 sec
2023-04-01 21:00:36,775 		7152 of 10000 with 59.51% 	 Time used:  0.65 sec
2023-04-01 21:00:37,485 		7176 of 10000 with 59.55% 	 Time used:  0.71 sec
2023-04-01 21:00:38,208 		7200 of 10000 with 59.54% 	 Time used:  0.72 sec
2023-04-01 21:00:38,944 		7224 of 10000 with 59.51% 	 Time used:  0.74 sec
2023-04-01 21:00:39,621 		7248 of 10000 with 59.46% 	 Time used:  0.68 sec
2023-04-01 21:00:40,318 		7272 of 10000 with 59.49% 	 Time used:  0.70 sec
2023-04-01 21:00:41,021 		7296 of 10000 with 59.50% 	 Time used:  0.70 sec
2023-04-01 21:00:41,681 		7320 of 10000 with 59.52% 	 Time used:  0.66 sec
2023-04-01 21:00:42,390 		7344 of 10000 with 59.57% 	 Time used:  0.71 sec
2023-04-01 21:00:43,238 		7368 of 10000 with 59.61% 	 Time used:  0.85 sec
2023-04-01 21:00:44,006 		7392 of 10000 with 59.62% 	 Time used:  0.77 sec
2023-04-01 21:00:44,728 		7416 of 10000 with 59.61% 	 Time used:  0.72 sec
2023-04-01 21:00:45,389 		7440 of 10000 with 59.64% 	 Time used:  0.66 sec
2023-04-01 21:00:46,071 		7464 of 10000 with 59.63% 	 Time used:  0.68 sec
2023-04-01 21:00:46,741 		7488 of 10000 with 59.68% 	 Time used:  0.67 sec
2023-04-01 21:00:47,472 		7512 of 10000 with 59.70% 	 Time used:  0.73 sec
2023-04-01 21:00:48,147 		7536 of 10000 with 59.71% 	 Time used:  0.67 sec
2023-04-01 21:00:48,894 		7560 of 10000 with 59.71% 	 Time used:  0.75 sec
2023-04-01 21:00:49,593 		7584 of 10000 with 59.73% 	 Time used:  0.70 sec
2023-04-01 21:00:50,259 		7608 of 10000 with 59.73% 	 Time used:  0.67 sec
2023-04-01 21:00:50,955 		7632 of 10000 with 59.70% 	 Time used:  0.70 sec
2023-04-01 21:00:51,634 		7656 of 10000 with 59.72% 	 Time used:  0.68 sec
2023-04-01 21:00:52,326 		7680 of 10000 with 59.69% 	 Time used:  0.69 sec
2023-04-01 21:00:52,962 		7704 of 10000 with 59.72% 	 Time used:  0.64 sec
2023-04-01 21:00:53,679 		7728 of 10000 with 59.69% 	 Time used:  0.72 sec
2023-04-01 21:00:54,297 		7752 of 10000 with 59.67% 	 Time used:  0.62 sec
2023-04-01 21:00:54,954 		7776 of 10000 with 59.72% 	 Time used:  0.66 sec
2023-04-01 21:00:55,664 		7800 of 10000 with 59.71% 	 Time used:  0.71 sec
2023-04-01 21:00:56,415 		7824 of 10000 with 59.66% 	 Time used:  0.75 sec
2023-04-01 21:00:57,128 		7848 of 10000 with 59.66% 	 Time used:  0.71 sec
2023-04-01 21:00:57,830 		7872 of 10000 with 59.67% 	 Time used:  0.70 sec
2023-04-01 21:00:58,490 		7896 of 10000 with 59.68% 	 Time used:  0.66 sec
2023-04-01 21:00:59,256 		7920 of 10000 with 59.66% 	 Time used:  0.77 sec
2023-04-01 21:00:59,976 		7944 of 10000 with 59.62% 	 Time used:  0.72 sec
2023-04-01 21:01:00,773 		7968 of 10000 with 59.63% 	 Time used:  0.80 sec
2023-04-01 21:01:01,451 		7992 of 10000 with 59.61% 	 Time used:  0.68 sec
2023-04-01 21:01:02,100 		8016 of 10000 with 59.61% 	 Time used:  0.65 sec
2023-04-01 21:01:02,721 		8040 of 10000 with 59.61% 	 Time used:  0.62 sec
2023-04-01 21:01:03,409 		8064 of 10000 with 59.64% 	 Time used:  0.69 sec
2023-04-01 21:01:04,140 		8088 of 10000 with 59.64% 	 Time used:  0.73 sec
2023-04-01 21:01:04,852 		8112 of 10000 with 59.65% 	 Time used:  0.71 sec
2023-04-01 21:01:05,546 		8136 of 10000 with 59.60% 	 Time used:  0.69 sec
2023-04-01 21:01:06,246 		8160 of 10000 with 59.63% 	 Time used:  0.70 sec
2023-04-01 21:01:06,910 		8184 of 10000 with 59.60% 	 Time used:  0.66 sec
2023-04-01 21:01:07,621 		8208 of 10000 with 59.59% 	 Time used:  0.71 sec
2023-04-01 21:01:08,324 		8232 of 10000 with 59.62% 	 Time used:  0.70 sec
2023-04-01 21:01:09,049 		8256 of 10000 with 59.65% 	 Time used:  0.72 sec
2023-04-01 21:01:09,742 		8280 of 10000 with 59.70% 	 Time used:  0.69 sec
2023-04-01 21:01:10,469 		8304 of 10000 with 59.68% 	 Time used:  0.73 sec
2023-04-01 21:01:11,193 		8328 of 10000 with 59.65% 	 Time used:  0.72 sec
2023-04-01 21:01:11,863 		8352 of 10000 with 59.64% 	 Time used:  0.67 sec
2023-04-01 21:01:12,530 		8376 of 10000 with 59.66% 	 Time used:  0.67 sec
2023-04-01 21:01:13,252 		8400 of 10000 with 59.67% 	 Time used:  0.72 sec
2023-04-01 21:01:13,961 		8424 of 10000 with 59.64% 	 Time used:  0.71 sec
2023-04-01 21:01:14,653 		8448 of 10000 with 59.64% 	 Time used:  0.69 sec
2023-04-01 21:01:15,335 		8472 of 10000 with 59.61% 	 Time used:  0.68 sec
2023-04-01 21:01:16,036 		8496 of 10000 with 59.56% 	 Time used:  0.70 sec
2023-04-01 21:01:16,708 		8520 of 10000 with 59.58% 	 Time used:  0.67 sec
2023-04-01 21:01:17,440 		8544 of 10000 with 59.59% 	 Time used:  0.73 sec
2023-04-01 21:01:18,189 		8568 of 10000 with 59.58% 	 Time used:  0.75 sec
2023-04-01 21:01:18,860 		8592 of 10000 with 59.56% 	 Time used:  0.67 sec
2023-04-01 21:01:19,520 		8616 of 10000 with 59.60% 	 Time used:  0.66 sec
2023-04-01 21:01:20,267 		8640 of 10000 with 59.55% 	 Time used:  0.75 sec
2023-04-01 21:01:20,989 		8664 of 10000 with 59.52% 	 Time used:  0.72 sec
2023-04-01 21:01:21,703 		8688 of 10000 with 59.54% 	 Time used:  0.71 sec
2023-04-01 21:01:22,379 		8712 of 10000 with 59.58% 	 Time used:  0.68 sec
2023-04-01 21:01:23,132 		8736 of 10000 with 59.57% 	 Time used:  0.75 sec
2023-04-01 21:01:23,827 		8760 of 10000 with 59.54% 	 Time used:  0.69 sec
2023-04-01 21:01:24,530 		8784 of 10000 with 59.54% 	 Time used:  0.70 sec
2023-04-01 21:01:25,233 		8808 of 10000 with 59.56% 	 Time used:  0.70 sec
2023-04-01 21:01:25,880 		8832 of 10000 with 59.57% 	 Time used:  0.65 sec
2023-04-01 21:01:26,537 		8856 of 10000 with 59.56% 	 Time used:  0.66 sec
2023-04-01 21:01:27,201 		8880 of 10000 with 59.61% 	 Time used:  0.66 sec
2023-04-01 21:01:27,882 		8904 of 10000 with 59.58% 	 Time used:  0.68 sec
2023-04-01 21:01:28,554 		8928 of 10000 with 59.62% 	 Time used:  0.67 sec
2023-04-01 21:01:29,225 		8952 of 10000 with 59.60% 	 Time used:  0.67 sec
2023-04-01 21:01:29,845 		8976 of 10000 with 59.60% 	 Time used:  0.62 sec
2023-04-01 21:01:30,533 		9000 of 10000 with 59.60% 	 Time used:  0.69 sec
2023-04-01 21:01:31,263 		9024 of 10000 with 59.64% 	 Time used:  0.73 sec
2023-04-01 21:01:31,986 		9048 of 10000 with 59.63% 	 Time used:  0.72 sec
2023-04-01 21:01:32,673 		9072 of 10000 with 59.61% 	 Time used:  0.69 sec
2023-04-01 21:01:33,370 		9096 of 10000 with 59.63% 	 Time used:  0.70 sec
2023-04-01 21:01:34,052 		9120 of 10000 with 59.67% 	 Time used:  0.68 sec
2023-04-01 21:01:34,769 		9144 of 10000 with 59.67% 	 Time used:  0.72 sec
2023-04-01 21:01:35,441 		9168 of 10000 with 59.70% 	 Time used:  0.67 sec
2023-04-01 21:01:36,102 		9192 of 10000 with 59.71% 	 Time used:  0.66 sec
2023-04-01 21:01:36,852 		9216 of 10000 with 59.77% 	 Time used:  0.75 sec
2023-04-01 21:01:37,532 		9240 of 10000 with 59.75% 	 Time used:  0.68 sec
2023-04-01 21:01:38,187 		9264 of 10000 with 59.76% 	 Time used:  0.66 sec
2023-04-01 21:01:38,885 		9288 of 10000 with 59.75% 	 Time used:  0.70 sec
2023-04-01 21:01:39,606 		9312 of 10000 with 59.72% 	 Time used:  0.72 sec
2023-04-01 21:01:40,261 		9336 of 10000 with 59.76% 	 Time used:  0.65 sec
2023-04-01 21:01:40,939 		9360 of 10000 with 59.75% 	 Time used:  0.68 sec
2023-04-01 21:01:41,621 		9384 of 10000 with 59.73% 	 Time used:  0.68 sec
2023-04-01 21:01:42,297 		9408 of 10000 with 59.70% 	 Time used:  0.67 sec
2023-04-01 21:01:43,027 		9432 of 10000 with 59.69% 	 Time used:  0.73 sec
2023-04-01 21:01:43,737 		9456 of 10000 with 59.66% 	 Time used:  0.71 sec
2023-04-01 21:01:44,449 		9480 of 10000 with 59.68% 	 Time used:  0.71 sec
2023-04-01 21:01:45,273 		9504 of 10000 with 59.69% 	 Time used:  0.82 sec
2023-04-01 21:01:45,987 		9528 of 10000 with 59.68% 	 Time used:  0.71 sec
2023-04-01 21:01:46,744 		9552 of 10000 with 59.70% 	 Time used:  0.76 sec
2023-04-01 21:01:47,497 		9576 of 10000 with 59.71% 	 Time used:  0.75 sec
2023-04-01 21:01:48,147 		9600 of 10000 with 59.72% 	 Time used:  0.65 sec
2023-04-01 21:01:48,875 		9624 of 10000 with 59.72% 	 Time used:  0.73 sec
2023-04-01 21:01:49,605 		9648 of 10000 with 59.70% 	 Time used:  0.73 sec
2023-04-01 21:01:50,283 		9672 of 10000 with 59.72% 	 Time used:  0.68 sec
2023-04-01 21:01:51,068 		9696 of 10000 with 59.72% 	 Time used:  0.78 sec
2023-04-01 21:01:51,740 		9720 of 10000 with 59.73% 	 Time used:  0.67 sec
2023-04-01 21:01:52,428 		9744 of 10000 with 59.71% 	 Time used:  0.69 sec
2023-04-01 21:01:53,091 		9768 of 10000 with 59.69% 	 Time used:  0.66 sec
2023-04-01 21:01:53,719 		9792 of 10000 with 59.71% 	 Time used:  0.63 sec
2023-04-01 21:01:54,411 		9816 of 10000 with 59.75% 	 Time used:  0.69 sec
2023-04-01 21:01:55,099 		9840 of 10000 with 59.74% 	 Time used:  0.69 sec
2023-04-01 21:01:55,727 		9864 of 10000 with 59.72% 	 Time used:  0.63 sec
2023-04-01 21:01:56,439 		9888 of 10000 with 59.73% 	 Time used:  0.71 sec
2023-04-01 21:01:57,108 		9912 of 10000 with 59.77% 	 Time used:  0.67 sec
2023-04-01 21:01:57,804 		9936 of 10000 with 59.74% 	 Time used:  0.70 sec
2023-04-01 21:01:58,450 		9960 of 10000 with 59.76% 	 Time used:  0.65 sec
2023-04-01 21:01:59,117 		9984 of 10000 with 59.73% 	 Time used:  0.67 sec
2023-04-01 21:01:59,575 		10000 of 10000 with 59.73% 	 Time used:  0.46 sec
2023-04-01 21:01:59,575 
2023-04-01 21:01:59,577 			Learning rate: weights:   1.000e-02    
2023-04-01 21:01:59,577 			Last test performance: 59.73%
2023-04-01 21:01:59,577 ----------------
2023-04-01 21:02:13,664   6   =>  0    		Training 486 pattern with 55.83% 	Forward time: 	13.83 sec
2023-04-01 21:02:13,664 			Loss:    1.057e+00    			Backward time: 	 0.25 sec 
2023-04-01 21:02:13,665 ADAM: Layer 0 -> dw_min:9.9706e-01  dw_max:1.0034e+00 lr:1.0000e-02
2023-04-01 21:02:13,665 ADAM: Layer 1 -> dw_min:9.9220e-01  dw_max:1.0078e+00 lr:1.0000e-02
2023-04-01 21:02:13,665 ADAM: Layer 2 -> dw_min:9.9082e-01  dw_max:1.0088e+00 lr:1.0000e-02
2023-04-01 21:02:13,665 ADAM: Layer 3 -> dw_min:9.9579e-01  dw_max:1.0065e+00 lr:1.0000e-02
2023-04-01 21:02:13,728 			Learning rate: weights:   1.000e-02    
2023-04-01 21:02:13,729 			Last test performance: 59.73%
2023-04-01 21:02:13,729 ----------------
2023-04-01 21:02:27,608   6   =>  1    		Training 486 pattern with 60.00% 	Forward time: 	13.62 sec
2023-04-01 21:02:27,609 			Loss:    1.002e+00    			Backward time: 	 0.25 sec 
2023-04-01 21:02:27,609 ADAM: Layer 0 -> dw_min:9.9746e-01  dw_max:1.0027e+00 lr:1.0000e-02
2023-04-01 21:02:27,609 ADAM: Layer 1 -> dw_min:9.9117e-01  dw_max:1.0065e+00 lr:1.0000e-02
2023-04-01 21:02:27,609 ADAM: Layer 2 -> dw_min:9.8974e-01  dw_max:1.0101e+00 lr:1.0000e-02
2023-04-01 21:02:27,609 ADAM: Layer 3 -> dw_min:9.9653e-01  dw_max:1.0056e+00 lr:1.0000e-02
2023-04-01 21:02:27,672 			Learning rate: weights:   1.000e-02    
2023-04-01 21:02:27,672 			Last test performance: 59.73%
2023-04-01 21:02:27,672 ----------------
2023-04-01 21:02:41,515   6   =>  2    		Training 486 pattern with 56.67% 	Forward time: 	13.59 sec
2023-04-01 21:02:41,515 			Loss:    1.045e+00    			Backward time: 	 0.25 sec 
2023-04-01 21:02:41,515 ADAM: Layer 0 -> dw_min:9.9744e-01  dw_max:1.0025e+00 lr:1.0000e-02
2023-04-01 21:02:41,515 ADAM: Layer 1 -> dw_min:9.9218e-01  dw_max:1.0077e+00 lr:1.0000e-02
2023-04-01 21:02:41,515 ADAM: Layer 2 -> dw_min:9.8959e-01  dw_max:1.0101e+00 lr:1.0000e-02
2023-04-01 21:02:41,516 ADAM: Layer 3 -> dw_min:9.9618e-01  dw_max:1.0061e+00 lr:1.0000e-02
2023-04-01 21:02:41,535 			Learning rate: weights:   1.000e-02    
2023-04-01 21:02:41,535 			Last test performance: 59.73%
2023-04-01 21:02:41,535 ----------------
2023-04-01 21:02:55,369   6   =>  3    		Training 486 pattern with 55.00% 	Forward time: 	13.58 sec
2023-04-01 21:02:55,370 			Loss:    1.042e+00    			Backward time: 	 0.25 sec 
2023-04-01 21:02:55,370 ADAM: Layer 0 -> dw_min:9.9784e-01  dw_max:1.0025e+00 lr:1.0000e-02
2023-04-01 21:02:55,370 ADAM: Layer 1 -> dw_min:9.9287e-01  dw_max:1.0092e+00 lr:1.0000e-02
2023-04-01 21:02:55,370 ADAM: Layer 2 -> dw_min:9.9017e-01  dw_max:1.0106e+00 lr:1.0000e-02
2023-04-01 21:02:55,370 ADAM: Layer 3 -> dw_min:9.9640e-01  dw_max:1.0056e+00 lr:1.0000e-02
2023-04-01 21:02:55,425 			Learning rate: weights:   1.000e-02    
2023-04-01 21:02:55,425 			Last test performance: 59.73%
2023-04-01 21:02:55,425 ----------------
2023-04-01 21:03:09,343   6   =>  4    		Training 486 pattern with 54.17% 	Forward time: 	13.66 sec
2023-04-01 21:03:09,343 			Loss:    1.070e+00    			Backward time: 	 0.25 sec 
2023-04-01 21:03:09,343 ADAM: Layer 0 -> dw_min:9.9766e-01  dw_max:1.0022e+00 lr:1.0000e-02
2023-04-01 21:03:09,344 ADAM: Layer 1 -> dw_min:9.9392e-01  dw_max:1.0072e+00 lr:1.0000e-02
2023-04-01 21:03:09,344 ADAM: Layer 2 -> dw_min:9.9026e-01  dw_max:1.0087e+00 lr:1.0000e-02
2023-04-01 21:03:09,344 ADAM: Layer 3 -> dw_min:9.9631e-01  dw_max:1.0060e+00 lr:1.0000e-02
2023-04-01 21:03:09,363 			Learning rate: weights:   1.000e-02    
2023-04-01 21:03:09,363 			Last test performance: 59.73%
2023-04-01 21:03:09,363 ----------------
2023-04-01 21:03:23,794   6   =>  5    		Training 486 pattern with 55.62% 	Forward time: 	14.17 sec
2023-04-01 21:03:23,794 			Loss:    1.072e+00    			Backward time: 	 0.25 sec 
2023-04-01 21:03:23,794 ADAM: Layer 0 -> dw_min:9.9836e-01  dw_max:1.0020e+00 lr:1.0000e-02
2023-04-01 21:03:23,794 ADAM: Layer 1 -> dw_min:9.9179e-01  dw_max:1.0073e+00 lr:1.0000e-02
2023-04-01 21:03:23,794 ADAM: Layer 2 -> dw_min:9.8951e-01  dw_max:1.0080e+00 lr:1.0000e-02
2023-04-01 21:03:23,794 ADAM: Layer 3 -> dw_min:9.9560e-01  dw_max:1.0058e+00 lr:1.0000e-02
2023-04-01 21:03:23,815 			Learning rate: weights:   1.000e-02    
2023-04-01 21:03:23,815 			Last test performance: 59.73%
2023-04-01 21:03:23,815 ----------------
2023-04-01 21:03:38,039   6   =>  6    		Training 486 pattern with 56.46% 	Forward time: 	13.97 sec
2023-04-01 21:03:38,039 			Loss:    1.007e+00    			Backward time: 	 0.25 sec 
2023-04-01 21:03:38,040 ADAM: Layer 0 -> dw_min:9.9794e-01  dw_max:1.0029e+00 lr:1.0000e-02
2023-04-01 21:03:38,040 ADAM: Layer 1 -> dw_min:9.9109e-01  dw_max:1.0075e+00 lr:1.0000e-02
2023-04-01 21:03:38,040 ADAM: Layer 2 -> dw_min:9.8696e-01  dw_max:1.0081e+00 lr:1.0000e-02
2023-04-01 21:03:38,040 ADAM: Layer 3 -> dw_min:9.9505e-01  dw_max:1.0074e+00 lr:1.0000e-02
2023-04-01 21:03:38,059 			Learning rate: weights:   1.000e-02    
2023-04-01 21:03:38,059 			Last test performance: 59.73%
2023-04-01 21:03:38,059 ----------------
2023-04-01 21:03:52,589   6   =>  7    		Training 486 pattern with 57.08% 	Forward time: 	14.27 sec
2023-04-01 21:03:52,589 			Loss:    1.003e+00    			Backward time: 	 0.25 sec 
2023-04-01 21:03:52,589 ADAM: Layer 0 -> dw_min:9.9768e-01  dw_max:1.0031e+00 lr:1.0000e-02
2023-04-01 21:03:52,589 ADAM: Layer 1 -> dw_min:9.9116e-01  dw_max:1.0091e+00 lr:1.0000e-02
2023-04-01 21:03:52,590 ADAM: Layer 2 -> dw_min:9.8896e-01  dw_max:1.0090e+00 lr:1.0000e-02
2023-04-01 21:03:52,590 ADAM: Layer 3 -> dw_min:9.9565e-01  dw_max:1.0081e+00 lr:1.0000e-02
2023-04-01 21:03:52,664 			Learning rate: weights:   1.000e-02    
2023-04-01 21:03:52,664 			Last test performance: 59.73%
2023-04-01 21:03:52,664 ----------------
2023-04-01 21:04:06,441   6   =>  8    		Training 486 pattern with 55.42% 	Forward time: 	13.52 sec
2023-04-01 21:04:06,441 			Loss:    1.054e+00    			Backward time: 	 0.25 sec 
2023-04-01 21:04:06,442 ADAM: Layer 0 -> dw_min:9.9754e-01  dw_max:1.0028e+00 lr:1.0000e-02
2023-04-01 21:04:06,442 ADAM: Layer 1 -> dw_min:9.9125e-01  dw_max:1.0077e+00 lr:1.0000e-02
2023-04-01 21:04:06,442 ADAM: Layer 2 -> dw_min:9.8987e-01  dw_max:1.0086e+00 lr:1.0000e-02
2023-04-01 21:04:06,442 ADAM: Layer 3 -> dw_min:9.9525e-01  dw_max:1.0072e+00 lr:1.0000e-02
2023-04-01 21:04:06,462 			Learning rate: weights:   1.000e-02    
2023-04-01 21:04:06,462 			Last test performance: 59.73%
2023-04-01 21:04:06,462 ----------------
2023-04-01 21:04:21,018   6   =>  9    		Training 486 pattern with 55.21% 	Forward time: 	14.30 sec
2023-04-01 21:04:21,018 			Loss:    1.002e+00    			Backward time: 	 0.25 sec 
2023-04-01 21:04:21,018 ADAM: Layer 0 -> dw_min:9.9716e-01  dw_max:1.0023e+00 lr:1.0000e-02
2023-04-01 21:04:21,018 ADAM: Layer 1 -> dw_min:9.9202e-01  dw_max:1.0091e+00 lr:1.0000e-02
2023-04-01 21:04:21,019 ADAM: Layer 2 -> dw_min:9.8972e-01  dw_max:1.0088e+00 lr:1.0000e-02
2023-04-01 21:04:21,019 ADAM: Layer 3 -> dw_min:9.9586e-01  dw_max:1.0070e+00 lr:1.0000e-02
2023-04-01 21:04:21,038 			Learning rate: weights:   1.000e-02    
2023-04-01 21:04:21,038 			Last test performance: 59.73%
2023-04-01 21:04:21,038 ----------------
2023-04-01 21:04:35,155   6   =>  10   		Training 486 pattern with 54.17% 	Forward time: 	13.86 sec
2023-04-01 21:04:35,155 			Loss:    1.076e+00    			Backward time: 	 0.25 sec 
2023-04-01 21:04:35,155 ADAM: Layer 0 -> dw_min:9.9720e-01  dw_max:1.0028e+00 lr:1.0000e-02
2023-04-01 21:04:35,155 ADAM: Layer 1 -> dw_min:9.9236e-01  dw_max:1.0091e+00 lr:1.0000e-02
2023-04-01 21:04:35,156 ADAM: Layer 2 -> dw_min:9.8990e-01  dw_max:1.0093e+00 lr:1.0000e-02
2023-04-01 21:04:35,156 ADAM: Layer 3 -> dw_min:9.9565e-01  dw_max:1.0075e+00 lr:1.0000e-02
2023-04-01 21:04:35,193 			Learning rate: weights:   1.000e-02    
2023-04-01 21:04:35,193 			Last test performance: 59.73%
2023-04-01 21:04:35,193 ----------------
2023-04-01 21:04:48,814   6   =>  11   		Training 486 pattern with 60.00% 	Forward time: 	13.36 sec
2023-04-01 21:04:48,815 			Loss:    9.554e-01    			Backward time: 	 0.25 sec 
2023-04-01 21:04:48,815 ADAM: Layer 0 -> dw_min:9.9777e-01  dw_max:1.0032e+00 lr:1.0000e-02
2023-04-01 21:04:48,815 ADAM: Layer 1 -> dw_min:9.9157e-01  dw_max:1.0085e+00 lr:1.0000e-02
2023-04-01 21:04:48,815 ADAM: Layer 2 -> dw_min:9.9001e-01  dw_max:1.0100e+00 lr:1.0000e-02
2023-04-01 21:04:48,815 ADAM: Layer 3 -> dw_min:9.9583e-01  dw_max:1.0072e+00 lr:1.0000e-02
2023-04-01 21:04:48,849 			Learning rate: weights:   1.000e-02    
2023-04-01 21:04:48,849 			Last test performance: 59.73%
2023-04-01 21:04:48,849 ----------------
2023-04-01 21:05:03,046   6   =>  12   		Training 486 pattern with 47.92% 	Forward time: 	13.94 sec
2023-04-01 21:05:03,046 			Loss:    1.139e+00    			Backward time: 	 0.25 sec 
2023-04-01 21:05:03,047 ADAM: Layer 0 -> dw_min:9.9563e-01  dw_max:1.0028e+00 lr:1.0000e-02
2023-04-01 21:05:03,047 ADAM: Layer 1 -> dw_min:9.9112e-01  dw_max:1.0079e+00 lr:1.0000e-02
2023-04-01 21:05:03,047 ADAM: Layer 2 -> dw_min:9.8985e-01  dw_max:1.0094e+00 lr:1.0000e-02
2023-04-01 21:05:03,047 ADAM: Layer 3 -> dw_min:9.9518e-01  dw_max:1.0068e+00 lr:1.0000e-02
2023-04-01 21:05:03,089 			Learning rate: weights:   1.000e-02    
2023-04-01 21:05:03,089 			Last test performance: 59.73%
2023-04-01 21:05:03,089 ----------------
2023-04-01 21:05:17,117   6   =>  13   		Training 486 pattern with 58.54% 	Forward time: 	13.77 sec
2023-04-01 21:05:17,118 			Loss:    9.921e-01    			Backward time: 	 0.25 sec 
2023-04-01 21:05:17,118 ADAM: Layer 0 -> dw_min:9.9602e-01  dw_max:1.0028e+00 lr:1.0000e-02
2023-04-01 21:05:17,118 ADAM: Layer 1 -> dw_min:9.9196e-01  dw_max:1.0081e+00 lr:1.0000e-02
2023-04-01 21:05:17,118 ADAM: Layer 2 -> dw_min:9.8936e-01  dw_max:1.0108e+00 lr:1.0000e-02
2023-04-01 21:05:17,118 ADAM: Layer 3 -> dw_min:9.9511e-01  dw_max:1.0069e+00 lr:1.0000e-02
2023-04-01 21:05:17,138 			Learning rate: weights:   1.000e-02    
2023-04-01 21:05:17,138 			Last test performance: 59.73%
2023-04-01 21:05:17,138 ----------------
2023-04-01 21:05:31,198   6   =>  14   		Training 486 pattern with 60.83% 	Forward time: 	13.80 sec
2023-04-01 21:05:31,198 			Loss:    9.568e-01    			Backward time: 	 0.25 sec 
2023-04-01 21:05:31,199 ADAM: Layer 0 -> dw_min:9.9684e-01  dw_max:1.0028e+00 lr:1.0000e-02
2023-04-01 21:05:31,199 ADAM: Layer 1 -> dw_min:9.9372e-01  dw_max:1.0078e+00 lr:1.0000e-02
2023-04-01 21:05:31,199 ADAM: Layer 2 -> dw_min:9.8838e-01  dw_max:1.0096e+00 lr:1.0000e-02
2023-04-01 21:05:31,199 ADAM: Layer 3 -> dw_min:9.9550e-01  dw_max:1.0057e+00 lr:1.0000e-02
2023-04-01 21:05:31,217 			Learning rate: weights:   1.000e-02    
2023-04-01 21:05:31,217 			Last test performance: 59.73%
2023-04-01 21:05:31,217 ----------------
2023-04-01 21:05:45,300   6   =>  15   		Training 486 pattern with 52.92% 	Forward time: 	13.82 sec
2023-04-01 21:05:45,300 			Loss:    1.035e+00    			Backward time: 	 0.25 sec 
2023-04-01 21:05:45,300 ADAM: Layer 0 -> dw_min:9.9756e-01  dw_max:1.0031e+00 lr:1.0000e-02
2023-04-01 21:05:45,300 ADAM: Layer 1 -> dw_min:9.9122e-01  dw_max:1.0079e+00 lr:1.0000e-02
2023-04-01 21:05:45,300 ADAM: Layer 2 -> dw_min:9.8918e-01  dw_max:1.0086e+00 lr:1.0000e-02
2023-04-01 21:05:45,301 ADAM: Layer 3 -> dw_min:9.9396e-01  dw_max:1.0059e+00 lr:1.0000e-02
2023-04-01 21:05:45,321 			Learning rate: weights:   1.000e-02    
2023-04-01 21:05:45,321 			Last test performance: 59.73%
2023-04-01 21:05:45,321 ----------------
2023-04-01 21:05:59,272   6   =>  16   		Training 486 pattern with 53.54% 	Forward time: 	13.69 sec
2023-04-01 21:05:59,272 			Loss:    1.057e+00    			Backward time: 	 0.25 sec 
2023-04-01 21:05:59,272 ADAM: Layer 0 -> dw_min:9.9735e-01  dw_max:1.0031e+00 lr:1.0000e-02
2023-04-01 21:05:59,273 ADAM: Layer 1 -> dw_min:9.9168e-01  dw_max:1.0083e+00 lr:1.0000e-02
2023-04-01 21:05:59,273 ADAM: Layer 2 -> dw_min:9.8944e-01  dw_max:1.0091e+00 lr:1.0000e-02
2023-04-01 21:05:59,273 ADAM: Layer 3 -> dw_min:9.9459e-01  dw_max:1.0059e+00 lr:1.0000e-02
2023-04-01 21:05:59,352 			Learning rate: weights:   1.000e-02    
2023-04-01 21:05:59,352 			Last test performance: 59.73%
2023-04-01 21:05:59,352 ----------------
2023-04-01 21:06:12,962   6   =>  17   		Training 486 pattern with 55.42% 	Forward time: 	13.35 sec
2023-04-01 21:06:12,962 			Loss:    1.059e+00    			Backward time: 	 0.25 sec 
2023-04-01 21:06:12,963 ADAM: Layer 0 -> dw_min:9.9756e-01  dw_max:1.0028e+00 lr:1.0000e-02
2023-04-01 21:06:12,963 ADAM: Layer 1 -> dw_min:9.9175e-01  dw_max:1.0078e+00 lr:1.0000e-02
2023-04-01 21:06:12,963 ADAM: Layer 2 -> dw_min:9.8981e-01  dw_max:1.0091e+00 lr:1.0000e-02
2023-04-01 21:06:12,963 ADAM: Layer 3 -> dw_min:9.9465e-01  dw_max:1.0070e+00 lr:1.0000e-02
2023-04-01 21:06:12,983 			Learning rate: weights:   1.000e-02    
2023-04-01 21:06:12,983 			Last test performance: 59.73%
2023-04-01 21:06:12,983 ----------------
2023-04-01 21:06:27,191   6   =>  18   		Training 486 pattern with 53.54% 	Forward time: 	13.95 sec
2023-04-01 21:06:27,191 			Loss:    1.069e+00    			Backward time: 	 0.25 sec 
2023-04-01 21:06:27,191 ADAM: Layer 0 -> dw_min:9.9683e-01  dw_max:1.0031e+00 lr:1.0000e-02
2023-04-01 21:06:27,191 ADAM: Layer 1 -> dw_min:9.9304e-01  dw_max:1.0088e+00 lr:1.0000e-02
2023-04-01 21:06:27,191 ADAM: Layer 2 -> dw_min:9.9018e-01  dw_max:1.0082e+00 lr:1.0000e-02
2023-04-01 21:06:27,192 ADAM: Layer 3 -> dw_min:9.9506e-01  dw_max:1.0089e+00 lr:1.0000e-02
2023-04-01 21:06:27,211 			Learning rate: weights:   1.000e-02    
2023-04-01 21:06:27,211 			Last test performance: 59.73%
2023-04-01 21:06:27,211 ----------------
2023-04-01 21:06:41,087   6   =>  19   		Training 486 pattern with 55.83% 	Forward time: 	13.62 sec
2023-04-01 21:06:41,088 			Loss:    1.034e+00    			Backward time: 	 0.25 sec 
2023-04-01 21:06:41,088 ADAM: Layer 0 -> dw_min:9.9657e-01  dw_max:1.0025e+00 lr:1.0000e-02
2023-04-01 21:06:41,088 ADAM: Layer 1 -> dw_min:9.9346e-01  dw_max:1.0089e+00 lr:1.0000e-02
2023-04-01 21:06:41,088 ADAM: Layer 2 -> dw_min:9.8945e-01  dw_max:1.0081e+00 lr:1.0000e-02
2023-04-01 21:06:41,088 ADAM: Layer 3 -> dw_min:9.9516e-01  dw_max:1.0077e+00 lr:1.0000e-02
2023-04-01 21:06:41,124 			Learning rate: weights:   1.000e-02    
2023-04-01 21:06:41,124 			Last test performance: 59.73%
2023-04-01 21:06:41,124 ----------------
2023-04-01 21:06:55,506   6   =>  20   		Training 486 pattern with 57.50% 	Forward time: 	14.12 sec
2023-04-01 21:06:55,506 			Loss:    9.757e-01    			Backward time: 	 0.25 sec 
2023-04-01 21:06:55,506 ADAM: Layer 0 -> dw_min:9.9654e-01  dw_max:1.0026e+00 lr:1.0000e-02
2023-04-01 21:06:55,507 ADAM: Layer 1 -> dw_min:9.9151e-01  dw_max:1.0074e+00 lr:1.0000e-02
2023-04-01 21:06:55,507 ADAM: Layer 2 -> dw_min:9.9029e-01  dw_max:1.0087e+00 lr:1.0000e-02
2023-04-01 21:06:55,507 ADAM: Layer 3 -> dw_min:9.9532e-01  dw_max:1.0065e+00 lr:1.0000e-02
2023-04-01 21:06:55,573 			Learning rate: weights:   1.000e-02    
2023-04-01 21:06:55,573 			Last test performance: 59.73%
2023-04-01 21:06:55,573 ----------------
2023-04-01 21:07:09,025   6   =>  21   		Training 486 pattern with 58.96% 	Forward time: 	13.19 sec
2023-04-01 21:07:09,026 			Loss:    9.665e-01    			Backward time: 	 0.25 sec 
2023-04-01 21:07:09,026 ADAM: Layer 0 -> dw_min:9.9675e-01  dw_max:1.0033e+00 lr:1.0000e-02
2023-04-01 21:07:09,026 ADAM: Layer 1 -> dw_min:9.9030e-01  dw_max:1.0080e+00 lr:1.0000e-02
2023-04-01 21:07:09,026 ADAM: Layer 2 -> dw_min:9.9096e-01  dw_max:1.0088e+00 lr:1.0000e-02
2023-04-01 21:07:09,026 ADAM: Layer 3 -> dw_min:9.9517e-01  dw_max:1.0073e+00 lr:1.0000e-02
2023-04-01 21:07:09,045 			Learning rate: weights:   1.000e-02    
2023-04-01 21:07:09,045 			Last test performance: 59.73%
2023-04-01 21:07:09,045 ----------------
2023-04-01 21:07:23,469   6   =>  22   		Training 486 pattern with 53.54% 	Forward time: 	14.17 sec
2023-04-01 21:07:23,469 			Loss:    1.040e+00    			Backward time: 	 0.25 sec 
2023-04-01 21:07:23,470 ADAM: Layer 0 -> dw_min:9.9633e-01  dw_max:1.0031e+00 lr:1.0000e-02
2023-04-01 21:07:23,470 ADAM: Layer 1 -> dw_min:9.8944e-01  dw_max:1.0080e+00 lr:1.0000e-02
2023-04-01 21:07:23,470 ADAM: Layer 2 -> dw_min:9.9029e-01  dw_max:1.0104e+00 lr:1.0000e-02
2023-04-01 21:07:23,470 ADAM: Layer 3 -> dw_min:9.9602e-01  dw_max:1.0070e+00 lr:1.0000e-02
2023-04-01 21:07:23,515 			Learning rate: weights:   1.000e-02    
2023-04-01 21:07:23,515 			Last test performance: 59.73%
2023-04-01 21:07:23,515 ----------------
2023-04-01 21:07:37,526   6   =>  23   		Training 486 pattern with 56.46% 	Forward time: 	13.75 sec
2023-04-01 21:07:37,526 			Loss:    1.019e+00    			Backward time: 	 0.25 sec 
2023-04-01 21:07:37,527 ADAM: Layer 0 -> dw_min:9.9552e-01  dw_max:1.0035e+00 lr:1.0000e-02
2023-04-01 21:07:37,527 ADAM: Layer 1 -> dw_min:9.8926e-01  dw_max:1.0086e+00 lr:1.0000e-02
2023-04-01 21:07:37,527 ADAM: Layer 2 -> dw_min:9.9015e-01  dw_max:1.0102e+00 lr:1.0000e-02
2023-04-01 21:07:37,527 ADAM: Layer 3 -> dw_min:9.9582e-01  dw_max:1.0050e+00 lr:1.0000e-02
2023-04-01 21:07:37,546 			Learning rate: weights:   1.000e-02    
2023-04-01 21:07:37,546 			Last test performance: 59.73%
2023-04-01 21:07:37,546 ----------------
2023-04-01 21:07:51,705   6   =>  24   		Training 486 pattern with 60.62% 	Forward time: 	13.90 sec
2023-04-01 21:07:51,705 			Loss:    9.713e-01    			Backward time: 	 0.25 sec 
2023-04-01 21:07:51,705 ADAM: Layer 0 -> dw_min:9.9580e-01  dw_max:1.0037e+00 lr:1.0000e-02
2023-04-01 21:07:51,705 ADAM: Layer 1 -> dw_min:9.9007e-01  dw_max:1.0089e+00 lr:1.0000e-02
2023-04-01 21:07:51,705 ADAM: Layer 2 -> dw_min:9.8939e-01  dw_max:1.0104e+00 lr:1.0000e-02
2023-04-01 21:07:51,705 ADAM: Layer 3 -> dw_min:9.9583e-01  dw_max:1.0064e+00 lr:1.0000e-02
2023-04-01 21:07:51,725 			Learning rate: weights:   1.000e-02    
2023-04-01 21:07:51,725 			Last test performance: 59.73%
2023-04-01 21:07:51,725 ----------------
2023-04-01 21:08:05,957   6   =>  25   		Training 486 pattern with 58.96% 	Forward time: 	13.97 sec
2023-04-01 21:08:05,957 			Loss:    9.820e-01    			Backward time: 	 0.25 sec 
2023-04-01 21:08:05,957 ADAM: Layer 0 -> dw_min:9.9670e-01  dw_max:1.0035e+00 lr:1.0000e-02
2023-04-01 21:08:05,957 ADAM: Layer 1 -> dw_min:9.8780e-01  dw_max:1.0080e+00 lr:1.0000e-02
2023-04-01 21:08:05,957 ADAM: Layer 2 -> dw_min:9.9063e-01  dw_max:1.0106e+00 lr:1.0000e-02
2023-04-01 21:08:05,958 ADAM: Layer 3 -> dw_min:9.9549e-01  dw_max:1.0060e+00 lr:1.0000e-02
2023-04-01 21:08:05,978 			Learning rate: weights:   1.000e-02    
2023-04-01 21:08:05,978 			Last test performance: 59.73%
2023-04-01 21:08:05,978 ----------------
2023-04-01 21:08:20,402   6   =>  26   		Training 486 pattern with 60.83% 	Forward time: 	14.17 sec
2023-04-01 21:08:20,402 			Loss:    9.109e-01    			Backward time: 	 0.25 sec 
2023-04-01 21:08:20,402 ADAM: Layer 0 -> dw_min:9.9682e-01  dw_max:1.0047e+00 lr:1.0000e-02
2023-04-01 21:08:20,403 ADAM: Layer 1 -> dw_min:9.8828e-01  dw_max:1.0085e+00 lr:1.0000e-02
2023-04-01 21:08:20,403 ADAM: Layer 2 -> dw_min:9.9118e-01  dw_max:1.0098e+00 lr:1.0000e-02
2023-04-01 21:08:20,403 ADAM: Layer 3 -> dw_min:9.9532e-01  dw_max:1.0071e+00 lr:1.0000e-02
2023-04-01 21:08:20,468 			Learning rate: weights:   1.000e-02    
2023-04-01 21:08:20,468 			Last test performance: 59.73%
2023-04-01 21:08:20,468 ----------------
2023-04-01 21:08:34,577   6   =>  27   		Training 486 pattern with 58.75% 	Forward time: 	13.85 sec
2023-04-01 21:08:34,577 			Loss:    9.823e-01    			Backward time: 	 0.25 sec 
2023-04-01 21:08:34,577 ADAM: Layer 0 -> dw_min:9.9674e-01  dw_max:1.0046e+00 lr:1.0000e-02
2023-04-01 21:08:34,577 ADAM: Layer 1 -> dw_min:9.8877e-01  dw_max:1.0075e+00 lr:1.0000e-02
2023-04-01 21:08:34,577 ADAM: Layer 2 -> dw_min:9.8888e-01  dw_max:1.0092e+00 lr:1.0000e-02
2023-04-01 21:08:34,577 ADAM: Layer 3 -> dw_min:9.9526e-01  dw_max:1.0059e+00 lr:1.0000e-02
2023-04-01 21:08:34,658 			Learning rate: weights:   1.000e-02    
2023-04-01 21:08:34,658 			Last test performance: 59.73%
2023-04-01 21:08:34,658 ----------------
2023-04-01 21:08:49,182   6   =>  28   		Training 486 pattern with 56.04% 	Forward time: 	14.27 sec
2023-04-01 21:08:49,182 			Loss:    1.032e+00    			Backward time: 	 0.25 sec 
2023-04-01 21:08:49,182 ADAM: Layer 0 -> dw_min:9.9695e-01  dw_max:1.0035e+00 lr:1.0000e-02
2023-04-01 21:08:49,182 ADAM: Layer 1 -> dw_min:9.8802e-01  dw_max:1.0068e+00 lr:1.0000e-02
2023-04-01 21:08:49,182 ADAM: Layer 2 -> dw_min:9.8955e-01  dw_max:1.0091e+00 lr:1.0000e-02
2023-04-01 21:08:49,182 ADAM: Layer 3 -> dw_min:9.9585e-01  dw_max:1.0062e+00 lr:1.0000e-02
2023-04-01 21:08:49,226 			Learning rate: weights:   1.000e-02    
2023-04-01 21:08:49,226 			Last test performance: 59.73%
2023-04-01 21:08:49,226 ----------------
2023-04-01 21:09:03,308   6   =>  29   		Training 486 pattern with 58.96% 	Forward time: 	13.82 sec
2023-04-01 21:09:03,308 			Loss:    9.428e-01    			Backward time: 	 0.25 sec 
2023-04-01 21:09:03,308 ADAM: Layer 0 -> dw_min:9.9775e-01  dw_max:1.0020e+00 lr:1.0000e-02
2023-04-01 21:09:03,309 ADAM: Layer 1 -> dw_min:9.9038e-01  dw_max:1.0068e+00 lr:1.0000e-02
2023-04-01 21:09:03,309 ADAM: Layer 2 -> dw_min:9.9052e-01  dw_max:1.0093e+00 lr:1.0000e-02
2023-04-01 21:09:03,309 ADAM: Layer 3 -> dw_min:9.9575e-01  dw_max:1.0056e+00 lr:1.0000e-02
2023-04-01 21:09:03,329 			Learning rate: weights:   1.000e-02    
2023-04-01 21:09:03,329 			Last test performance: 59.73%
2023-04-01 21:09:03,329 ----------------
2023-04-01 21:09:17,181   6   =>  30   		Training 486 pattern with 55.00% 	Forward time: 	13.59 sec
2023-04-01 21:09:17,181 			Loss:    1.026e+00    			Backward time: 	 0.25 sec 
2023-04-01 21:09:17,181 ADAM: Layer 0 -> dw_min:9.9789e-01  dw_max:1.0024e+00 lr:1.0000e-02
2023-04-01 21:09:17,181 ADAM: Layer 1 -> dw_min:9.9025e-01  dw_max:1.0082e+00 lr:1.0000e-02
2023-04-01 21:09:17,182 ADAM: Layer 2 -> dw_min:9.8966e-01  dw_max:1.0087e+00 lr:1.0000e-02
2023-04-01 21:09:17,182 ADAM: Layer 3 -> dw_min:9.9587e-01  dw_max:1.0049e+00 lr:1.0000e-02
2023-04-01 21:09:17,245 			Learning rate: weights:   1.000e-02    
2023-04-01 21:09:17,245 			Last test performance: 59.73%
2023-04-01 21:09:17,245 ----------------
2023-04-01 21:09:31,300   6   =>  31   		Training 486 pattern with 55.42% 	Forward time: 	13.80 sec
2023-04-01 21:09:31,300 			Loss:    1.054e+00    			Backward time: 	 0.25 sec 
2023-04-01 21:09:31,300 ADAM: Layer 0 -> dw_min:9.9729e-01  dw_max:1.0032e+00 lr:1.0000e-02
2023-04-01 21:09:31,300 ADAM: Layer 1 -> dw_min:9.9264e-01  dw_max:1.0081e+00 lr:1.0000e-02
2023-04-01 21:09:31,300 ADAM: Layer 2 -> dw_min:9.8982e-01  dw_max:1.0083e+00 lr:1.0000e-02
2023-04-01 21:09:31,300 ADAM: Layer 3 -> dw_min:9.9588e-01  dw_max:1.0049e+00 lr:1.0000e-02
2023-04-01 21:09:31,335 			Learning rate: weights:   1.000e-02    
2023-04-01 21:09:31,335 			Last test performance: 59.73%
2023-04-01 21:09:31,335 ----------------
2023-04-01 21:09:45,500   6   =>  32   		Training 486 pattern with 57.50% 	Forward time: 	13.91 sec
2023-04-01 21:09:45,500 			Loss:    9.898e-01    			Backward time: 	 0.25 sec 
2023-04-01 21:09:45,500 ADAM: Layer 0 -> dw_min:9.9735e-01  dw_max:1.0037e+00 lr:1.0000e-02
2023-04-01 21:09:45,500 ADAM: Layer 1 -> dw_min:9.9204e-01  dw_max:1.0072e+00 lr:1.0000e-02
2023-04-01 21:09:45,500 ADAM: Layer 2 -> dw_min:9.9058e-01  dw_max:1.0084e+00 lr:1.0000e-02
2023-04-01 21:09:45,501 ADAM: Layer 3 -> dw_min:9.9623e-01  dw_max:1.0042e+00 lr:1.0000e-02
2023-04-01 21:09:45,520 			Learning rate: weights:   1.000e-02    
2023-04-01 21:09:45,520 			Last test performance: 59.73%
2023-04-01 21:09:45,520 ----------------
2023-04-01 21:09:59,610   6   =>  33   		Training 486 pattern with 59.38% 	Forward time: 	13.83 sec
2023-04-01 21:09:59,610 			Loss:    9.643e-01    			Backward time: 	 0.25 sec 
2023-04-01 21:09:59,611 ADAM: Layer 0 -> dw_min:9.9824e-01  dw_max:1.0027e+00 lr:1.0000e-02
2023-04-01 21:09:59,611 ADAM: Layer 1 -> dw_min:9.9223e-01  dw_max:1.0078e+00 lr:1.0000e-02
2023-04-01 21:09:59,611 ADAM: Layer 2 -> dw_min:9.8877e-01  dw_max:1.0084e+00 lr:1.0000e-02
2023-04-01 21:09:59,611 ADAM: Layer 3 -> dw_min:9.9521e-01  dw_max:1.0046e+00 lr:1.0000e-02
2023-04-01 21:09:59,651 			Learning rate: weights:   1.000e-02    
2023-04-01 21:09:59,651 			Last test performance: 59.73%
2023-04-01 21:09:59,651 ----------------
2023-04-01 21:10:13,729   6   =>  34   		Training 486 pattern with 50.21% 	Forward time: 	13.82 sec
2023-04-01 21:10:13,729 			Loss:    1.097e+00    			Backward time: 	 0.25 sec 
2023-04-01 21:10:13,729 ADAM: Layer 0 -> dw_min:9.9697e-01  dw_max:1.0023e+00 lr:1.0000e-02
2023-04-01 21:10:13,729 ADAM: Layer 1 -> dw_min:9.9282e-01  dw_max:1.0083e+00 lr:1.0000e-02
2023-04-01 21:10:13,730 ADAM: Layer 2 -> dw_min:9.8974e-01  dw_max:1.0108e+00 lr:1.0000e-02
2023-04-01 21:10:13,730 ADAM: Layer 3 -> dw_min:9.9418e-01  dw_max:1.0053e+00 lr:1.0000e-02
2023-04-01 21:10:13,767 			Learning rate: weights:   1.000e-02    
2023-04-01 21:10:13,767 			Last test performance: 59.73%
2023-04-01 21:10:13,767 ----------------
2023-04-01 21:10:28,205   6   =>  35   		Training 486 pattern with 59.79% 	Forward time: 	14.18 sec
2023-04-01 21:10:28,205 			Loss:    9.576e-01    			Backward time: 	 0.25 sec 
2023-04-01 21:10:28,206 ADAM: Layer 0 -> dw_min:9.9733e-01  dw_max:1.0023e+00 lr:1.0000e-02
2023-04-01 21:10:28,206 ADAM: Layer 1 -> dw_min:9.9268e-01  dw_max:1.0087e+00 lr:1.0000e-02
2023-04-01 21:10:28,206 ADAM: Layer 2 -> dw_min:9.9048e-01  dw_max:1.0102e+00 lr:1.0000e-02
2023-04-01 21:10:28,206 ADAM: Layer 3 -> dw_min:9.9386e-01  dw_max:1.0049e+00 lr:1.0000e-02
2023-04-01 21:10:28,265 			Learning rate: weights:   1.000e-02    
2023-04-01 21:10:28,265 			Last test performance: 59.73%
2023-04-01 21:10:28,265 ----------------
2023-04-01 21:10:42,605   6   =>  36   		Training 486 pattern with 57.29% 	Forward time: 	14.08 sec
2023-04-01 21:10:42,605 			Loss:    1.023e+00    			Backward time: 	 0.25 sec 
2023-04-01 21:10:42,606 ADAM: Layer 0 -> dw_min:9.9641e-01  dw_max:1.0025e+00 lr:1.0000e-02
2023-04-01 21:10:42,606 ADAM: Layer 1 -> dw_min:9.9266e-01  dw_max:1.0093e+00 lr:1.0000e-02
2023-04-01 21:10:42,606 ADAM: Layer 2 -> dw_min:9.9052e-01  dw_max:1.0095e+00 lr:1.0000e-02
2023-04-01 21:10:42,606 ADAM: Layer 3 -> dw_min:9.9471e-01  dw_max:1.0053e+00 lr:1.0000e-02
2023-04-01 21:10:42,626 			Learning rate: weights:   1.000e-02    
2023-04-01 21:10:42,626 			Last test performance: 59.73%
2023-04-01 21:10:42,626 ----------------
2023-04-01 21:10:56,948   6   =>  37   		Training 486 pattern with 61.46% 	Forward time: 	14.07 sec
2023-04-01 21:10:56,949 			Loss:    9.722e-01    			Backward time: 	 0.25 sec 
2023-04-01 21:10:56,949 ADAM: Layer 0 -> dw_min:9.9680e-01  dw_max:1.0023e+00 lr:1.0000e-02
2023-04-01 21:10:56,949 ADAM: Layer 1 -> dw_min:9.9223e-01  dw_max:1.0082e+00 lr:1.0000e-02
2023-04-01 21:10:56,949 ADAM: Layer 2 -> dw_min:9.9068e-01  dw_max:1.0078e+00 lr:1.0000e-02
2023-04-01 21:10:56,949 ADAM: Layer 3 -> dw_min:9.9449e-01  dw_max:1.0054e+00 lr:1.0000e-02
2023-04-01 21:10:57,017 			Learning rate: weights:   1.000e-02    
2023-04-01 21:10:57,017 			Last test performance: 59.73%
2023-04-01 21:10:57,017 ----------------
2023-04-01 21:11:11,062   6   =>  38   		Training 486 pattern with 58.54% 	Forward time: 	13.79 sec
2023-04-01 21:11:11,063 			Loss:    9.879e-01    			Backward time: 	 0.25 sec 
2023-04-01 21:11:11,063 ADAM: Layer 0 -> dw_min:9.9747e-01  dw_max:1.0030e+00 lr:1.0000e-02
2023-04-01 21:11:11,063 ADAM: Layer 1 -> dw_min:9.9396e-01  dw_max:1.0074e+00 lr:1.0000e-02
2023-04-01 21:11:11,063 ADAM: Layer 2 -> dw_min:9.9130e-01  dw_max:1.0092e+00 lr:1.0000e-02
2023-04-01 21:11:11,063 ADAM: Layer 3 -> dw_min:9.9509e-01  dw_max:1.0049e+00 lr:1.0000e-02
2023-04-01 21:11:11,083 			Learning rate: weights:   1.000e-02    
2023-04-01 21:11:11,083 			Last test performance: 59.73%
2023-04-01 21:11:11,083 ----------------
2023-04-01 21:11:24,944   6   =>  39   		Training 486 pattern with 58.54% 	Forward time: 	13.60 sec
2023-04-01 21:11:24,944 			Loss:    9.899e-01    			Backward time: 	 0.25 sec 
2023-04-01 21:11:24,945 ADAM: Layer 0 -> dw_min:9.9688e-01  dw_max:1.0034e+00 lr:1.0000e-02
2023-04-01 21:11:24,945 ADAM: Layer 1 -> dw_min:9.9490e-01  dw_max:1.0070e+00 lr:1.0000e-02
2023-04-01 21:11:24,945 ADAM: Layer 2 -> dw_min:9.9056e-01  dw_max:1.0083e+00 lr:1.0000e-02
2023-04-01 21:11:24,945 ADAM: Layer 3 -> dw_min:9.9566e-01  dw_max:1.0051e+00 lr:1.0000e-02
2023-04-01 21:11:25,012 			Learning rate: weights:   1.000e-02    
2023-04-01 21:11:25,013 			Last test performance: 59.73%
2023-04-01 21:11:25,013 ----------------
2023-04-01 21:11:38,658   6   =>  40   		Training 486 pattern with 58.96% 	Forward time: 	13.39 sec
2023-04-01 21:11:38,658 			Loss:    9.438e-01    			Backward time: 	 0.25 sec 
2023-04-01 21:11:38,658 ADAM: Layer 0 -> dw_min:9.9683e-01  dw_max:1.0030e+00 lr:1.0000e-02
2023-04-01 21:11:38,658 ADAM: Layer 1 -> dw_min:9.9383e-01  dw_max:1.0058e+00 lr:1.0000e-02
2023-04-01 21:11:38,658 ADAM: Layer 2 -> dw_min:9.9116e-01  dw_max:1.0075e+00 lr:1.0000e-02
2023-04-01 21:11:38,658 ADAM: Layer 3 -> dw_min:9.9543e-01  dw_max:1.0046e+00 lr:1.0000e-02
2023-04-01 21:11:38,740 			Learning rate: weights:   1.000e-02    
2023-04-01 21:11:38,740 			Last test performance: 59.73%
2023-04-01 21:11:38,740 ----------------
2023-04-01 21:11:52,549   6   =>  41   		Training 486 pattern with 54.58% 	Forward time: 	13.55 sec
2023-04-01 21:11:52,549 			Loss:    1.063e+00    			Backward time: 	 0.25 sec 
2023-04-01 21:11:52,550 ADAM: Layer 0 -> dw_min:9.9671e-01  dw_max:1.0029e+00 lr:1.0000e-02
2023-04-01 21:11:52,550 ADAM: Layer 1 -> dw_min:9.9339e-01  dw_max:1.0057e+00 lr:1.0000e-02
2023-04-01 21:11:52,550 ADAM: Layer 2 -> dw_min:9.9133e-01  dw_max:1.0075e+00 lr:1.0000e-02
2023-04-01 21:11:52,550 ADAM: Layer 3 -> dw_min:9.9527e-01  dw_max:1.0046e+00 lr:1.0000e-02
2023-04-01 21:11:52,569 			Learning rate: weights:   1.000e-02    
2023-04-01 21:11:52,569 			Last test performance: 59.73%
2023-04-01 21:11:52,569 ----------------
2023-04-01 21:12:07,063   6   =>  42   		Training 486 pattern with 56.46% 	Forward time: 	14.24 sec
2023-04-01 21:12:07,063 			Loss:    1.040e+00    			Backward time: 	 0.25 sec 
2023-04-01 21:12:07,064 ADAM: Layer 0 -> dw_min:9.9733e-01  dw_max:1.0028e+00 lr:1.0000e-02
2023-04-01 21:12:07,064 ADAM: Layer 1 -> dw_min:9.9248e-01  dw_max:1.0060e+00 lr:1.0000e-02
2023-04-01 21:12:07,064 ADAM: Layer 2 -> dw_min:9.9060e-01  dw_max:1.0084e+00 lr:1.0000e-02
2023-04-01 21:12:07,064 ADAM: Layer 3 -> dw_min:9.9500e-01  dw_max:1.0054e+00 lr:1.0000e-02
2023-04-01 21:12:07,175 			Learning rate: weights:   1.000e-02    
2023-04-01 21:12:07,175 			Last test performance: 59.73%
2023-04-01 21:12:07,175 ----------------
2023-04-01 21:12:21,187   6   =>  43   		Training 486 pattern with 58.96% 	Forward time: 	13.76 sec
2023-04-01 21:12:21,187 			Loss:    9.770e-01    			Backward time: 	 0.25 sec 
2023-04-01 21:12:21,188 ADAM: Layer 0 -> dw_min:9.9701e-01  dw_max:1.0035e+00 lr:1.0000e-02
2023-04-01 21:12:21,188 ADAM: Layer 1 -> dw_min:9.9262e-01  dw_max:1.0056e+00 lr:1.0000e-02
2023-04-01 21:12:21,188 ADAM: Layer 2 -> dw_min:9.9061e-01  dw_max:1.0091e+00 lr:1.0000e-02
2023-04-01 21:12:21,188 ADAM: Layer 3 -> dw_min:9.9458e-01  dw_max:1.0052e+00 lr:1.0000e-02
2023-04-01 21:12:21,222 			Learning rate: weights:   1.000e-02    
2023-04-01 21:12:21,222 			Last test performance: 59.73%
2023-04-01 21:12:21,222 ----------------
2023-04-01 21:12:35,936   6   =>  44   		Training 486 pattern with 55.62% 	Forward time: 	14.46 sec
2023-04-01 21:12:35,936 			Loss:    1.024e+00    			Backward time: 	 0.25 sec 
2023-04-01 21:12:35,937 ADAM: Layer 0 -> dw_min:9.9657e-01  dw_max:1.0029e+00 lr:1.0000e-02
2023-04-01 21:12:35,937 ADAM: Layer 1 -> dw_min:9.9217e-01  dw_max:1.0068e+00 lr:1.0000e-02
2023-04-01 21:12:35,937 ADAM: Layer 2 -> dw_min:9.8835e-01  dw_max:1.0091e+00 lr:1.0000e-02
2023-04-01 21:12:35,937 ADAM: Layer 3 -> dw_min:9.9378e-01  dw_max:1.0068e+00 lr:1.0000e-02
2023-04-01 21:12:35,965 			Learning rate: weights:   1.000e-02    
2023-04-01 21:12:35,965 			Last test performance: 59.73%
2023-04-01 21:12:35,965 ----------------
2023-04-01 21:12:49,885   6   =>  45   		Training 486 pattern with 57.50% 	Forward time: 	13.66 sec
2023-04-01 21:12:49,885 			Loss:    9.977e-01    			Backward time: 	 0.25 sec 
2023-04-01 21:12:49,886 ADAM: Layer 0 -> dw_min:9.9711e-01  dw_max:1.0022e+00 lr:1.0000e-02
2023-04-01 21:12:49,886 ADAM: Layer 1 -> dw_min:9.9347e-01  dw_max:1.0070e+00 lr:1.0000e-02
2023-04-01 21:12:49,886 ADAM: Layer 2 -> dw_min:9.8808e-01  dw_max:1.0082e+00 lr:1.0000e-02
2023-04-01 21:12:49,886 ADAM: Layer 3 -> dw_min:9.9468e-01  dw_max:1.0055e+00 lr:1.0000e-02
2023-04-01 21:12:49,952 			Learning rate: weights:   1.000e-02    
2023-04-01 21:12:49,952 			Last test performance: 59.73%
2023-04-01 21:12:49,952 ----------------
2023-04-01 21:13:04,037   6   =>  46   		Training 486 pattern with 54.58% 	Forward time: 	13.83 sec
2023-04-01 21:13:04,037 			Loss:    1.051e+00    			Backward time: 	 0.25 sec 
2023-04-01 21:13:04,038 ADAM: Layer 0 -> dw_min:9.9685e-01  dw_max:1.0024e+00 lr:1.0000e-02
2023-04-01 21:13:04,038 ADAM: Layer 1 -> dw_min:9.9335e-01  dw_max:1.0069e+00 lr:1.0000e-02
2023-04-01 21:13:04,038 ADAM: Layer 2 -> dw_min:9.8972e-01  dw_max:1.0086e+00 lr:1.0000e-02
2023-04-01 21:13:04,038 ADAM: Layer 3 -> dw_min:9.9538e-01  dw_max:1.0059e+00 lr:1.0000e-02
2023-04-01 21:13:04,107 			Learning rate: weights:   1.000e-02    
2023-04-01 21:13:04,107 			Last test performance: 59.73%
2023-04-01 21:13:04,107 ----------------
2023-04-01 21:13:18,318   6   =>  47   		Training 486 pattern with 52.29% 	Forward time: 	13.95 sec
2023-04-01 21:13:18,318 			Loss:    1.119e+00    			Backward time: 	 0.25 sec 
2023-04-01 21:13:18,318 ADAM: Layer 0 -> dw_min:9.9671e-01  dw_max:1.0033e+00 lr:1.0000e-02
2023-04-01 21:13:18,318 ADAM: Layer 1 -> dw_min:9.9321e-01  dw_max:1.0069e+00 lr:1.0000e-02
2023-04-01 21:13:18,319 ADAM: Layer 2 -> dw_min:9.8955e-01  dw_max:1.0085e+00 lr:1.0000e-02
2023-04-01 21:13:18,319 ADAM: Layer 3 -> dw_min:9.9439e-01  dw_max:1.0069e+00 lr:1.0000e-02
2023-04-01 21:13:18,364 			Learning rate: weights:   1.000e-02    
2023-04-01 21:13:18,364 			Last test performance: 59.73%
2023-04-01 21:13:18,364 ----------------
2023-04-01 21:13:32,512   6   =>  48   		Training 486 pattern with 58.75% 	Forward time: 	13.89 sec
2023-04-01 21:13:32,512 			Loss:    9.763e-01    			Backward time: 	 0.25 sec 
2023-04-01 21:13:32,512 ADAM: Layer 0 -> dw_min:9.9747e-01  dw_max:1.0030e+00 lr:1.0000e-02
2023-04-01 21:13:32,512 ADAM: Layer 1 -> dw_min:9.9313e-01  dw_max:1.0069e+00 lr:1.0000e-02
2023-04-01 21:13:32,513 ADAM: Layer 2 -> dw_min:9.9004e-01  dw_max:1.0088e+00 lr:1.0000e-02
2023-04-01 21:13:32,513 ADAM: Layer 3 -> dw_min:9.9357e-01  dw_max:1.0057e+00 lr:1.0000e-02
2023-04-01 21:13:32,583 			Learning rate: weights:   1.000e-02    
2023-04-01 21:13:32,583 			Last test performance: 59.73%
2023-04-01 21:13:32,583 ----------------
2023-04-01 21:13:46,649   6   =>  49   		Training 486 pattern with 60.21% 	Forward time: 	13.81 sec
2023-04-01 21:13:46,649 			Loss:    9.787e-01    			Backward time: 	 0.25 sec 
2023-04-01 21:13:46,650 ADAM: Layer 0 -> dw_min:9.9702e-01  dw_max:1.0030e+00 lr:1.0000e-02
2023-04-01 21:13:46,650 ADAM: Layer 1 -> dw_min:9.9256e-01  dw_max:1.0066e+00 lr:1.0000e-02
2023-04-01 21:13:46,650 ADAM: Layer 2 -> dw_min:9.9023e-01  dw_max:1.0075e+00 lr:1.0000e-02
2023-04-01 21:13:46,650 ADAM: Layer 3 -> dw_min:9.9563e-01  dw_max:1.0061e+00 lr:1.0000e-02
2023-04-01 21:13:46,669 			Learning rate: weights:   1.000e-02    
2023-04-01 21:13:46,669 			Last test performance: 59.73%
2023-04-01 21:13:46,669 ----------------
2023-04-01 21:14:00,846   6   =>  50   		Training 486 pattern with 55.42% 	Forward time: 	13.92 sec
2023-04-01 21:14:00,846 			Loss:    1.020e+00    			Backward time: 	 0.25 sec 
2023-04-01 21:14:00,846 ADAM: Layer 0 -> dw_min:9.9646e-01  dw_max:1.0032e+00 lr:1.0000e-02
2023-04-01 21:14:00,846 ADAM: Layer 1 -> dw_min:9.9086e-01  dw_max:1.0069e+00 lr:1.0000e-02
2023-04-01 21:14:00,846 ADAM: Layer 2 -> dw_min:9.8995e-01  dw_max:1.0096e+00 lr:1.0000e-02
2023-04-01 21:14:00,846 ADAM: Layer 3 -> dw_min:9.9564e-01  dw_max:1.0053e+00 lr:1.0000e-02
2023-04-01 21:14:00,865 			Learning rate: weights:   1.000e-02    
2023-04-01 21:14:00,865 			Last test performance: 59.73%
2023-04-01 21:14:00,865 ----------------
2023-04-01 21:14:14,982   6   =>  51   		Training 486 pattern with 53.33% 	Forward time: 	13.86 sec
2023-04-01 21:14:14,982 			Loss:    1.036e+00    			Backward time: 	 0.25 sec 
2023-04-01 21:14:14,982 ADAM: Layer 0 -> dw_min:9.9654e-01  dw_max:1.0039e+00 lr:1.0000e-02
2023-04-01 21:14:14,983 ADAM: Layer 1 -> dw_min:9.9170e-01  dw_max:1.0076e+00 lr:1.0000e-02
2023-04-01 21:14:14,983 ADAM: Layer 2 -> dw_min:9.9075e-01  dw_max:1.0101e+00 lr:1.0000e-02
2023-04-01 21:14:14,983 ADAM: Layer 3 -> dw_min:9.9451e-01  dw_max:1.0058e+00 lr:1.0000e-02
2023-04-01 21:14:15,050 			Learning rate: weights:   1.000e-02    
2023-04-01 21:14:15,050 			Last test performance: 59.73%
2023-04-01 21:14:15,050 ----------------
2023-04-01 21:14:29,185   6   =>  52   		Training 486 pattern with 58.54% 	Forward time: 	13.88 sec
2023-04-01 21:14:29,185 			Loss:    9.917e-01    			Backward time: 	 0.25 sec 
2023-04-01 21:14:29,186 ADAM: Layer 0 -> dw_min:9.9680e-01  dw_max:1.0043e+00 lr:1.0000e-02
2023-04-01 21:14:29,186 ADAM: Layer 1 -> dw_min:9.9278e-01  dw_max:1.0079e+00 lr:1.0000e-02
2023-04-01 21:14:29,186 ADAM: Layer 2 -> dw_min:9.8897e-01  dw_max:1.0105e+00 lr:1.0000e-02
2023-04-01 21:14:29,186 ADAM: Layer 3 -> dw_min:9.9424e-01  dw_max:1.0062e+00 lr:1.0000e-02
2023-04-01 21:14:29,251 			Learning rate: weights:   1.000e-02    
2023-04-01 21:14:29,251 			Last test performance: 59.73%
2023-04-01 21:14:29,251 ----------------
2023-04-01 21:14:43,329   6   =>  53   		Training 486 pattern with 55.21% 	Forward time: 	13.82 sec
2023-04-01 21:14:43,329 			Loss:    1.059e+00    			Backward time: 	 0.25 sec 
2023-04-01 21:14:43,329 ADAM: Layer 0 -> dw_min:9.9620e-01  dw_max:1.0040e+00 lr:1.0000e-02
2023-04-01 21:14:43,329 ADAM: Layer 1 -> dw_min:9.9027e-01  dw_max:1.0086e+00 lr:1.0000e-02
2023-04-01 21:14:43,329 ADAM: Layer 2 -> dw_min:9.8858e-01  dw_max:1.0096e+00 lr:1.0000e-02
2023-04-01 21:14:43,330 ADAM: Layer 3 -> dw_min:9.9442e-01  dw_max:1.0059e+00 lr:1.0000e-02
2023-04-01 21:14:43,390 			Learning rate: weights:   1.000e-02    
2023-04-01 21:14:43,390 			Last test performance: 59.73%
2023-04-01 21:14:43,390 ----------------
2023-04-01 21:14:57,239   6   =>  54   		Training 486 pattern with 58.33% 	Forward time: 	13.59 sec
2023-04-01 21:14:57,240 			Loss:    1.013e+00    			Backward time: 	 0.25 sec 
2023-04-01 21:14:57,240 ADAM: Layer 0 -> dw_min:9.9603e-01  dw_max:1.0052e+00 lr:1.0000e-02
2023-04-01 21:14:57,240 ADAM: Layer 1 -> dw_min:9.9116e-01  dw_max:1.0081e+00 lr:1.0000e-02
2023-04-01 21:14:57,240 ADAM: Layer 2 -> dw_min:9.8736e-01  dw_max:1.0093e+00 lr:1.0000e-02
2023-04-01 21:14:57,240 ADAM: Layer 3 -> dw_min:9.9541e-01  dw_max:1.0053e+00 lr:1.0000e-02
2023-04-01 21:14:57,314 			Learning rate: weights:   1.000e-02    
2023-04-01 21:14:57,314 			Last test performance: 59.73%
2023-04-01 21:14:57,314 ----------------
2023-04-01 21:15:11,053   6   =>  55   		Training 486 pattern with 54.58% 	Forward time: 	13.48 sec
2023-04-01 21:15:11,053 			Loss:    1.070e+00    			Backward time: 	 0.25 sec 
2023-04-01 21:15:11,054 ADAM: Layer 0 -> dw_min:9.9595e-01  dw_max:1.0056e+00 lr:1.0000e-02
2023-04-01 21:15:11,054 ADAM: Layer 1 -> dw_min:9.9092e-01  dw_max:1.0089e+00 lr:1.0000e-02
2023-04-01 21:15:11,054 ADAM: Layer 2 -> dw_min:9.8781e-01  dw_max:1.0094e+00 lr:1.0000e-02
2023-04-01 21:15:11,054 ADAM: Layer 3 -> dw_min:9.9454e-01  dw_max:1.0053e+00 lr:1.0000e-02
2023-04-01 21:15:11,119 			Learning rate: weights:   1.000e-02    
2023-04-01 21:15:11,119 			Last test performance: 59.73%
2023-04-01 21:15:11,119 ----------------
2023-04-01 21:15:25,277   6   =>  56   		Training 486 pattern with 52.08% 	Forward time: 	13.90 sec
2023-04-01 21:15:25,277 			Loss:    1.097e+00    			Backward time: 	 0.25 sec 
2023-04-01 21:15:25,277 ADAM: Layer 0 -> dw_min:9.9673e-01  dw_max:1.0034e+00 lr:1.0000e-02
2023-04-01 21:15:25,277 ADAM: Layer 1 -> dw_min:9.8819e-01  dw_max:1.0086e+00 lr:1.0000e-02
2023-04-01 21:15:25,278 ADAM: Layer 2 -> dw_min:9.8913e-01  dw_max:1.0102e+00 lr:1.0000e-02
2023-04-01 21:15:25,278 ADAM: Layer 3 -> dw_min:9.9352e-01  dw_max:1.0054e+00 lr:1.0000e-02
2023-04-01 21:15:25,372 			Learning rate: weights:   1.000e-02    
2023-04-01 21:15:25,372 			Last test performance: 59.73%
2023-04-01 21:15:25,372 ----------------
2023-04-01 21:15:38,857   6   =>  57   		Training 486 pattern with 53.75% 	Forward time: 	13.23 sec
2023-04-01 21:15:38,857 			Loss:    1.042e+00    			Backward time: 	 0.25 sec 
2023-04-01 21:15:38,857 ADAM: Layer 0 -> dw_min:9.9578e-01  dw_max:1.0047e+00 lr:1.0000e-02
2023-04-01 21:15:38,857 ADAM: Layer 1 -> dw_min:9.8646e-01  dw_max:1.0110e+00 lr:1.0000e-02
2023-04-01 21:15:38,857 ADAM: Layer 2 -> dw_min:9.8881e-01  dw_max:1.0105e+00 lr:1.0000e-02
2023-04-01 21:15:38,857 ADAM: Layer 3 -> dw_min:9.9281e-01  dw_max:1.0050e+00 lr:1.0000e-02
2023-04-01 21:15:38,903 			Learning rate: weights:   1.000e-02    
2023-04-01 21:15:38,903 			Last test performance: 59.73%
2023-04-01 21:15:38,903 ----------------
2023-04-01 21:15:52,762   6   =>  58   		Training 486 pattern with 53.75% 	Forward time: 	13.60 sec
2023-04-01 21:15:52,762 			Loss:    1.072e+00    			Backward time: 	 0.25 sec 
2023-04-01 21:15:52,763 ADAM: Layer 0 -> dw_min:9.9485e-01  dw_max:1.0040e+00 lr:1.0000e-02
2023-04-01 21:15:52,763 ADAM: Layer 1 -> dw_min:9.8729e-01  dw_max:1.0113e+00 lr:1.0000e-02
2023-04-01 21:15:52,763 ADAM: Layer 2 -> dw_min:9.8908e-01  dw_max:1.0106e+00 lr:1.0000e-02
2023-04-01 21:15:52,763 ADAM: Layer 3 -> dw_min:9.9157e-01  dw_max:1.0062e+00 lr:1.0000e-02
2023-04-01 21:15:52,783 			Learning rate: weights:   1.000e-02    
2023-04-01 21:15:52,783 			Last test performance: 59.73%
2023-04-01 21:15:52,783 ----------------
2023-04-01 21:16:06,783   6   =>  59   		Training 486 pattern with 57.71% 	Forward time: 	13.74 sec
2023-04-01 21:16:06,783 			Loss:    9.610e-01    			Backward time: 	 0.25 sec 
2023-04-01 21:16:06,784 ADAM: Layer 0 -> dw_min:9.9605e-01  dw_max:1.0031e+00 lr:1.0000e-02
2023-04-01 21:16:06,784 ADAM: Layer 1 -> dw_min:9.8807e-01  dw_max:1.0103e+00 lr:1.0000e-02
2023-04-01 21:16:06,784 ADAM: Layer 2 -> dw_min:9.8964e-01  dw_max:1.0093e+00 lr:1.0000e-02
2023-04-01 21:16:06,784 ADAM: Layer 3 -> dw_min:9.9158e-01  dw_max:1.0050e+00 lr:1.0000e-02
2023-04-01 21:16:06,844 			Learning rate: weights:   1.000e-02    
2023-04-01 21:16:06,844 			Last test performance: 59.73%
2023-04-01 21:16:06,844 ----------------
2023-04-01 21:16:21,096   6   =>  60   		Training 486 pattern with 58.13% 	Forward time: 	13.99 sec
2023-04-01 21:16:21,096 			Loss:    1.011e+00    			Backward time: 	 0.25 sec 
2023-04-01 21:16:21,096 ADAM: Layer 0 -> dw_min:9.9670e-01  dw_max:1.0030e+00 lr:1.0000e-02
2023-04-01 21:16:21,096 ADAM: Layer 1 -> dw_min:9.8993e-01  dw_max:1.0093e+00 lr:1.0000e-02
2023-04-01 21:16:21,097 ADAM: Layer 2 -> dw_min:9.8963e-01  dw_max:1.0103e+00 lr:1.0000e-02
2023-04-01 21:16:21,097 ADAM: Layer 3 -> dw_min:9.9226e-01  dw_max:1.0044e+00 lr:1.0000e-02
2023-04-01 21:16:21,116 			Learning rate: weights:   1.000e-02    
2023-04-01 21:16:21,116 			Last test performance: 59.73%
2023-04-01 21:16:21,116 ----------------
2023-04-01 21:16:35,089   6   =>  61   		Training 486 pattern with 57.29% 	Forward time: 	13.72 sec
2023-04-01 21:16:35,089 			Loss:    9.981e-01    			Backward time: 	 0.25 sec 
2023-04-01 21:16:35,090 ADAM: Layer 0 -> dw_min:9.9613e-01  dw_max:1.0024e+00 lr:1.0000e-02
2023-04-01 21:16:35,090 ADAM: Layer 1 -> dw_min:9.9157e-01  dw_max:1.0083e+00 lr:1.0000e-02
2023-04-01 21:16:35,090 ADAM: Layer 2 -> dw_min:9.8979e-01  dw_max:1.0098e+00 lr:1.0000e-02
2023-04-01 21:16:35,090 ADAM: Layer 3 -> dw_min:9.9319e-01  dw_max:1.0045e+00 lr:1.0000e-02
2023-04-01 21:16:35,127 			Learning rate: weights:   1.000e-02    
2023-04-01 21:16:35,127 			Last test performance: 59.73%
2023-04-01 21:16:35,127 ----------------
2023-04-01 21:16:49,122   6   =>  62   		Training 486 pattern with 55.83% 	Forward time: 	13.74 sec
2023-04-01 21:16:49,122 			Loss:    9.935e-01    			Backward time: 	 0.25 sec 
2023-04-01 21:16:49,122 ADAM: Layer 0 -> dw_min:9.9675e-01  dw_max:1.0030e+00 lr:1.0000e-02
2023-04-01 21:16:49,122 ADAM: Layer 1 -> dw_min:9.9215e-01  dw_max:1.0081e+00 lr:1.0000e-02
2023-04-01 21:16:49,122 ADAM: Layer 2 -> dw_min:9.9116e-01  dw_max:1.0096e+00 lr:1.0000e-02
2023-04-01 21:16:49,122 ADAM: Layer 3 -> dw_min:9.9405e-01  dw_max:1.0064e+00 lr:1.0000e-02
2023-04-01 21:16:49,190 			Learning rate: weights:   1.000e-02    
2023-04-01 21:16:49,190 			Last test performance: 59.73%
2023-04-01 21:16:49,190 ----------------
2023-04-01 21:17:03,580   6   =>  63   		Training 486 pattern with 58.54% 	Forward time: 	14.13 sec
2023-04-01 21:17:03,580 			Loss:    9.961e-01    			Backward time: 	 0.25 sec 
2023-04-01 21:17:03,580 ADAM: Layer 0 -> dw_min:9.9735e-01  dw_max:1.0036e+00 lr:1.0000e-02
2023-04-01 21:17:03,580 ADAM: Layer 1 -> dw_min:9.9356e-01  dw_max:1.0076e+00 lr:1.0000e-02
2023-04-01 21:17:03,580 ADAM: Layer 2 -> dw_min:9.9121e-01  dw_max:1.0102e+00 lr:1.0000e-02
2023-04-01 21:17:03,580 ADAM: Layer 3 -> dw_min:9.9460e-01  dw_max:1.0058e+00 lr:1.0000e-02
2023-04-01 21:17:03,598 			Learning rate: weights:   1.000e-02    
2023-04-01 21:17:03,599 			Last test performance: 59.73%
2023-04-01 21:17:03,599 ----------------
2023-04-01 21:17:17,711   6   =>  64   		Training 486 pattern with 55.62% 	Forward time: 	13.86 sec
2023-04-01 21:17:17,711 			Loss:    1.019e+00    			Backward time: 	 0.25 sec 
2023-04-01 21:17:17,712 ADAM: Layer 0 -> dw_min:9.9688e-01  dw_max:1.0041e+00 lr:1.0000e-02
2023-04-01 21:17:17,712 ADAM: Layer 1 -> dw_min:9.9407e-01  dw_max:1.0072e+00 lr:1.0000e-02
2023-04-01 21:17:17,712 ADAM: Layer 2 -> dw_min:9.8940e-01  dw_max:1.0098e+00 lr:1.0000e-02
2023-04-01 21:17:17,712 ADAM: Layer 3 -> dw_min:9.9474e-01  dw_max:1.0053e+00 lr:1.0000e-02
2023-04-01 21:17:17,734 			Learning rate: weights:   1.000e-02    
2023-04-01 21:17:17,734 			Last test performance: 59.73%
2023-04-01 21:17:17,734 ----------------
2023-04-01 21:17:31,936   6   =>  65   		Training 486 pattern with 56.46% 	Forward time: 	13.94 sec
2023-04-01 21:17:31,936 			Loss:    9.897e-01    			Backward time: 	 0.25 sec 
2023-04-01 21:17:31,937 ADAM: Layer 0 -> dw_min:9.9617e-01  dw_max:1.0043e+00 lr:1.0000e-02
2023-04-01 21:17:31,937 ADAM: Layer 1 -> dw_min:9.9403e-01  dw_max:1.0062e+00 lr:1.0000e-02
2023-04-01 21:17:31,937 ADAM: Layer 2 -> dw_min:9.8919e-01  dw_max:1.0097e+00 lr:1.0000e-02
2023-04-01 21:17:31,937 ADAM: Layer 3 -> dw_min:9.9523e-01  dw_max:1.0054e+00 lr:1.0000e-02
2023-04-01 21:17:31,998 			Learning rate: weights:   1.000e-02    
2023-04-01 21:17:31,999 			Last test performance: 59.73%
2023-04-01 21:17:31,999 ----------------
2023-04-01 21:17:46,531   6   =>  66   		Training 486 pattern with 59.17% 	Forward time: 	14.27 sec
2023-04-01 21:17:46,531 			Loss:    9.733e-01    			Backward time: 	 0.25 sec 
2023-04-01 21:17:46,532 ADAM: Layer 0 -> dw_min:9.9619e-01  dw_max:1.0044e+00 lr:1.0000e-02
2023-04-01 21:17:46,532 ADAM: Layer 1 -> dw_min:9.9353e-01  dw_max:1.0069e+00 lr:1.0000e-02
2023-04-01 21:17:46,532 ADAM: Layer 2 -> dw_min:9.9014e-01  dw_max:1.0096e+00 lr:1.0000e-02
2023-04-01 21:17:46,532 ADAM: Layer 3 -> dw_min:9.9529e-01  dw_max:1.0052e+00 lr:1.0000e-02
2023-04-01 21:17:46,599 			Learning rate: weights:   1.000e-02    
2023-04-01 21:17:46,599 			Last test performance: 59.73%
2023-04-01 21:17:46,599 ----------------
2023-04-01 21:18:00,832   6   =>  67   		Training 486 pattern with 56.46% 	Forward time: 	13.97 sec
2023-04-01 21:18:00,832 			Loss:    1.013e+00    			Backward time: 	 0.25 sec 
2023-04-01 21:18:00,832 ADAM: Layer 0 -> dw_min:9.9621e-01  dw_max:1.0039e+00 lr:1.0000e-02
2023-04-01 21:18:00,833 ADAM: Layer 1 -> dw_min:9.9368e-01  dw_max:1.0064e+00 lr:1.0000e-02
2023-04-01 21:18:00,833 ADAM: Layer 2 -> dw_min:9.8821e-01  dw_max:1.0105e+00 lr:1.0000e-02
2023-04-01 21:18:00,833 ADAM: Layer 3 -> dw_min:9.9597e-01  dw_max:1.0047e+00 lr:1.0000e-02
2023-04-01 21:18:00,917 			Learning rate: weights:   1.000e-02    
2023-04-01 21:18:00,917 			Last test performance: 59.73%
2023-04-01 21:18:00,917 ----------------
2023-04-01 21:18:14,984   6   =>  68   		Training 486 pattern with 55.00% 	Forward time: 	13.81 sec
2023-04-01 21:18:14,984 			Loss:    1.057e+00    			Backward time: 	 0.25 sec 
2023-04-01 21:18:14,985 ADAM: Layer 0 -> dw_min:9.9699e-01  dw_max:1.0033e+00 lr:1.0000e-02
2023-04-01 21:18:14,985 ADAM: Layer 1 -> dw_min:9.9300e-01  dw_max:1.0058e+00 lr:1.0000e-02
2023-04-01 21:18:14,985 ADAM: Layer 2 -> dw_min:9.8961e-01  dw_max:1.0097e+00 lr:1.0000e-02
2023-04-01 21:18:14,985 ADAM: Layer 3 -> dw_min:9.9592e-01  dw_max:1.0052e+00 lr:1.0000e-02
2023-04-01 21:18:15,074 			Learning rate: weights:   1.000e-02    
2023-04-01 21:18:15,074 			Last test performance: 59.73%
2023-04-01 21:18:15,074 ----------------
2023-04-01 21:18:29,830   6   =>  69   		Training 486 pattern with 57.71% 	Forward time: 	14.50 sec
2023-04-01 21:18:29,830 			Loss:    1.008e+00    			Backward time: 	 0.25 sec 
2023-04-01 21:18:29,830 ADAM: Layer 0 -> dw_min:9.9742e-01  dw_max:1.0028e+00 lr:1.0000e-02
2023-04-01 21:18:29,831 ADAM: Layer 1 -> dw_min:9.9216e-01  dw_max:1.0048e+00 lr:1.0000e-02
2023-04-01 21:18:29,831 ADAM: Layer 2 -> dw_min:9.8925e-01  dw_max:1.0091e+00 lr:1.0000e-02
2023-04-01 21:18:29,831 ADAM: Layer 3 -> dw_min:9.9580e-01  dw_max:1.0059e+00 lr:1.0000e-02
2023-04-01 21:18:29,849 			Learning rate: weights:   1.000e-02    
2023-04-01 21:18:29,849 			Last test performance: 59.73%
2023-04-01 21:18:29,849 ----------------
2023-04-01 21:18:44,371   6   =>  70   		Training 486 pattern with 53.54% 	Forward time: 	14.26 sec
2023-04-01 21:18:44,371 			Loss:    1.036e+00    			Backward time: 	 0.25 sec 
2023-04-01 21:18:44,372 ADAM: Layer 0 -> dw_min:9.9704e-01  dw_max:1.0022e+00 lr:1.0000e-02
2023-04-01 21:18:44,372 ADAM: Layer 1 -> dw_min:9.9180e-01  dw_max:1.0047e+00 lr:1.0000e-02
2023-04-01 21:18:44,372 ADAM: Layer 2 -> dw_min:9.8885e-01  dw_max:1.0081e+00 lr:1.0000e-02
2023-04-01 21:18:44,372 ADAM: Layer 3 -> dw_min:9.9596e-01  dw_max:1.0055e+00 lr:1.0000e-02
2023-04-01 21:18:44,416 			Learning rate: weights:   1.000e-02    
2023-04-01 21:18:44,416 			Last test performance: 59.73%
2023-04-01 21:18:44,416 ----------------
2023-04-01 21:18:58,428   6   =>  71   		Training 486 pattern with 58.33% 	Forward time: 	13.75 sec
2023-04-01 21:18:58,428 			Loss:    9.829e-01    			Backward time: 	 0.25 sec 
2023-04-01 21:18:58,429 ADAM: Layer 0 -> dw_min:9.9636e-01  dw_max:1.0020e+00 lr:1.0000e-02
2023-04-01 21:18:58,429 ADAM: Layer 1 -> dw_min:9.9236e-01  dw_max:1.0050e+00 lr:1.0000e-02
2023-04-01 21:18:58,429 ADAM: Layer 2 -> dw_min:9.8906e-01  dw_max:1.0099e+00 lr:1.0000e-02
2023-04-01 21:18:58,429 ADAM: Layer 3 -> dw_min:9.9622e-01  dw_max:1.0051e+00 lr:1.0000e-02
2023-04-01 21:18:58,449 			Learning rate: weights:   1.000e-02    
2023-04-01 21:18:58,449 			Last test performance: 59.73%
2023-04-01 21:18:58,449 ----------------
2023-04-01 21:19:12,630   6   =>  72   		Training 486 pattern with 59.17% 	Forward time: 	13.92 sec
2023-04-01 21:19:12,630 			Loss:    1.013e+00    			Backward time: 	 0.25 sec 
2023-04-01 21:19:12,630 ADAM: Layer 0 -> dw_min:9.9665e-01  dw_max:1.0029e+00 lr:1.0000e-02
2023-04-01 21:19:12,630 ADAM: Layer 1 -> dw_min:9.9348e-01  dw_max:1.0056e+00 lr:1.0000e-02
2023-04-01 21:19:12,630 ADAM: Layer 2 -> dw_min:9.8997e-01  dw_max:1.0089e+00 lr:1.0000e-02
2023-04-01 21:19:12,630 ADAM: Layer 3 -> dw_min:9.9612e-01  dw_max:1.0054e+00 lr:1.0000e-02
2023-04-01 21:19:12,650 			Learning rate: weights:   1.000e-02    
2023-04-01 21:19:12,650 			Last test performance: 59.73%
2023-04-01 21:19:12,650 ----------------
2023-04-01 21:19:26,699   6   =>  73   		Training 486 pattern with 59.38% 	Forward time: 	13.79 sec
2023-04-01 21:19:26,699 			Loss:    9.998e-01    			Backward time: 	 0.25 sec 
2023-04-01 21:19:26,700 ADAM: Layer 0 -> dw_min:9.9601e-01  dw_max:1.0029e+00 lr:1.0000e-02
2023-04-01 21:19:26,700 ADAM: Layer 1 -> dw_min:9.9303e-01  dw_max:1.0063e+00 lr:1.0000e-02
2023-04-01 21:19:26,700 ADAM: Layer 2 -> dw_min:9.9013e-01  dw_max:1.0095e+00 lr:1.0000e-02
2023-04-01 21:19:26,700 ADAM: Layer 3 -> dw_min:9.9605e-01  dw_max:1.0049e+00 lr:1.0000e-02
2023-04-01 21:19:26,758 			Learning rate: weights:   1.000e-02    
2023-04-01 21:19:26,758 			Last test performance: 59.73%
2023-04-01 21:19:26,758 ----------------
2023-04-01 21:19:41,357   6   =>  74   		Training 486 pattern with 57.50% 	Forward time: 	14.34 sec
2023-04-01 21:19:41,357 			Loss:    1.001e+00    			Backward time: 	 0.25 sec 
2023-04-01 21:19:41,357 ADAM: Layer 0 -> dw_min:9.9642e-01  dw_max:1.0022e+00 lr:1.0000e-02
2023-04-01 21:19:41,358 ADAM: Layer 1 -> dw_min:9.9070e-01  dw_max:1.0064e+00 lr:1.0000e-02
2023-04-01 21:19:41,358 ADAM: Layer 2 -> dw_min:9.8905e-01  dw_max:1.0076e+00 lr:1.0000e-02
2023-04-01 21:19:41,358 ADAM: Layer 3 -> dw_min:9.9610e-01  dw_max:1.0045e+00 lr:1.0000e-02
2023-04-01 21:19:41,377 			Learning rate: weights:   1.000e-02    
2023-04-01 21:19:41,377 			Last test performance: 59.73%
2023-04-01 21:19:41,377 ----------------
2023-04-01 21:19:55,456   6   =>  75   		Training 486 pattern with 56.25% 	Forward time: 	13.82 sec
2023-04-01 21:19:55,456 			Loss:    1.044e+00    			Backward time: 	 0.25 sec 
2023-04-01 21:19:55,457 ADAM: Layer 0 -> dw_min:9.9676e-01  dw_max:1.0029e+00 lr:1.0000e-02
2023-04-01 21:19:55,457 ADAM: Layer 1 -> dw_min:9.9240e-01  dw_max:1.0057e+00 lr:1.0000e-02
2023-04-01 21:19:55,457 ADAM: Layer 2 -> dw_min:9.9047e-01  dw_max:1.0097e+00 lr:1.0000e-02
2023-04-01 21:19:55,457 ADAM: Layer 3 -> dw_min:9.9587e-01  dw_max:1.0058e+00 lr:1.0000e-02
2023-04-01 21:19:55,476 			Learning rate: weights:   1.000e-02    
2023-04-01 21:19:55,476 			Last test performance: 59.73%
2023-04-01 21:19:55,476 ----------------
2023-04-01 21:20:09,720   6   =>  76   		Training 486 pattern with 56.04% 	Forward time: 	13.99 sec
2023-04-01 21:20:09,720 			Loss:    1.019e+00    			Backward time: 	 0.25 sec 
2023-04-01 21:20:09,721 ADAM: Layer 0 -> dw_min:9.9720e-01  dw_max:1.0031e+00 lr:1.0000e-02
2023-04-01 21:20:09,721 ADAM: Layer 1 -> dw_min:9.9229e-01  dw_max:1.0063e+00 lr:1.0000e-02
2023-04-01 21:20:09,721 ADAM: Layer 2 -> dw_min:9.8794e-01  dw_max:1.0086e+00 lr:1.0000e-02
2023-04-01 21:20:09,721 ADAM: Layer 3 -> dw_min:9.9586e-01  dw_max:1.0066e+00 lr:1.0000e-02
2023-04-01 21:20:09,741 			Learning rate: weights:   1.000e-02    
2023-04-01 21:20:09,741 			Last test performance: 59.73%
2023-04-01 21:20:09,741 ----------------
2023-04-01 21:20:23,650   6   =>  77   		Training 486 pattern with 56.67% 	Forward time: 	13.65 sec
2023-04-01 21:20:23,650 			Loss:    1.060e+00    			Backward time: 	 0.25 sec 
2023-04-01 21:20:23,650 ADAM: Layer 0 -> dw_min:9.9555e-01  dw_max:1.0024e+00 lr:1.0000e-02
2023-04-01 21:20:23,650 ADAM: Layer 1 -> dw_min:9.9204e-01  dw_max:1.0070e+00 lr:1.0000e-02
2023-04-01 21:20:23,650 ADAM: Layer 2 -> dw_min:9.8918e-01  dw_max:1.0079e+00 lr:1.0000e-02
2023-04-01 21:20:23,650 ADAM: Layer 3 -> dw_min:9.9590e-01  dw_max:1.0061e+00 lr:1.0000e-02
2023-04-01 21:20:23,669 			Learning rate: weights:   1.000e-02    
2023-04-01 21:20:23,669 			Last test performance: 59.73%
2023-04-01 21:20:23,669 ----------------
2023-04-01 21:20:37,793   6   =>  78   		Training 486 pattern with 58.96% 	Forward time: 	13.87 sec
2023-04-01 21:20:37,793 			Loss:    1.014e+00    			Backward time: 	 0.25 sec 
2023-04-01 21:20:37,793 ADAM: Layer 0 -> dw_min:9.9587e-01  dw_max:1.0039e+00 lr:1.0000e-02
2023-04-01 21:20:37,793 ADAM: Layer 1 -> dw_min:9.9376e-01  dw_max:1.0071e+00 lr:1.0000e-02
2023-04-01 21:20:37,794 ADAM: Layer 2 -> dw_min:9.8987e-01  dw_max:1.0101e+00 lr:1.0000e-02
2023-04-01 21:20:37,794 ADAM: Layer 3 -> dw_min:9.9546e-01  dw_max:1.0058e+00 lr:1.0000e-02
2023-04-01 21:20:37,914 			Learning rate: weights:   1.000e-02    
2023-04-01 21:20:37,914 			Last test performance: 59.73%
2023-04-01 21:20:37,914 ----------------
2023-04-01 21:20:52,001   6   =>  79   		Training 486 pattern with 58.75% 	Forward time: 	13.83 sec
2023-04-01 21:20:52,001 			Loss:    9.787e-01    			Backward time: 	 0.25 sec 
2023-04-01 21:20:52,002 ADAM: Layer 0 -> dw_min:9.9701e-01  dw_max:1.0035e+00 lr:1.0000e-02
2023-04-01 21:20:52,002 ADAM: Layer 1 -> dw_min:9.9374e-01  dw_max:1.0062e+00 lr:1.0000e-02
2023-04-01 21:20:52,002 ADAM: Layer 2 -> dw_min:9.9032e-01  dw_max:1.0093e+00 lr:1.0000e-02
2023-04-01 21:20:52,002 ADAM: Layer 3 -> dw_min:9.9546e-01  dw_max:1.0051e+00 lr:1.0000e-02
2023-04-01 21:20:52,109 			Learning rate: weights:   1.000e-02    
2023-04-01 21:20:52,109 			Last test performance: 59.73%
2023-04-01 21:20:52,109 ----------------
2023-04-01 21:21:06,362   6   =>  80   		Training 486 pattern with 60.62% 	Forward time: 	14.00 sec
2023-04-01 21:21:06,362 			Loss:    9.738e-01    			Backward time: 	 0.25 sec 
2023-04-01 21:21:06,363 ADAM: Layer 0 -> dw_min:9.9731e-01  dw_max:1.0037e+00 lr:1.0000e-02
2023-04-01 21:21:06,363 ADAM: Layer 1 -> dw_min:9.9408e-01  dw_max:1.0066e+00 lr:1.0000e-02
2023-04-01 21:21:06,363 ADAM: Layer 2 -> dw_min:9.9108e-01  dw_max:1.0090e+00 lr:1.0000e-02
2023-04-01 21:21:06,363 ADAM: Layer 3 -> dw_min:9.9573e-01  dw_max:1.0046e+00 lr:1.0000e-02
2023-04-01 21:21:06,383 			Learning rate: weights:   1.000e-02    
2023-04-01 21:21:06,383 			Last test performance: 59.73%
2023-04-01 21:21:06,383 ----------------
2023-04-01 21:21:20,590   6   =>  81   		Training 486 pattern with 53.75% 	Forward time: 	13.95 sec
2023-04-01 21:21:20,590 			Loss:    1.101e+00    			Backward time: 	 0.25 sec 
2023-04-01 21:21:20,590 ADAM: Layer 0 -> dw_min:9.9674e-01  dw_max:1.0047e+00 lr:1.0000e-02
2023-04-01 21:21:20,590 ADAM: Layer 1 -> dw_min:9.9358e-01  dw_max:1.0069e+00 lr:1.0000e-02
2023-04-01 21:21:20,590 ADAM: Layer 2 -> dw_min:9.9135e-01  dw_max:1.0085e+00 lr:1.0000e-02
2023-04-01 21:21:20,591 ADAM: Layer 3 -> dw_min:9.9449e-01  dw_max:1.0045e+00 lr:1.0000e-02
2023-04-01 21:21:20,662 			Learning rate: weights:   1.000e-02    
2023-04-01 21:21:20,662 			Last test performance: 59.73%
2023-04-01 21:21:20,663 ----------------
2023-04-01 21:21:34,597   6   =>  82   		Training 486 pattern with 63.54% 	Forward time: 	13.68 sec
2023-04-01 21:21:34,597 			Loss:    9.143e-01    			Backward time: 	 0.25 sec 
2023-04-01 21:21:34,597 ADAM: Layer 0 -> dw_min:9.9682e-01  dw_max:1.0046e+00 lr:1.0000e-02
2023-04-01 21:21:34,598 ADAM: Layer 1 -> dw_min:9.9310e-01  dw_max:1.0078e+00 lr:1.0000e-02
2023-04-01 21:21:34,598 ADAM: Layer 2 -> dw_min:9.9055e-01  dw_max:1.0098e+00 lr:1.0000e-02
2023-04-01 21:21:34,598 ADAM: Layer 3 -> dw_min:9.9453e-01  dw_max:1.0045e+00 lr:1.0000e-02
2023-04-01 21:21:34,617 			Learning rate: weights:   1.000e-02    
2023-04-01 21:21:34,618 			Last test performance: 59.73%
2023-04-01 21:21:34,618 ----------------
2023-04-01 21:21:48,882   6   =>  83   		Training 486 pattern with 57.50% 	Forward time: 	14.01 sec
2023-04-01 21:21:48,882 			Loss:    1.044e+00    			Backward time: 	 0.25 sec 
2023-04-01 21:21:48,882 ADAM: Layer 0 -> dw_min:9.9693e-01  dw_max:1.0022e+00 lr:1.0000e-02
2023-04-01 21:21:48,882 ADAM: Layer 1 -> dw_min:9.9463e-01  dw_max:1.0069e+00 lr:1.0000e-02
2023-04-01 21:21:48,883 ADAM: Layer 2 -> dw_min:9.9119e-01  dw_max:1.0108e+00 lr:1.0000e-02
2023-04-01 21:21:48,883 ADAM: Layer 3 -> dw_min:9.9636e-01  dw_max:1.0057e+00 lr:1.0000e-02
2023-04-01 21:21:48,953 			Learning rate: weights:   1.000e-02    
2023-04-01 21:21:48,953 			Last test performance: 59.73%
2023-04-01 21:21:48,953 ----------------
2023-04-01 21:22:02,930   6   =>  84   		Training 486 pattern with 56.25% 	Forward time: 	13.72 sec
2023-04-01 21:22:02,930 			Loss:    1.039e+00    			Backward time: 	 0.25 sec 
2023-04-01 21:22:02,930 ADAM: Layer 0 -> dw_min:9.9628e-01  dw_max:1.0027e+00 lr:1.0000e-02
2023-04-01 21:22:02,930 ADAM: Layer 1 -> dw_min:9.9315e-01  dw_max:1.0062e+00 lr:1.0000e-02
2023-04-01 21:22:02,930 ADAM: Layer 2 -> dw_min:9.8900e-01  dw_max:1.0093e+00 lr:1.0000e-02
2023-04-01 21:22:02,930 ADAM: Layer 3 -> dw_min:9.9627e-01  dw_max:1.0052e+00 lr:1.0000e-02
2023-04-01 21:22:02,949 			Learning rate: weights:   1.000e-02    
2023-04-01 21:22:02,949 			Last test performance: 59.73%
2023-04-01 21:22:02,949 ----------------
2023-04-01 21:22:16,966   6   =>  85   		Training 486 pattern with 56.04% 	Forward time: 	13.76 sec
2023-04-01 21:22:16,966 			Loss:    1.064e+00    			Backward time: 	 0.25 sec 
2023-04-01 21:22:16,966 ADAM: Layer 0 -> dw_min:9.9664e-01  dw_max:1.0025e+00 lr:1.0000e-02
2023-04-01 21:22:16,966 ADAM: Layer 1 -> dw_min:9.9427e-01  dw_max:1.0059e+00 lr:1.0000e-02
2023-04-01 21:22:16,966 ADAM: Layer 2 -> dw_min:9.8994e-01  dw_max:1.0105e+00 lr:1.0000e-02
2023-04-01 21:22:16,967 ADAM: Layer 3 -> dw_min:9.9608e-01  dw_max:1.0049e+00 lr:1.0000e-02
2023-04-01 21:22:16,987 			Learning rate: weights:   1.000e-02    
2023-04-01 21:22:16,987 			Last test performance: 59.73%
2023-04-01 21:22:16,987 ----------------
2023-04-01 21:22:31,325   6   =>  86   		Training 486 pattern with 58.96% 	Forward time: 	14.08 sec
2023-04-01 21:22:31,325 			Loss:    9.403e-01    			Backward time: 	 0.25 sec 
2023-04-01 21:22:31,325 ADAM: Layer 0 -> dw_min:9.9659e-01  dw_max:1.0032e+00 lr:1.0000e-02
2023-04-01 21:22:31,325 ADAM: Layer 1 -> dw_min:9.9437e-01  dw_max:1.0060e+00 lr:1.0000e-02
2023-04-01 21:22:31,325 ADAM: Layer 2 -> dw_min:9.9024e-01  dw_max:1.0098e+00 lr:1.0000e-02
2023-04-01 21:22:31,325 ADAM: Layer 3 -> dw_min:9.9638e-01  dw_max:1.0048e+00 lr:1.0000e-02
2023-04-01 21:22:31,346 			Learning rate: weights:   1.000e-02    
2023-04-01 21:22:31,346 			Last test performance: 59.73%
2023-04-01 21:22:31,346 ----------------
2023-04-01 21:22:45,747   6   =>  87   		Training 486 pattern with 60.62% 	Forward time: 	14.14 sec
2023-04-01 21:22:45,747 			Loss:    9.790e-01    			Backward time: 	 0.25 sec 
2023-04-01 21:22:45,748 ADAM: Layer 0 -> dw_min:9.9603e-01  dw_max:1.0030e+00 lr:1.0000e-02
2023-04-01 21:22:45,748 ADAM: Layer 1 -> dw_min:9.9254e-01  dw_max:1.0070e+00 lr:1.0000e-02
2023-04-01 21:22:45,748 ADAM: Layer 2 -> dw_min:9.8840e-01  dw_max:1.0118e+00 lr:1.0000e-02
2023-04-01 21:22:45,748 ADAM: Layer 3 -> dw_min:9.9465e-01  dw_max:1.0045e+00 lr:1.0000e-02
2023-04-01 21:22:45,768 			Learning rate: weights:   1.000e-02    
2023-04-01 21:22:45,768 			Last test performance: 59.73%
2023-04-01 21:22:45,768 ----------------
2023-04-01 21:22:59,991   6   =>  88   		Training 486 pattern with 54.79% 	Forward time: 	13.97 sec
2023-04-01 21:22:59,991 			Loss:    1.058e+00    			Backward time: 	 0.25 sec 
2023-04-01 21:22:59,992 ADAM: Layer 0 -> dw_min:9.9631e-01  dw_max:1.0032e+00 lr:1.0000e-02
2023-04-01 21:22:59,992 ADAM: Layer 1 -> dw_min:9.9251e-01  dw_max:1.0072e+00 lr:1.0000e-02
2023-04-01 21:22:59,992 ADAM: Layer 2 -> dw_min:9.8880e-01  dw_max:1.0109e+00 lr:1.0000e-02
2023-04-01 21:22:59,992 ADAM: Layer 3 -> dw_min:9.9525e-01  dw_max:1.0044e+00 lr:1.0000e-02
2023-04-01 21:23:00,036 			Learning rate: weights:   1.000e-02    
2023-04-01 21:23:00,036 			Last test performance: 59.73%
2023-04-01 21:23:00,036 ----------------
2023-04-01 21:23:14,470   6   =>  89   		Training 486 pattern with 56.67% 	Forward time: 	14.18 sec
2023-04-01 21:23:14,470 			Loss:    1.046e+00    			Backward time: 	 0.25 sec 
2023-04-01 21:23:14,471 ADAM: Layer 0 -> dw_min:9.9547e-01  dw_max:1.0032e+00 lr:1.0000e-02
2023-04-01 21:23:14,471 ADAM: Layer 1 -> dw_min:9.9256e-01  dw_max:1.0070e+00 lr:1.0000e-02
2023-04-01 21:23:14,471 ADAM: Layer 2 -> dw_min:9.8951e-01  dw_max:1.0111e+00 lr:1.0000e-02
2023-04-01 21:23:14,471 ADAM: Layer 3 -> dw_min:9.9603e-01  dw_max:1.0049e+00 lr:1.0000e-02
2023-04-01 21:23:14,573 			Learning rate: weights:   1.000e-02    
2023-04-01 21:23:14,573 			Last test performance: 59.73%
2023-04-01 21:23:14,573 ----------------
2023-04-01 21:23:29,020   6   =>  90   		Training 486 pattern with 53.75% 	Forward time: 	14.19 sec
2023-04-01 21:23:29,021 			Loss:    1.011e+00    			Backward time: 	 0.25 sec 
2023-04-01 21:23:29,021 ADAM: Layer 0 -> dw_min:9.9578e-01  dw_max:1.0029e+00 lr:1.0000e-02
2023-04-01 21:23:29,021 ADAM: Layer 1 -> dw_min:9.9356e-01  dw_max:1.0069e+00 lr:1.0000e-02
2023-04-01 21:23:29,021 ADAM: Layer 2 -> dw_min:9.8933e-01  dw_max:1.0090e+00 lr:1.0000e-02
2023-04-01 21:23:29,021 ADAM: Layer 3 -> dw_min:9.9595e-01  dw_max:1.0050e+00 lr:1.0000e-02
2023-04-01 21:23:29,040 			Learning rate: weights:   1.000e-02    
2023-04-01 21:23:29,040 			Last test performance: 59.73%
2023-04-01 21:23:29,040 ----------------
2023-04-01 21:23:43,015   6   =>  91   		Training 486 pattern with 56.88% 	Forward time: 	13.72 sec
2023-04-01 21:23:43,015 			Loss:    1.054e+00    			Backward time: 	 0.25 sec 
2023-04-01 21:23:43,016 ADAM: Layer 0 -> dw_min:9.9596e-01  dw_max:1.0038e+00 lr:1.0000e-02
2023-04-01 21:23:43,016 ADAM: Layer 1 -> dw_min:9.9216e-01  dw_max:1.0069e+00 lr:1.0000e-02
2023-04-01 21:23:43,016 ADAM: Layer 2 -> dw_min:9.8905e-01  dw_max:1.0099e+00 lr:1.0000e-02
2023-04-01 21:23:43,016 ADAM: Layer 3 -> dw_min:9.9551e-01  dw_max:1.0068e+00 lr:1.0000e-02
2023-04-01 21:23:43,108 			Learning rate: weights:   1.000e-02    
2023-04-01 21:23:43,108 			Last test performance: 59.73%
2023-04-01 21:23:43,108 ----------------
2023-04-01 21:23:57,751   6   =>  92   		Training 486 pattern with 54.17% 	Forward time: 	14.38 sec
2023-04-01 21:23:57,751 			Loss:    1.059e+00    			Backward time: 	 0.25 sec 
2023-04-01 21:23:57,751 ADAM: Layer 0 -> dw_min:9.9597e-01  dw_max:1.0032e+00 lr:1.0000e-02
2023-04-01 21:23:57,751 ADAM: Layer 1 -> dw_min:9.9261e-01  dw_max:1.0077e+00 lr:1.0000e-02
2023-04-01 21:23:57,751 ADAM: Layer 2 -> dw_min:9.8998e-01  dw_max:1.0093e+00 lr:1.0000e-02
2023-04-01 21:23:57,752 ADAM: Layer 3 -> dw_min:9.9596e-01  dw_max:1.0071e+00 lr:1.0000e-02
2023-04-01 21:23:57,781 			Learning rate: weights:   1.000e-02    
2023-04-01 21:23:57,781 			Last test performance: 59.73%
2023-04-01 21:23:57,781 ----------------
2023-04-01 21:24:11,754   6   =>  93   		Training 486 pattern with 64.17% 	Forward time: 	13.72 sec
2023-04-01 21:24:11,754 			Loss:    8.472e-01    			Backward time: 	 0.25 sec 
2023-04-01 21:24:11,755 ADAM: Layer 0 -> dw_min:9.9652e-01  dw_max:1.0028e+00 lr:1.0000e-02
2023-04-01 21:24:11,755 ADAM: Layer 1 -> dw_min:9.9107e-01  dw_max:1.0061e+00 lr:1.0000e-02
2023-04-01 21:24:11,755 ADAM: Layer 2 -> dw_min:9.9047e-01  dw_max:1.0099e+00 lr:1.0000e-02
2023-04-01 21:24:11,755 ADAM: Layer 3 -> dw_min:9.9574e-01  dw_max:1.0057e+00 lr:1.0000e-02
2023-04-01 21:24:11,833 			Learning rate: weights:   1.000e-02    
2023-04-01 21:24:11,833 			Last test performance: 59.73%
2023-04-01 21:24:11,833 ----------------
2023-04-01 21:24:26,330   6   =>  94   		Training 486 pattern with 59.79% 	Forward time: 	14.24 sec
2023-04-01 21:24:26,330 			Loss:    9.694e-01    			Backward time: 	 0.25 sec 
2023-04-01 21:24:26,331 ADAM: Layer 0 -> dw_min:9.9618e-01  dw_max:1.0029e+00 lr:1.0000e-02
2023-04-01 21:24:26,331 ADAM: Layer 1 -> dw_min:9.8858e-01  dw_max:1.0059e+00 lr:1.0000e-02
2023-04-01 21:24:26,331 ADAM: Layer 2 -> dw_min:9.9002e-01  dw_max:1.0094e+00 lr:1.0000e-02
2023-04-01 21:24:26,331 ADAM: Layer 3 -> dw_min:9.9552e-01  dw_max:1.0057e+00 lr:1.0000e-02
2023-04-01 21:24:26,351 			Learning rate: weights:   1.000e-02    
2023-04-01 21:24:26,351 			Last test performance: 59.73%
2023-04-01 21:24:26,351 ----------------
2023-04-01 21:24:40,254   6   =>  95   		Training 486 pattern with 59.17% 	Forward time: 	13.65 sec
2023-04-01 21:24:40,255 			Loss:    9.854e-01    			Backward time: 	 0.25 sec 
2023-04-01 21:24:40,255 ADAM: Layer 0 -> dw_min:9.9561e-01  dw_max:1.0038e+00 lr:1.0000e-02
2023-04-01 21:24:40,255 ADAM: Layer 1 -> dw_min:9.8805e-01  dw_max:1.0070e+00 lr:1.0000e-02
2023-04-01 21:24:40,255 ADAM: Layer 2 -> dw_min:9.9096e-01  dw_max:1.0100e+00 lr:1.0000e-02
2023-04-01 21:24:40,255 ADAM: Layer 3 -> dw_min:9.9452e-01  dw_max:1.0059e+00 lr:1.0000e-02
2023-04-01 21:24:40,274 			Learning rate: weights:   1.000e-02    
2023-04-01 21:24:40,274 			Last test performance: 59.73%
2023-04-01 21:24:40,274 ----------------
2023-04-01 21:24:54,451   6   =>  96   		Training 486 pattern with 56.88% 	Forward time: 	13.92 sec
2023-04-01 21:24:54,451 			Loss:    9.778e-01    			Backward time: 	 0.25 sec 
2023-04-01 21:24:54,451 ADAM: Layer 0 -> dw_min:9.9586e-01  dw_max:1.0031e+00 lr:1.0000e-02
2023-04-01 21:24:54,452 ADAM: Layer 1 -> dw_min:9.8845e-01  dw_max:1.0072e+00 lr:1.0000e-02
2023-04-01 21:24:54,452 ADAM: Layer 2 -> dw_min:9.9178e-01  dw_max:1.0112e+00 lr:1.0000e-02
2023-04-01 21:24:54,452 ADAM: Layer 3 -> dw_min:9.9407e-01  dw_max:1.0060e+00 lr:1.0000e-02
2023-04-01 21:24:54,517 			Learning rate: weights:   1.000e-02    
2023-04-01 21:24:54,517 			Last test performance: 59.73%
2023-04-01 21:24:54,517 ----------------
2023-04-01 21:25:08,394   6   =>  97   		Training 486 pattern with 52.71% 	Forward time: 	13.62 sec
2023-04-01 21:25:08,394 			Loss:    1.060e+00    			Backward time: 	 0.25 sec 
2023-04-01 21:25:08,395 ADAM: Layer 0 -> dw_min:9.9550e-01  dw_max:1.0039e+00 lr:1.0000e-02
2023-04-01 21:25:08,395 ADAM: Layer 1 -> dw_min:9.8918e-01  dw_max:1.0085e+00 lr:1.0000e-02
2023-04-01 21:25:08,395 ADAM: Layer 2 -> dw_min:9.9132e-01  dw_max:1.0108e+00 lr:1.0000e-02
2023-04-01 21:25:08,395 ADAM: Layer 3 -> dw_min:9.9489e-01  dw_max:1.0059e+00 lr:1.0000e-02
2023-04-01 21:25:08,414 			Learning rate: weights:   1.000e-02    
2023-04-01 21:25:08,414 			Last test performance: 59.73%
2023-04-01 21:25:08,414 ----------------
2023-04-01 21:25:22,275   6   =>  98   		Training 486 pattern with 58.13% 	Forward time: 	13.60 sec
2023-04-01 21:25:22,275 			Loss:    9.966e-01    			Backward time: 	 0.25 sec 
2023-04-01 21:25:22,275 ADAM: Layer 0 -> dw_min:9.9608e-01  dw_max:1.0034e+00 lr:1.0000e-02
2023-04-01 21:25:22,275 ADAM: Layer 1 -> dw_min:9.8962e-01  dw_max:1.0077e+00 lr:1.0000e-02
2023-04-01 21:25:22,276 ADAM: Layer 2 -> dw_min:9.9056e-01  dw_max:1.0104e+00 lr:1.0000e-02
2023-04-01 21:25:22,276 ADAM: Layer 3 -> dw_min:9.9450e-01  dw_max:1.0054e+00 lr:1.0000e-02
2023-04-01 21:25:22,359 			Learning rate: weights:   1.000e-02    
2023-04-01 21:25:22,360 			Last test performance: 59.73%
2023-04-01 21:25:22,360 ----------------
2023-04-01 21:25:36,314   6   =>  99   		Training 486 pattern with 52.92% 	Forward time: 	13.70 sec
2023-04-01 21:25:36,314 			Loss:    1.056e+00    			Backward time: 	 0.25 sec 
2023-04-01 21:25:36,315 ADAM: Layer 0 -> dw_min:9.9573e-01  dw_max:1.0036e+00 lr:1.0000e-02
2023-04-01 21:25:36,315 ADAM: Layer 1 -> dw_min:9.8968e-01  dw_max:1.0066e+00 lr:1.0000e-02
2023-04-01 21:25:36,315 ADAM: Layer 2 -> dw_min:9.9055e-01  dw_max:1.0094e+00 lr:1.0000e-02
2023-04-01 21:25:36,315 ADAM: Layer 3 -> dw_min:9.9435e-01  dw_max:1.0054e+00 lr:1.0000e-02
2023-04-01 21:25:36,372 			Learning rate: weights:   1.000e-02    
2023-04-01 21:25:36,372 			Last test performance: 59.73%
2023-04-01 21:25:36,372 ----------------
2023-04-01 21:25:50,558   6   => 100   		Training 486 pattern with 56.46% 	Forward time: 	13.93 sec
2023-04-01 21:25:50,558 			Loss:    9.734e-01    			Backward time: 	 0.25 sec 
2023-04-01 21:25:50,558 ADAM: Layer 0 -> dw_min:9.9598e-01  dw_max:1.0033e+00 lr:1.0000e-02
2023-04-01 21:25:50,558 ADAM: Layer 1 -> dw_min:9.9029e-01  dw_max:1.0068e+00 lr:1.0000e-02
2023-04-01 21:25:50,559 ADAM: Layer 2 -> dw_min:9.8969e-01  dw_max:1.0099e+00 lr:1.0000e-02
2023-04-01 21:25:50,559 ADAM: Layer 3 -> dw_min:9.9333e-01  dw_max:1.0053e+00 lr:1.0000e-02
2023-04-01 21:25:50,579 			Learning rate: weights:   1.000e-02    
2023-04-01 21:25:50,579 			Last test performance: 59.73%
2023-04-01 21:25:50,579 ----------------
2023-04-01 21:26:04,803   6   => 101   		Training 486 pattern with 56.67% 	Forward time: 	13.97 sec
2023-04-01 21:26:04,803 			Loss:    1.021e+00    			Backward time: 	 0.25 sec 
2023-04-01 21:26:04,803 ADAM: Layer 0 -> dw_min:9.9588e-01  dw_max:1.0033e+00 lr:1.0000e-02
2023-04-01 21:26:04,803 ADAM: Layer 1 -> dw_min:9.9241e-01  dw_max:1.0070e+00 lr:1.0000e-02
2023-04-01 21:26:04,803 ADAM: Layer 2 -> dw_min:9.8963e-01  dw_max:1.0111e+00 lr:1.0000e-02
2023-04-01 21:26:04,803 ADAM: Layer 3 -> dw_min:9.9411e-01  dw_max:1.0062e+00 lr:1.0000e-02
2023-04-01 21:26:04,831 			Learning rate: weights:   1.000e-02    
2023-04-01 21:26:04,831 			Last test performance: 59.73%
2023-04-01 21:26:04,831 ----------------
2023-04-01 21:26:19,012   6   => 102   		Training 486 pattern with 58.13% 	Forward time: 	13.92 sec
2023-04-01 21:26:19,012 			Loss:    9.800e-01    			Backward time: 	 0.25 sec 
2023-04-01 21:26:19,012 ADAM: Layer 0 -> dw_min:9.9633e-01  dw_max:1.0028e+00 lr:1.0000e-02
2023-04-01 21:26:19,013 ADAM: Layer 1 -> dw_min:9.9207e-01  dw_max:1.0067e+00 lr:1.0000e-02
2023-04-01 21:26:19,013 ADAM: Layer 2 -> dw_min:9.9001e-01  dw_max:1.0100e+00 lr:1.0000e-02
2023-04-01 21:26:19,013 ADAM: Layer 3 -> dw_min:9.9362e-01  dw_max:1.0055e+00 lr:1.0000e-02
2023-04-01 21:26:19,032 			Learning rate: weights:   1.000e-02    
2023-04-01 21:26:19,032 			Last test performance: 59.73%
2023-04-01 21:26:19,032 ----------------
2023-04-01 21:26:33,307   6   => 103   		Training 486 pattern with 57.92% 	Forward time: 	14.02 sec
2023-04-01 21:26:33,307 			Loss:    9.734e-01    			Backward time: 	 0.25 sec 
2023-04-01 21:26:33,307 ADAM: Layer 0 -> dw_min:9.9685e-01  dw_max:1.0025e+00 lr:1.0000e-02
2023-04-01 21:26:33,307 ADAM: Layer 1 -> dw_min:9.9242e-01  dw_max:1.0068e+00 lr:1.0000e-02
2023-04-01 21:26:33,307 ADAM: Layer 2 -> dw_min:9.8974e-01  dw_max:1.0093e+00 lr:1.0000e-02
2023-04-01 21:26:33,307 ADAM: Layer 3 -> dw_min:9.9368e-01  dw_max:1.0044e+00 lr:1.0000e-02
2023-04-01 21:26:33,368 			Learning rate: weights:   1.000e-02    
2023-04-01 21:26:33,368 			Last test performance: 59.73%
2023-04-01 21:26:33,368 ----------------
2023-04-01 21:26:35,800 
2023-04-01 21:26:35,800 Testing:
2023-04-01 21:26:36,503 		24 of 10000 with 83.33% 	 Time used:  0.70 sec
2023-04-01 21:26:37,222 		48 of 10000 with 68.75% 	 Time used:  0.72 sec
2023-04-01 21:26:37,913 		72 of 10000 with 56.94% 	 Time used:  0.69 sec
2023-04-01 21:26:38,607 		96 of 10000 with 59.38% 	 Time used:  0.69 sec
2023-04-01 21:26:39,331 		120 of 10000 with 56.67% 	 Time used:  0.72 sec
2023-04-01 21:26:39,994 		144 of 10000 with 57.64% 	 Time used:  0.66 sec
2023-04-01 21:26:40,671 		168 of 10000 with 58.93% 	 Time used:  0.68 sec
2023-04-01 21:26:41,396 		192 of 10000 with 59.38% 	 Time used:  0.72 sec
2023-04-01 21:26:42,083 		216 of 10000 with 58.80% 	 Time used:  0.69 sec
2023-04-01 21:26:42,741 		240 of 10000 with 58.33% 	 Time used:  0.66 sec
2023-04-01 21:26:43,412 		264 of 10000 with 59.09% 	 Time used:  0.67 sec
2023-04-01 21:26:44,088 		288 of 10000 with 59.38% 	 Time used:  0.68 sec
2023-04-01 21:26:44,840 		312 of 10000 with 59.62% 	 Time used:  0.75 sec
2023-04-01 21:26:45,528 		336 of 10000 with 59.52% 	 Time used:  0.69 sec
2023-04-01 21:26:46,187 		360 of 10000 with 59.72% 	 Time used:  0.66 sec
2023-04-01 21:26:46,844 		384 of 10000 with 60.42% 	 Time used:  0.66 sec
2023-04-01 21:26:47,519 		408 of 10000 with 60.54% 	 Time used:  0.67 sec
2023-04-01 21:26:48,198 		432 of 10000 with 59.49% 	 Time used:  0.68 sec
2023-04-01 21:26:48,915 		456 of 10000 with 58.99% 	 Time used:  0.72 sec
2023-04-01 21:26:49,648 		480 of 10000 with 58.54% 	 Time used:  0.73 sec
2023-04-01 21:26:50,454 		504 of 10000 with 59.33% 	 Time used:  0.81 sec
2023-04-01 21:26:51,206 		528 of 10000 with 60.04% 	 Time used:  0.75 sec
2023-04-01 21:26:51,914 		552 of 10000 with 60.14% 	 Time used:  0.71 sec
2023-04-01 21:26:52,599 		576 of 10000 with 60.59% 	 Time used:  0.68 sec
2023-04-01 21:26:53,311 		600 of 10000 with 60.67% 	 Time used:  0.71 sec
2023-04-01 21:26:54,056 		624 of 10000 with 61.54% 	 Time used:  0.74 sec
2023-04-01 21:26:54,737 		648 of 10000 with 61.42% 	 Time used:  0.68 sec
2023-04-01 21:26:55,437 		672 of 10000 with 61.16% 	 Time used:  0.70 sec
2023-04-01 21:26:56,173 		696 of 10000 with 60.49% 	 Time used:  0.74 sec
2023-04-01 21:26:56,870 		720 of 10000 with 61.25% 	 Time used:  0.70 sec
2023-04-01 21:26:57,591 		744 of 10000 with 61.16% 	 Time used:  0.72 sec
2023-04-01 21:26:58,304 		768 of 10000 with 61.07% 	 Time used:  0.71 sec
2023-04-01 21:26:59,027 		792 of 10000 with 61.24% 	 Time used:  0.72 sec
2023-04-01 21:26:59,772 		816 of 10000 with 60.78% 	 Time used:  0.74 sec
2023-04-01 21:27:00,467 		840 of 10000 with 60.95% 	 Time used:  0.69 sec
2023-04-01 21:27:01,118 		864 of 10000 with 61.00% 	 Time used:  0.65 sec
2023-04-01 21:27:01,762 		888 of 10000 with 61.49% 	 Time used:  0.64 sec
2023-04-01 21:27:02,416 		912 of 10000 with 61.62% 	 Time used:  0.65 sec
2023-04-01 21:27:03,095 		936 of 10000 with 61.65% 	 Time used:  0.68 sec
2023-04-01 21:27:03,774 		960 of 10000 with 61.56% 	 Time used:  0.68 sec
2023-04-01 21:27:04,419 		984 of 10000 with 61.48% 	 Time used:  0.64 sec
2023-04-01 21:27:05,065 		1008 of 10000 with 61.61% 	 Time used:  0.65 sec
2023-04-01 21:27:05,731 		1032 of 10000 with 62.02% 	 Time used:  0.67 sec
2023-04-01 21:27:06,408 		1056 of 10000 with 61.46% 	 Time used:  0.68 sec
2023-04-01 21:27:07,119 		1080 of 10000 with 61.67% 	 Time used:  0.71 sec
2023-04-01 21:27:07,787 		1104 of 10000 with 61.87% 	 Time used:  0.67 sec
2023-04-01 21:27:08,647 		1128 of 10000 with 61.70% 	 Time used:  0.86 sec
2023-04-01 21:27:09,358 		1152 of 10000 with 61.63% 	 Time used:  0.71 sec
2023-04-01 21:27:10,029 		1176 of 10000 with 61.65% 	 Time used:  0.67 sec
2023-04-01 21:27:10,744 		1200 of 10000 with 62.00% 	 Time used:  0.71 sec
2023-04-01 21:27:11,483 		1224 of 10000 with 61.93% 	 Time used:  0.74 sec
2023-04-01 21:27:12,173 		1248 of 10000 with 61.94% 	 Time used:  0.69 sec
2023-04-01 21:27:12,820 		1272 of 10000 with 62.03% 	 Time used:  0.65 sec
2023-04-01 21:27:13,474 		1296 of 10000 with 62.11% 	 Time used:  0.65 sec
2023-04-01 21:27:14,106 		1320 of 10000 with 61.97% 	 Time used:  0.63 sec
2023-04-01 21:27:14,815 		1344 of 10000 with 62.05% 	 Time used:  0.71 sec
2023-04-01 21:27:15,423 		1368 of 10000 with 62.13% 	 Time used:  0.61 sec
2023-04-01 21:27:16,153 		1392 of 10000 with 61.78% 	 Time used:  0.73 sec
2023-04-01 21:27:16,838 		1416 of 10000 with 61.79% 	 Time used:  0.68 sec
2023-04-01 21:27:17,508 		1440 of 10000 with 61.74% 	 Time used:  0.67 sec
2023-04-01 21:27:18,182 		1464 of 10000 with 61.89% 	 Time used:  0.67 sec
2023-04-01 21:27:18,866 		1488 of 10000 with 61.83% 	 Time used:  0.68 sec
2023-04-01 21:27:19,547 		1512 of 10000 with 61.71% 	 Time used:  0.68 sec
2023-04-01 21:27:20,246 		1536 of 10000 with 61.65% 	 Time used:  0.70 sec
2023-04-01 21:27:20,968 		1560 of 10000 with 61.54% 	 Time used:  0.72 sec
2023-04-01 21:27:21,664 		1584 of 10000 with 61.43% 	 Time used:  0.70 sec
2023-04-01 21:27:22,426 		1608 of 10000 with 61.19% 	 Time used:  0.76 sec
2023-04-01 21:27:23,190 		1632 of 10000 with 61.15% 	 Time used:  0.76 sec
2023-04-01 21:27:23,864 		1656 of 10000 with 61.17% 	 Time used:  0.67 sec
2023-04-01 21:27:24,533 		1680 of 10000 with 61.19% 	 Time used:  0.67 sec
2023-04-01 21:27:25,202 		1704 of 10000 with 61.09% 	 Time used:  0.67 sec
2023-04-01 21:27:25,857 		1728 of 10000 with 61.05% 	 Time used:  0.65 sec
2023-04-01 21:27:26,560 		1752 of 10000 with 61.07% 	 Time used:  0.70 sec
2023-04-01 21:27:27,226 		1776 of 10000 with 61.37% 	 Time used:  0.67 sec
2023-04-01 21:27:27,995 		1800 of 10000 with 61.33% 	 Time used:  0.77 sec
2023-04-01 21:27:28,716 		1824 of 10000 with 61.35% 	 Time used:  0.72 sec
2023-04-01 21:27:29,374 		1848 of 10000 with 61.47% 	 Time used:  0.66 sec
2023-04-01 21:27:30,076 		1872 of 10000 with 61.65% 	 Time used:  0.70 sec
2023-04-01 21:27:30,805 		1896 of 10000 with 61.81% 	 Time used:  0.73 sec
2023-04-01 21:27:31,474 		1920 of 10000 with 61.98% 	 Time used:  0.67 sec
2023-04-01 21:27:32,218 		1944 of 10000 with 61.78% 	 Time used:  0.74 sec
2023-04-01 21:27:32,928 		1968 of 10000 with 61.94% 	 Time used:  0.71 sec
2023-04-01 21:27:33,607 		1992 of 10000 with 62.00% 	 Time used:  0.68 sec
2023-04-01 21:27:34,365 		2016 of 10000 with 61.81% 	 Time used:  0.76 sec
2023-04-01 21:27:35,058 		2040 of 10000 with 61.67% 	 Time used:  0.69 sec
2023-04-01 21:27:35,756 		2064 of 10000 with 61.82% 	 Time used:  0.70 sec
2023-04-01 21:27:36,419 		2088 of 10000 with 61.83% 	 Time used:  0.66 sec
2023-04-01 21:27:37,076 		2112 of 10000 with 61.93% 	 Time used:  0.66 sec
2023-04-01 21:27:37,760 		2136 of 10000 with 61.94% 	 Time used:  0.68 sec
2023-04-01 21:27:38,496 		2160 of 10000 with 62.04% 	 Time used:  0.74 sec
2023-04-01 21:27:39,214 		2184 of 10000 with 62.09% 	 Time used:  0.72 sec
2023-04-01 21:27:39,884 		2208 of 10000 with 61.96% 	 Time used:  0.67 sec
2023-04-01 21:27:40,535 		2232 of 10000 with 61.92% 	 Time used:  0.65 sec
2023-04-01 21:27:41,265 		2256 of 10000 with 61.75% 	 Time used:  0.73 sec
2023-04-01 21:27:41,981 		2280 of 10000 with 61.80% 	 Time used:  0.71 sec
2023-04-01 21:27:42,668 		2304 of 10000 with 61.72% 	 Time used:  0.69 sec
2023-04-01 21:27:43,325 		2328 of 10000 with 61.55% 	 Time used:  0.66 sec
2023-04-01 21:27:44,066 		2352 of 10000 with 61.61% 	 Time used:  0.74 sec
2023-04-01 21:27:44,859 		2376 of 10000 with 61.62% 	 Time used:  0.79 sec
2023-04-01 21:27:45,546 		2400 of 10000 with 61.62% 	 Time used:  0.69 sec
2023-04-01 21:27:46,325 		2424 of 10000 with 61.59% 	 Time used:  0.78 sec
2023-04-01 21:27:46,992 		2448 of 10000 with 61.64% 	 Time used:  0.67 sec
2023-04-01 21:27:47,729 		2472 of 10000 with 61.77% 	 Time used:  0.74 sec
2023-04-01 21:27:48,447 		2496 of 10000 with 61.70% 	 Time used:  0.72 sec
2023-04-01 21:27:49,108 		2520 of 10000 with 61.63% 	 Time used:  0.66 sec
2023-04-01 21:27:49,856 		2544 of 10000 with 61.44% 	 Time used:  0.75 sec
2023-04-01 21:27:50,652 		2568 of 10000 with 61.53% 	 Time used:  0.80 sec
2023-04-01 21:27:51,436 		2592 of 10000 with 61.46% 	 Time used:  0.78 sec
2023-04-01 21:27:52,164 		2616 of 10000 with 61.35% 	 Time used:  0.73 sec
2023-04-01 21:27:52,875 		2640 of 10000 with 61.29% 	 Time used:  0.71 sec
2023-04-01 21:27:53,587 		2664 of 10000 with 61.19% 	 Time used:  0.71 sec
2023-04-01 21:27:54,246 		2688 of 10000 with 61.09% 	 Time used:  0.66 sec
2023-04-01 21:27:54,921 		2712 of 10000 with 61.03% 	 Time used:  0.68 sec
2023-04-01 21:27:55,581 		2736 of 10000 with 61.07% 	 Time used:  0.66 sec
2023-04-01 21:27:56,253 		2760 of 10000 with 60.94% 	 Time used:  0.67 sec
2023-04-01 21:27:57,020 		2784 of 10000 with 60.88% 	 Time used:  0.77 sec
2023-04-01 21:27:57,657 		2808 of 10000 with 60.97% 	 Time used:  0.64 sec
2023-04-01 21:27:58,319 		2832 of 10000 with 60.95% 	 Time used:  0.66 sec
2023-04-01 21:27:58,990 		2856 of 10000 with 60.85% 	 Time used:  0.67 sec
2023-04-01 21:27:59,684 		2880 of 10000 with 60.83% 	 Time used:  0.69 sec
2023-04-01 21:28:00,385 		2904 of 10000 with 60.95% 	 Time used:  0.70 sec
2023-04-01 21:28:01,076 		2928 of 10000 with 61.07% 	 Time used:  0.69 sec
2023-04-01 21:28:01,955 		2952 of 10000 with 61.18% 	 Time used:  0.88 sec
2023-04-01 21:28:02,642 		2976 of 10000 with 61.16% 	 Time used:  0.69 sec
2023-04-01 21:28:03,335 		3000 of 10000 with 61.03% 	 Time used:  0.69 sec
2023-04-01 21:28:04,033 		3024 of 10000 with 61.14% 	 Time used:  0.70 sec
2023-04-01 21:28:04,738 		3048 of 10000 with 61.12% 	 Time used:  0.71 sec
2023-04-01 21:28:05,424 		3072 of 10000 with 61.10% 	 Time used:  0.68 sec
2023-04-01 21:28:06,138 		3096 of 10000 with 60.95% 	 Time used:  0.71 sec
2023-04-01 21:28:06,811 		3120 of 10000 with 60.96% 	 Time used:  0.67 sec
2023-04-01 21:28:07,543 		3144 of 10000 with 60.94% 	 Time used:  0.73 sec
2023-04-01 21:28:08,278 		3168 of 10000 with 60.95% 	 Time used:  0.73 sec
2023-04-01 21:28:08,993 		3192 of 10000 with 60.90% 	 Time used:  0.71 sec
2023-04-01 21:28:09,718 		3216 of 10000 with 60.88% 	 Time used:  0.72 sec
2023-04-01 21:28:10,445 		3240 of 10000 with 60.80% 	 Time used:  0.73 sec
2023-04-01 21:28:11,136 		3264 of 10000 with 60.81% 	 Time used:  0.69 sec
2023-04-01 21:28:11,857 		3288 of 10000 with 60.77% 	 Time used:  0.72 sec
2023-04-01 21:28:12,557 		3312 of 10000 with 60.78% 	 Time used:  0.70 sec
2023-04-01 21:28:13,299 		3336 of 10000 with 60.70% 	 Time used:  0.74 sec
2023-04-01 21:28:13,981 		3360 of 10000 with 60.71% 	 Time used:  0.68 sec
2023-04-01 21:28:14,720 		3384 of 10000 with 60.61% 	 Time used:  0.74 sec
2023-04-01 21:28:15,380 		3408 of 10000 with 60.56% 	 Time used:  0.66 sec
2023-04-01 21:28:16,065 		3432 of 10000 with 60.43% 	 Time used:  0.68 sec
2023-04-01 21:28:16,756 		3456 of 10000 with 60.45% 	 Time used:  0.69 sec
2023-04-01 21:28:17,473 		3480 of 10000 with 60.57% 	 Time used:  0.72 sec
2023-04-01 21:28:18,160 		3504 of 10000 with 60.53% 	 Time used:  0.69 sec
2023-04-01 21:28:18,900 		3528 of 10000 with 60.54% 	 Time used:  0.74 sec
2023-04-01 21:28:19,553 		3552 of 10000 with 60.59% 	 Time used:  0.65 sec
2023-04-01 21:28:20,244 		3576 of 10000 with 60.63% 	 Time used:  0.69 sec
2023-04-01 21:28:21,015 		3600 of 10000 with 60.67% 	 Time used:  0.77 sec
2023-04-01 21:28:21,768 		3624 of 10000 with 60.60% 	 Time used:  0.75 sec
2023-04-01 21:28:22,502 		3648 of 10000 with 60.58% 	 Time used:  0.73 sec
2023-04-01 21:28:23,272 		3672 of 10000 with 60.70% 	 Time used:  0.77 sec
2023-04-01 21:28:23,976 		3696 of 10000 with 60.63% 	 Time used:  0.70 sec
2023-04-01 21:28:24,725 		3720 of 10000 with 60.56% 	 Time used:  0.75 sec
2023-04-01 21:28:25,446 		3744 of 10000 with 60.47% 	 Time used:  0.72 sec
2023-04-01 21:28:26,069 		3768 of 10000 with 60.51% 	 Time used:  0.62 sec
2023-04-01 21:28:26,810 		3792 of 10000 with 60.52% 	 Time used:  0.74 sec
2023-04-01 21:28:27,490 		3816 of 10000 with 60.51% 	 Time used:  0.68 sec
2023-04-01 21:28:28,182 		3840 of 10000 with 60.57% 	 Time used:  0.69 sec
2023-04-01 21:28:28,913 		3864 of 10000 with 60.66% 	 Time used:  0.73 sec
2023-04-01 21:28:29,635 		3888 of 10000 with 60.70% 	 Time used:  0.72 sec
2023-04-01 21:28:30,362 		3912 of 10000 with 60.71% 	 Time used:  0.73 sec
2023-04-01 21:28:31,089 		3936 of 10000 with 60.62% 	 Time used:  0.73 sec
2023-04-01 21:28:31,756 		3960 of 10000 with 60.68% 	 Time used:  0.67 sec
2023-04-01 21:28:32,469 		3984 of 10000 with 60.62% 	 Time used:  0.71 sec
2023-04-01 21:28:33,110 		4008 of 10000 with 60.55% 	 Time used:  0.64 sec
2023-04-01 21:28:33,779 		4032 of 10000 with 60.66% 	 Time used:  0.67 sec
2023-04-01 21:28:34,439 		4056 of 10000 with 60.55% 	 Time used:  0.66 sec
2023-04-01 21:28:35,151 		4080 of 10000 with 60.61% 	 Time used:  0.71 sec
2023-04-01 21:28:35,812 		4104 of 10000 with 60.58% 	 Time used:  0.66 sec
2023-04-01 21:28:36,489 		4128 of 10000 with 60.49% 	 Time used:  0.68 sec
2023-04-01 21:28:37,187 		4152 of 10000 with 60.57% 	 Time used:  0.70 sec
2023-04-01 21:28:37,897 		4176 of 10000 with 60.58% 	 Time used:  0.71 sec
2023-04-01 21:28:38,575 		4200 of 10000 with 60.71% 	 Time used:  0.68 sec
2023-04-01 21:28:39,253 		4224 of 10000 with 60.70% 	 Time used:  0.68 sec
2023-04-01 21:28:39,891 		4248 of 10000 with 60.78% 	 Time used:  0.64 sec
2023-04-01 21:28:40,604 		4272 of 10000 with 60.88% 	 Time used:  0.71 sec
2023-04-01 21:28:41,336 		4296 of 10000 with 60.82% 	 Time used:  0.73 sec
2023-04-01 21:28:42,041 		4320 of 10000 with 60.79% 	 Time used:  0.70 sec
2023-04-01 21:28:42,707 		4344 of 10000 with 60.82% 	 Time used:  0.67 sec
2023-04-01 21:28:43,387 		4368 of 10000 with 60.87% 	 Time used:  0.68 sec
2023-04-01 21:28:44,080 		4392 of 10000 with 60.86% 	 Time used:  0.69 sec
2023-04-01 21:28:44,787 		4416 of 10000 with 60.89% 	 Time used:  0.71 sec
2023-04-01 21:28:45,442 		4440 of 10000 with 60.92% 	 Time used:  0.65 sec
2023-04-01 21:28:46,119 		4464 of 10000 with 60.91% 	 Time used:  0.68 sec
2023-04-01 21:28:46,773 		4488 of 10000 with 60.87% 	 Time used:  0.65 sec
2023-04-01 21:28:47,420 		4512 of 10000 with 60.86% 	 Time used:  0.65 sec
2023-04-01 21:28:48,147 		4536 of 10000 with 60.82% 	 Time used:  0.73 sec
2023-04-01 21:28:48,817 		4560 of 10000 with 60.79% 	 Time used:  0.67 sec
2023-04-01 21:28:49,491 		4584 of 10000 with 60.75% 	 Time used:  0.67 sec
2023-04-01 21:28:50,219 		4608 of 10000 with 60.70% 	 Time used:  0.73 sec
2023-04-01 21:28:50,928 		4632 of 10000 with 60.60% 	 Time used:  0.71 sec
2023-04-01 21:28:51,619 		4656 of 10000 with 60.55% 	 Time used:  0.69 sec
2023-04-01 21:28:52,335 		4680 of 10000 with 60.60% 	 Time used:  0.72 sec
2023-04-01 21:28:53,013 		4704 of 10000 with 60.61% 	 Time used:  0.68 sec
2023-04-01 21:28:53,713 		4728 of 10000 with 60.60% 	 Time used:  0.70 sec
2023-04-01 21:28:54,466 		4752 of 10000 with 60.63% 	 Time used:  0.75 sec
2023-04-01 21:28:55,120 		4776 of 10000 with 60.68% 	 Time used:  0.65 sec
2023-04-01 21:28:55,793 		4800 of 10000 with 60.60% 	 Time used:  0.67 sec
2023-04-01 21:28:56,465 		4824 of 10000 with 60.55% 	 Time used:  0.67 sec
2023-04-01 21:28:57,160 		4848 of 10000 with 60.50% 	 Time used:  0.69 sec
2023-04-01 21:28:57,832 		4872 of 10000 with 60.57% 	 Time used:  0.67 sec
2023-04-01 21:28:58,529 		4896 of 10000 with 60.58% 	 Time used:  0.70 sec
2023-04-01 21:28:59,206 		4920 of 10000 with 60.67% 	 Time used:  0.68 sec
2023-04-01 21:28:59,884 		4944 of 10000 with 60.60% 	 Time used:  0.68 sec
2023-04-01 21:29:00,612 		4968 of 10000 with 60.57% 	 Time used:  0.73 sec
2023-04-01 21:29:01,350 		4992 of 10000 with 60.54% 	 Time used:  0.74 sec
2023-04-01 21:29:02,024 		5016 of 10000 with 60.55% 	 Time used:  0.67 sec
2023-04-01 21:29:02,668 		5040 of 10000 with 60.60% 	 Time used:  0.64 sec
2023-04-01 21:29:03,436 		5064 of 10000 with 60.58% 	 Time used:  0.77 sec
2023-04-01 21:29:04,134 		5088 of 10000 with 60.65% 	 Time used:  0.70 sec
2023-04-01 21:29:04,816 		5112 of 10000 with 60.60% 	 Time used:  0.68 sec
2023-04-01 21:29:05,618 		5136 of 10000 with 60.53% 	 Time used:  0.80 sec
2023-04-01 21:29:06,309 		5160 of 10000 with 60.54% 	 Time used:  0.69 sec
2023-04-01 21:29:07,038 		5184 of 10000 with 60.51% 	 Time used:  0.73 sec
2023-04-01 21:29:07,730 		5208 of 10000 with 60.45% 	 Time used:  0.69 sec
2023-04-01 21:29:08,477 		5232 of 10000 with 60.45% 	 Time used:  0.75 sec
2023-04-01 21:29:09,148 		5256 of 10000 with 60.45% 	 Time used:  0.67 sec
2023-04-01 21:29:09,843 		5280 of 10000 with 60.44% 	 Time used:  0.69 sec
2023-04-01 21:29:10,546 		5304 of 10000 with 60.48% 	 Time used:  0.70 sec
2023-04-01 21:29:11,237 		5328 of 10000 with 60.45% 	 Time used:  0.69 sec
2023-04-01 21:29:11,899 		5352 of 10000 with 60.46% 	 Time used:  0.66 sec
2023-04-01 21:29:12,571 		5376 of 10000 with 60.44% 	 Time used:  0.67 sec
2023-04-01 21:29:13,235 		5400 of 10000 with 60.41% 	 Time used:  0.66 sec
2023-04-01 21:29:13,937 		5424 of 10000 with 60.38% 	 Time used:  0.70 sec
2023-04-01 21:29:14,654 		5448 of 10000 with 60.43% 	 Time used:  0.72 sec
2023-04-01 21:29:15,313 		5472 of 10000 with 60.49% 	 Time used:  0.66 sec
2023-04-01 21:29:16,004 		5496 of 10000 with 60.48% 	 Time used:  0.69 sec
2023-04-01 21:29:16,749 		5520 of 10000 with 60.53% 	 Time used:  0.74 sec
2023-04-01 21:29:17,448 		5544 of 10000 with 60.53% 	 Time used:  0.70 sec
2023-04-01 21:29:18,195 		5568 of 10000 with 60.51% 	 Time used:  0.75 sec
2023-04-01 21:29:18,884 		5592 of 10000 with 60.53% 	 Time used:  0.69 sec
2023-04-01 21:29:19,565 		5616 of 10000 with 60.47% 	 Time used:  0.68 sec
2023-04-01 21:29:20,234 		5640 of 10000 with 60.53% 	 Time used:  0.67 sec
2023-04-01 21:29:20,959 		5664 of 10000 with 60.45% 	 Time used:  0.73 sec
2023-04-01 21:29:21,717 		5688 of 10000 with 60.48% 	 Time used:  0.76 sec
2023-04-01 21:29:22,441 		5712 of 10000 with 60.54% 	 Time used:  0.72 sec
2023-04-01 21:29:23,197 		5736 of 10000 with 60.58% 	 Time used:  0.76 sec
2023-04-01 21:29:23,941 		5760 of 10000 with 60.54% 	 Time used:  0.74 sec
2023-04-01 21:29:24,651 		5784 of 10000 with 60.56% 	 Time used:  0.71 sec
2023-04-01 21:29:25,363 		5808 of 10000 with 60.52% 	 Time used:  0.71 sec
2023-04-01 21:29:26,038 		5832 of 10000 with 60.51% 	 Time used:  0.68 sec
2023-04-01 21:29:26,761 		5856 of 10000 with 60.48% 	 Time used:  0.72 sec
2023-04-01 21:29:27,458 		5880 of 10000 with 60.44% 	 Time used:  0.70 sec
2023-04-01 21:29:28,137 		5904 of 10000 with 60.42% 	 Time used:  0.68 sec
2023-04-01 21:29:28,812 		5928 of 10000 with 60.41% 	 Time used:  0.67 sec
2023-04-01 21:29:29,520 		5952 of 10000 with 60.40% 	 Time used:  0.71 sec
2023-04-01 21:29:30,257 		5976 of 10000 with 60.44% 	 Time used:  0.74 sec
2023-04-01 21:29:30,929 		6000 of 10000 with 60.45% 	 Time used:  0.67 sec
2023-04-01 21:29:31,598 		6024 of 10000 with 60.38% 	 Time used:  0.67 sec
2023-04-01 21:29:32,254 		6048 of 10000 with 60.37% 	 Time used:  0.66 sec
2023-04-01 21:29:32,963 		6072 of 10000 with 60.39% 	 Time used:  0.71 sec
2023-04-01 21:29:33,669 		6096 of 10000 with 60.35% 	 Time used:  0.71 sec
2023-04-01 21:29:34,362 		6120 of 10000 with 60.44% 	 Time used:  0.69 sec
2023-04-01 21:29:35,062 		6144 of 10000 with 60.38% 	 Time used:  0.70 sec
2023-04-01 21:29:35,742 		6168 of 10000 with 60.34% 	 Time used:  0.68 sec
2023-04-01 21:29:36,402 		6192 of 10000 with 60.38% 	 Time used:  0.66 sec
2023-04-01 21:29:37,084 		6216 of 10000 with 60.41% 	 Time used:  0.68 sec
2023-04-01 21:29:37,778 		6240 of 10000 with 60.40% 	 Time used:  0.69 sec
2023-04-01 21:29:38,404 		6264 of 10000 with 60.39% 	 Time used:  0.63 sec
2023-04-01 21:29:39,149 		6288 of 10000 with 60.42% 	 Time used:  0.75 sec
2023-04-01 21:29:39,875 		6312 of 10000 with 60.46% 	 Time used:  0.73 sec
2023-04-01 21:29:40,563 		6336 of 10000 with 60.43% 	 Time used:  0.69 sec
2023-04-01 21:29:41,263 		6360 of 10000 with 60.52% 	 Time used:  0.70 sec
2023-04-01 21:29:41,943 		6384 of 10000 with 60.51% 	 Time used:  0.68 sec
2023-04-01 21:29:42,699 		6408 of 10000 with 60.47% 	 Time used:  0.76 sec
2023-04-01 21:29:43,438 		6432 of 10000 with 60.48% 	 Time used:  0.74 sec
2023-04-01 21:29:44,099 		6456 of 10000 with 60.49% 	 Time used:  0.66 sec
2023-04-01 21:29:44,724 		6480 of 10000 with 60.48% 	 Time used:  0.62 sec
2023-04-01 21:29:45,371 		6504 of 10000 with 60.46% 	 Time used:  0.65 sec
2023-04-01 21:29:46,070 		6528 of 10000 with 60.49% 	 Time used:  0.70 sec
2023-04-01 21:29:46,776 		6552 of 10000 with 60.47% 	 Time used:  0.71 sec
2023-04-01 21:29:47,466 		6576 of 10000 with 60.43% 	 Time used:  0.69 sec
2023-04-01 21:29:48,129 		6600 of 10000 with 60.45% 	 Time used:  0.66 sec
2023-04-01 21:29:48,840 		6624 of 10000 with 60.46% 	 Time used:  0.71 sec
2023-04-01 21:29:49,547 		6648 of 10000 with 60.45% 	 Time used:  0.71 sec
2023-04-01 21:29:50,198 		6672 of 10000 with 60.45% 	 Time used:  0.65 sec
2023-04-01 21:29:50,972 		6696 of 10000 with 60.41% 	 Time used:  0.77 sec
2023-04-01 21:29:51,744 		6720 of 10000 with 60.43% 	 Time used:  0.77 sec
2023-04-01 21:29:52,374 		6744 of 10000 with 60.44% 	 Time used:  0.63 sec
2023-04-01 21:29:53,099 		6768 of 10000 with 60.45% 	 Time used:  0.72 sec
2023-04-01 21:29:53,832 		6792 of 10000 with 60.45% 	 Time used:  0.73 sec
2023-04-01 21:29:54,540 		6816 of 10000 with 60.49% 	 Time used:  0.71 sec
2023-04-01 21:29:55,198 		6840 of 10000 with 60.48% 	 Time used:  0.66 sec
2023-04-01 21:29:55,933 		6864 of 10000 with 60.47% 	 Time used:  0.73 sec
2023-04-01 21:29:56,612 		6888 of 10000 with 60.41% 	 Time used:  0.68 sec
2023-04-01 21:29:57,306 		6912 of 10000 with 60.47% 	 Time used:  0.69 sec
2023-04-01 21:29:58,063 		6936 of 10000 with 60.42% 	 Time used:  0.76 sec
2023-04-01 21:29:58,803 		6960 of 10000 with 60.45% 	 Time used:  0.74 sec
2023-04-01 21:29:59,521 		6984 of 10000 with 60.42% 	 Time used:  0.72 sec
2023-04-01 21:30:00,184 		7008 of 10000 with 60.40% 	 Time used:  0.66 sec
2023-04-01 21:30:00,892 		7032 of 10000 with 60.42% 	 Time used:  0.71 sec
2023-04-01 21:30:01,586 		7056 of 10000 with 60.39% 	 Time used:  0.69 sec
2023-04-01 21:30:02,294 		7080 of 10000 with 60.42% 	 Time used:  0.71 sec
2023-04-01 21:30:02,975 		7104 of 10000 with 60.42% 	 Time used:  0.68 sec
2023-04-01 21:30:03,672 		7128 of 10000 with 60.40% 	 Time used:  0.70 sec
2023-04-01 21:30:04,324 		7152 of 10000 with 60.42% 	 Time used:  0.65 sec
2023-04-01 21:30:05,027 		7176 of 10000 with 60.44% 	 Time used:  0.70 sec
2023-04-01 21:30:05,759 		7200 of 10000 with 60.42% 	 Time used:  0.73 sec
2023-04-01 21:30:06,512 		7224 of 10000 with 60.40% 	 Time used:  0.75 sec
2023-04-01 21:30:07,172 		7248 of 10000 with 60.39% 	 Time used:  0.66 sec
2023-04-01 21:30:07,896 		7272 of 10000 with 60.41% 	 Time used:  0.72 sec
2023-04-01 21:30:08,615 		7296 of 10000 with 60.39% 	 Time used:  0.72 sec
2023-04-01 21:30:09,286 		7320 of 10000 with 60.40% 	 Time used:  0.67 sec
2023-04-01 21:30:09,982 		7344 of 10000 with 60.42% 	 Time used:  0.70 sec
2023-04-01 21:30:10,851 		7368 of 10000 with 60.44% 	 Time used:  0.87 sec
2023-04-01 21:30:11,595 		7392 of 10000 with 60.47% 	 Time used:  0.74 sec
2023-04-01 21:30:12,359 		7416 of 10000 with 60.50% 	 Time used:  0.76 sec
2023-04-01 21:30:13,039 		7440 of 10000 with 60.48% 	 Time used:  0.68 sec
2023-04-01 21:30:13,704 		7464 of 10000 with 60.45% 	 Time used:  0.66 sec
2023-04-01 21:30:14,393 		7488 of 10000 with 60.51% 	 Time used:  0.69 sec
2023-04-01 21:30:15,102 		7512 of 10000 with 60.53% 	 Time used:  0.71 sec
2023-04-01 21:30:15,774 		7536 of 10000 with 60.48% 	 Time used:  0.67 sec
2023-04-01 21:30:16,521 		7560 of 10000 with 60.49% 	 Time used:  0.75 sec
2023-04-01 21:30:17,235 		7584 of 10000 with 60.52% 	 Time used:  0.71 sec
2023-04-01 21:30:17,910 		7608 of 10000 with 60.52% 	 Time used:  0.67 sec
2023-04-01 21:30:18,593 		7632 of 10000 with 60.52% 	 Time used:  0.68 sec
2023-04-01 21:30:19,277 		7656 of 10000 with 60.58% 	 Time used:  0.68 sec
2023-04-01 21:30:19,958 		7680 of 10000 with 60.56% 	 Time used:  0.68 sec
2023-04-01 21:30:20,603 		7704 of 10000 with 60.66% 	 Time used:  0.64 sec
2023-04-01 21:30:21,329 		7728 of 10000 with 60.68% 	 Time used:  0.73 sec
2023-04-01 21:30:21,959 		7752 of 10000 with 60.66% 	 Time used:  0.63 sec
2023-04-01 21:30:22,648 		7776 of 10000 with 60.67% 	 Time used:  0.69 sec
2023-04-01 21:30:23,352 		7800 of 10000 with 60.67% 	 Time used:  0.70 sec
2023-04-01 21:30:24,105 		7824 of 10000 with 60.63% 	 Time used:  0.75 sec
2023-04-01 21:30:24,862 		7848 of 10000 with 60.65% 	 Time used:  0.76 sec
2023-04-01 21:30:25,564 		7872 of 10000 with 60.68% 	 Time used:  0.70 sec
2023-04-01 21:30:26,263 		7896 of 10000 with 60.73% 	 Time used:  0.70 sec
2023-04-01 21:30:27,039 		7920 of 10000 with 60.68% 	 Time used:  0.78 sec
2023-04-01 21:30:27,799 		7944 of 10000 with 60.66% 	 Time used:  0.76 sec
2023-04-01 21:30:28,608 		7968 of 10000 with 60.69% 	 Time used:  0.81 sec
2023-04-01 21:30:29,307 		7992 of 10000 with 60.69% 	 Time used:  0.70 sec
2023-04-01 21:30:29,980 		8016 of 10000 with 60.73% 	 Time used:  0.67 sec
2023-04-01 21:30:30,657 		8040 of 10000 with 60.73% 	 Time used:  0.68 sec
2023-04-01 21:30:31,346 		8064 of 10000 with 60.76% 	 Time used:  0.69 sec
2023-04-01 21:30:32,086 		8088 of 10000 with 60.76% 	 Time used:  0.74 sec
2023-04-01 21:30:32,806 		8112 of 10000 with 60.75% 	 Time used:  0.72 sec
2023-04-01 21:30:33,499 		8136 of 10000 with 60.71% 	 Time used:  0.69 sec
2023-04-01 21:30:34,228 		8160 of 10000 with 60.75% 	 Time used:  0.73 sec
2023-04-01 21:30:34,883 		8184 of 10000 with 60.74% 	 Time used:  0.65 sec
2023-04-01 21:30:35,607 		8208 of 10000 with 60.75% 	 Time used:  0.72 sec
2023-04-01 21:30:36,320 		8232 of 10000 with 60.78% 	 Time used:  0.71 sec
2023-04-01 21:30:37,027 		8256 of 10000 with 60.83% 	 Time used:  0.71 sec
2023-04-01 21:30:37,706 		8280 of 10000 with 60.83% 	 Time used:  0.68 sec
2023-04-01 21:30:38,423 		8304 of 10000 with 60.81% 	 Time used:  0.72 sec
2023-04-01 21:30:39,159 		8328 of 10000 with 60.75% 	 Time used:  0.74 sec
2023-04-01 21:30:39,836 		8352 of 10000 with 60.76% 	 Time used:  0.68 sec
2023-04-01 21:30:40,494 		8376 of 10000 with 60.74% 	 Time used:  0.66 sec
2023-04-01 21:30:41,208 		8400 of 10000 with 60.76% 	 Time used:  0.71 sec
2023-04-01 21:30:41,908 		8424 of 10000 with 60.77% 	 Time used:  0.70 sec
2023-04-01 21:30:42,574 		8448 of 10000 with 60.81% 	 Time used:  0.66 sec
2023-04-01 21:30:43,225 		8472 of 10000 with 60.79% 	 Time used:  0.65 sec
2023-04-01 21:30:43,920 		8496 of 10000 with 60.75% 	 Time used:  0.69 sec
2023-04-01 21:30:44,613 		8520 of 10000 with 60.80% 	 Time used:  0.69 sec
2023-04-01 21:30:45,320 		8544 of 10000 with 60.79% 	 Time used:  0.71 sec
2023-04-01 21:30:46,065 		8568 of 10000 with 60.82% 	 Time used:  0.74 sec
2023-04-01 21:30:46,754 		8592 of 10000 with 60.81% 	 Time used:  0.69 sec
2023-04-01 21:30:47,423 		8616 of 10000 with 60.88% 	 Time used:  0.67 sec
2023-04-01 21:30:48,191 		8640 of 10000 with 60.81% 	 Time used:  0.77 sec
2023-04-01 21:30:48,936 		8664 of 10000 with 60.78% 	 Time used:  0.74 sec
2023-04-01 21:30:49,674 		8688 of 10000 with 60.80% 	 Time used:  0.74 sec
2023-04-01 21:30:50,332 		8712 of 10000 with 60.82% 	 Time used:  0.66 sec
2023-04-01 21:30:51,051 		8736 of 10000 with 60.79% 	 Time used:  0.72 sec
2023-04-01 21:30:51,745 		8760 of 10000 with 60.76% 	 Time used:  0.69 sec
2023-04-01 21:30:52,431 		8784 of 10000 with 60.76% 	 Time used:  0.69 sec
2023-04-01 21:30:53,125 		8808 of 10000 with 60.77% 	 Time used:  0.69 sec
2023-04-01 21:30:53,753 		8832 of 10000 with 60.80% 	 Time used:  0.63 sec
2023-04-01 21:30:54,396 		8856 of 10000 with 60.79% 	 Time used:  0.64 sec
2023-04-01 21:30:55,058 		8880 of 10000 with 60.81% 	 Time used:  0.66 sec
2023-04-01 21:30:55,724 		8904 of 10000 with 60.82% 	 Time used:  0.67 sec
2023-04-01 21:30:56,404 		8928 of 10000 with 60.83% 	 Time used:  0.68 sec
2023-04-01 21:30:57,072 		8952 of 10000 with 60.80% 	 Time used:  0.67 sec
2023-04-01 21:30:57,688 		8976 of 10000 with 60.78% 	 Time used:  0.62 sec
2023-04-01 21:30:58,352 		9000 of 10000 with 60.77% 	 Time used:  0.66 sec
2023-04-01 21:30:59,061 		9024 of 10000 with 60.80% 	 Time used:  0.71 sec
2023-04-01 21:30:59,766 		9048 of 10000 with 60.80% 	 Time used:  0.70 sec
2023-04-01 21:31:00,433 		9072 of 10000 with 60.80% 	 Time used:  0.67 sec
2023-04-01 21:31:01,131 		9096 of 10000 with 60.82% 	 Time used:  0.70 sec
2023-04-01 21:31:01,815 		9120 of 10000 with 60.88% 	 Time used:  0.68 sec
2023-04-01 21:31:02,544 		9144 of 10000 with 60.87% 	 Time used:  0.73 sec
2023-04-01 21:31:03,221 		9168 of 10000 with 60.86% 	 Time used:  0.68 sec
2023-04-01 21:31:03,898 		9192 of 10000 with 60.88% 	 Time used:  0.68 sec
2023-04-01 21:31:04,662 		9216 of 10000 with 60.92% 	 Time used:  0.76 sec
2023-04-01 21:31:05,354 		9240 of 10000 with 60.89% 	 Time used:  0.69 sec
2023-04-01 21:31:06,015 		9264 of 10000 with 60.90% 	 Time used:  0.66 sec
2023-04-01 21:31:06,665 		9288 of 10000 with 60.89% 	 Time used:  0.65 sec
2023-04-01 21:31:07,383 		9312 of 10000 with 60.87% 	 Time used:  0.72 sec
2023-04-01 21:31:08,051 		9336 of 10000 with 60.90% 	 Time used:  0.67 sec
2023-04-01 21:31:08,718 		9360 of 10000 with 60.89% 	 Time used:  0.67 sec
2023-04-01 21:31:09,379 		9384 of 10000 with 60.89% 	 Time used:  0.66 sec
2023-04-01 21:31:10,029 		9408 of 10000 with 60.92% 	 Time used:  0.65 sec
2023-04-01 21:31:10,759 		9432 of 10000 with 60.91% 	 Time used:  0.73 sec
2023-04-01 21:31:11,451 		9456 of 10000 with 60.86% 	 Time used:  0.69 sec
2023-04-01 21:31:12,148 		9480 of 10000 with 60.89% 	 Time used:  0.70 sec
2023-04-01 21:31:12,958 		9504 of 10000 with 60.89% 	 Time used:  0.81 sec
2023-04-01 21:31:13,665 		9528 of 10000 with 60.92% 	 Time used:  0.71 sec
2023-04-01 21:31:14,387 		9552 of 10000 with 60.98% 	 Time used:  0.72 sec
2023-04-01 21:31:15,099 		9576 of 10000 with 60.99% 	 Time used:  0.71 sec
2023-04-01 21:31:15,761 		9600 of 10000 with 60.99% 	 Time used:  0.66 sec
2023-04-01 21:31:16,500 		9624 of 10000 with 60.96% 	 Time used:  0.74 sec
2023-04-01 21:31:17,252 		9648 of 10000 with 60.96% 	 Time used:  0.75 sec
2023-04-01 21:31:17,939 		9672 of 10000 with 60.98% 	 Time used:  0.69 sec
2023-04-01 21:31:18,720 		9696 of 10000 with 60.96% 	 Time used:  0.78 sec
2023-04-01 21:31:19,388 		9720 of 10000 with 60.99% 	 Time used:  0.67 sec
2023-04-01 21:31:20,080 		9744 of 10000 with 60.97% 	 Time used:  0.69 sec
2023-04-01 21:31:20,763 		9768 of 10000 with 60.93% 	 Time used:  0.68 sec
2023-04-01 21:31:21,392 		9792 of 10000 with 60.96% 	 Time used:  0.63 sec
2023-04-01 21:31:22,093 		9816 of 10000 with 60.96% 	 Time used:  0.70 sec
2023-04-01 21:31:22,779 		9840 of 10000 with 60.97% 	 Time used:  0.69 sec
2023-04-01 21:31:23,425 		9864 of 10000 with 60.96% 	 Time used:  0.65 sec
2023-04-01 21:31:24,121 		9888 of 10000 with 60.95% 	 Time used:  0.70 sec
2023-04-01 21:31:24,825 		9912 of 10000 with 60.94% 	 Time used:  0.70 sec
2023-04-01 21:31:25,503 		9936 of 10000 with 60.95% 	 Time used:  0.68 sec
2023-04-01 21:31:26,165 		9960 of 10000 with 60.96% 	 Time used:  0.66 sec
2023-04-01 21:31:26,830 		9984 of 10000 with 60.92% 	 Time used:  0.66 sec
2023-04-01 21:31:27,288 		10000 of 10000 with 60.90% 	 Time used:  0.46 sec
2023-04-01 21:31:27,288 
2023-04-01 21:31:27,289 			Learning rate: weights:   1.000e-02    
2023-04-01 21:31:27,289 			Last test performance: 60.90%
2023-04-01 21:31:27,289 ----------------
2023-04-01 21:31:41,376   7   =>  0    		Training 486 pattern with 56.67% 	Forward time: 	13.83 sec
2023-04-01 21:31:41,376 			Loss:    9.891e-01    			Backward time: 	 0.25 sec 
2023-04-01 21:31:41,377 ADAM: Layer 0 -> dw_min:9.9721e-01  dw_max:1.0022e+00 lr:1.0000e-02
2023-04-01 21:31:41,377 ADAM: Layer 1 -> dw_min:9.9316e-01  dw_max:1.0062e+00 lr:1.0000e-02
2023-04-01 21:31:41,377 ADAM: Layer 2 -> dw_min:9.9073e-01  dw_max:1.0082e+00 lr:1.0000e-02
2023-04-01 21:31:41,377 ADAM: Layer 3 -> dw_min:9.9427e-01  dw_max:1.0040e+00 lr:1.0000e-02
2023-04-01 21:31:41,396 			Learning rate: weights:   1.000e-02    
2023-04-01 21:31:41,396 			Last test performance: 60.90%
2023-04-01 21:31:41,396 ----------------
2023-04-01 21:31:55,567   7   =>  1    		Training 486 pattern with 56.46% 	Forward time: 	13.91 sec
2023-04-01 21:31:55,568 			Loss:    1.051e+00    			Backward time: 	 0.25 sec 
2023-04-01 21:31:55,568 ADAM: Layer 0 -> dw_min:9.9788e-01  dw_max:1.0023e+00 lr:1.0000e-02
2023-04-01 21:31:55,568 ADAM: Layer 1 -> dw_min:9.9316e-01  dw_max:1.0061e+00 lr:1.0000e-02
2023-04-01 21:31:55,568 ADAM: Layer 2 -> dw_min:9.9083e-01  dw_max:1.0096e+00 lr:1.0000e-02
2023-04-01 21:31:55,568 ADAM: Layer 3 -> dw_min:9.9398e-01  dw_max:1.0037e+00 lr:1.0000e-02
2023-04-01 21:31:55,665 			Learning rate: weights:   1.000e-02    
2023-04-01 21:31:55,665 			Last test performance: 60.90%
2023-04-01 21:31:55,665 ----------------
2023-04-01 21:32:09,643   7   =>  2    		Training 486 pattern with 58.13% 	Forward time: 	13.72 sec
2023-04-01 21:32:09,643 			Loss:    9.601e-01    			Backward time: 	 0.25 sec 
2023-04-01 21:32:09,643 ADAM: Layer 0 -> dw_min:9.9724e-01  dw_max:1.0022e+00 lr:1.0000e-02
2023-04-01 21:32:09,643 ADAM: Layer 1 -> dw_min:9.9326e-01  dw_max:1.0071e+00 lr:1.0000e-02
2023-04-01 21:32:09,644 ADAM: Layer 2 -> dw_min:9.9059e-01  dw_max:1.0089e+00 lr:1.0000e-02
2023-04-01 21:32:09,644 ADAM: Layer 3 -> dw_min:9.9553e-01  dw_max:1.0036e+00 lr:1.0000e-02
2023-04-01 21:32:09,705 			Learning rate: weights:   1.000e-02    
2023-04-01 21:32:09,705 			Last test performance: 60.90%
2023-04-01 21:32:09,705 ----------------
2023-04-01 21:32:23,920   7   =>  3    		Training 486 pattern with 61.67% 	Forward time: 	13.96 sec
2023-04-01 21:32:23,920 			Loss:    9.072e-01    			Backward time: 	 0.25 sec 
2023-04-01 21:32:23,920 ADAM: Layer 0 -> dw_min:9.9728e-01  dw_max:1.0021e+00 lr:1.0000e-02
2023-04-01 21:32:23,920 ADAM: Layer 1 -> dw_min:9.9336e-01  dw_max:1.0063e+00 lr:1.0000e-02
2023-04-01 21:32:23,920 ADAM: Layer 2 -> dw_min:9.8902e-01  dw_max:1.0108e+00 lr:1.0000e-02
2023-04-01 21:32:23,920 ADAM: Layer 3 -> dw_min:9.9553e-01  dw_max:1.0050e+00 lr:1.0000e-02
2023-04-01 21:32:23,941 			Learning rate: weights:   1.000e-02    
2023-04-01 21:32:23,941 			Last test performance: 60.90%
2023-04-01 21:32:23,941 ----------------
2023-04-01 21:32:38,307   7   =>  4    		Training 486 pattern with 61.46% 	Forward time: 	14.11 sec
2023-04-01 21:32:38,307 			Loss:    9.120e-01    			Backward time: 	 0.25 sec 
2023-04-01 21:32:38,307 ADAM: Layer 0 -> dw_min:9.9807e-01  dw_max:1.0017e+00 lr:1.0000e-02
2023-04-01 21:32:38,308 ADAM: Layer 1 -> dw_min:9.9213e-01  dw_max:1.0058e+00 lr:1.0000e-02
2023-04-01 21:32:38,308 ADAM: Layer 2 -> dw_min:9.8952e-01  dw_max:1.0095e+00 lr:1.0000e-02
2023-04-01 21:32:38,308 ADAM: Layer 3 -> dw_min:9.9549e-01  dw_max:1.0046e+00 lr:1.0000e-02
2023-04-01 21:32:38,425 			Learning rate: weights:   1.000e-02    
2023-04-01 21:32:38,425 			Last test performance: 60.90%
2023-04-01 21:32:38,425 ----------------
2023-04-01 21:32:52,617   7   =>  5    		Training 486 pattern with 60.21% 	Forward time: 	13.93 sec
2023-04-01 21:32:52,617 			Loss:    9.823e-01    			Backward time: 	 0.25 sec 
2023-04-01 21:32:52,617 ADAM: Layer 0 -> dw_min:9.9767e-01  dw_max:1.0018e+00 lr:1.0000e-02
2023-04-01 21:32:52,618 ADAM: Layer 1 -> dw_min:9.9286e-01  dw_max:1.0057e+00 lr:1.0000e-02
2023-04-01 21:32:52,618 ADAM: Layer 2 -> dw_min:9.8935e-01  dw_max:1.0110e+00 lr:1.0000e-02
2023-04-01 21:32:52,618 ADAM: Layer 3 -> dw_min:9.9513e-01  dw_max:1.0051e+00 lr:1.0000e-02
2023-04-01 21:32:52,660 			Learning rate: weights:   1.000e-02    
2023-04-01 21:32:52,660 			Last test performance: 60.90%
2023-04-01 21:32:52,660 ----------------
2023-04-01 21:33:06,411   7   =>  6    		Training 486 pattern with 59.38% 	Forward time: 	13.49 sec
2023-04-01 21:33:06,411 			Loss:    9.774e-01    			Backward time: 	 0.25 sec 
2023-04-01 21:33:06,411 ADAM: Layer 0 -> dw_min:9.9602e-01  dw_max:1.0018e+00 lr:1.0000e-02
2023-04-01 21:33:06,411 ADAM: Layer 1 -> dw_min:9.9194e-01  dw_max:1.0054e+00 lr:1.0000e-02
2023-04-01 21:33:06,411 ADAM: Layer 2 -> dw_min:9.9014e-01  dw_max:1.0100e+00 lr:1.0000e-02
2023-04-01 21:33:06,411 ADAM: Layer 3 -> dw_min:9.9576e-01  dw_max:1.0044e+00 lr:1.0000e-02
2023-04-01 21:33:06,430 			Learning rate: weights:   1.000e-02    
2023-04-01 21:33:06,430 			Last test performance: 60.90%
2023-04-01 21:33:06,430 ----------------
2023-04-01 21:33:20,398   7   =>  7    		Training 486 pattern with 56.67% 	Forward time: 	13.71 sec
2023-04-01 21:33:20,398 			Loss:    9.979e-01    			Backward time: 	 0.25 sec 
2023-04-01 21:33:20,398 ADAM: Layer 0 -> dw_min:9.9725e-01  dw_max:1.0028e+00 lr:1.0000e-02
2023-04-01 21:33:20,398 ADAM: Layer 1 -> dw_min:9.9072e-01  dw_max:1.0060e+00 lr:1.0000e-02
2023-04-01 21:33:20,398 ADAM: Layer 2 -> dw_min:9.8998e-01  dw_max:1.0090e+00 lr:1.0000e-02
2023-04-01 21:33:20,398 ADAM: Layer 3 -> dw_min:9.9553e-01  dw_max:1.0040e+00 lr:1.0000e-02
2023-04-01 21:33:20,417 			Learning rate: weights:   1.000e-02    
2023-04-01 21:33:20,417 			Last test performance: 60.90%
2023-04-01 21:33:20,417 ----------------
2023-04-01 21:33:34,473   7   =>  8    		Training 486 pattern with 55.83% 	Forward time: 	13.80 sec
2023-04-01 21:33:34,473 			Loss:    9.800e-01    			Backward time: 	 0.25 sec 
2023-04-01 21:33:34,473 ADAM: Layer 0 -> dw_min:9.9728e-01  dw_max:1.0029e+00 lr:1.0000e-02
2023-04-01 21:33:34,473 ADAM: Layer 1 -> dw_min:9.8885e-01  dw_max:1.0070e+00 lr:1.0000e-02
2023-04-01 21:33:34,474 ADAM: Layer 2 -> dw_min:9.9085e-01  dw_max:1.0104e+00 lr:1.0000e-02
2023-04-01 21:33:34,474 ADAM: Layer 3 -> dw_min:9.9580e-01  dw_max:1.0047e+00 lr:1.0000e-02
2023-04-01 21:33:34,493 			Learning rate: weights:   1.000e-02    
2023-04-01 21:33:34,493 			Last test performance: 60.90%
2023-04-01 21:33:34,493 ----------------
2023-04-01 21:33:48,881   7   =>  9    		Training 486 pattern with 56.04% 	Forward time: 	14.13 sec
2023-04-01 21:33:48,881 			Loss:    1.040e+00    			Backward time: 	 0.25 sec 
2023-04-01 21:33:48,881 ADAM: Layer 0 -> dw_min:9.9684e-01  dw_max:1.0043e+00 lr:1.0000e-02
2023-04-01 21:33:48,881 ADAM: Layer 1 -> dw_min:9.8979e-01  dw_max:1.0077e+00 lr:1.0000e-02
2023-04-01 21:33:48,881 ADAM: Layer 2 -> dw_min:9.9067e-01  dw_max:1.0102e+00 lr:1.0000e-02
2023-04-01 21:33:48,881 ADAM: Layer 3 -> dw_min:9.9578e-01  dw_max:1.0049e+00 lr:1.0000e-02
2023-04-01 21:33:48,902 			Learning rate: weights:   1.000e-02    
2023-04-01 21:33:48,902 			Last test performance: 60.90%
2023-04-01 21:33:48,902 ----------------
2023-04-01 21:34:03,149   7   =>  10   		Training 486 pattern with 58.75% 	Forward time: 	13.99 sec
2023-04-01 21:34:03,149 			Loss:    9.438e-01    			Backward time: 	 0.25 sec 
2023-04-01 21:34:03,149 ADAM: Layer 0 -> dw_min:9.9642e-01  dw_max:1.0036e+00 lr:1.0000e-02
2023-04-01 21:34:03,149 ADAM: Layer 1 -> dw_min:9.9059e-01  dw_max:1.0069e+00 lr:1.0000e-02
2023-04-01 21:34:03,149 ADAM: Layer 2 -> dw_min:9.9008e-01  dw_max:1.0099e+00 lr:1.0000e-02
2023-04-01 21:34:03,149 ADAM: Layer 3 -> dw_min:9.9617e-01  dw_max:1.0053e+00 lr:1.0000e-02
2023-04-01 21:34:03,170 			Learning rate: weights:   1.000e-02    
2023-04-01 21:34:03,170 			Last test performance: 60.90%
2023-04-01 21:34:03,170 ----------------
2023-04-01 21:34:17,326   7   =>  11   		Training 486 pattern with 61.67% 	Forward time: 	13.90 sec
2023-04-01 21:34:17,326 			Loss:    9.688e-01    			Backward time: 	 0.25 sec 
2023-04-01 21:34:17,327 ADAM: Layer 0 -> dw_min:9.9687e-01  dw_max:1.0028e+00 lr:1.0000e-02
2023-04-01 21:34:17,327 ADAM: Layer 1 -> dw_min:9.9231e-01  dw_max:1.0072e+00 lr:1.0000e-02
2023-04-01 21:34:17,327 ADAM: Layer 2 -> dw_min:9.9054e-01  dw_max:1.0093e+00 lr:1.0000e-02
2023-04-01 21:34:17,327 ADAM: Layer 3 -> dw_min:9.9641e-01  dw_max:1.0046e+00 lr:1.0000e-02
2023-04-01 21:34:17,420 			Learning rate: weights:   1.000e-02    
2023-04-01 21:34:17,420 			Last test performance: 60.90%
2023-04-01 21:34:17,420 ----------------
2023-04-01 21:34:31,787   7   =>  12   		Training 486 pattern with 57.29% 	Forward time: 	14.11 sec
2023-04-01 21:34:31,787 			Loss:    9.619e-01    			Backward time: 	 0.25 sec 
2023-04-01 21:34:31,787 ADAM: Layer 0 -> dw_min:9.9702e-01  dw_max:1.0029e+00 lr:1.0000e-02
2023-04-01 21:34:31,787 ADAM: Layer 1 -> dw_min:9.9140e-01  dw_max:1.0086e+00 lr:1.0000e-02
2023-04-01 21:34:31,787 ADAM: Layer 2 -> dw_min:9.9114e-01  dw_max:1.0086e+00 lr:1.0000e-02
2023-04-01 21:34:31,788 ADAM: Layer 3 -> dw_min:9.9653e-01  dw_max:1.0047e+00 lr:1.0000e-02
2023-04-01 21:34:31,807 			Learning rate: weights:   1.000e-02    
2023-04-01 21:34:31,807 			Last test performance: 60.90%
2023-04-01 21:34:31,807 ----------------
2023-04-01 21:34:45,980   7   =>  13   		Training 486 pattern with 57.29% 	Forward time: 	13.91 sec
2023-04-01 21:34:45,980 			Loss:    9.533e-01    			Backward time: 	 0.25 sec 
2023-04-01 21:34:45,980 ADAM: Layer 0 -> dw_min:9.9660e-01  dw_max:1.0027e+00 lr:1.0000e-02
2023-04-01 21:34:45,980 ADAM: Layer 1 -> dw_min:9.9113e-01  dw_max:1.0078e+00 lr:1.0000e-02
2023-04-01 21:34:45,980 ADAM: Layer 2 -> dw_min:9.9019e-01  dw_max:1.0093e+00 lr:1.0000e-02
2023-04-01 21:34:45,980 ADAM: Layer 3 -> dw_min:9.9612e-01  dw_max:1.0051e+00 lr:1.0000e-02
2023-04-01 21:34:46,001 			Learning rate: weights:   1.000e-02    
2023-04-01 21:34:46,001 			Last test performance: 60.90%
2023-04-01 21:34:46,001 ----------------
2023-04-01 21:35:00,325   7   =>  14   		Training 486 pattern with 55.62% 	Forward time: 	14.07 sec
2023-04-01 21:35:00,325 			Loss:    1.033e+00    			Backward time: 	 0.25 sec 
2023-04-01 21:35:00,325 ADAM: Layer 0 -> dw_min:9.9702e-01  dw_max:1.0024e+00 lr:1.0000e-02
2023-04-01 21:35:00,325 ADAM: Layer 1 -> dw_min:9.9211e-01  dw_max:1.0073e+00 lr:1.0000e-02
2023-04-01 21:35:00,326 ADAM: Layer 2 -> dw_min:9.8920e-01  dw_max:1.0084e+00 lr:1.0000e-02
2023-04-01 21:35:00,326 ADAM: Layer 3 -> dw_min:9.9470e-01  dw_max:1.0062e+00 lr:1.0000e-02
2023-04-01 21:35:00,393 			Learning rate: weights:   1.000e-02    
2023-04-01 21:35:00,393 			Last test performance: 60.90%
2023-04-01 21:35:00,393 ----------------
2023-04-01 21:35:14,567   7   =>  15   		Training 486 pattern with 59.58% 	Forward time: 	13.92 sec
2023-04-01 21:35:14,567 			Loss:    9.544e-01    			Backward time: 	 0.25 sec 
2023-04-01 21:35:14,567 ADAM: Layer 0 -> dw_min:9.9703e-01  dw_max:1.0022e+00 lr:1.0000e-02
2023-04-01 21:35:14,567 ADAM: Layer 1 -> dw_min:9.9195e-01  dw_max:1.0062e+00 lr:1.0000e-02
2023-04-01 21:35:14,567 ADAM: Layer 2 -> dw_min:9.8890e-01  dw_max:1.0078e+00 lr:1.0000e-02
2023-04-01 21:35:14,568 ADAM: Layer 3 -> dw_min:9.9557e-01  dw_max:1.0060e+00 lr:1.0000e-02
2023-04-01 21:35:14,612 			Learning rate: weights:   1.000e-02    
2023-04-01 21:35:14,612 			Last test performance: 60.90%
2023-04-01 21:35:14,612 ----------------
2023-04-01 21:35:28,800   7   =>  16   		Training 486 pattern with 61.46% 	Forward time: 	13.93 sec
2023-04-01 21:35:28,800 			Loss:    9.391e-01    			Backward time: 	 0.25 sec 
2023-04-01 21:35:28,801 ADAM: Layer 0 -> dw_min:9.9739e-01  dw_max:1.0023e+00 lr:1.0000e-02
2023-04-01 21:35:28,801 ADAM: Layer 1 -> dw_min:9.9227e-01  dw_max:1.0052e+00 lr:1.0000e-02
2023-04-01 21:35:28,801 ADAM: Layer 2 -> dw_min:9.8955e-01  dw_max:1.0079e+00 lr:1.0000e-02
2023-04-01 21:35:28,801 ADAM: Layer 3 -> dw_min:9.9529e-01  dw_max:1.0055e+00 lr:1.0000e-02
2023-04-01 21:35:28,845 			Learning rate: weights:   1.000e-02    
2023-04-01 21:35:28,845 			Last test performance: 60.90%
2023-04-01 21:35:28,845 ----------------
2023-04-01 21:35:43,148   7   =>  17   		Training 486 pattern with 56.67% 	Forward time: 	14.05 sec
2023-04-01 21:35:43,148 			Loss:    1.016e+00    			Backward time: 	 0.25 sec 
2023-04-01 21:35:43,148 ADAM: Layer 0 -> dw_min:9.9729e-01  dw_max:1.0023e+00 lr:1.0000e-02
2023-04-01 21:35:43,148 ADAM: Layer 1 -> dw_min:9.9040e-01  dw_max:1.0058e+00 lr:1.0000e-02
2023-04-01 21:35:43,148 ADAM: Layer 2 -> dw_min:9.9070e-01  dw_max:1.0080e+00 lr:1.0000e-02
2023-04-01 21:35:43,148 ADAM: Layer 3 -> dw_min:9.9523e-01  dw_max:1.0051e+00 lr:1.0000e-02
2023-04-01 21:35:43,215 			Learning rate: weights:   1.000e-02    
2023-04-01 21:35:43,215 			Last test performance: 60.90%
2023-04-01 21:35:43,215 ----------------
2023-04-01 21:35:57,159   7   =>  18   		Training 486 pattern with 56.88% 	Forward time: 	13.69 sec
2023-04-01 21:35:57,159 			Loss:    9.795e-01    			Backward time: 	 0.25 sec 
2023-04-01 21:35:57,160 ADAM: Layer 0 -> dw_min:9.9754e-01  dw_max:1.0024e+00 lr:1.0000e-02
2023-04-01 21:35:57,160 ADAM: Layer 1 -> dw_min:9.9048e-01  dw_max:1.0059e+00 lr:1.0000e-02
2023-04-01 21:35:57,160 ADAM: Layer 2 -> dw_min:9.9105e-01  dw_max:1.0079e+00 lr:1.0000e-02
2023-04-01 21:35:57,160 ADAM: Layer 3 -> dw_min:9.9545e-01  dw_max:1.0057e+00 lr:1.0000e-02
2023-04-01 21:35:57,179 			Learning rate: weights:   1.000e-02    
2023-04-01 21:35:57,179 			Last test performance: 60.90%
2023-04-01 21:35:57,179 ----------------
2023-04-01 21:36:11,672   7   =>  19   		Training 486 pattern with 59.79% 	Forward time: 	14.24 sec
2023-04-01 21:36:11,672 			Loss:    9.387e-01    			Backward time: 	 0.25 sec 
2023-04-01 21:36:11,673 ADAM: Layer 0 -> dw_min:9.9739e-01  dw_max:1.0028e+00 lr:1.0000e-02
2023-04-01 21:36:11,673 ADAM: Layer 1 -> dw_min:9.9105e-01  dw_max:1.0062e+00 lr:1.0000e-02
2023-04-01 21:36:11,673 ADAM: Layer 2 -> dw_min:9.8854e-01  dw_max:1.0090e+00 lr:1.0000e-02
2023-04-01 21:36:11,673 ADAM: Layer 3 -> dw_min:9.9594e-01  dw_max:1.0050e+00 lr:1.0000e-02
2023-04-01 21:36:11,741 			Learning rate: weights:   1.000e-02    
2023-04-01 21:36:11,741 			Last test performance: 60.90%
2023-04-01 21:36:11,741 ----------------
2023-04-01 21:36:26,027   7   =>  20   		Training 486 pattern with 57.92% 	Forward time: 	14.03 sec
2023-04-01 21:36:26,027 			Loss:    9.862e-01    			Backward time: 	 0.25 sec 
2023-04-01 21:36:26,027 ADAM: Layer 0 -> dw_min:9.9756e-01  dw_max:1.0033e+00 lr:1.0000e-02
2023-04-01 21:36:26,028 ADAM: Layer 1 -> dw_min:9.9194e-01  dw_max:1.0073e+00 lr:1.0000e-02
2023-04-01 21:36:26,028 ADAM: Layer 2 -> dw_min:9.8941e-01  dw_max:1.0099e+00 lr:1.0000e-02
2023-04-01 21:36:26,028 ADAM: Layer 3 -> dw_min:9.9548e-01  dw_max:1.0058e+00 lr:1.0000e-02
2023-04-01 21:36:26,131 			Learning rate: weights:   1.000e-02    
2023-04-01 21:36:26,131 			Last test performance: 60.90%
2023-04-01 21:36:26,131 ----------------
2023-04-01 21:36:40,131   7   =>  21   		Training 486 pattern with 58.54% 	Forward time: 	13.74 sec
2023-04-01 21:36:40,132 			Loss:    9.710e-01    			Backward time: 	 0.25 sec 
2023-04-01 21:36:40,132 ADAM: Layer 0 -> dw_min:9.9726e-01  dw_max:1.0032e+00 lr:1.0000e-02
2023-04-01 21:36:40,132 ADAM: Layer 1 -> dw_min:9.9247e-01  dw_max:1.0053e+00 lr:1.0000e-02
2023-04-01 21:36:40,132 ADAM: Layer 2 -> dw_min:9.9076e-01  dw_max:1.0093e+00 lr:1.0000e-02
2023-04-01 21:36:40,132 ADAM: Layer 3 -> dw_min:9.9482e-01  dw_max:1.0049e+00 lr:1.0000e-02
2023-04-01 21:36:40,198 			Learning rate: weights:   1.000e-02    
2023-04-01 21:36:40,198 			Last test performance: 60.90%
2023-04-01 21:36:40,198 ----------------
2023-04-01 21:36:54,242   7   =>  22   		Training 486 pattern with 50.62% 	Forward time: 	13.79 sec
2023-04-01 21:36:54,242 			Loss:    1.091e+00    			Backward time: 	 0.25 sec 
2023-04-01 21:36:54,242 ADAM: Layer 0 -> dw_min:9.9578e-01  dw_max:1.0032e+00 lr:1.0000e-02
2023-04-01 21:36:54,243 ADAM: Layer 1 -> dw_min:9.9338e-01  dw_max:1.0068e+00 lr:1.0000e-02
2023-04-01 21:36:54,243 ADAM: Layer 2 -> dw_min:9.9049e-01  dw_max:1.0093e+00 lr:1.0000e-02
2023-04-01 21:36:54,243 ADAM: Layer 3 -> dw_min:9.9484e-01  dw_max:1.0059e+00 lr:1.0000e-02
2023-04-01 21:36:54,261 			Learning rate: weights:   1.000e-02    
2023-04-01 21:36:54,261 			Last test performance: 60.90%
2023-04-01 21:36:54,261 ----------------
2023-04-01 21:37:08,453   7   =>  23   		Training 486 pattern with 55.62% 	Forward time: 	13.93 sec
2023-04-01 21:37:08,454 			Loss:    1.068e+00    			Backward time: 	 0.25 sec 
2023-04-01 21:37:08,454 ADAM: Layer 0 -> dw_min:9.9632e-01  dw_max:1.0035e+00 lr:1.0000e-02
2023-04-01 21:37:08,454 ADAM: Layer 1 -> dw_min:9.9208e-01  dw_max:1.0071e+00 lr:1.0000e-02
2023-04-01 21:37:08,454 ADAM: Layer 2 -> dw_min:9.9071e-01  dw_max:1.0102e+00 lr:1.0000e-02
2023-04-01 21:37:08,454 ADAM: Layer 3 -> dw_min:9.9476e-01  dw_max:1.0064e+00 lr:1.0000e-02
2023-04-01 21:37:08,484 			Learning rate: weights:   1.000e-02    
2023-04-01 21:37:08,484 			Last test performance: 60.90%
2023-04-01 21:37:08,484 ----------------
2023-04-01 21:37:22,482   7   =>  24   		Training 486 pattern with 55.62% 	Forward time: 	13.74 sec
2023-04-01 21:37:22,482 			Loss:    1.067e+00    			Backward time: 	 0.25 sec 
2023-04-01 21:37:22,482 ADAM: Layer 0 -> dw_min:9.9616e-01  dw_max:1.0032e+00 lr:1.0000e-02
2023-04-01 21:37:22,482 ADAM: Layer 1 -> dw_min:9.9266e-01  dw_max:1.0082e+00 lr:1.0000e-02
2023-04-01 21:37:22,482 ADAM: Layer 2 -> dw_min:9.8987e-01  dw_max:1.0115e+00 lr:1.0000e-02
2023-04-01 21:37:22,482 ADAM: Layer 3 -> dw_min:9.9442e-01  dw_max:1.0074e+00 lr:1.0000e-02
2023-04-01 21:37:22,504 			Learning rate: weights:   1.000e-02    
2023-04-01 21:37:22,505 			Last test performance: 60.90%
2023-04-01 21:37:22,505 ----------------
2023-04-01 21:37:36,651   7   =>  25   		Training 486 pattern with 60.42% 	Forward time: 	13.89 sec
2023-04-01 21:37:36,651 			Loss:    9.291e-01    			Backward time: 	 0.25 sec 
2023-04-01 21:37:36,651 ADAM: Layer 0 -> dw_min:9.9603e-01  dw_max:1.0034e+00 lr:1.0000e-02
2023-04-01 21:37:36,652 ADAM: Layer 1 -> dw_min:9.9173e-01  dw_max:1.0079e+00 lr:1.0000e-02
2023-04-01 21:37:36,652 ADAM: Layer 2 -> dw_min:9.8868e-01  dw_max:1.0101e+00 lr:1.0000e-02
2023-04-01 21:37:36,652 ADAM: Layer 3 -> dw_min:9.9413e-01  dw_max:1.0084e+00 lr:1.0000e-02
2023-04-01 21:37:36,672 			Learning rate: weights:   1.000e-02    
2023-04-01 21:37:36,672 			Last test performance: 60.90%
2023-04-01 21:37:36,672 ----------------
2023-04-01 21:37:50,938   7   =>  26   		Training 486 pattern with 61.46% 	Forward time: 	14.01 sec
2023-04-01 21:37:50,938 			Loss:    9.427e-01    			Backward time: 	 0.25 sec 
2023-04-01 21:37:50,938 ADAM: Layer 0 -> dw_min:9.9679e-01  dw_max:1.0028e+00 lr:1.0000e-02
2023-04-01 21:37:50,938 ADAM: Layer 1 -> dw_min:9.9111e-01  dw_max:1.0081e+00 lr:1.0000e-02
2023-04-01 21:37:50,938 ADAM: Layer 2 -> dw_min:9.8584e-01  dw_max:1.0117e+00 lr:1.0000e-02
2023-04-01 21:37:50,939 ADAM: Layer 3 -> dw_min:9.9542e-01  dw_max:1.0071e+00 lr:1.0000e-02
2023-04-01 21:37:50,959 			Learning rate: weights:   1.000e-02    
2023-04-01 21:37:50,959 			Last test performance: 60.90%
2023-04-01 21:37:50,959 ----------------
2023-04-01 21:38:05,100   7   =>  27   		Training 486 pattern with 59.17% 	Forward time: 	13.88 sec
2023-04-01 21:38:05,100 			Loss:    9.495e-01    			Backward time: 	 0.25 sec 
2023-04-01 21:38:05,100 ADAM: Layer 0 -> dw_min:9.9727e-01  dw_max:1.0031e+00 lr:1.0000e-02
2023-04-01 21:38:05,100 ADAM: Layer 1 -> dw_min:9.9030e-01  dw_max:1.0082e+00 lr:1.0000e-02
2023-04-01 21:38:05,100 ADAM: Layer 2 -> dw_min:9.8743e-01  dw_max:1.0091e+00 lr:1.0000e-02
2023-04-01 21:38:05,101 ADAM: Layer 3 -> dw_min:9.9431e-01  dw_max:1.0058e+00 lr:1.0000e-02
2023-04-01 21:38:05,150 			Learning rate: weights:   1.000e-02    
2023-04-01 21:38:05,150 			Last test performance: 60.90%
2023-04-01 21:38:05,150 ----------------
2023-04-01 21:38:19,692   7   =>  28   		Training 486 pattern with 53.96% 	Forward time: 	14.28 sec
2023-04-01 21:38:19,692 			Loss:    1.065e+00    			Backward time: 	 0.25 sec 
2023-04-01 21:38:19,692 ADAM: Layer 0 -> dw_min:9.9716e-01  dw_max:1.0032e+00 lr:1.0000e-02
2023-04-01 21:38:19,692 ADAM: Layer 1 -> dw_min:9.9029e-01  dw_max:1.0113e+00 lr:1.0000e-02
2023-04-01 21:38:19,692 ADAM: Layer 2 -> dw_min:9.8616e-01  dw_max:1.0118e+00 lr:1.0000e-02
2023-04-01 21:38:19,693 ADAM: Layer 3 -> dw_min:9.9494e-01  dw_max:1.0052e+00 lr:1.0000e-02
2023-04-01 21:38:19,739 			Learning rate: weights:   1.000e-02    
2023-04-01 21:38:19,739 			Last test performance: 60.90%
2023-04-01 21:38:19,739 ----------------
2023-04-01 21:38:33,984   7   =>  29   		Training 486 pattern with 58.33% 	Forward time: 	13.99 sec
2023-04-01 21:38:33,985 			Loss:    1.004e+00    			Backward time: 	 0.25 sec 
2023-04-01 21:38:33,985 ADAM: Layer 0 -> dw_min:9.9700e-01  dw_max:1.0034e+00 lr:1.0000e-02
2023-04-01 21:38:33,985 ADAM: Layer 1 -> dw_min:9.8992e-01  dw_max:1.0114e+00 lr:1.0000e-02
2023-04-01 21:38:33,985 ADAM: Layer 2 -> dw_min:9.8767e-01  dw_max:1.0115e+00 lr:1.0000e-02
2023-04-01 21:38:33,985 ADAM: Layer 3 -> dw_min:9.9553e-01  dw_max:1.0048e+00 lr:1.0000e-02
2023-04-01 21:38:34,029 			Learning rate: weights:   1.000e-02    
2023-04-01 21:38:34,029 			Last test performance: 60.90%
2023-04-01 21:38:34,029 ----------------
2023-04-01 21:38:48,318   7   =>  30   		Training 486 pattern with 57.50% 	Forward time: 	14.03 sec
2023-04-01 21:38:48,318 			Loss:    1.018e+00    			Backward time: 	 0.25 sec 
2023-04-01 21:38:48,318 ADAM: Layer 0 -> dw_min:9.9754e-01  dw_max:1.0031e+00 lr:1.0000e-02
2023-04-01 21:38:48,318 ADAM: Layer 1 -> dw_min:9.9012e-01  dw_max:1.0114e+00 lr:1.0000e-02
2023-04-01 21:38:48,318 ADAM: Layer 2 -> dw_min:9.8877e-01  dw_max:1.0097e+00 lr:1.0000e-02
2023-04-01 21:38:48,318 ADAM: Layer 3 -> dw_min:9.9502e-01  dw_max:1.0045e+00 lr:1.0000e-02
2023-04-01 21:38:48,362 			Learning rate: weights:   1.000e-02    
2023-04-01 21:38:48,362 			Last test performance: 60.90%
2023-04-01 21:38:48,362 ----------------
2023-04-01 21:39:02,407   7   =>  31   		Training 486 pattern with 59.38% 	Forward time: 	13.79 sec
2023-04-01 21:39:02,407 			Loss:    9.570e-01    			Backward time: 	 0.25 sec 
2023-04-01 21:39:02,408 ADAM: Layer 0 -> dw_min:9.9722e-01  dw_max:1.0036e+00 lr:1.0000e-02
2023-04-01 21:39:02,408 ADAM: Layer 1 -> dw_min:9.9124e-01  dw_max:1.0090e+00 lr:1.0000e-02
2023-04-01 21:39:02,408 ADAM: Layer 2 -> dw_min:9.8842e-01  dw_max:1.0086e+00 lr:1.0000e-02
2023-04-01 21:39:02,408 ADAM: Layer 3 -> dw_min:9.9561e-01  dw_max:1.0054e+00 lr:1.0000e-02
2023-04-01 21:39:02,434 			Learning rate: weights:   1.000e-02    
2023-04-01 21:39:02,434 			Last test performance: 60.90%
2023-04-01 21:39:02,434 ----------------
2023-04-01 21:39:16,656   7   =>  32   		Training 486 pattern with 58.33% 	Forward time: 	13.96 sec
2023-04-01 21:39:16,656 			Loss:    1.001e+00    			Backward time: 	 0.25 sec 
2023-04-01 21:39:16,656 ADAM: Layer 0 -> dw_min:9.9751e-01  dw_max:1.0032e+00 lr:1.0000e-02
2023-04-01 21:39:16,656 ADAM: Layer 1 -> dw_min:9.9118e-01  dw_max:1.0077e+00 lr:1.0000e-02
2023-04-01 21:39:16,656 ADAM: Layer 2 -> dw_min:9.8913e-01  dw_max:1.0088e+00 lr:1.0000e-02
2023-04-01 21:39:16,656 ADAM: Layer 3 -> dw_min:9.9508e-01  dw_max:1.0059e+00 lr:1.0000e-02
2023-04-01 21:39:16,675 			Learning rate: weights:   1.000e-02    
2023-04-01 21:39:16,675 			Last test performance: 60.90%
2023-04-01 21:39:16,675 ----------------
2023-04-01 21:39:30,580   7   =>  33   		Training 486 pattern with 56.88% 	Forward time: 	13.65 sec
2023-04-01 21:39:30,580 			Loss:    9.720e-01    			Backward time: 	 0.25 sec 
2023-04-01 21:39:30,581 ADAM: Layer 0 -> dw_min:9.9737e-01  dw_max:1.0028e+00 lr:1.0000e-02
2023-04-01 21:39:30,581 ADAM: Layer 1 -> dw_min:9.9168e-01  dw_max:1.0077e+00 lr:1.0000e-02
2023-04-01 21:39:30,581 ADAM: Layer 2 -> dw_min:9.8958e-01  dw_max:1.0079e+00 lr:1.0000e-02
2023-04-01 21:39:30,581 ADAM: Layer 3 -> dw_min:9.9418e-01  dw_max:1.0074e+00 lr:1.0000e-02
2023-04-01 21:39:30,643 			Learning rate: weights:   1.000e-02    
2023-04-01 21:39:30,643 			Last test performance: 60.90%
2023-04-01 21:39:30,643 ----------------
2023-04-01 21:39:45,236   7   =>  34   		Training 486 pattern with 60.21% 	Forward time: 	14.34 sec
2023-04-01 21:39:45,236 			Loss:    1.012e+00    			Backward time: 	 0.25 sec 
2023-04-01 21:39:45,237 ADAM: Layer 0 -> dw_min:9.9693e-01  dw_max:1.0033e+00 lr:1.0000e-02
2023-04-01 21:39:45,237 ADAM: Layer 1 -> dw_min:9.9243e-01  dw_max:1.0068e+00 lr:1.0000e-02
2023-04-01 21:39:45,237 ADAM: Layer 2 -> dw_min:9.9000e-01  dw_max:1.0088e+00 lr:1.0000e-02
2023-04-01 21:39:45,237 ADAM: Layer 3 -> dw_min:9.9366e-01  dw_max:1.0078e+00 lr:1.0000e-02
2023-04-01 21:39:45,303 			Learning rate: weights:   1.000e-02    
2023-04-01 21:39:45,303 			Last test performance: 60.90%
2023-04-01 21:39:45,303 ----------------
2023-04-01 21:39:59,331   7   =>  35   		Training 486 pattern with 59.58% 	Forward time: 	13.77 sec
2023-04-01 21:39:59,331 			Loss:    9.939e-01    			Backward time: 	 0.25 sec 
2023-04-01 21:39:59,331 ADAM: Layer 0 -> dw_min:9.9709e-01  dw_max:1.0025e+00 lr:1.0000e-02
2023-04-01 21:39:59,331 ADAM: Layer 1 -> dw_min:9.9303e-01  dw_max:1.0077e+00 lr:1.0000e-02
2023-04-01 21:39:59,332 ADAM: Layer 2 -> dw_min:9.8902e-01  dw_max:1.0092e+00 lr:1.0000e-02
2023-04-01 21:39:59,332 ADAM: Layer 3 -> dw_min:9.9507e-01  dw_max:1.0070e+00 lr:1.0000e-02
2023-04-01 21:39:59,375 			Learning rate: weights:   1.000e-02    
2023-04-01 21:39:59,375 			Last test performance: 60.90%
2023-04-01 21:39:59,375 ----------------
2023-04-01 21:40:13,980   7   =>  36   		Training 486 pattern with 58.75% 	Forward time: 	14.35 sec
2023-04-01 21:40:13,980 			Loss:    9.594e-01    			Backward time: 	 0.25 sec 
2023-04-01 21:40:13,981 ADAM: Layer 0 -> dw_min:9.9739e-01  dw_max:1.0023e+00 lr:1.0000e-02
2023-04-01 21:40:13,981 ADAM: Layer 1 -> dw_min:9.9150e-01  dw_max:1.0071e+00 lr:1.0000e-02
2023-04-01 21:40:13,981 ADAM: Layer 2 -> dw_min:9.8807e-01  dw_max:1.0099e+00 lr:1.0000e-02
2023-04-01 21:40:13,981 ADAM: Layer 3 -> dw_min:9.9531e-01  dw_max:1.0076e+00 lr:1.0000e-02
2023-04-01 21:40:14,000 			Learning rate: weights:   1.000e-02    
2023-04-01 21:40:14,000 			Last test performance: 60.90%
2023-04-01 21:40:14,000 ----------------
2023-04-01 21:40:27,697   7   =>  37   		Training 486 pattern with 58.13% 	Forward time: 	13.44 sec
2023-04-01 21:40:27,697 			Loss:    9.630e-01    			Backward time: 	 0.25 sec 
2023-04-01 21:40:27,697 ADAM: Layer 0 -> dw_min:9.9718e-01  dw_max:1.0027e+00 lr:1.0000e-02
2023-04-01 21:40:27,697 ADAM: Layer 1 -> dw_min:9.9236e-01  dw_max:1.0069e+00 lr:1.0000e-02
2023-04-01 21:40:27,697 ADAM: Layer 2 -> dw_min:9.8897e-01  dw_max:1.0102e+00 lr:1.0000e-02
2023-04-01 21:40:27,697 ADAM: Layer 3 -> dw_min:9.9442e-01  dw_max:1.0066e+00 lr:1.0000e-02
2023-04-01 21:40:27,742 			Learning rate: weights:   1.000e-02    
2023-04-01 21:40:27,742 			Last test performance: 60.90%
2023-04-01 21:40:27,742 ----------------
2023-04-01 21:40:41,601   7   =>  38   		Training 486 pattern with 59.38% 	Forward time: 	13.60 sec
2023-04-01 21:40:41,601 			Loss:    9.243e-01    			Backward time: 	 0.25 sec 
2023-04-01 21:40:41,601 ADAM: Layer 0 -> dw_min:9.9757e-01  dw_max:1.0026e+00 lr:1.0000e-02
2023-04-01 21:40:41,602 ADAM: Layer 1 -> dw_min:9.9280e-01  dw_max:1.0065e+00 lr:1.0000e-02
2023-04-01 21:40:41,602 ADAM: Layer 2 -> dw_min:9.8928e-01  dw_max:1.0093e+00 lr:1.0000e-02
2023-04-01 21:40:41,602 ADAM: Layer 3 -> dw_min:9.9406e-01  dw_max:1.0074e+00 lr:1.0000e-02
2023-04-01 21:40:41,622 			Learning rate: weights:   1.000e-02    
2023-04-01 21:40:41,622 			Last test performance: 60.90%
2023-04-01 21:40:41,622 ----------------
2023-04-01 21:40:55,511   7   =>  39   		Training 486 pattern with 53.96% 	Forward time: 	13.63 sec
2023-04-01 21:40:55,511 			Loss:    1.056e+00    			Backward time: 	 0.25 sec 
2023-04-01 21:40:55,511 ADAM: Layer 0 -> dw_min:9.9714e-01  dw_max:1.0025e+00 lr:1.0000e-02
2023-04-01 21:40:55,511 ADAM: Layer 1 -> dw_min:9.9357e-01  dw_max:1.0058e+00 lr:1.0000e-02
2023-04-01 21:40:55,512 ADAM: Layer 2 -> dw_min:9.9095e-01  dw_max:1.0088e+00 lr:1.0000e-02
2023-04-01 21:40:55,512 ADAM: Layer 3 -> dw_min:9.9500e-01  dw_max:1.0067e+00 lr:1.0000e-02
2023-04-01 21:40:55,590 			Learning rate: weights:   1.000e-02    
2023-04-01 21:40:55,590 			Last test performance: 60.90%
2023-04-01 21:40:55,590 ----------------
2023-04-01 21:41:09,565   7   =>  40   		Training 486 pattern with 56.04% 	Forward time: 	13.72 sec
2023-04-01 21:41:09,565 			Loss:    9.982e-01    			Backward time: 	 0.25 sec 
2023-04-01 21:41:09,566 ADAM: Layer 0 -> dw_min:9.9667e-01  dw_max:1.0026e+00 lr:1.0000e-02
2023-04-01 21:41:09,566 ADAM: Layer 1 -> dw_min:9.9449e-01  dw_max:1.0053e+00 lr:1.0000e-02
2023-04-01 21:41:09,566 ADAM: Layer 2 -> dw_min:9.8887e-01  dw_max:1.0090e+00 lr:1.0000e-02
2023-04-01 21:41:09,566 ADAM: Layer 3 -> dw_min:9.9507e-01  dw_max:1.0067e+00 lr:1.0000e-02
2023-04-01 21:41:09,599 			Learning rate: weights:   1.000e-02    
2023-04-01 21:41:09,600 			Last test performance: 60.90%
2023-04-01 21:41:09,600 ----------------
2023-04-01 21:41:23,732   7   =>  41   		Training 486 pattern with 60.21% 	Forward time: 	13.87 sec
2023-04-01 21:41:23,732 			Loss:    9.354e-01    			Backward time: 	 0.25 sec 
2023-04-01 21:41:23,733 ADAM: Layer 0 -> dw_min:9.9684e-01  dw_max:1.0026e+00 lr:1.0000e-02
2023-04-01 21:41:23,733 ADAM: Layer 1 -> dw_min:9.9430e-01  dw_max:1.0060e+00 lr:1.0000e-02
2023-04-01 21:41:23,733 ADAM: Layer 2 -> dw_min:9.8913e-01  dw_max:1.0092e+00 lr:1.0000e-02
2023-04-01 21:41:23,733 ADAM: Layer 3 -> dw_min:9.9567e-01  dw_max:1.0059e+00 lr:1.0000e-02
2023-04-01 21:41:23,806 			Learning rate: weights:   1.000e-02    
2023-04-01 21:41:23,806 			Last test performance: 60.90%
2023-04-01 21:41:23,806 ----------------
2023-04-01 21:41:38,331   7   =>  42   		Training 486 pattern with 61.88% 	Forward time: 	14.27 sec
2023-04-01 21:41:38,331 			Loss:    9.421e-01    			Backward time: 	 0.25 sec 
2023-04-01 21:41:38,331 ADAM: Layer 0 -> dw_min:9.9709e-01  dw_max:1.0024e+00 lr:1.0000e-02
2023-04-01 21:41:38,332 ADAM: Layer 1 -> dw_min:9.9334e-01  dw_max:1.0059e+00 lr:1.0000e-02
2023-04-01 21:41:38,332 ADAM: Layer 2 -> dw_min:9.8961e-01  dw_max:1.0093e+00 lr:1.0000e-02
2023-04-01 21:41:38,332 ADAM: Layer 3 -> dw_min:9.9581e-01  dw_max:1.0060e+00 lr:1.0000e-02
2023-04-01 21:41:38,351 			Learning rate: weights:   1.000e-02    
2023-04-01 21:41:38,351 			Last test performance: 60.90%
2023-04-01 21:41:38,351 ----------------
2023-04-01 21:41:52,267   7   =>  43   		Training 486 pattern with 58.54% 	Forward time: 	13.66 sec
2023-04-01 21:41:52,267 			Loss:    9.693e-01    			Backward time: 	 0.25 sec 
2023-04-01 21:41:52,267 ADAM: Layer 0 -> dw_min:9.9466e-01  dw_max:1.0044e+00 lr:1.0000e-02
2023-04-01 21:41:52,267 ADAM: Layer 1 -> dw_min:9.9320e-01  dw_max:1.0066e+00 lr:1.0000e-02
2023-04-01 21:41:52,267 ADAM: Layer 2 -> dw_min:9.9031e-01  dw_max:1.0087e+00 lr:1.0000e-02
2023-04-01 21:41:52,267 ADAM: Layer 3 -> dw_min:9.9543e-01  dw_max:1.0062e+00 lr:1.0000e-02
2023-04-01 21:41:52,375 			Learning rate: weights:   1.000e-02    
2023-04-01 21:41:52,375 			Last test performance: 60.90%
2023-04-01 21:41:52,375 ----------------
2023-04-01 21:42:06,703   7   =>  44   		Training 486 pattern with 54.58% 	Forward time: 	14.07 sec
2023-04-01 21:42:06,703 			Loss:    1.016e+00    			Backward time: 	 0.25 sec 
2023-04-01 21:42:06,704 ADAM: Layer 0 -> dw_min:9.9556e-01  dw_max:1.0038e+00 lr:1.0000e-02
2023-04-01 21:42:06,704 ADAM: Layer 1 -> dw_min:9.9326e-01  dw_max:1.0067e+00 lr:1.0000e-02
2023-04-01 21:42:06,704 ADAM: Layer 2 -> dw_min:9.9103e-01  dw_max:1.0094e+00 lr:1.0000e-02
2023-04-01 21:42:06,704 ADAM: Layer 3 -> dw_min:9.9533e-01  dw_max:1.0055e+00 lr:1.0000e-02
2023-04-01 21:42:06,789 			Learning rate: weights:   1.000e-02    
2023-04-01 21:42:06,789 			Last test performance: 60.90%
2023-04-01 21:42:06,789 ----------------
2023-04-01 21:42:20,832   7   =>  45   		Training 486 pattern with 56.88% 	Forward time: 	13.79 sec
2023-04-01 21:42:20,832 			Loss:    1.021e+00    			Backward time: 	 0.25 sec 
2023-04-01 21:42:20,833 ADAM: Layer 0 -> dw_min:9.9470e-01  dw_max:1.0046e+00 lr:1.0000e-02
2023-04-01 21:42:20,833 ADAM: Layer 1 -> dw_min:9.9373e-01  dw_max:1.0058e+00 lr:1.0000e-02
2023-04-01 21:42:20,833 ADAM: Layer 2 -> dw_min:9.9101e-01  dw_max:1.0083e+00 lr:1.0000e-02
2023-04-01 21:42:20,833 ADAM: Layer 3 -> dw_min:9.9590e-01  dw_max:1.0044e+00 lr:1.0000e-02
2023-04-01 21:42:20,930 			Learning rate: weights:   1.000e-02    
2023-04-01 21:42:20,930 			Last test performance: 60.90%
2023-04-01 21:42:20,930 ----------------
2023-04-01 21:42:35,028   7   =>  46   		Training 486 pattern with 56.46% 	Forward time: 	13.84 sec
2023-04-01 21:42:35,028 			Loss:    1.011e+00    			Backward time: 	 0.25 sec 
2023-04-01 21:42:35,028 ADAM: Layer 0 -> dw_min:9.9441e-01  dw_max:1.0049e+00 lr:1.0000e-02
2023-04-01 21:42:35,028 ADAM: Layer 1 -> dw_min:9.9318e-01  dw_max:1.0063e+00 lr:1.0000e-02
2023-04-01 21:42:35,028 ADAM: Layer 2 -> dw_min:9.9064e-01  dw_max:1.0082e+00 lr:1.0000e-02
2023-04-01 21:42:35,028 ADAM: Layer 3 -> dw_min:9.9593e-01  dw_max:1.0043e+00 lr:1.0000e-02
2023-04-01 21:42:35,097 			Learning rate: weights:   1.000e-02    
2023-04-01 21:42:35,097 			Last test performance: 60.90%
2023-04-01 21:42:35,097 ----------------
2023-04-01 21:42:49,600   7   =>  47   		Training 486 pattern with 55.62% 	Forward time: 	14.24 sec
2023-04-01 21:42:49,600 			Loss:    1.060e+00    			Backward time: 	 0.25 sec 
2023-04-01 21:42:49,600 ADAM: Layer 0 -> dw_min:9.9524e-01  dw_max:1.0040e+00 lr:1.0000e-02
2023-04-01 21:42:49,600 ADAM: Layer 1 -> dw_min:9.9329e-01  dw_max:1.0071e+00 lr:1.0000e-02
2023-04-01 21:42:49,600 ADAM: Layer 2 -> dw_min:9.9083e-01  dw_max:1.0085e+00 lr:1.0000e-02
2023-04-01 21:42:49,600 ADAM: Layer 3 -> dw_min:9.9477e-01  dw_max:1.0045e+00 lr:1.0000e-02
2023-04-01 21:42:49,663 			Learning rate: weights:   1.000e-02    
2023-04-01 21:42:49,663 			Last test performance: 60.90%
2023-04-01 21:42:49,663 ----------------
2023-04-01 21:43:03,984   7   =>  48   		Training 486 pattern with 57.71% 	Forward time: 	14.06 sec
2023-04-01 21:43:03,984 			Loss:    9.888e-01    			Backward time: 	 0.25 sec 
2023-04-01 21:43:03,985 ADAM: Layer 0 -> dw_min:9.9588e-01  dw_max:1.0036e+00 lr:1.0000e-02
2023-04-01 21:43:03,985 ADAM: Layer 1 -> dw_min:9.9408e-01  dw_max:1.0070e+00 lr:1.0000e-02
2023-04-01 21:43:03,985 ADAM: Layer 2 -> dw_min:9.9067e-01  dw_max:1.0083e+00 lr:1.0000e-02
2023-04-01 21:43:03,985 ADAM: Layer 3 -> dw_min:9.9486e-01  dw_max:1.0047e+00 lr:1.0000e-02
2023-04-01 21:43:04,082 			Learning rate: weights:   1.000e-02    
2023-04-01 21:43:04,082 			Last test performance: 60.90%
2023-04-01 21:43:04,082 ----------------
2023-04-01 21:43:18,130   7   =>  49   		Training 486 pattern with 56.04% 	Forward time: 	13.79 sec
2023-04-01 21:43:18,130 			Loss:    1.008e+00    			Backward time: 	 0.25 sec 
2023-04-01 21:43:18,131 ADAM: Layer 0 -> dw_min:9.9606e-01  dw_max:1.0037e+00 lr:1.0000e-02
2023-04-01 21:43:18,131 ADAM: Layer 1 -> dw_min:9.9410e-01  dw_max:1.0074e+00 lr:1.0000e-02
2023-04-01 21:43:18,131 ADAM: Layer 2 -> dw_min:9.9121e-01  dw_max:1.0092e+00 lr:1.0000e-02
2023-04-01 21:43:18,131 ADAM: Layer 3 -> dw_min:9.9547e-01  dw_max:1.0048e+00 lr:1.0000e-02
2023-04-01 21:43:18,154 			Learning rate: weights:   1.000e-02    
2023-04-01 21:43:18,154 			Last test performance: 60.90%
2023-04-01 21:43:18,154 ----------------
2023-04-01 21:43:32,400   7   =>  50   		Training 486 pattern with 57.08% 	Forward time: 	13.99 sec
2023-04-01 21:43:32,400 			Loss:    1.015e+00    			Backward time: 	 0.25 sec 
2023-04-01 21:43:32,400 ADAM: Layer 0 -> dw_min:9.9698e-01  dw_max:1.0028e+00 lr:1.0000e-02
2023-04-01 21:43:32,400 ADAM: Layer 1 -> dw_min:9.9314e-01  dw_max:1.0058e+00 lr:1.0000e-02
2023-04-01 21:43:32,401 ADAM: Layer 2 -> dw_min:9.9037e-01  dw_max:1.0083e+00 lr:1.0000e-02
2023-04-01 21:43:32,401 ADAM: Layer 3 -> dw_min:9.9559e-01  dw_max:1.0053e+00 lr:1.0000e-02
2023-04-01 21:43:32,420 			Learning rate: weights:   1.000e-02    
2023-04-01 21:43:32,420 			Last test performance: 60.90%
2023-04-01 21:43:32,420 ----------------
2023-04-01 21:43:46,312   7   =>  51   		Training 486 pattern with 55.62% 	Forward time: 	13.63 sec
2023-04-01 21:43:46,312 			Loss:    1.036e+00    			Backward time: 	 0.25 sec 
2023-04-01 21:43:46,313 ADAM: Layer 0 -> dw_min:9.9443e-01  dw_max:1.0034e+00 lr:1.0000e-02
2023-04-01 21:43:46,313 ADAM: Layer 1 -> dw_min:9.9005e-01  dw_max:1.0059e+00 lr:1.0000e-02
2023-04-01 21:43:46,313 ADAM: Layer 2 -> dw_min:9.8941e-01  dw_max:1.0085e+00 lr:1.0000e-02
2023-04-01 21:43:46,313 ADAM: Layer 3 -> dw_min:9.9544e-01  dw_max:1.0054e+00 lr:1.0000e-02
2023-04-01 21:43:46,382 			Learning rate: weights:   1.000e-02    
2023-04-01 21:43:46,382 			Last test performance: 60.90%
2023-04-01 21:43:46,382 ----------------
2023-04-01 21:44:00,440   7   =>  52   		Training 486 pattern with 57.71% 	Forward time: 	13.80 sec
2023-04-01 21:44:00,440 			Loss:    1.015e+00    			Backward time: 	 0.25 sec 
2023-04-01 21:44:00,440 ADAM: Layer 0 -> dw_min:9.9526e-01  dw_max:1.0031e+00 lr:1.0000e-02
2023-04-01 21:44:00,441 ADAM: Layer 1 -> dw_min:9.8941e-01  dw_max:1.0065e+00 lr:1.0000e-02
2023-04-01 21:44:00,441 ADAM: Layer 2 -> dw_min:9.9077e-01  dw_max:1.0083e+00 lr:1.0000e-02
2023-04-01 21:44:00,441 ADAM: Layer 3 -> dw_min:9.9583e-01  dw_max:1.0056e+00 lr:1.0000e-02
2023-04-01 21:44:00,504 			Learning rate: weights:   1.000e-02    
2023-04-01 21:44:00,504 			Last test performance: 60.90%
2023-04-01 21:44:00,504 ----------------
2023-04-01 21:44:14,988   7   =>  53   		Training 486 pattern with 58.33% 	Forward time: 	14.23 sec
2023-04-01 21:44:14,989 			Loss:    1.015e+00    			Backward time: 	 0.25 sec 
2023-04-01 21:44:14,989 ADAM: Layer 0 -> dw_min:9.9577e-01  dw_max:1.0030e+00 lr:1.0000e-02
2023-04-01 21:44:14,989 ADAM: Layer 1 -> dw_min:9.9073e-01  dw_max:1.0067e+00 lr:1.0000e-02
2023-04-01 21:44:14,989 ADAM: Layer 2 -> dw_min:9.9120e-01  dw_max:1.0103e+00 lr:1.0000e-02
2023-04-01 21:44:14,989 ADAM: Layer 3 -> dw_min:9.9626e-01  dw_max:1.0053e+00 lr:1.0000e-02
2023-04-01 21:44:15,057 			Learning rate: weights:   1.000e-02    
2023-04-01 21:44:15,057 			Last test performance: 60.90%
2023-04-01 21:44:15,057 ----------------
2023-04-01 21:44:29,113   7   =>  54   		Training 486 pattern with 62.29% 	Forward time: 	13.80 sec
2023-04-01 21:44:29,114 			Loss:    9.168e-01    			Backward time: 	 0.25 sec 
2023-04-01 21:44:29,114 ADAM: Layer 0 -> dw_min:9.9571e-01  dw_max:1.0029e+00 lr:1.0000e-02
2023-04-01 21:44:29,114 ADAM: Layer 1 -> dw_min:9.9118e-01  dw_max:1.0080e+00 lr:1.0000e-02
2023-04-01 21:44:29,114 ADAM: Layer 2 -> dw_min:9.9022e-01  dw_max:1.0098e+00 lr:1.0000e-02
2023-04-01 21:44:29,114 ADAM: Layer 3 -> dw_min:9.9533e-01  dw_max:1.0053e+00 lr:1.0000e-02
2023-04-01 21:44:29,133 			Learning rate: weights:   1.000e-02    
2023-04-01 21:44:29,133 			Last test performance: 60.90%
2023-04-01 21:44:29,133 ----------------
2023-04-01 21:44:43,533   7   =>  55   		Training 486 pattern with 57.92% 	Forward time: 	14.14 sec
2023-04-01 21:44:43,533 			Loss:    9.899e-01    			Backward time: 	 0.25 sec 
2023-04-01 21:44:43,533 ADAM: Layer 0 -> dw_min:9.9622e-01  dw_max:1.0032e+00 lr:1.0000e-02
2023-04-01 21:44:43,533 ADAM: Layer 1 -> dw_min:9.9136e-01  dw_max:1.0079e+00 lr:1.0000e-02
2023-04-01 21:44:43,533 ADAM: Layer 2 -> dw_min:9.8868e-01  dw_max:1.0088e+00 lr:1.0000e-02
2023-04-01 21:44:43,533 ADAM: Layer 3 -> dw_min:9.9565e-01  dw_max:1.0055e+00 lr:1.0000e-02
2023-04-01 21:44:43,601 			Learning rate: weights:   1.000e-02    
2023-04-01 21:44:43,601 			Last test performance: 60.90%
2023-04-01 21:44:43,601 ----------------
2023-04-01 21:44:57,537   7   =>  56   		Training 486 pattern with 57.92% 	Forward time: 	13.68 sec
2023-04-01 21:44:57,538 			Loss:    1.025e+00    			Backward time: 	 0.25 sec 
2023-04-01 21:44:57,538 ADAM: Layer 0 -> dw_min:9.9573e-01  dw_max:1.0034e+00 lr:1.0000e-02
2023-04-01 21:44:57,538 ADAM: Layer 1 -> dw_min:9.9203e-01  dw_max:1.0071e+00 lr:1.0000e-02
2023-04-01 21:44:57,538 ADAM: Layer 2 -> dw_min:9.8987e-01  dw_max:1.0092e+00 lr:1.0000e-02
2023-04-01 21:44:57,538 ADAM: Layer 3 -> dw_min:9.9538e-01  dw_max:1.0049e+00 lr:1.0000e-02
2023-04-01 21:44:57,557 			Learning rate: weights:   1.000e-02    
2023-04-01 21:44:57,557 			Last test performance: 60.90%
2023-04-01 21:44:57,557 ----------------
2023-04-01 21:45:11,647   7   =>  57   		Training 486 pattern with 58.33% 	Forward time: 	13.83 sec
2023-04-01 21:45:11,647 			Loss:    9.807e-01    			Backward time: 	 0.25 sec 
2023-04-01 21:45:11,648 ADAM: Layer 0 -> dw_min:9.9583e-01  dw_max:1.0034e+00 lr:1.0000e-02
2023-04-01 21:45:11,648 ADAM: Layer 1 -> dw_min:9.9020e-01  dw_max:1.0075e+00 lr:1.0000e-02
2023-04-01 21:45:11,648 ADAM: Layer 2 -> dw_min:9.8951e-01  dw_max:1.0093e+00 lr:1.0000e-02
2023-04-01 21:45:11,648 ADAM: Layer 3 -> dw_min:9.9508e-01  dw_max:1.0045e+00 lr:1.0000e-02
2023-04-01 21:45:11,716 			Learning rate: weights:   1.000e-02    
2023-04-01 21:45:11,716 			Last test performance: 60.90%
2023-04-01 21:45:11,716 ----------------
2023-04-01 21:45:25,813   7   =>  58   		Training 486 pattern with 57.50% 	Forward time: 	13.84 sec
2023-04-01 21:45:25,814 			Loss:    9.687e-01    			Backward time: 	 0.25 sec 
2023-04-01 21:45:25,814 ADAM: Layer 0 -> dw_min:9.9593e-01  dw_max:1.0043e+00 lr:1.0000e-02
2023-04-01 21:45:25,814 ADAM: Layer 1 -> dw_min:9.9183e-01  dw_max:1.0080e+00 lr:1.0000e-02
2023-04-01 21:45:25,814 ADAM: Layer 2 -> dw_min:9.8903e-01  dw_max:1.0084e+00 lr:1.0000e-02
2023-04-01 21:45:25,814 ADAM: Layer 3 -> dw_min:9.9525e-01  dw_max:1.0048e+00 lr:1.0000e-02
2023-04-01 21:45:25,834 			Learning rate: weights:   1.000e-02    
2023-04-01 21:45:25,834 			Last test performance: 60.90%
2023-04-01 21:45:25,834 ----------------
2023-04-01 21:45:40,106   7   =>  59   		Training 486 pattern with 56.25% 	Forward time: 	14.01 sec
2023-04-01 21:45:40,106 			Loss:    1.032e+00    			Backward time: 	 0.25 sec 
2023-04-01 21:45:40,107 ADAM: Layer 0 -> dw_min:9.9477e-01  dw_max:1.0048e+00 lr:1.0000e-02
2023-04-01 21:45:40,107 ADAM: Layer 1 -> dw_min:9.9094e-01  dw_max:1.0092e+00 lr:1.0000e-02
2023-04-01 21:45:40,107 ADAM: Layer 2 -> dw_min:9.8955e-01  dw_max:1.0110e+00 lr:1.0000e-02
2023-04-01 21:45:40,107 ADAM: Layer 3 -> dw_min:9.9551e-01  dw_max:1.0056e+00 lr:1.0000e-02
2023-04-01 21:45:40,169 			Learning rate: weights:   1.000e-02    
2023-04-01 21:45:40,169 			Last test performance: 60.90%
2023-04-01 21:45:40,169 ----------------
2023-04-01 21:45:54,941   7   =>  60   		Training 486 pattern with 58.33% 	Forward time: 	14.51 sec
2023-04-01 21:45:54,941 			Loss:    9.551e-01    			Backward time: 	 0.25 sec 
2023-04-01 21:45:54,941 ADAM: Layer 0 -> dw_min:9.9551e-01  dw_max:1.0040e+00 lr:1.0000e-02
2023-04-01 21:45:54,942 ADAM: Layer 1 -> dw_min:9.9069e-01  dw_max:1.0091e+00 lr:1.0000e-02
2023-04-01 21:45:54,942 ADAM: Layer 2 -> dw_min:9.8852e-01  dw_max:1.0096e+00 lr:1.0000e-02
2023-04-01 21:45:54,942 ADAM: Layer 3 -> dw_min:9.9555e-01  dw_max:1.0054e+00 lr:1.0000e-02
2023-04-01 21:45:54,960 			Learning rate: weights:   1.000e-02    
2023-04-01 21:45:54,960 			Last test performance: 60.90%
2023-04-01 21:45:54,960 ----------------
2023-04-01 21:46:09,028   7   =>  61   		Training 486 pattern with 59.38% 	Forward time: 	13.81 sec
2023-04-01 21:46:09,028 			Loss:    9.389e-01    			Backward time: 	 0.25 sec 
2023-04-01 21:46:09,029 ADAM: Layer 0 -> dw_min:9.9575e-01  dw_max:1.0046e+00 lr:1.0000e-02
2023-04-01 21:46:09,029 ADAM: Layer 1 -> dw_min:9.9108e-01  dw_max:1.0074e+00 lr:1.0000e-02
2023-04-01 21:46:09,029 ADAM: Layer 2 -> dw_min:9.8893e-01  dw_max:1.0086e+00 lr:1.0000e-02
2023-04-01 21:46:09,029 ADAM: Layer 3 -> dw_min:9.9531e-01  dw_max:1.0055e+00 lr:1.0000e-02
2023-04-01 21:46:09,047 			Learning rate: weights:   1.000e-02    
2023-04-01 21:46:09,047 			Last test performance: 60.90%
2023-04-01 21:46:09,047 ----------------
2023-04-01 21:46:23,608   7   =>  62   		Training 486 pattern with 59.79% 	Forward time: 	14.30 sec
2023-04-01 21:46:23,608 			Loss:    9.821e-01    			Backward time: 	 0.25 sec 
2023-04-01 21:46:23,608 ADAM: Layer 0 -> dw_min:9.9566e-01  dw_max:1.0048e+00 lr:1.0000e-02
2023-04-01 21:46:23,608 ADAM: Layer 1 -> dw_min:9.9259e-01  dw_max:1.0070e+00 lr:1.0000e-02
2023-04-01 21:46:23,608 ADAM: Layer 2 -> dw_min:9.8867e-01  dw_max:1.0094e+00 lr:1.0000e-02
2023-04-01 21:46:23,608 ADAM: Layer 3 -> dw_min:9.9447e-01  dw_max:1.0059e+00 lr:1.0000e-02
2023-04-01 21:46:23,628 			Learning rate: weights:   1.000e-02    
2023-04-01 21:46:23,629 			Last test performance: 60.90%
2023-04-01 21:46:23,629 ----------------
2023-04-01 21:46:37,788   7   =>  63   		Training 486 pattern with 58.13% 	Forward time: 	13.90 sec
2023-04-01 21:46:37,789 			Loss:    9.805e-01    			Backward time: 	 0.25 sec 
2023-04-01 21:46:37,789 ADAM: Layer 0 -> dw_min:9.9518e-01  dw_max:1.0042e+00 lr:1.0000e-02
2023-04-01 21:46:37,789 ADAM: Layer 1 -> dw_min:9.9230e-01  dw_max:1.0063e+00 lr:1.0000e-02
2023-04-01 21:46:37,789 ADAM: Layer 2 -> dw_min:9.9003e-01  dw_max:1.0090e+00 lr:1.0000e-02
2023-04-01 21:46:37,789 ADAM: Layer 3 -> dw_min:9.9450e-01  dw_max:1.0051e+00 lr:1.0000e-02
2023-04-01 21:46:37,851 			Learning rate: weights:   1.000e-02    
2023-04-01 21:46:37,851 			Last test performance: 60.90%
2023-04-01 21:46:37,851 ----------------
2023-04-01 21:46:52,160   7   =>  64   		Training 486 pattern with 62.50% 	Forward time: 	14.05 sec
2023-04-01 21:46:52,160 			Loss:    9.085e-01    			Backward time: 	 0.25 sec 
2023-04-01 21:46:52,160 ADAM: Layer 0 -> dw_min:9.9540e-01  dw_max:1.0037e+00 lr:1.0000e-02
2023-04-01 21:46:52,160 ADAM: Layer 1 -> dw_min:9.9118e-01  dw_max:1.0062e+00 lr:1.0000e-02
2023-04-01 21:46:52,160 ADAM: Layer 2 -> dw_min:9.8949e-01  dw_max:1.0089e+00 lr:1.0000e-02
2023-04-01 21:46:52,160 ADAM: Layer 3 -> dw_min:9.9502e-01  dw_max:1.0050e+00 lr:1.0000e-02
2023-04-01 21:46:52,181 			Learning rate: weights:   1.000e-02    
2023-04-01 21:46:52,181 			Last test performance: 60.90%
2023-04-01 21:46:52,181 ----------------
2023-04-01 21:47:06,527   7   =>  65   		Training 486 pattern with 56.67% 	Forward time: 	14.09 sec
2023-04-01 21:47:06,527 			Loss:    1.005e+00    			Backward time: 	 0.25 sec 
2023-04-01 21:47:06,527 ADAM: Layer 0 -> dw_min:9.9599e-01  dw_max:1.0031e+00 lr:1.0000e-02
2023-04-01 21:47:06,527 ADAM: Layer 1 -> dw_min:9.9083e-01  dw_max:1.0070e+00 lr:1.0000e-02
2023-04-01 21:47:06,527 ADAM: Layer 2 -> dw_min:9.9019e-01  dw_max:1.0076e+00 lr:1.0000e-02
2023-04-01 21:47:06,528 ADAM: Layer 3 -> dw_min:9.9460e-01  dw_max:1.0045e+00 lr:1.0000e-02
2023-04-01 21:47:06,571 			Learning rate: weights:   1.000e-02    
2023-04-01 21:47:06,571 			Last test performance: 60.90%
2023-04-01 21:47:06,571 ----------------
2023-04-01 21:47:20,753   7   =>  66   		Training 486 pattern with 61.04% 	Forward time: 	13.92 sec
2023-04-01 21:47:20,753 			Loss:    9.054e-01    			Backward time: 	 0.25 sec 
2023-04-01 21:47:20,753 ADAM: Layer 0 -> dw_min:9.9638e-01  dw_max:1.0031e+00 lr:1.0000e-02
2023-04-01 21:47:20,753 ADAM: Layer 1 -> dw_min:9.9131e-01  dw_max:1.0066e+00 lr:1.0000e-02
2023-04-01 21:47:20,753 ADAM: Layer 2 -> dw_min:9.9101e-01  dw_max:1.0072e+00 lr:1.0000e-02
2023-04-01 21:47:20,753 ADAM: Layer 3 -> dw_min:9.9406e-01  dw_max:1.0046e+00 lr:1.0000e-02
2023-04-01 21:47:20,833 			Learning rate: weights:   1.000e-02    
2023-04-01 21:47:20,833 			Last test performance: 60.90%
2023-04-01 21:47:20,833 ----------------
2023-04-01 21:47:34,801   7   =>  67   		Training 486 pattern with 59.17% 	Forward time: 	13.71 sec
2023-04-01 21:47:34,801 			Loss:    1.015e+00    			Backward time: 	 0.25 sec 
2023-04-01 21:47:34,802 ADAM: Layer 0 -> dw_min:9.9687e-01  dw_max:1.0030e+00 lr:1.0000e-02
2023-04-01 21:47:34,802 ADAM: Layer 1 -> dw_min:9.9034e-01  dw_max:1.0067e+00 lr:1.0000e-02
2023-04-01 21:47:34,802 ADAM: Layer 2 -> dw_min:9.8970e-01  dw_max:1.0069e+00 lr:1.0000e-02
2023-04-01 21:47:34,802 ADAM: Layer 3 -> dw_min:9.9423e-01  dw_max:1.0043e+00 lr:1.0000e-02
2023-04-01 21:47:34,862 			Learning rate: weights:   1.000e-02    
2023-04-01 21:47:34,863 			Last test performance: 60.90%
2023-04-01 21:47:34,863 ----------------
2023-04-01 21:47:48,825   7   =>  68   		Training 486 pattern with 59.58% 	Forward time: 	13.71 sec
2023-04-01 21:47:48,825 			Loss:    1.017e+00    			Backward time: 	 0.25 sec 
2023-04-01 21:47:48,826 ADAM: Layer 0 -> dw_min:9.9416e-01  dw_max:1.0045e+00 lr:1.0000e-02
2023-04-01 21:47:48,826 ADAM: Layer 1 -> dw_min:9.9034e-01  dw_max:1.0070e+00 lr:1.0000e-02
2023-04-01 21:47:48,826 ADAM: Layer 2 -> dw_min:9.9052e-01  dw_max:1.0094e+00 lr:1.0000e-02
2023-04-01 21:47:48,826 ADAM: Layer 3 -> dw_min:9.9477e-01  dw_max:1.0077e+00 lr:1.0000e-02
2023-04-01 21:47:48,988 			Learning rate: weights:   1.000e-02    
2023-04-01 21:47:48,988 			Last test performance: 60.90%
2023-04-01 21:47:48,988 ----------------
2023-04-01 21:48:03,003   7   =>  69   		Training 486 pattern with 66.25% 	Forward time: 	13.76 sec
2023-04-01 21:48:03,003 			Loss:    8.736e-01    			Backward time: 	 0.25 sec 
2023-04-01 21:48:03,004 ADAM: Layer 0 -> dw_min:9.9423e-01  dw_max:1.0044e+00 lr:1.0000e-02
2023-04-01 21:48:03,004 ADAM: Layer 1 -> dw_min:9.9049e-01  dw_max:1.0078e+00 lr:1.0000e-02
2023-04-01 21:48:03,004 ADAM: Layer 2 -> dw_min:9.8970e-01  dw_max:1.0090e+00 lr:1.0000e-02
2023-04-01 21:48:03,004 ADAM: Layer 3 -> dw_min:9.9605e-01  dw_max:1.0074e+00 lr:1.0000e-02
2023-04-01 21:48:03,022 			Learning rate: weights:   1.000e-02    
2023-04-01 21:48:03,023 			Last test performance: 60.90%
2023-04-01 21:48:03,023 ----------------
2023-04-01 21:48:16,832   7   =>  70   		Training 486 pattern with 55.83% 	Forward time: 	13.55 sec
2023-04-01 21:48:16,833 			Loss:    1.023e+00    			Backward time: 	 0.25 sec 
2023-04-01 21:48:16,833 ADAM: Layer 0 -> dw_min:9.9510e-01  dw_max:1.0041e+00 lr:1.0000e-02
2023-04-01 21:48:16,833 ADAM: Layer 1 -> dw_min:9.9042e-01  dw_max:1.0083e+00 lr:1.0000e-02
2023-04-01 21:48:16,833 ADAM: Layer 2 -> dw_min:9.8951e-01  dw_max:1.0082e+00 lr:1.0000e-02
2023-04-01 21:48:16,833 ADAM: Layer 3 -> dw_min:9.9610e-01  dw_max:1.0070e+00 lr:1.0000e-02
2023-04-01 21:48:16,896 			Learning rate: weights:   1.000e-02    
2023-04-01 21:48:16,896 			Last test performance: 60.90%
2023-04-01 21:48:16,896 ----------------
2023-04-01 21:48:30,950   7   =>  71   		Training 486 pattern with 55.42% 	Forward time: 	13.80 sec
2023-04-01 21:48:30,950 			Loss:    1.022e+00    			Backward time: 	 0.25 sec 
2023-04-01 21:48:30,951 ADAM: Layer 0 -> dw_min:9.9533e-01  dw_max:1.0038e+00 lr:1.0000e-02
2023-04-01 21:48:30,951 ADAM: Layer 1 -> dw_min:9.9151e-01  dw_max:1.0086e+00 lr:1.0000e-02
2023-04-01 21:48:30,951 ADAM: Layer 2 -> dw_min:9.8903e-01  dw_max:1.0097e+00 lr:1.0000e-02
2023-04-01 21:48:30,951 ADAM: Layer 3 -> dw_min:9.9532e-01  dw_max:1.0060e+00 lr:1.0000e-02
2023-04-01 21:48:31,042 			Learning rate: weights:   1.000e-02    
2023-04-01 21:48:31,042 			Last test performance: 60.90%
2023-04-01 21:48:31,043 ----------------
2023-04-01 21:48:45,039   7   =>  72   		Training 486 pattern with 56.67% 	Forward time: 	13.74 sec
2023-04-01 21:48:45,039 			Loss:    1.007e+00    			Backward time: 	 0.25 sec 
2023-04-01 21:48:45,040 ADAM: Layer 0 -> dw_min:9.9610e-01  dw_max:1.0033e+00 lr:1.0000e-02
2023-04-01 21:48:45,040 ADAM: Layer 1 -> dw_min:9.9173e-01  dw_max:1.0090e+00 lr:1.0000e-02
2023-04-01 21:48:45,040 ADAM: Layer 2 -> dw_min:9.8994e-01  dw_max:1.0083e+00 lr:1.0000e-02
2023-04-01 21:48:45,040 ADAM: Layer 3 -> dw_min:9.9493e-01  dw_max:1.0057e+00 lr:1.0000e-02
2023-04-01 21:48:45,058 			Learning rate: weights:   1.000e-02    
2023-04-01 21:48:45,058 			Last test performance: 60.90%
2023-04-01 21:48:45,058 ----------------
2023-04-01 21:48:59,038   7   =>  73   		Training 486 pattern with 52.50% 	Forward time: 	13.72 sec
2023-04-01 21:48:59,038 			Loss:    1.122e+00    			Backward time: 	 0.25 sec 
2023-04-01 21:48:59,038 ADAM: Layer 0 -> dw_min:9.9612e-01  dw_max:1.0030e+00 lr:1.0000e-02
2023-04-01 21:48:59,038 ADAM: Layer 1 -> dw_min:9.9197e-01  dw_max:1.0090e+00 lr:1.0000e-02
2023-04-01 21:48:59,039 ADAM: Layer 2 -> dw_min:9.8982e-01  dw_max:1.0084e+00 lr:1.0000e-02
2023-04-01 21:48:59,039 ADAM: Layer 3 -> dw_min:9.9539e-01  dw_max:1.0050e+00 lr:1.0000e-02
2023-04-01 21:48:59,057 			Learning rate: weights:   1.000e-02    
2023-04-01 21:48:59,057 			Last test performance: 60.90%
2023-04-01 21:48:59,057 ----------------
2023-04-01 21:49:13,038   7   =>  74   		Training 486 pattern with 58.75% 	Forward time: 	13.72 sec
2023-04-01 21:49:13,038 			Loss:    9.789e-01    			Backward time: 	 0.25 sec 
2023-04-01 21:49:13,038 ADAM: Layer 0 -> dw_min:9.9675e-01  dw_max:1.0027e+00 lr:1.0000e-02
2023-04-01 21:49:13,038 ADAM: Layer 1 -> dw_min:9.9226e-01  dw_max:1.0083e+00 lr:1.0000e-02
2023-04-01 21:49:13,038 ADAM: Layer 2 -> dw_min:9.9008e-01  dw_max:1.0088e+00 lr:1.0000e-02
2023-04-01 21:49:13,038 ADAM: Layer 3 -> dw_min:9.9557e-01  dw_max:1.0042e+00 lr:1.0000e-02
2023-04-01 21:49:13,057 			Learning rate: weights:   1.000e-02    
2023-04-01 21:49:13,057 			Last test performance: 60.90%
2023-04-01 21:49:13,057 ----------------
2023-04-01 21:49:27,325   7   =>  75   		Training 486 pattern with 60.83% 	Forward time: 	14.01 sec
2023-04-01 21:49:27,325 			Loss:    9.250e-01    			Backward time: 	 0.25 sec 
2023-04-01 21:49:27,325 ADAM: Layer 0 -> dw_min:9.9673e-01  dw_max:1.0026e+00 lr:1.0000e-02
2023-04-01 21:49:27,325 ADAM: Layer 1 -> dw_min:9.9259e-01  dw_max:1.0070e+00 lr:1.0000e-02
2023-04-01 21:49:27,325 ADAM: Layer 2 -> dw_min:9.8947e-01  dw_max:1.0091e+00 lr:1.0000e-02
2023-04-01 21:49:27,325 ADAM: Layer 3 -> dw_min:9.9620e-01  dw_max:1.0049e+00 lr:1.0000e-02
2023-04-01 21:49:27,346 			Learning rate: weights:   1.000e-02    
2023-04-01 21:49:27,346 			Last test performance: 60.90%
2023-04-01 21:49:27,346 ----------------
2023-04-01 21:49:41,434   7   =>  76   		Training 486 pattern with 62.92% 	Forward time: 	13.83 sec
2023-04-01 21:49:41,434 			Loss:    9.232e-01    			Backward time: 	 0.25 sec 
2023-04-01 21:49:41,434 ADAM: Layer 0 -> dw_min:9.9711e-01  dw_max:1.0027e+00 lr:1.0000e-02
2023-04-01 21:49:41,434 ADAM: Layer 1 -> dw_min:9.8971e-01  dw_max:1.0064e+00 lr:1.0000e-02
2023-04-01 21:49:41,434 ADAM: Layer 2 -> dw_min:9.9039e-01  dw_max:1.0116e+00 lr:1.0000e-02
2023-04-01 21:49:41,435 ADAM: Layer 3 -> dw_min:9.9618e-01  dw_max:1.0049e+00 lr:1.0000e-02
2023-04-01 21:49:41,504 			Learning rate: weights:   1.000e-02    
2023-04-01 21:49:41,504 			Last test performance: 60.90%
2023-04-01 21:49:41,504 ----------------
2023-04-01 21:49:55,907   7   =>  77   		Training 486 pattern with 57.71% 	Forward time: 	14.15 sec
2023-04-01 21:49:55,907 			Loss:    1.001e+00    			Backward time: 	 0.25 sec 
2023-04-01 21:49:55,907 ADAM: Layer 0 -> dw_min:9.9714e-01  dw_max:1.0031e+00 lr:1.0000e-02
2023-04-01 21:49:55,908 ADAM: Layer 1 -> dw_min:9.8945e-01  dw_max:1.0069e+00 lr:1.0000e-02
2023-04-01 21:49:55,908 ADAM: Layer 2 -> dw_min:9.9078e-01  dw_max:1.0103e+00 lr:1.0000e-02
2023-04-01 21:49:55,908 ADAM: Layer 3 -> dw_min:9.9501e-01  dw_max:1.0047e+00 lr:1.0000e-02
2023-04-01 21:49:55,997 			Learning rate: weights:   1.000e-02    
2023-04-01 21:49:55,997 			Last test performance: 60.90%
2023-04-01 21:49:55,997 ----------------
2023-04-01 21:50:10,165   7   =>  78   		Training 486 pattern with 57.50% 	Forward time: 	13.91 sec
2023-04-01 21:50:10,165 			Loss:    1.014e+00    			Backward time: 	 0.25 sec 
2023-04-01 21:50:10,165 ADAM: Layer 0 -> dw_min:9.9671e-01  dw_max:1.0035e+00 lr:1.0000e-02
2023-04-01 21:50:10,165 ADAM: Layer 1 -> dw_min:9.9238e-01  dw_max:1.0079e+00 lr:1.0000e-02
2023-04-01 21:50:10,165 ADAM: Layer 2 -> dw_min:9.8934e-01  dw_max:1.0104e+00 lr:1.0000e-02
2023-04-01 21:50:10,165 ADAM: Layer 3 -> dw_min:9.9567e-01  dw_max:1.0061e+00 lr:1.0000e-02
2023-04-01 21:50:10,200 			Learning rate: weights:   1.000e-02    
2023-04-01 21:50:10,200 			Last test performance: 60.90%
2023-04-01 21:50:10,200 ----------------
2023-04-01 21:50:24,526   7   =>  79   		Training 486 pattern with 55.21% 	Forward time: 	14.07 sec
2023-04-01 21:50:24,526 			Loss:    9.989e-01    			Backward time: 	 0.25 sec 
2023-04-01 21:50:24,526 ADAM: Layer 0 -> dw_min:9.9697e-01  dw_max:1.0032e+00 lr:1.0000e-02
2023-04-01 21:50:24,527 ADAM: Layer 1 -> dw_min:9.9282e-01  dw_max:1.0065e+00 lr:1.0000e-02
2023-04-01 21:50:24,527 ADAM: Layer 2 -> dw_min:9.8955e-01  dw_max:1.0095e+00 lr:1.0000e-02
2023-04-01 21:50:24,527 ADAM: Layer 3 -> dw_min:9.9601e-01  dw_max:1.0053e+00 lr:1.0000e-02
2023-04-01 21:50:24,547 			Learning rate: weights:   1.000e-02    
2023-04-01 21:50:24,547 			Last test performance: 60.90%
2023-04-01 21:50:24,547 ----------------
2023-04-01 21:50:38,635   7   =>  80   		Training 486 pattern with 57.08% 	Forward time: 	13.83 sec
2023-04-01 21:50:38,635 			Loss:    1.035e+00    			Backward time: 	 0.25 sec 
2023-04-01 21:50:38,636 ADAM: Layer 0 -> dw_min:9.9638e-01  dw_max:1.0032e+00 lr:1.0000e-02
2023-04-01 21:50:38,636 ADAM: Layer 1 -> dw_min:9.9298e-01  dw_max:1.0085e+00 lr:1.0000e-02
2023-04-01 21:50:38,636 ADAM: Layer 2 -> dw_min:9.9002e-01  dw_max:1.0093e+00 lr:1.0000e-02
2023-04-01 21:50:38,636 ADAM: Layer 3 -> dw_min:9.9584e-01  dw_max:1.0054e+00 lr:1.0000e-02
2023-04-01 21:50:38,661 			Learning rate: weights:   1.000e-02    
2023-04-01 21:50:38,661 			Last test performance: 60.90%
2023-04-01 21:50:38,661 ----------------
2023-04-01 21:50:52,670   7   =>  81   		Training 486 pattern with 58.13% 	Forward time: 	13.75 sec
2023-04-01 21:50:52,670 			Loss:    9.647e-01    			Backward time: 	 0.25 sec 
2023-04-01 21:50:52,670 ADAM: Layer 0 -> dw_min:9.9710e-01  dw_max:1.0026e+00 lr:1.0000e-02
2023-04-01 21:50:52,670 ADAM: Layer 1 -> dw_min:9.9269e-01  dw_max:1.0074e+00 lr:1.0000e-02
2023-04-01 21:50:52,670 ADAM: Layer 2 -> dw_min:9.9039e-01  dw_max:1.0091e+00 lr:1.0000e-02
2023-04-01 21:50:52,671 ADAM: Layer 3 -> dw_min:9.9611e-01  dw_max:1.0052e+00 lr:1.0000e-02
2023-04-01 21:50:52,734 			Learning rate: weights:   1.000e-02    
2023-04-01 21:50:52,734 			Last test performance: 60.90%
2023-04-01 21:50:52,734 ----------------
2023-04-01 21:51:06,648   7   =>  82   		Training 486 pattern with 55.00% 	Forward time: 	13.66 sec
2023-04-01 21:51:06,648 			Loss:    1.042e+00    			Backward time: 	 0.25 sec 
2023-04-01 21:51:06,648 ADAM: Layer 0 -> dw_min:9.9746e-01  dw_max:1.0022e+00 lr:1.0000e-02
2023-04-01 21:51:06,648 ADAM: Layer 1 -> dw_min:9.9240e-01  dw_max:1.0065e+00 lr:1.0000e-02
2023-04-01 21:51:06,648 ADAM: Layer 2 -> dw_min:9.8983e-01  dw_max:1.0098e+00 lr:1.0000e-02
2023-04-01 21:51:06,649 ADAM: Layer 3 -> dw_min:9.9533e-01  dw_max:1.0064e+00 lr:1.0000e-02
2023-04-01 21:51:06,668 			Learning rate: weights:   1.000e-02    
2023-04-01 21:51:06,669 			Last test performance: 60.90%
2023-04-01 21:51:06,669 ----------------
2023-04-01 21:51:20,981   7   =>  83   		Training 486 pattern with 54.79% 	Forward time: 	14.06 sec
2023-04-01 21:51:20,981 			Loss:    1.012e+00    			Backward time: 	 0.25 sec 
2023-04-01 21:51:20,981 ADAM: Layer 0 -> dw_min:9.9720e-01  dw_max:1.0022e+00 lr:1.0000e-02
2023-04-01 21:51:20,981 ADAM: Layer 1 -> dw_min:9.9202e-01  dw_max:1.0067e+00 lr:1.0000e-02
2023-04-01 21:51:20,982 ADAM: Layer 2 -> dw_min:9.8696e-01  dw_max:1.0096e+00 lr:1.0000e-02
2023-04-01 21:51:20,982 ADAM: Layer 3 -> dw_min:9.9500e-01  dw_max:1.0057e+00 lr:1.0000e-02
2023-04-01 21:51:21,071 			Learning rate: weights:   1.000e-02    
2023-04-01 21:51:21,071 			Last test performance: 60.90%
2023-04-01 21:51:21,071 ----------------
2023-04-01 21:51:34,736   7   =>  84   		Training 486 pattern with 59.17% 	Forward time: 	13.41 sec
2023-04-01 21:51:34,737 			Loss:    1.021e+00    			Backward time: 	 0.25 sec 
2023-04-01 21:51:34,737 ADAM: Layer 0 -> dw_min:9.9691e-01  dw_max:1.0027e+00 lr:1.0000e-02
2023-04-01 21:51:34,737 ADAM: Layer 1 -> dw_min:9.9208e-01  dw_max:1.0061e+00 lr:1.0000e-02
2023-04-01 21:51:34,737 ADAM: Layer 2 -> dw_min:9.8819e-01  dw_max:1.0090e+00 lr:1.0000e-02
2023-04-01 21:51:34,737 ADAM: Layer 3 -> dw_min:9.9460e-01  dw_max:1.0053e+00 lr:1.0000e-02
2023-04-01 21:51:34,848 			Learning rate: weights:   1.000e-02    
2023-04-01 21:51:34,848 			Last test performance: 60.90%
2023-04-01 21:51:34,848 ----------------
2023-04-01 21:51:48,796   7   =>  85   		Training 486 pattern with 58.96% 	Forward time: 	13.69 sec
2023-04-01 21:51:48,796 			Loss:    9.607e-01    			Backward time: 	 0.25 sec 
2023-04-01 21:51:48,797 ADAM: Layer 0 -> dw_min:9.9716e-01  dw_max:1.0031e+00 lr:1.0000e-02
2023-04-01 21:51:48,797 ADAM: Layer 1 -> dw_min:9.9167e-01  dw_max:1.0067e+00 lr:1.0000e-02
2023-04-01 21:51:48,797 ADAM: Layer 2 -> dw_min:9.8887e-01  dw_max:1.0119e+00 lr:1.0000e-02
2023-04-01 21:51:48,797 ADAM: Layer 3 -> dw_min:9.9492e-01  dw_max:1.0050e+00 lr:1.0000e-02
2023-04-01 21:51:48,815 			Learning rate: weights:   1.000e-02    
2023-04-01 21:51:48,815 			Last test performance: 60.90%
2023-04-01 21:51:48,815 ----------------
2023-04-01 21:52:03,051   7   =>  86   		Training 486 pattern with 55.62% 	Forward time: 	13.98 sec
2023-04-01 21:52:03,051 			Loss:    1.036e+00    			Backward time: 	 0.25 sec 
2023-04-01 21:52:03,052 ADAM: Layer 0 -> dw_min:9.9654e-01  dw_max:1.0031e+00 lr:1.0000e-02
2023-04-01 21:52:03,052 ADAM: Layer 1 -> dw_min:9.9070e-01  dw_max:1.0067e+00 lr:1.0000e-02
2023-04-01 21:52:03,052 ADAM: Layer 2 -> dw_min:9.8902e-01  dw_max:1.0112e+00 lr:1.0000e-02
2023-04-01 21:52:03,052 ADAM: Layer 3 -> dw_min:9.9429e-01  dw_max:1.0063e+00 lr:1.0000e-02
2023-04-01 21:52:03,120 			Learning rate: weights:   1.000e-02    
2023-04-01 21:52:03,120 			Last test performance: 60.90%
2023-04-01 21:52:03,120 ----------------
2023-04-01 21:52:17,270   7   =>  87   		Training 486 pattern with 57.29% 	Forward time: 	13.89 sec
2023-04-01 21:52:17,270 			Loss:    9.630e-01    			Backward time: 	 0.25 sec 
2023-04-01 21:52:17,271 ADAM: Layer 0 -> dw_min:9.9664e-01  dw_max:1.0029e+00 lr:1.0000e-02
2023-04-01 21:52:17,271 ADAM: Layer 1 -> dw_min:9.8847e-01  dw_max:1.0073e+00 lr:1.0000e-02
2023-04-01 21:52:17,271 ADAM: Layer 2 -> dw_min:9.8831e-01  dw_max:1.0092e+00 lr:1.0000e-02
2023-04-01 21:52:17,271 ADAM: Layer 3 -> dw_min:9.9385e-01  dw_max:1.0060e+00 lr:1.0000e-02
2023-04-01 21:52:17,341 			Learning rate: weights:   1.000e-02    
2023-04-01 21:52:17,341 			Last test performance: 60.90%
2023-04-01 21:52:17,341 ----------------
2023-04-01 21:52:31,639   7   =>  88   		Training 486 pattern with 58.75% 	Forward time: 	14.04 sec
2023-04-01 21:52:31,639 			Loss:    9.855e-01    			Backward time: 	 0.25 sec 
2023-04-01 21:52:31,639 ADAM: Layer 0 -> dw_min:9.9681e-01  dw_max:1.0028e+00 lr:1.0000e-02
2023-04-01 21:52:31,639 ADAM: Layer 1 -> dw_min:9.9139e-01  dw_max:1.0085e+00 lr:1.0000e-02
2023-04-01 21:52:31,639 ADAM: Layer 2 -> dw_min:9.8901e-01  dw_max:1.0098e+00 lr:1.0000e-02
2023-04-01 21:52:31,639 ADAM: Layer 3 -> dw_min:9.9461e-01  dw_max:1.0051e+00 lr:1.0000e-02
2023-04-01 21:52:31,699 			Learning rate: weights:   1.000e-02    
2023-04-01 21:52:31,699 			Last test performance: 60.90%
2023-04-01 21:52:31,699 ----------------
2023-04-01 21:52:46,067   7   =>  89   		Training 486 pattern with 56.25% 	Forward time: 	14.11 sec
2023-04-01 21:52:46,067 			Loss:    1.006e+00    			Backward time: 	 0.25 sec 
2023-04-01 21:52:46,067 ADAM: Layer 0 -> dw_min:9.9763e-01  dw_max:1.0027e+00 lr:1.0000e-02
2023-04-01 21:52:46,067 ADAM: Layer 1 -> dw_min:9.9119e-01  dw_max:1.0083e+00 lr:1.0000e-02
2023-04-01 21:52:46,067 ADAM: Layer 2 -> dw_min:9.9006e-01  dw_max:1.0097e+00 lr:1.0000e-02
2023-04-01 21:52:46,067 ADAM: Layer 3 -> dw_min:9.9484e-01  dw_max:1.0051e+00 lr:1.0000e-02
2023-04-01 21:52:46,086 			Learning rate: weights:   1.000e-02    
2023-04-01 21:52:46,086 			Last test performance: 60.90%
2023-04-01 21:52:46,086 ----------------
2023-04-01 21:52:59,830   7   =>  90   		Training 486 pattern with 58.96% 	Forward time: 	13.49 sec
2023-04-01 21:52:59,830 			Loss:    9.397e-01    			Backward time: 	 0.25 sec 
2023-04-01 21:52:59,830 ADAM: Layer 0 -> dw_min:9.9796e-01  dw_max:1.0032e+00 lr:1.0000e-02
2023-04-01 21:52:59,830 ADAM: Layer 1 -> dw_min:9.9094e-01  dw_max:1.0083e+00 lr:1.0000e-02
2023-04-01 21:52:59,830 ADAM: Layer 2 -> dw_min:9.8945e-01  dw_max:1.0094e+00 lr:1.0000e-02
2023-04-01 21:52:59,830 ADAM: Layer 3 -> dw_min:9.9542e-01  dw_max:1.0053e+00 lr:1.0000e-02
2023-04-01 21:52:59,850 			Learning rate: weights:   1.000e-02    
2023-04-01 21:52:59,850 			Last test performance: 60.90%
2023-04-01 21:52:59,850 ----------------
2023-04-01 21:53:13,954   7   =>  91   		Training 486 pattern with 59.17% 	Forward time: 	13.85 sec
2023-04-01 21:53:13,954 			Loss:    9.757e-01    			Backward time: 	 0.25 sec 
2023-04-01 21:53:13,954 ADAM: Layer 0 -> dw_min:9.9749e-01  dw_max:1.0029e+00 lr:1.0000e-02
2023-04-01 21:53:13,954 ADAM: Layer 1 -> dw_min:9.9445e-01  dw_max:1.0076e+00 lr:1.0000e-02
2023-04-01 21:53:13,954 ADAM: Layer 2 -> dw_min:9.8918e-01  dw_max:1.0094e+00 lr:1.0000e-02
2023-04-01 21:53:13,954 ADAM: Layer 3 -> dw_min:9.9563e-01  dw_max:1.0061e+00 lr:1.0000e-02
2023-04-01 21:53:13,974 			Learning rate: weights:   1.000e-02    
2023-04-01 21:53:13,975 			Last test performance: 60.90%
2023-04-01 21:53:13,975 ----------------
2023-04-01 21:53:28,677   7   =>  92   		Training 486 pattern with 55.21% 	Forward time: 	14.44 sec
2023-04-01 21:53:28,677 			Loss:    1.060e+00    			Backward time: 	 0.25 sec 
2023-04-01 21:53:28,677 ADAM: Layer 0 -> dw_min:9.9706e-01  dw_max:1.0036e+00 lr:1.0000e-02
2023-04-01 21:53:28,678 ADAM: Layer 1 -> dw_min:9.9328e-01  dw_max:1.0062e+00 lr:1.0000e-02
2023-04-01 21:53:28,678 ADAM: Layer 2 -> dw_min:9.8914e-01  dw_max:1.0087e+00 lr:1.0000e-02
2023-04-01 21:53:28,678 ADAM: Layer 3 -> dw_min:9.9536e-01  dw_max:1.0053e+00 lr:1.0000e-02
2023-04-01 21:53:28,698 			Learning rate: weights:   1.000e-02    
2023-04-01 21:53:28,698 			Last test performance: 60.90%
2023-04-01 21:53:28,698 ----------------
2023-04-01 21:53:42,777   7   =>  93   		Training 486 pattern with 61.04% 	Forward time: 	13.82 sec
2023-04-01 21:53:42,777 			Loss:    9.526e-01    			Backward time: 	 0.25 sec 
2023-04-01 21:53:42,778 ADAM: Layer 0 -> dw_min:9.9762e-01  dw_max:1.0034e+00 lr:1.0000e-02
2023-04-01 21:53:42,778 ADAM: Layer 1 -> dw_min:9.9391e-01  dw_max:1.0064e+00 lr:1.0000e-02
2023-04-01 21:53:42,778 ADAM: Layer 2 -> dw_min:9.9080e-01  dw_max:1.0093e+00 lr:1.0000e-02
2023-04-01 21:53:42,778 ADAM: Layer 3 -> dw_min:9.9520e-01  dw_max:1.0052e+00 lr:1.0000e-02
2023-04-01 21:53:42,841 			Learning rate: weights:   1.000e-02    
2023-04-01 21:53:42,841 			Last test performance: 60.90%
2023-04-01 21:53:42,841 ----------------
2023-04-01 21:53:56,807   7   =>  94   		Training 486 pattern with 58.96% 	Forward time: 	13.71 sec
2023-04-01 21:53:56,807 			Loss:    9.938e-01    			Backward time: 	 0.25 sec 
2023-04-01 21:53:56,807 ADAM: Layer 0 -> dw_min:9.9777e-01  dw_max:1.0033e+00 lr:1.0000e-02
2023-04-01 21:53:56,807 ADAM: Layer 1 -> dw_min:9.9343e-01  dw_max:1.0068e+00 lr:1.0000e-02
2023-04-01 21:53:56,807 ADAM: Layer 2 -> dw_min:9.8984e-01  dw_max:1.0108e+00 lr:1.0000e-02
2023-04-01 21:53:56,807 ADAM: Layer 3 -> dw_min:9.9500e-01  dw_max:1.0050e+00 lr:1.0000e-02
2023-04-01 21:53:56,827 			Learning rate: weights:   1.000e-02    
2023-04-01 21:53:56,827 			Last test performance: 60.90%
2023-04-01 21:53:56,827 ----------------
2023-04-01 21:54:10,829   7   =>  95   		Training 486 pattern with 56.88% 	Forward time: 	13.74 sec
2023-04-01 21:54:10,830 			Loss:    9.990e-01    			Backward time: 	 0.25 sec 
2023-04-01 21:54:10,830 ADAM: Layer 0 -> dw_min:9.9713e-01  dw_max:1.0033e+00 lr:1.0000e-02
2023-04-01 21:54:10,830 ADAM: Layer 1 -> dw_min:9.9270e-01  dw_max:1.0070e+00 lr:1.0000e-02
2023-04-01 21:54:10,830 ADAM: Layer 2 -> dw_min:9.9085e-01  dw_max:1.0097e+00 lr:1.0000e-02
2023-04-01 21:54:10,830 ADAM: Layer 3 -> dw_min:9.9346e-01  dw_max:1.0057e+00 lr:1.0000e-02
2023-04-01 21:54:10,891 			Learning rate: weights:   1.000e-02    
2023-04-01 21:54:10,892 			Last test performance: 60.90%
2023-04-01 21:54:10,892 ----------------
2023-04-01 21:54:25,259   7   =>  96   		Training 486 pattern with 57.29% 	Forward time: 	14.11 sec
2023-04-01 21:54:25,259 			Loss:    1.009e+00    			Backward time: 	 0.25 sec 
2023-04-01 21:54:25,259 ADAM: Layer 0 -> dw_min:9.9775e-01  dw_max:1.0026e+00 lr:1.0000e-02
2023-04-01 21:54:25,259 ADAM: Layer 1 -> dw_min:9.9370e-01  dw_max:1.0069e+00 lr:1.0000e-02
2023-04-01 21:54:25,259 ADAM: Layer 2 -> dw_min:9.9047e-01  dw_max:1.0094e+00 lr:1.0000e-02
2023-04-01 21:54:25,259 ADAM: Layer 3 -> dw_min:9.9339e-01  dw_max:1.0056e+00 lr:1.0000e-02
2023-04-01 21:54:25,278 			Learning rate: weights:   1.000e-02    
2023-04-01 21:54:25,278 			Last test performance: 60.90%
2023-04-01 21:54:25,278 ----------------
2023-04-01 21:54:39,883   7   =>  97   		Training 486 pattern with 60.83% 	Forward time: 	14.35 sec
2023-04-01 21:54:39,884 			Loss:    9.166e-01    			Backward time: 	 0.25 sec 
2023-04-01 21:54:39,884 ADAM: Layer 0 -> dw_min:9.9755e-01  dw_max:1.0029e+00 lr:1.0000e-02
2023-04-01 21:54:39,884 ADAM: Layer 1 -> dw_min:9.9283e-01  dw_max:1.0066e+00 lr:1.0000e-02
2023-04-01 21:54:39,884 ADAM: Layer 2 -> dw_min:9.8776e-01  dw_max:1.0094e+00 lr:1.0000e-02
2023-04-01 21:54:39,884 ADAM: Layer 3 -> dw_min:9.9466e-01  dw_max:1.0055e+00 lr:1.0000e-02
2023-04-01 21:54:39,927 			Learning rate: weights:   1.000e-02    
2023-04-01 21:54:39,927 			Last test performance: 60.90%
2023-04-01 21:54:39,927 ----------------
2023-04-01 21:54:53,670   7   =>  98   		Training 486 pattern with 57.92% 	Forward time: 	13.48 sec
2023-04-01 21:54:53,670 			Loss:    9.694e-01    			Backward time: 	 0.25 sec 
2023-04-01 21:54:53,670 ADAM: Layer 0 -> dw_min:9.9762e-01  dw_max:1.0029e+00 lr:1.0000e-02
2023-04-01 21:54:53,670 ADAM: Layer 1 -> dw_min:9.9363e-01  dw_max:1.0060e+00 lr:1.0000e-02
2023-04-01 21:54:53,670 ADAM: Layer 2 -> dw_min:9.8917e-01  dw_max:1.0085e+00 lr:1.0000e-02
2023-04-01 21:54:53,670 ADAM: Layer 3 -> dw_min:9.9436e-01  dw_max:1.0052e+00 lr:1.0000e-02
2023-04-01 21:54:53,690 			Learning rate: weights:   1.000e-02    
2023-04-01 21:54:53,690 			Last test performance: 60.90%
2023-04-01 21:54:53,690 ----------------
2023-04-01 21:55:08,031   7   =>  99   		Training 486 pattern with 60.42% 	Forward time: 	14.08 sec
2023-04-01 21:55:08,031 			Loss:    9.586e-01    			Backward time: 	 0.25 sec 
2023-04-01 21:55:08,032 ADAM: Layer 0 -> dw_min:9.9741e-01  dw_max:1.0027e+00 lr:1.0000e-02
2023-04-01 21:55:08,032 ADAM: Layer 1 -> dw_min:9.9413e-01  dw_max:1.0061e+00 lr:1.0000e-02
2023-04-01 21:55:08,032 ADAM: Layer 2 -> dw_min:9.8984e-01  dw_max:1.0095e+00 lr:1.0000e-02
2023-04-01 21:55:08,032 ADAM: Layer 3 -> dw_min:9.9430e-01  dw_max:1.0049e+00 lr:1.0000e-02
2023-04-01 21:55:08,092 			Learning rate: weights:   1.000e-02    
2023-04-01 21:55:08,092 			Last test performance: 60.90%
2023-04-01 21:55:08,092 ----------------
2023-04-01 21:55:22,701   7   => 100   		Training 486 pattern with 58.33% 	Forward time: 	14.35 sec
2023-04-01 21:55:22,701 			Loss:    1.030e+00    			Backward time: 	 0.25 sec 
2023-04-01 21:55:22,702 ADAM: Layer 0 -> dw_min:9.9777e-01  dw_max:1.0023e+00 lr:1.0000e-02
2023-04-01 21:55:22,702 ADAM: Layer 1 -> dw_min:9.9331e-01  dw_max:1.0062e+00 lr:1.0000e-02
2023-04-01 21:55:22,702 ADAM: Layer 2 -> dw_min:9.8992e-01  dw_max:1.0113e+00 lr:1.0000e-02
2023-04-01 21:55:22,702 ADAM: Layer 3 -> dw_min:9.9466e-01  dw_max:1.0058e+00 lr:1.0000e-02
2023-04-01 21:55:22,764 			Learning rate: weights:   1.000e-02    
2023-04-01 21:55:22,764 			Last test performance: 60.90%
2023-04-01 21:55:22,764 ----------------
2023-04-01 21:55:36,976   7   => 101   		Training 486 pattern with 52.29% 	Forward time: 	13.95 sec
2023-04-01 21:55:36,976 			Loss:    1.107e+00    			Backward time: 	 0.25 sec 
2023-04-01 21:55:36,976 ADAM: Layer 0 -> dw_min:9.9778e-01  dw_max:1.0028e+00 lr:1.0000e-02
2023-04-01 21:55:36,976 ADAM: Layer 1 -> dw_min:9.9183e-01  dw_max:1.0073e+00 lr:1.0000e-02
2023-04-01 21:55:36,977 ADAM: Layer 2 -> dw_min:9.9051e-01  dw_max:1.0103e+00 lr:1.0000e-02
2023-04-01 21:55:36,977 ADAM: Layer 3 -> dw_min:9.9454e-01  dw_max:1.0046e+00 lr:1.0000e-02
2023-04-01 21:55:37,005 			Learning rate: weights:   1.000e-02    
2023-04-01 21:55:37,005 			Last test performance: 60.90%
2023-04-01 21:55:37,005 ----------------
2023-04-01 21:55:51,090   7   => 102   		Training 486 pattern with 59.79% 	Forward time: 	13.83 sec
2023-04-01 21:55:51,090 			Loss:    9.674e-01    			Backward time: 	 0.25 sec 
2023-04-01 21:55:51,090 ADAM: Layer 0 -> dw_min:9.9737e-01  dw_max:1.0024e+00 lr:1.0000e-02
2023-04-01 21:55:51,090 ADAM: Layer 1 -> dw_min:9.9251e-01  dw_max:1.0062e+00 lr:1.0000e-02
2023-04-01 21:55:51,091 ADAM: Layer 2 -> dw_min:9.9060e-01  dw_max:1.0093e+00 lr:1.0000e-02
2023-04-01 21:55:51,091 ADAM: Layer 3 -> dw_min:9.9590e-01  dw_max:1.0042e+00 lr:1.0000e-02
2023-04-01 21:55:51,135 			Learning rate: weights:   1.000e-02    
2023-04-01 21:55:51,135 			Last test performance: 60.90%
2023-04-01 21:55:51,135 ----------------
2023-04-01 21:56:05,416   7   => 103   		Training 486 pattern with 57.92% 	Forward time: 	14.02 sec
2023-04-01 21:56:05,416 			Loss:    9.714e-01    			Backward time: 	 0.25 sec 
2023-04-01 21:56:05,417 ADAM: Layer 0 -> dw_min:9.9740e-01  dw_max:1.0022e+00 lr:1.0000e-02
2023-04-01 21:56:05,417 ADAM: Layer 1 -> dw_min:9.9297e-01  dw_max:1.0064e+00 lr:1.0000e-02
2023-04-01 21:56:05,417 ADAM: Layer 2 -> dw_min:9.9003e-01  dw_max:1.0107e+00 lr:1.0000e-02
2023-04-01 21:56:05,417 ADAM: Layer 3 -> dw_min:9.9524e-01  dw_max:1.0059e+00 lr:1.0000e-02
2023-04-01 21:56:05,477 			Learning rate: weights:   1.000e-02    
2023-04-01 21:56:05,477 			Last test performance: 60.90%
2023-04-01 21:56:05,477 ----------------
2023-04-01 21:56:07,836 
2023-04-01 21:56:07,836 Testing:
2023-04-01 21:56:08,523 		24 of 10000 with 83.33% 	 Time used:  0.69 sec
2023-04-01 21:56:09,225 		48 of 10000 with 70.83% 	 Time used:  0.70 sec
2023-04-01 21:56:09,915 		72 of 10000 with 56.94% 	 Time used:  0.69 sec
2023-04-01 21:56:10,593 		96 of 10000 with 57.29% 	 Time used:  0.68 sec
2023-04-01 21:56:11,307 		120 of 10000 with 55.83% 	 Time used:  0.71 sec
2023-04-01 21:56:11,920 		144 of 10000 with 56.94% 	 Time used:  0.61 sec
2023-04-01 21:56:12,585 		168 of 10000 with 58.93% 	 Time used:  0.66 sec
2023-04-01 21:56:13,306 		192 of 10000 with 59.90% 	 Time used:  0.72 sec
2023-04-01 21:56:13,956 		216 of 10000 with 60.19% 	 Time used:  0.65 sec
2023-04-01 21:56:14,623 		240 of 10000 with 60.42% 	 Time used:  0.67 sec
2023-04-01 21:56:15,290 		264 of 10000 with 59.85% 	 Time used:  0.67 sec
2023-04-01 21:56:15,973 		288 of 10000 with 59.38% 	 Time used:  0.68 sec
2023-04-01 21:56:16,730 		312 of 10000 with 59.62% 	 Time used:  0.76 sec
2023-04-01 21:56:17,471 		336 of 10000 with 59.52% 	 Time used:  0.74 sec
2023-04-01 21:56:18,160 		360 of 10000 with 59.17% 	 Time used:  0.69 sec
2023-04-01 21:56:18,815 		384 of 10000 with 59.64% 	 Time used:  0.65 sec
2023-04-01 21:56:19,499 		408 of 10000 with 60.05% 	 Time used:  0.68 sec
2023-04-01 21:56:20,185 		432 of 10000 with 60.19% 	 Time used:  0.69 sec
2023-04-01 21:56:20,878 		456 of 10000 with 60.09% 	 Time used:  0.69 sec
2023-04-01 21:56:21,619 		480 of 10000 with 59.17% 	 Time used:  0.74 sec
2023-04-01 21:56:22,426 		504 of 10000 with 60.12% 	 Time used:  0.81 sec
2023-04-01 21:56:23,171 		528 of 10000 with 60.61% 	 Time used:  0.74 sec
2023-04-01 21:56:23,865 		552 of 10000 with 60.51% 	 Time used:  0.69 sec
2023-04-01 21:56:24,552 		576 of 10000 with 60.94% 	 Time used:  0.69 sec
2023-04-01 21:56:25,281 		600 of 10000 with 60.83% 	 Time used:  0.73 sec
2023-04-01 21:56:26,029 		624 of 10000 with 61.38% 	 Time used:  0.75 sec
2023-04-01 21:56:26,763 		648 of 10000 with 60.96% 	 Time used:  0.73 sec
2023-04-01 21:56:27,449 		672 of 10000 with 61.16% 	 Time used:  0.69 sec
2023-04-01 21:56:28,175 		696 of 10000 with 60.06% 	 Time used:  0.73 sec
2023-04-01 21:56:28,911 		720 of 10000 with 60.69% 	 Time used:  0.73 sec
2023-04-01 21:56:29,607 		744 of 10000 with 60.75% 	 Time used:  0.70 sec
2023-04-01 21:56:30,285 		768 of 10000 with 60.81% 	 Time used:  0.68 sec
2023-04-01 21:56:30,952 		792 of 10000 with 60.98% 	 Time used:  0.67 sec
2023-04-01 21:56:31,650 		816 of 10000 with 61.03% 	 Time used:  0.70 sec
2023-04-01 21:56:32,367 		840 of 10000 with 61.19% 	 Time used:  0.72 sec
2023-04-01 21:56:33,021 		864 of 10000 with 61.57% 	 Time used:  0.65 sec
2023-04-01 21:56:33,659 		888 of 10000 with 61.94% 	 Time used:  0.64 sec
2023-04-01 21:56:34,314 		912 of 10000 with 62.06% 	 Time used:  0.65 sec
2023-04-01 21:56:35,004 		936 of 10000 with 62.07% 	 Time used:  0.69 sec
2023-04-01 21:56:35,684 		960 of 10000 with 62.29% 	 Time used:  0.68 sec
2023-04-01 21:56:36,338 		984 of 10000 with 62.70% 	 Time used:  0.65 sec
2023-04-01 21:56:36,993 		1008 of 10000 with 62.60% 	 Time used:  0.65 sec
2023-04-01 21:56:37,653 		1032 of 10000 with 62.98% 	 Time used:  0.66 sec
2023-04-01 21:56:38,351 		1056 of 10000 with 62.59% 	 Time used:  0.70 sec
2023-04-01 21:56:39,036 		1080 of 10000 with 62.69% 	 Time used:  0.68 sec
2023-04-01 21:56:39,699 		1104 of 10000 with 62.68% 	 Time used:  0.66 sec
2023-04-01 21:56:40,539 		1128 of 10000 with 62.85% 	 Time used:  0.84 sec
2023-04-01 21:56:41,239 		1152 of 10000 with 62.76% 	 Time used:  0.70 sec
2023-04-01 21:56:41,900 		1176 of 10000 with 63.01% 	 Time used:  0.66 sec
2023-04-01 21:56:42,601 		1200 of 10000 with 63.08% 	 Time used:  0.70 sec
2023-04-01 21:56:43,367 		1224 of 10000 with 62.83% 	 Time used:  0.76 sec
2023-04-01 21:56:44,051 		1248 of 10000 with 62.50% 	 Time used:  0.68 sec
2023-04-01 21:56:44,739 		1272 of 10000 with 62.26% 	 Time used:  0.69 sec
2023-04-01 21:56:45,400 		1296 of 10000 with 62.04% 	 Time used:  0.66 sec
2023-04-01 21:56:46,054 		1320 of 10000 with 61.67% 	 Time used:  0.65 sec
2023-04-01 21:56:46,763 		1344 of 10000 with 61.68% 	 Time used:  0.71 sec
2023-04-01 21:56:47,365 		1368 of 10000 with 61.84% 	 Time used:  0.60 sec
2023-04-01 21:56:48,076 		1392 of 10000 with 61.64% 	 Time used:  0.71 sec
2023-04-01 21:56:48,762 		1416 of 10000 with 61.94% 	 Time used:  0.69 sec
2023-04-01 21:56:49,446 		1440 of 10000 with 61.88% 	 Time used:  0.68 sec
2023-04-01 21:56:50,133 		1464 of 10000 with 61.89% 	 Time used:  0.69 sec
2023-04-01 21:56:50,807 		1488 of 10000 with 61.69% 	 Time used:  0.67 sec
2023-04-01 21:56:51,478 		1512 of 10000 with 61.51% 	 Time used:  0.67 sec
2023-04-01 21:56:52,171 		1536 of 10000 with 61.46% 	 Time used:  0.69 sec
2023-04-01 21:56:52,912 		1560 of 10000 with 61.35% 	 Time used:  0.74 sec
2023-04-01 21:56:53,615 		1584 of 10000 with 61.36% 	 Time used:  0.70 sec
2023-04-01 21:56:54,395 		1608 of 10000 with 61.13% 	 Time used:  0.78 sec
2023-04-01 21:56:55,118 		1632 of 10000 with 60.97% 	 Time used:  0.72 sec
2023-04-01 21:56:55,822 		1656 of 10000 with 61.11% 	 Time used:  0.70 sec
2023-04-01 21:56:56,504 		1680 of 10000 with 61.01% 	 Time used:  0.68 sec
2023-04-01 21:56:57,190 		1704 of 10000 with 60.86% 	 Time used:  0.69 sec
2023-04-01 21:56:57,842 		1728 of 10000 with 60.76% 	 Time used:  0.65 sec
2023-04-01 21:56:58,527 		1752 of 10000 with 60.67% 	 Time used:  0.68 sec
2023-04-01 21:56:59,199 		1776 of 10000 with 60.64% 	 Time used:  0.67 sec
2023-04-01 21:56:59,911 		1800 of 10000 with 60.61% 	 Time used:  0.71 sec
2023-04-01 21:57:00,623 		1824 of 10000 with 60.75% 	 Time used:  0.71 sec
2023-04-01 21:57:01,285 		1848 of 10000 with 60.71% 	 Time used:  0.66 sec
2023-04-01 21:57:01,956 		1872 of 10000 with 60.79% 	 Time used:  0.67 sec
2023-04-01 21:57:02,657 		1896 of 10000 with 60.81% 	 Time used:  0.70 sec
2023-04-01 21:57:03,342 		1920 of 10000 with 60.99% 	 Time used:  0.69 sec
2023-04-01 21:57:04,108 		1944 of 10000 with 60.85% 	 Time used:  0.77 sec
2023-04-01 21:57:04,840 		1968 of 10000 with 60.92% 	 Time used:  0.73 sec
2023-04-01 21:57:05,539 		1992 of 10000 with 60.79% 	 Time used:  0.70 sec
2023-04-01 21:57:06,311 		2016 of 10000 with 60.76% 	 Time used:  0.77 sec
2023-04-01 21:57:07,005 		2040 of 10000 with 60.69% 	 Time used:  0.69 sec
2023-04-01 21:57:07,695 		2064 of 10000 with 60.76% 	 Time used:  0.69 sec
2023-04-01 21:57:08,376 		2088 of 10000 with 60.73% 	 Time used:  0.68 sec
2023-04-01 21:57:09,038 		2112 of 10000 with 60.80% 	 Time used:  0.66 sec
2023-04-01 21:57:09,757 		2136 of 10000 with 60.77% 	 Time used:  0.72 sec
2023-04-01 21:57:10,469 		2160 of 10000 with 60.88% 	 Time used:  0.71 sec
2023-04-01 21:57:11,188 		2184 of 10000 with 60.81% 	 Time used:  0.72 sec
2023-04-01 21:57:11,897 		2208 of 10000 with 60.82% 	 Time used:  0.71 sec
2023-04-01 21:57:12,555 		2232 of 10000 with 60.84% 	 Time used:  0.66 sec
2023-04-01 21:57:13,257 		2256 of 10000 with 60.73% 	 Time used:  0.70 sec
2023-04-01 21:57:13,964 		2280 of 10000 with 60.83% 	 Time used:  0.71 sec
2023-04-01 21:57:14,633 		2304 of 10000 with 60.76% 	 Time used:  0.67 sec
2023-04-01 21:57:15,294 		2328 of 10000 with 60.78% 	 Time used:  0.66 sec
2023-04-01 21:57:16,045 		2352 of 10000 with 60.97% 	 Time used:  0.75 sec
2023-04-01 21:57:16,854 		2376 of 10000 with 60.90% 	 Time used:  0.81 sec
2023-04-01 21:57:17,538 		2400 of 10000 with 60.92% 	 Time used:  0.68 sec
2023-04-01 21:57:18,335 		2424 of 10000 with 60.85% 	 Time used:  0.80 sec
2023-04-01 21:57:19,014 		2448 of 10000 with 60.87% 	 Time used:  0.68 sec
2023-04-01 21:57:19,730 		2472 of 10000 with 61.00% 	 Time used:  0.72 sec
2023-04-01 21:57:20,470 		2496 of 10000 with 61.02% 	 Time used:  0.74 sec
2023-04-01 21:57:21,127 		2520 of 10000 with 60.91% 	 Time used:  0.66 sec
2023-04-01 21:57:21,836 		2544 of 10000 with 60.81% 	 Time used:  0.71 sec
2023-04-01 21:57:22,616 		2568 of 10000 with 60.90% 	 Time used:  0.78 sec
2023-04-01 21:57:23,374 		2592 of 10000 with 60.76% 	 Time used:  0.76 sec
2023-04-01 21:57:24,056 		2616 of 10000 with 60.63% 	 Time used:  0.68 sec
2023-04-01 21:57:24,782 		2640 of 10000 with 60.49% 	 Time used:  0.72 sec
2023-04-01 21:57:25,489 		2664 of 10000 with 60.51% 	 Time used:  0.71 sec
2023-04-01 21:57:26,142 		2688 of 10000 with 60.60% 	 Time used:  0.65 sec
2023-04-01 21:57:26,815 		2712 of 10000 with 60.55% 	 Time used:  0.67 sec
2023-04-01 21:57:27,493 		2736 of 10000 with 60.53% 	 Time used:  0.68 sec
2023-04-01 21:57:28,146 		2760 of 10000 with 60.47% 	 Time used:  0.65 sec
2023-04-01 21:57:28,919 		2784 of 10000 with 60.31% 	 Time used:  0.77 sec
2023-04-01 21:57:29,540 		2808 of 10000 with 60.40% 	 Time used:  0.62 sec
2023-04-01 21:57:30,212 		2832 of 10000 with 60.31% 	 Time used:  0.67 sec
2023-04-01 21:57:30,883 		2856 of 10000 with 60.33% 	 Time used:  0.67 sec
2023-04-01 21:57:31,591 		2880 of 10000 with 60.38% 	 Time used:  0.71 sec
2023-04-01 21:57:32,295 		2904 of 10000 with 60.43% 	 Time used:  0.70 sec
2023-04-01 21:57:32,973 		2928 of 10000 with 60.52% 	 Time used:  0.68 sec
2023-04-01 21:57:33,813 		2952 of 10000 with 60.64% 	 Time used:  0.84 sec
2023-04-01 21:57:34,495 		2976 of 10000 with 60.55% 	 Time used:  0.68 sec
2023-04-01 21:57:35,163 		3000 of 10000 with 60.47% 	 Time used:  0.67 sec
2023-04-01 21:57:35,872 		3024 of 10000 with 60.55% 	 Time used:  0.71 sec
2023-04-01 21:57:36,577 		3048 of 10000 with 60.63% 	 Time used:  0.71 sec
2023-04-01 21:57:37,255 		3072 of 10000 with 60.58% 	 Time used:  0.68 sec
2023-04-01 21:57:37,944 		3096 of 10000 with 60.53% 	 Time used:  0.69 sec
2023-04-01 21:57:38,616 		3120 of 10000 with 60.51% 	 Time used:  0.67 sec
2023-04-01 21:57:39,319 		3144 of 10000 with 60.53% 	 Time used:  0.70 sec
2023-04-01 21:57:40,048 		3168 of 10000 with 60.54% 	 Time used:  0.73 sec
2023-04-01 21:57:40,723 		3192 of 10000 with 60.49% 	 Time used:  0.68 sec
2023-04-01 21:57:41,412 		3216 of 10000 with 60.48% 	 Time used:  0.69 sec
2023-04-01 21:57:42,188 		3240 of 10000 with 60.43% 	 Time used:  0.78 sec
2023-04-01 21:57:42,879 		3264 of 10000 with 60.57% 	 Time used:  0.69 sec
2023-04-01 21:57:43,592 		3288 of 10000 with 60.52% 	 Time used:  0.71 sec
2023-04-01 21:57:44,273 		3312 of 10000 with 60.60% 	 Time used:  0.68 sec
2023-04-01 21:57:45,019 		3336 of 10000 with 60.49% 	 Time used:  0.75 sec
2023-04-01 21:57:45,701 		3360 of 10000 with 60.42% 	 Time used:  0.68 sec
2023-04-01 21:57:46,408 		3384 of 10000 with 60.37% 	 Time used:  0.71 sec
2023-04-01 21:57:47,065 		3408 of 10000 with 60.36% 	 Time used:  0.66 sec
2023-04-01 21:57:47,749 		3432 of 10000 with 60.29% 	 Time used:  0.68 sec
2023-04-01 21:57:48,448 		3456 of 10000 with 60.24% 	 Time used:  0.70 sec
2023-04-01 21:57:49,191 		3480 of 10000 with 60.20% 	 Time used:  0.74 sec
2023-04-01 21:57:49,907 		3504 of 10000 with 60.16% 	 Time used:  0.72 sec
2023-04-01 21:57:50,622 		3528 of 10000 with 60.06% 	 Time used:  0.71 sec
2023-04-01 21:57:51,262 		3552 of 10000 with 60.16% 	 Time used:  0.64 sec
2023-04-01 21:57:51,972 		3576 of 10000 with 60.18% 	 Time used:  0.71 sec
2023-04-01 21:57:52,725 		3600 of 10000 with 60.22% 	 Time used:  0.75 sec
2023-04-01 21:57:53,473 		3624 of 10000 with 60.15% 	 Time used:  0.75 sec
2023-04-01 21:57:54,231 		3648 of 10000 with 60.06% 	 Time used:  0.76 sec
2023-04-01 21:57:54,998 		3672 of 10000 with 60.10% 	 Time used:  0.77 sec
2023-04-01 21:57:55,679 		3696 of 10000 with 60.17% 	 Time used:  0.68 sec
2023-04-01 21:57:56,397 		3720 of 10000 with 60.16% 	 Time used:  0.72 sec
2023-04-01 21:57:57,122 		3744 of 10000 with 60.04% 	 Time used:  0.73 sec
2023-04-01 21:57:57,752 		3768 of 10000 with 60.06% 	 Time used:  0.63 sec
2023-04-01 21:57:58,505 		3792 of 10000 with 60.13% 	 Time used:  0.75 sec
2023-04-01 21:57:59,198 		3816 of 10000 with 60.14% 	 Time used:  0.69 sec
2023-04-01 21:57:59,869 		3840 of 10000 with 60.16% 	 Time used:  0.67 sec
2023-04-01 21:58:00,602 		3864 of 10000 with 60.17% 	 Time used:  0.73 sec
2023-04-01 21:58:01,318 		3888 of 10000 with 60.19% 	 Time used:  0.72 sec
2023-04-01 21:58:02,041 		3912 of 10000 with 60.17% 	 Time used:  0.72 sec
2023-04-01 21:58:02,750 		3936 of 10000 with 60.16% 	 Time used:  0.71 sec
2023-04-01 21:58:03,414 		3960 of 10000 with 60.30% 	 Time used:  0.66 sec
2023-04-01 21:58:04,117 		3984 of 10000 with 60.24% 	 Time used:  0.70 sec
2023-04-01 21:58:04,765 		4008 of 10000 with 60.18% 	 Time used:  0.65 sec
2023-04-01 21:58:05,440 		4032 of 10000 with 60.27% 	 Time used:  0.67 sec
2023-04-01 21:58:06,102 		4056 of 10000 with 60.28% 	 Time used:  0.66 sec
2023-04-01 21:58:06,831 		4080 of 10000 with 60.29% 	 Time used:  0.73 sec
2023-04-01 21:58:07,518 		4104 of 10000 with 60.28% 	 Time used:  0.69 sec
2023-04-01 21:58:08,200 		4128 of 10000 with 60.20% 	 Time used:  0.68 sec
2023-04-01 21:58:08,898 		4152 of 10000 with 60.21% 	 Time used:  0.70 sec
2023-04-01 21:58:09,587 		4176 of 10000 with 60.25% 	 Time used:  0.69 sec
2023-04-01 21:58:10,248 		4200 of 10000 with 60.33% 	 Time used:  0.66 sec
2023-04-01 21:58:10,941 		4224 of 10000 with 60.30% 	 Time used:  0.69 sec
2023-04-01 21:58:11,589 		4248 of 10000 with 60.36% 	 Time used:  0.65 sec
2023-04-01 21:58:12,306 		4272 of 10000 with 60.46% 	 Time used:  0.72 sec
2023-04-01 21:58:13,010 		4296 of 10000 with 60.45% 	 Time used:  0.70 sec
2023-04-01 21:58:13,689 		4320 of 10000 with 60.37% 	 Time used:  0.68 sec
2023-04-01 21:58:14,337 		4344 of 10000 with 60.43% 	 Time used:  0.65 sec
2023-04-01 21:58:14,998 		4368 of 10000 with 60.44% 	 Time used:  0.66 sec
2023-04-01 21:58:15,721 		4392 of 10000 with 60.47% 	 Time used:  0.72 sec
2023-04-01 21:58:16,426 		4416 of 10000 with 60.44% 	 Time used:  0.70 sec
2023-04-01 21:58:17,076 		4440 of 10000 with 60.50% 	 Time used:  0.65 sec
2023-04-01 21:58:17,746 		4464 of 10000 with 60.46% 	 Time used:  0.67 sec
2023-04-01 21:58:18,446 		4488 of 10000 with 60.41% 	 Time used:  0.70 sec
2023-04-01 21:58:19,076 		4512 of 10000 with 60.39% 	 Time used:  0.63 sec
2023-04-01 21:58:19,813 		4536 of 10000 with 60.38% 	 Time used:  0.74 sec
2023-04-01 21:58:20,435 		4560 of 10000 with 60.37% 	 Time used:  0.62 sec
2023-04-01 21:58:21,111 		4584 of 10000 with 60.36% 	 Time used:  0.68 sec
2023-04-01 21:58:21,855 		4608 of 10000 with 60.31% 	 Time used:  0.74 sec
2023-04-01 21:58:22,606 		4632 of 10000 with 60.28% 	 Time used:  0.75 sec
2023-04-01 21:58:23,304 		4656 of 10000 with 60.27% 	 Time used:  0.70 sec
2023-04-01 21:58:24,040 		4680 of 10000 with 60.26% 	 Time used:  0.74 sec
2023-04-01 21:58:24,727 		4704 of 10000 with 60.27% 	 Time used:  0.69 sec
2023-04-01 21:58:25,427 		4728 of 10000 with 60.32% 	 Time used:  0.70 sec
2023-04-01 21:58:26,187 		4752 of 10000 with 60.31% 	 Time used:  0.76 sec
2023-04-01 21:58:26,835 		4776 of 10000 with 60.34% 	 Time used:  0.65 sec
2023-04-01 21:58:27,522 		4800 of 10000 with 60.31% 	 Time used:  0.69 sec
2023-04-01 21:58:28,200 		4824 of 10000 with 60.34% 	 Time used:  0.68 sec
2023-04-01 21:58:28,911 		4848 of 10000 with 60.27% 	 Time used:  0.71 sec
2023-04-01 21:58:29,572 		4872 of 10000 with 60.34% 	 Time used:  0.66 sec
2023-04-01 21:58:30,267 		4896 of 10000 with 60.25% 	 Time used:  0.69 sec
2023-04-01 21:58:30,925 		4920 of 10000 with 60.26% 	 Time used:  0.66 sec
2023-04-01 21:58:31,591 		4944 of 10000 with 60.19% 	 Time used:  0.67 sec
2023-04-01 21:58:32,312 		4968 of 10000 with 60.14% 	 Time used:  0.72 sec
2023-04-01 21:58:33,026 		4992 of 10000 with 60.16% 	 Time used:  0.71 sec
2023-04-01 21:58:33,670 		5016 of 10000 with 60.17% 	 Time used:  0.64 sec
2023-04-01 21:58:34,317 		5040 of 10000 with 60.16% 	 Time used:  0.65 sec
2023-04-01 21:58:35,091 		5064 of 10000 with 60.13% 	 Time used:  0.77 sec
2023-04-01 21:58:35,783 		5088 of 10000 with 60.16% 	 Time used:  0.69 sec
2023-04-01 21:58:36,471 		5112 of 10000 with 60.15% 	 Time used:  0.69 sec
2023-04-01 21:58:37,251 		5136 of 10000 with 60.11% 	 Time used:  0.78 sec
2023-04-01 21:58:37,936 		5160 of 10000 with 60.17% 	 Time used:  0.69 sec
2023-04-01 21:58:38,686 		5184 of 10000 with 60.17% 	 Time used:  0.75 sec
2023-04-01 21:58:39,383 		5208 of 10000 with 60.14% 	 Time used:  0.70 sec
2023-04-01 21:58:40,088 		5232 of 10000 with 60.13% 	 Time used:  0.70 sec
2023-04-01 21:58:40,752 		5256 of 10000 with 60.16% 	 Time used:  0.66 sec
2023-04-01 21:58:41,441 		5280 of 10000 with 60.17% 	 Time used:  0.69 sec
2023-04-01 21:58:42,172 		5304 of 10000 with 60.18% 	 Time used:  0.73 sec
2023-04-01 21:58:42,888 		5328 of 10000 with 60.19% 	 Time used:  0.72 sec
2023-04-01 21:58:43,583 		5352 of 10000 with 60.20% 	 Time used:  0.69 sec
2023-04-01 21:58:44,299 		5376 of 10000 with 60.21% 	 Time used:  0.72 sec
2023-04-01 21:58:44,997 		5400 of 10000 with 60.22% 	 Time used:  0.70 sec
2023-04-01 21:58:45,673 		5424 of 10000 with 60.20% 	 Time used:  0.68 sec
2023-04-01 21:58:46,384 		5448 of 10000 with 60.24% 	 Time used:  0.71 sec
2023-04-01 21:58:47,065 		5472 of 10000 with 60.27% 	 Time used:  0.68 sec
2023-04-01 21:58:47,747 		5496 of 10000 with 60.26% 	 Time used:  0.68 sec
2023-04-01 21:58:48,483 		5520 of 10000 with 60.31% 	 Time used:  0.74 sec
2023-04-01 21:58:49,140 		5544 of 10000 with 60.30% 	 Time used:  0.66 sec
2023-04-01 21:58:49,921 		5568 of 10000 with 60.31% 	 Time used:  0.78 sec
2023-04-01 21:58:50,615 		5592 of 10000 with 60.30% 	 Time used:  0.69 sec
2023-04-01 21:58:51,290 		5616 of 10000 with 60.33% 	 Time used:  0.67 sec
2023-04-01 21:58:51,956 		5640 of 10000 with 60.32% 	 Time used:  0.67 sec
2023-04-01 21:58:52,714 		5664 of 10000 with 60.20% 	 Time used:  0.76 sec
2023-04-01 21:58:53,482 		5688 of 10000 with 60.21% 	 Time used:  0.77 sec
2023-04-01 21:58:54,206 		5712 of 10000 with 60.24% 	 Time used:  0.72 sec
2023-04-01 21:58:54,980 		5736 of 10000 with 60.29% 	 Time used:  0.77 sec
2023-04-01 21:58:55,696 		5760 of 10000 with 60.23% 	 Time used:  0.72 sec
2023-04-01 21:58:56,459 		5784 of 10000 with 60.27% 	 Time used:  0.76 sec
2023-04-01 21:58:57,177 		5808 of 10000 with 60.28% 	 Time used:  0.72 sec
2023-04-01 21:58:57,877 		5832 of 10000 with 60.24% 	 Time used:  0.70 sec
2023-04-01 21:58:58,624 		5856 of 10000 with 60.18% 	 Time used:  0.75 sec
2023-04-01 21:58:59,347 		5880 of 10000 with 60.12% 	 Time used:  0.72 sec
2023-04-01 21:59:00,016 		5904 of 10000 with 60.08% 	 Time used:  0.67 sec
2023-04-01 21:59:00,676 		5928 of 10000 with 60.04% 	 Time used:  0.66 sec
2023-04-01 21:59:01,398 		5952 of 10000 with 60.03% 	 Time used:  0.72 sec
2023-04-01 21:59:02,130 		5976 of 10000 with 60.06% 	 Time used:  0.73 sec
2023-04-01 21:59:02,805 		6000 of 10000 with 60.07% 	 Time used:  0.68 sec
2023-04-01 21:59:03,482 		6024 of 10000 with 59.98% 	 Time used:  0.68 sec
2023-04-01 21:59:04,146 		6048 of 10000 with 59.97% 	 Time used:  0.66 sec
2023-04-01 21:59:04,857 		6072 of 10000 with 59.98% 	 Time used:  0.71 sec
2023-04-01 21:59:05,572 		6096 of 10000 with 60.02% 	 Time used:  0.72 sec
2023-04-01 21:59:06,247 		6120 of 10000 with 60.10% 	 Time used:  0.67 sec
2023-04-01 21:59:06,948 		6144 of 10000 with 60.07% 	 Time used:  0.70 sec
2023-04-01 21:59:07,639 		6168 of 10000 with 60.07% 	 Time used:  0.69 sec
2023-04-01 21:59:08,332 		6192 of 10000 with 60.09% 	 Time used:  0.69 sec
2023-04-01 21:59:09,018 		6216 of 10000 with 60.12% 	 Time used:  0.69 sec
2023-04-01 21:59:09,715 		6240 of 10000 with 60.18% 	 Time used:  0.70 sec
2023-04-01 21:59:10,342 		6264 of 10000 with 60.14% 	 Time used:  0.63 sec
2023-04-01 21:59:11,064 		6288 of 10000 with 60.16% 	 Time used:  0.72 sec
2023-04-01 21:59:11,777 		6312 of 10000 with 60.20% 	 Time used:  0.71 sec
2023-04-01 21:59:12,452 		6336 of 10000 with 60.26% 	 Time used:  0.67 sec
2023-04-01 21:59:13,158 		6360 of 10000 with 60.33% 	 Time used:  0.71 sec
2023-04-01 21:59:13,886 		6384 of 10000 with 60.31% 	 Time used:  0.73 sec
2023-04-01 21:59:14,639 		6408 of 10000 with 60.30% 	 Time used:  0.75 sec
2023-04-01 21:59:15,357 		6432 of 10000 with 60.28% 	 Time used:  0.72 sec
2023-04-01 21:59:16,031 		6456 of 10000 with 60.27% 	 Time used:  0.67 sec
2023-04-01 21:59:16,675 		6480 of 10000 with 60.32% 	 Time used:  0.64 sec
2023-04-01 21:59:17,348 		6504 of 10000 with 60.30% 	 Time used:  0.67 sec
2023-04-01 21:59:18,050 		6528 of 10000 with 60.36% 	 Time used:  0.70 sec
2023-04-01 21:59:18,745 		6552 of 10000 with 60.36% 	 Time used:  0.69 sec
2023-04-01 21:59:19,442 		6576 of 10000 with 60.30% 	 Time used:  0.70 sec
2023-04-01 21:59:20,130 		6600 of 10000 with 60.33% 	 Time used:  0.69 sec
2023-04-01 21:59:20,873 		6624 of 10000 with 60.36% 	 Time used:  0.74 sec
2023-04-01 21:59:21,567 		6648 of 10000 with 60.33% 	 Time used:  0.69 sec
2023-04-01 21:59:22,243 		6672 of 10000 with 60.39% 	 Time used:  0.68 sec
2023-04-01 21:59:23,034 		6696 of 10000 with 60.32% 	 Time used:  0.79 sec
2023-04-01 21:59:23,820 		6720 of 10000 with 60.31% 	 Time used:  0.79 sec
2023-04-01 21:59:24,467 		6744 of 10000 with 60.32% 	 Time used:  0.65 sec
2023-04-01 21:59:25,213 		6768 of 10000 with 60.28% 	 Time used:  0.75 sec
2023-04-01 21:59:25,946 		6792 of 10000 with 60.29% 	 Time used:  0.73 sec
2023-04-01 21:59:26,650 		6816 of 10000 with 60.27% 	 Time used:  0.70 sec
2023-04-01 21:59:27,352 		6840 of 10000 with 60.29% 	 Time used:  0.70 sec
2023-04-01 21:59:28,089 		6864 of 10000 with 60.29% 	 Time used:  0.74 sec
2023-04-01 21:59:28,764 		6888 of 10000 with 60.22% 	 Time used:  0.68 sec
2023-04-01 21:59:29,472 		6912 of 10000 with 60.23% 	 Time used:  0.71 sec
2023-04-01 21:59:30,223 		6936 of 10000 with 60.16% 	 Time used:  0.75 sec
2023-04-01 21:59:30,927 		6960 of 10000 with 60.09% 	 Time used:  0.70 sec
2023-04-01 21:59:31,632 		6984 of 10000 with 60.05% 	 Time used:  0.70 sec
2023-04-01 21:59:32,295 		7008 of 10000 with 60.05% 	 Time used:  0.66 sec
2023-04-01 21:59:32,979 		7032 of 10000 with 60.03% 	 Time used:  0.68 sec
2023-04-01 21:59:33,689 		7056 of 10000 with 59.96% 	 Time used:  0.71 sec
2023-04-01 21:59:34,403 		7080 of 10000 with 60.01% 	 Time used:  0.71 sec
2023-04-01 21:59:35,114 		7104 of 10000 with 59.99% 	 Time used:  0.71 sec
2023-04-01 21:59:35,761 		7128 of 10000 with 59.95% 	 Time used:  0.65 sec
2023-04-01 21:59:36,398 		7152 of 10000 with 59.96% 	 Time used:  0.64 sec
2023-04-01 21:59:37,086 		7176 of 10000 with 60.02% 	 Time used:  0.69 sec
2023-04-01 21:59:37,790 		7200 of 10000 with 60.03% 	 Time used:  0.70 sec
2023-04-01 21:59:38,551 		7224 of 10000 with 59.97% 	 Time used:  0.76 sec
2023-04-01 21:59:39,217 		7248 of 10000 with 60.00% 	 Time used:  0.67 sec
2023-04-01 21:59:39,929 		7272 of 10000 with 60.01% 	 Time used:  0.71 sec
2023-04-01 21:59:40,626 		7296 of 10000 with 59.99% 	 Time used:  0.70 sec
2023-04-01 21:59:41,279 		7320 of 10000 with 60.01% 	 Time used:  0.65 sec
2023-04-01 21:59:41,966 		7344 of 10000 with 60.10% 	 Time used:  0.69 sec
2023-04-01 21:59:42,836 		7368 of 10000 with 60.12% 	 Time used:  0.87 sec
2023-04-01 21:59:43,567 		7392 of 10000 with 60.15% 	 Time used:  0.73 sec
2023-04-01 21:59:44,308 		7416 of 10000 with 60.14% 	 Time used:  0.74 sec
2023-04-01 21:59:44,973 		7440 of 10000 with 60.17% 	 Time used:  0.66 sec
2023-04-01 21:59:45,644 		7464 of 10000 with 60.18% 	 Time used:  0.67 sec
2023-04-01 21:59:46,330 		7488 of 10000 with 60.26% 	 Time used:  0.69 sec
2023-04-01 21:59:47,036 		7512 of 10000 with 60.24% 	 Time used:  0.71 sec
2023-04-01 21:59:47,717 		7536 of 10000 with 60.24% 	 Time used:  0.68 sec
2023-04-01 21:59:48,474 		7560 of 10000 with 60.26% 	 Time used:  0.76 sec
2023-04-01 21:59:49,132 		7584 of 10000 with 60.28% 	 Time used:  0.66 sec
2023-04-01 21:59:49,793 		7608 of 10000 with 60.29% 	 Time used:  0.66 sec
2023-04-01 21:59:50,496 		7632 of 10000 with 60.32% 	 Time used:  0.70 sec
2023-04-01 21:59:51,168 		7656 of 10000 with 60.32% 	 Time used:  0.67 sec
2023-04-01 21:59:51,852 		7680 of 10000 with 60.31% 	 Time used:  0.68 sec
2023-04-01 21:59:52,520 		7704 of 10000 with 60.35% 	 Time used:  0.67 sec
2023-04-01 21:59:53,283 		7728 of 10000 with 60.35% 	 Time used:  0.76 sec
2023-04-01 21:59:53,922 		7752 of 10000 with 60.32% 	 Time used:  0.64 sec
2023-04-01 21:59:54,586 		7776 of 10000 with 60.37% 	 Time used:  0.66 sec
2023-04-01 21:59:55,287 		7800 of 10000 with 60.33% 	 Time used:  0.70 sec
2023-04-01 21:59:56,061 		7824 of 10000 with 60.37% 	 Time used:  0.77 sec
2023-04-01 21:59:56,769 		7848 of 10000 with 60.38% 	 Time used:  0.71 sec
2023-04-01 21:59:57,467 		7872 of 10000 with 60.39% 	 Time used:  0.70 sec
2023-04-01 21:59:58,150 		7896 of 10000 with 60.42% 	 Time used:  0.68 sec
2023-04-01 21:59:58,872 		7920 of 10000 with 60.39% 	 Time used:  0.72 sec
2023-04-01 21:59:59,633 		7944 of 10000 with 60.37% 	 Time used:  0.76 sec
2023-04-01 22:00:00,430 		7968 of 10000 with 60.39% 	 Time used:  0.80 sec
2023-04-01 22:00:01,114 		7992 of 10000 with 60.36% 	 Time used:  0.68 sec
2023-04-01 22:00:01,795 		8016 of 10000 with 60.37% 	 Time used:  0.68 sec
2023-04-01 22:00:02,490 		8040 of 10000 with 60.37% 	 Time used:  0.69 sec
2023-04-01 22:00:03,196 		8064 of 10000 with 60.39% 	 Time used:  0.70 sec
2023-04-01 22:00:03,934 		8088 of 10000 with 60.40% 	 Time used:  0.74 sec
2023-04-01 22:00:04,706 		8112 of 10000 with 60.42% 	 Time used:  0.77 sec
2023-04-01 22:00:05,469 		8136 of 10000 with 60.36% 	 Time used:  0.76 sec
2023-04-01 22:00:06,225 		8160 of 10000 with 60.42% 	 Time used:  0.76 sec
2023-04-01 22:00:06,942 		8184 of 10000 with 60.39% 	 Time used:  0.72 sec
2023-04-01 22:00:07,667 		8208 of 10000 with 60.39% 	 Time used:  0.73 sec
2023-04-01 22:00:08,391 		8232 of 10000 with 60.41% 	 Time used:  0.72 sec
2023-04-01 22:00:09,149 		8256 of 10000 with 60.45% 	 Time used:  0.76 sec
2023-04-01 22:00:09,877 		8280 of 10000 with 60.47% 	 Time used:  0.73 sec
2023-04-01 22:00:10,592 		8304 of 10000 with 60.46% 	 Time used:  0.71 sec
2023-04-01 22:00:11,339 		8328 of 10000 with 60.45% 	 Time used:  0.75 sec
2023-04-01 22:00:12,037 		8352 of 10000 with 60.48% 	 Time used:  0.70 sec
2023-04-01 22:00:12,725 		8376 of 10000 with 60.42% 	 Time used:  0.69 sec
2023-04-01 22:00:13,504 		8400 of 10000 with 60.45% 	 Time used:  0.78 sec
2023-04-01 22:00:14,253 		8424 of 10000 with 60.47% 	 Time used:  0.75 sec
2023-04-01 22:00:14,943 		8448 of 10000 with 60.48% 	 Time used:  0.69 sec
2023-04-01 22:00:15,610 		8472 of 10000 with 60.47% 	 Time used:  0.67 sec
2023-04-01 22:00:16,320 		8496 of 10000 with 60.44% 	 Time used:  0.71 sec
2023-04-01 22:00:16,988 		8520 of 10000 with 60.48% 	 Time used:  0.67 sec
2023-04-01 22:00:17,723 		8544 of 10000 with 60.45% 	 Time used:  0.74 sec
2023-04-01 22:00:18,436 		8568 of 10000 with 60.46% 	 Time used:  0.71 sec
2023-04-01 22:00:19,114 		8592 of 10000 with 60.46% 	 Time used:  0.68 sec
2023-04-01 22:00:19,785 		8616 of 10000 with 60.50% 	 Time used:  0.67 sec
2023-04-01 22:00:20,530 		8640 of 10000 with 60.45% 	 Time used:  0.74 sec
2023-04-01 22:00:21,257 		8664 of 10000 with 60.45% 	 Time used:  0.73 sec
2023-04-01 22:00:21,994 		8688 of 10000 with 60.45% 	 Time used:  0.74 sec
2023-04-01 22:00:22,677 		8712 of 10000 with 60.47% 	 Time used:  0.68 sec
2023-04-01 22:00:23,419 		8736 of 10000 with 60.43% 	 Time used:  0.74 sec
2023-04-01 22:00:24,099 		8760 of 10000 with 60.42% 	 Time used:  0.68 sec
2023-04-01 22:00:24,807 		8784 of 10000 with 60.44% 	 Time used:  0.71 sec
2023-04-01 22:00:25,522 		8808 of 10000 with 60.47% 	 Time used:  0.71 sec
2023-04-01 22:00:26,186 		8832 of 10000 with 60.46% 	 Time used:  0.66 sec
2023-04-01 22:00:26,823 		8856 of 10000 with 60.44% 	 Time used:  0.64 sec
2023-04-01 22:00:27,498 		8880 of 10000 with 60.50% 	 Time used:  0.67 sec
2023-04-01 22:00:28,196 		8904 of 10000 with 60.52% 	 Time used:  0.70 sec
2023-04-01 22:00:28,879 		8928 of 10000 with 60.55% 	 Time used:  0.68 sec
2023-04-01 22:00:29,506 		8952 of 10000 with 60.52% 	 Time used:  0.63 sec
2023-04-01 22:00:30,123 		8976 of 10000 with 60.53% 	 Time used:  0.62 sec
2023-04-01 22:00:30,804 		9000 of 10000 with 60.51% 	 Time used:  0.68 sec
2023-04-01 22:00:31,518 		9024 of 10000 with 60.56% 	 Time used:  0.71 sec
2023-04-01 22:00:32,241 		9048 of 10000 with 60.57% 	 Time used:  0.72 sec
2023-04-01 22:00:32,907 		9072 of 10000 with 60.57% 	 Time used:  0.67 sec
2023-04-01 22:00:33,625 		9096 of 10000 with 60.61% 	 Time used:  0.72 sec
2023-04-01 22:00:34,315 		9120 of 10000 with 60.64% 	 Time used:  0.69 sec
2023-04-01 22:00:35,051 		9144 of 10000 with 60.62% 	 Time used:  0.74 sec
2023-04-01 22:00:35,730 		9168 of 10000 with 60.63% 	 Time used:  0.68 sec
2023-04-01 22:00:36,404 		9192 of 10000 with 60.62% 	 Time used:  0.67 sec
2023-04-01 22:00:37,161 		9216 of 10000 with 60.68% 	 Time used:  0.76 sec
2023-04-01 22:00:37,838 		9240 of 10000 with 60.64% 	 Time used:  0.68 sec
2023-04-01 22:00:38,525 		9264 of 10000 with 60.65% 	 Time used:  0.69 sec
2023-04-01 22:00:39,206 		9288 of 10000 with 60.67% 	 Time used:  0.68 sec
2023-04-01 22:00:39,937 		9312 of 10000 with 60.65% 	 Time used:  0.73 sec
2023-04-01 22:00:40,622 		9336 of 10000 with 60.69% 	 Time used:  0.69 sec
2023-04-01 22:00:41,323 		9360 of 10000 with 60.65% 	 Time used:  0.70 sec
2023-04-01 22:00:41,984 		9384 of 10000 with 60.62% 	 Time used:  0.66 sec
2023-04-01 22:00:42,649 		9408 of 10000 with 60.66% 	 Time used:  0.66 sec
2023-04-01 22:00:43,363 		9432 of 10000 with 60.66% 	 Time used:  0.71 sec
2023-04-01 22:00:44,104 		9456 of 10000 with 60.59% 	 Time used:  0.74 sec
2023-04-01 22:00:44,807 		9480 of 10000 with 60.60% 	 Time used:  0.70 sec
2023-04-01 22:00:45,621 		9504 of 10000 with 60.59% 	 Time used:  0.81 sec
2023-04-01 22:00:46,328 		9528 of 10000 with 60.57% 	 Time used:  0.71 sec
2023-04-01 22:00:47,081 		9552 of 10000 with 60.58% 	 Time used:  0.75 sec
2023-04-01 22:00:47,827 		9576 of 10000 with 60.58% 	 Time used:  0.75 sec
2023-04-01 22:00:48,484 		9600 of 10000 with 60.59% 	 Time used:  0.66 sec
2023-04-01 22:00:49,215 		9624 of 10000 with 60.59% 	 Time used:  0.73 sec
2023-04-01 22:00:49,987 		9648 of 10000 with 60.57% 	 Time used:  0.77 sec
2023-04-01 22:00:50,651 		9672 of 10000 with 60.59% 	 Time used:  0.66 sec
2023-04-01 22:00:51,460 		9696 of 10000 with 60.59% 	 Time used:  0.81 sec
2023-04-01 22:00:52,129 		9720 of 10000 with 60.60% 	 Time used:  0.67 sec
2023-04-01 22:00:52,826 		9744 of 10000 with 60.60% 	 Time used:  0.70 sec
2023-04-01 22:00:53,496 		9768 of 10000 with 60.58% 	 Time used:  0.67 sec
2023-04-01 22:00:54,138 		9792 of 10000 with 60.55% 	 Time used:  0.64 sec
2023-04-01 22:00:54,816 		9816 of 10000 with 60.54% 	 Time used:  0.68 sec
2023-04-01 22:00:55,519 		9840 of 10000 with 60.54% 	 Time used:  0.70 sec
2023-04-01 22:00:56,137 		9864 of 10000 with 60.50% 	 Time used:  0.62 sec
2023-04-01 22:00:56,849 		9888 of 10000 with 60.50% 	 Time used:  0.71 sec
2023-04-01 22:00:57,555 		9912 of 10000 with 60.51% 	 Time used:  0.70 sec
2023-04-01 22:00:58,257 		9936 of 10000 with 60.52% 	 Time used:  0.70 sec
2023-04-01 22:00:58,903 		9960 of 10000 with 60.52% 	 Time used:  0.65 sec
2023-04-01 22:00:59,568 		9984 of 10000 with 60.49% 	 Time used:  0.66 sec
2023-04-01 22:01:00,041 		10000 of 10000 with 60.46% 	 Time used:  0.47 sec
2023-04-01 22:01:00,041 
2023-04-01 22:01:00,042 			Learning rate: weights:   1.000e-02    
2023-04-01 22:01:00,042 			Last test performance: 60.46%
2023-04-01 22:01:00,042 ----------------
2023-04-01 22:01:14,134   8   =>  0    		Training 486 pattern with 58.33% 	Forward time: 	13.83 sec
2023-04-01 22:01:14,134 			Loss:    9.584e-01    			Backward time: 	 0.25 sec 
2023-04-01 22:01:14,134 ADAM: Layer 0 -> dw_min:9.9764e-01  dw_max:1.0020e+00 lr:1.0000e-02
2023-04-01 22:01:14,134 ADAM: Layer 1 -> dw_min:9.9361e-01  dw_max:1.0057e+00 lr:1.0000e-02
2023-04-01 22:01:14,134 ADAM: Layer 2 -> dw_min:9.9103e-01  dw_max:1.0097e+00 lr:1.0000e-02
2023-04-01 22:01:14,134 ADAM: Layer 3 -> dw_min:9.9572e-01  dw_max:1.0053e+00 lr:1.0000e-02
2023-04-01 22:01:14,152 			Learning rate: weights:   1.000e-02    
2023-04-01 22:01:14,152 			Last test performance: 60.46%
2023-04-01 22:01:14,152 ----------------
2023-04-01 22:01:28,025   8   =>  1    		Training 486 pattern with 58.75% 	Forward time: 	13.62 sec
2023-04-01 22:01:28,025 			Loss:    9.800e-01    			Backward time: 	 0.25 sec 
2023-04-01 22:01:28,025 ADAM: Layer 0 -> dw_min:9.9708e-01  dw_max:1.0028e+00 lr:1.0000e-02
2023-04-01 22:01:28,026 ADAM: Layer 1 -> dw_min:9.9293e-01  dw_max:1.0060e+00 lr:1.0000e-02
2023-04-01 22:01:28,026 ADAM: Layer 2 -> dw_min:9.9134e-01  dw_max:1.0092e+00 lr:1.0000e-02
2023-04-01 22:01:28,026 ADAM: Layer 3 -> dw_min:9.9561e-01  dw_max:1.0049e+00 lr:1.0000e-02
2023-04-01 22:01:28,060 			Learning rate: weights:   1.000e-02    
2023-04-01 22:01:28,060 			Last test performance: 60.46%
2023-04-01 22:01:28,060 ----------------
2023-04-01 22:01:42,412   8   =>  2    		Training 486 pattern with 55.00% 	Forward time: 	14.09 sec
2023-04-01 22:01:42,412 			Loss:    1.015e+00    			Backward time: 	 0.25 sec 
2023-04-01 22:01:42,413 ADAM: Layer 0 -> dw_min:9.9534e-01  dw_max:1.0044e+00 lr:1.0000e-02
2023-04-01 22:01:42,413 ADAM: Layer 1 -> dw_min:9.9260e-01  dw_max:1.0079e+00 lr:1.0000e-02
2023-04-01 22:01:42,413 ADAM: Layer 2 -> dw_min:9.9140e-01  dw_max:1.0085e+00 lr:1.0000e-02
2023-04-01 22:01:42,413 ADAM: Layer 3 -> dw_min:9.9658e-01  dw_max:1.0050e+00 lr:1.0000e-02
2023-04-01 22:01:42,434 			Learning rate: weights:   1.000e-02    
2023-04-01 22:01:42,434 			Last test performance: 60.46%
2023-04-01 22:01:42,434 ----------------
2023-04-01 22:01:56,619   8   =>  3    		Training 486 pattern with 60.21% 	Forward time: 	13.93 sec
2023-04-01 22:01:56,619 			Loss:    9.875e-01    			Backward time: 	 0.25 sec 
2023-04-01 22:01:56,620 ADAM: Layer 0 -> dw_min:9.9567e-01  dw_max:1.0044e+00 lr:1.0000e-02
2023-04-01 22:01:56,620 ADAM: Layer 1 -> dw_min:9.9258e-01  dw_max:1.0078e+00 lr:1.0000e-02
2023-04-01 22:01:56,620 ADAM: Layer 2 -> dw_min:9.9001e-01  dw_max:1.0105e+00 lr:1.0000e-02
2023-04-01 22:01:56,620 ADAM: Layer 3 -> dw_min:9.9542e-01  dw_max:1.0053e+00 lr:1.0000e-02
2023-04-01 22:01:56,730 			Learning rate: weights:   1.000e-02    
2023-04-01 22:01:56,730 			Last test performance: 60.46%
2023-04-01 22:01:56,730 ----------------
2023-04-01 22:02:10,912   8   =>  4    		Training 486 pattern with 60.00% 	Forward time: 	13.92 sec
2023-04-01 22:02:10,912 			Loss:    9.366e-01    			Backward time: 	 0.25 sec 
2023-04-01 22:02:10,913 ADAM: Layer 0 -> dw_min:9.9621e-01  dw_max:1.0047e+00 lr:1.0000e-02
2023-04-01 22:02:10,913 ADAM: Layer 1 -> dw_min:9.9071e-01  dw_max:1.0087e+00 lr:1.0000e-02
2023-04-01 22:02:10,913 ADAM: Layer 2 -> dw_min:9.8864e-01  dw_max:1.0098e+00 lr:1.0000e-02
2023-04-01 22:02:10,913 ADAM: Layer 3 -> dw_min:9.9480e-01  dw_max:1.0068e+00 lr:1.0000e-02
2023-04-01 22:02:10,932 			Learning rate: weights:   1.000e-02    
2023-04-01 22:02:10,932 			Last test performance: 60.46%
2023-04-01 22:02:10,932 ----------------
2023-04-01 22:02:25,379   8   =>  5    		Training 486 pattern with 58.54% 	Forward time: 	14.19 sec
2023-04-01 22:02:25,379 			Loss:    9.834e-01    			Backward time: 	 0.25 sec 
2023-04-01 22:02:25,379 ADAM: Layer 0 -> dw_min:9.9461e-01  dw_max:1.0040e+00 lr:1.0000e-02
2023-04-01 22:02:25,380 ADAM: Layer 1 -> dw_min:9.9129e-01  dw_max:1.0095e+00 lr:1.0000e-02
2023-04-01 22:02:25,380 ADAM: Layer 2 -> dw_min:9.8912e-01  dw_max:1.0098e+00 lr:1.0000e-02
2023-04-01 22:02:25,380 ADAM: Layer 3 -> dw_min:9.9572e-01  dw_max:1.0064e+00 lr:1.0000e-02
2023-04-01 22:02:25,409 			Learning rate: weights:   1.000e-02    
2023-04-01 22:02:25,409 			Last test performance: 60.46%
2023-04-01 22:02:25,409 ----------------
2023-04-01 22:02:39,579   8   =>  6    		Training 486 pattern with 56.67% 	Forward time: 	13.91 sec
2023-04-01 22:02:39,579 			Loss:    1.014e+00    			Backward time: 	 0.25 sec 
2023-04-01 22:02:39,579 ADAM: Layer 0 -> dw_min:9.9493e-01  dw_max:1.0043e+00 lr:1.0000e-02
2023-04-01 22:02:39,580 ADAM: Layer 1 -> dw_min:9.9087e-01  dw_max:1.0080e+00 lr:1.0000e-02
2023-04-01 22:02:39,580 ADAM: Layer 2 -> dw_min:9.8743e-01  dw_max:1.0090e+00 lr:1.0000e-02
2023-04-01 22:02:39,580 ADAM: Layer 3 -> dw_min:9.9571e-01  dw_max:1.0057e+00 lr:1.0000e-02
2023-04-01 22:02:39,598 			Learning rate: weights:   1.000e-02    
2023-04-01 22:02:39,598 			Last test performance: 60.46%
2023-04-01 22:02:39,598 ----------------
2023-04-01 22:02:53,664   8   =>  7    		Training 486 pattern with 55.83% 	Forward time: 	13.81 sec
2023-04-01 22:02:53,664 			Loss:    1.049e+00    			Backward time: 	 0.25 sec 
2023-04-01 22:02:53,665 ADAM: Layer 0 -> dw_min:9.9519e-01  dw_max:1.0053e+00 lr:1.0000e-02
2023-04-01 22:02:53,665 ADAM: Layer 1 -> dw_min:9.9066e-01  dw_max:1.0095e+00 lr:1.0000e-02
2023-04-01 22:02:53,665 ADAM: Layer 2 -> dw_min:9.8830e-01  dw_max:1.0092e+00 lr:1.0000e-02
2023-04-01 22:02:53,665 ADAM: Layer 3 -> dw_min:9.9567e-01  dw_max:1.0059e+00 lr:1.0000e-02
2023-04-01 22:02:53,685 			Learning rate: weights:   1.000e-02    
2023-04-01 22:02:53,685 			Last test performance: 60.46%
2023-04-01 22:02:53,685 ----------------
2023-04-01 22:03:07,603   8   =>  8    		Training 486 pattern with 57.92% 	Forward time: 	13.66 sec
2023-04-01 22:03:07,603 			Loss:    9.466e-01    			Backward time: 	 0.25 sec 
2023-04-01 22:03:07,603 ADAM: Layer 0 -> dw_min:9.9492e-01  dw_max:1.0053e+00 lr:1.0000e-02
2023-04-01 22:03:07,603 ADAM: Layer 1 -> dw_min:9.9055e-01  dw_max:1.0093e+00 lr:1.0000e-02
2023-04-01 22:03:07,603 ADAM: Layer 2 -> dw_min:9.8781e-01  dw_max:1.0091e+00 lr:1.0000e-02
2023-04-01 22:03:07,604 ADAM: Layer 3 -> dw_min:9.9573e-01  dw_max:1.0062e+00 lr:1.0000e-02
2023-04-01 22:03:07,672 			Learning rate: weights:   1.000e-02    
2023-04-01 22:03:07,672 			Last test performance: 60.46%
2023-04-01 22:03:07,672 ----------------
2023-04-01 22:03:21,737   8   =>  9    		Training 486 pattern with 60.42% 	Forward time: 	13.81 sec
2023-04-01 22:03:21,737 			Loss:    9.174e-01    			Backward time: 	 0.25 sec 
2023-04-01 22:03:21,737 ADAM: Layer 0 -> dw_min:9.9536e-01  dw_max:1.0052e+00 lr:1.0000e-02
2023-04-01 22:03:21,737 ADAM: Layer 1 -> dw_min:9.9172e-01  dw_max:1.0111e+00 lr:1.0000e-02
2023-04-01 22:03:21,737 ADAM: Layer 2 -> dw_min:9.8886e-01  dw_max:1.0084e+00 lr:1.0000e-02
2023-04-01 22:03:21,737 ADAM: Layer 3 -> dw_min:9.9583e-01  dw_max:1.0057e+00 lr:1.0000e-02
2023-04-01 22:03:21,757 			Learning rate: weights:   1.000e-02    
2023-04-01 22:03:21,757 			Last test performance: 60.46%
2023-04-01 22:03:21,757 ----------------
2023-04-01 22:03:35,264   8   =>  10   		Training 486 pattern with 52.71% 	Forward time: 	13.25 sec
2023-04-01 22:03:35,264 			Loss:    1.137e+00    			Backward time: 	 0.25 sec 
2023-04-01 22:03:35,265 ADAM: Layer 0 -> dw_min:9.9655e-01  dw_max:1.0039e+00 lr:1.0000e-02
2023-04-01 22:03:35,265 ADAM: Layer 1 -> dw_min:9.9239e-01  dw_max:1.0074e+00 lr:1.0000e-02
2023-04-01 22:03:35,265 ADAM: Layer 2 -> dw_min:9.8952e-01  dw_max:1.0079e+00 lr:1.0000e-02
2023-04-01 22:03:35,265 ADAM: Layer 3 -> dw_min:9.9627e-01  dw_max:1.0047e+00 lr:1.0000e-02
2023-04-01 22:03:35,285 			Learning rate: weights:   1.000e-02    
2023-04-01 22:03:35,285 			Last test performance: 60.46%
2023-04-01 22:03:35,285 ----------------
2023-04-01 22:03:49,017   8   =>  11   		Training 486 pattern with 59.79% 	Forward time: 	13.47 sec
2023-04-01 22:03:49,018 			Loss:    9.436e-01    			Backward time: 	 0.25 sec 
2023-04-01 22:03:49,018 ADAM: Layer 0 -> dw_min:9.9734e-01  dw_max:1.0034e+00 lr:1.0000e-02
2023-04-01 22:03:49,018 ADAM: Layer 1 -> dw_min:9.9283e-01  dw_max:1.0069e+00 lr:1.0000e-02
2023-04-01 22:03:49,018 ADAM: Layer 2 -> dw_min:9.8800e-01  dw_max:1.0085e+00 lr:1.0000e-02
2023-04-01 22:03:49,018 ADAM: Layer 3 -> dw_min:9.9632e-01  dw_max:1.0061e+00 lr:1.0000e-02
2023-04-01 22:03:49,062 			Learning rate: weights:   1.000e-02    
2023-04-01 22:03:49,063 			Last test performance: 60.46%
2023-04-01 22:03:49,063 ----------------
2023-04-01 22:04:03,051   8   =>  12   		Training 486 pattern with 56.88% 	Forward time: 	13.73 sec
2023-04-01 22:04:03,051 			Loss:    1.000e+00    			Backward time: 	 0.25 sec 
2023-04-01 22:04:03,052 ADAM: Layer 0 -> dw_min:9.9748e-01  dw_max:1.0025e+00 lr:1.0000e-02
2023-04-01 22:04:03,052 ADAM: Layer 1 -> dw_min:9.9261e-01  dw_max:1.0091e+00 lr:1.0000e-02
2023-04-01 22:04:03,052 ADAM: Layer 2 -> dw_min:9.8917e-01  dw_max:1.0107e+00 lr:1.0000e-02
2023-04-01 22:04:03,052 ADAM: Layer 3 -> dw_min:9.9433e-01  dw_max:1.0055e+00 lr:1.0000e-02
2023-04-01 22:04:03,111 			Learning rate: weights:   1.000e-02    
2023-04-01 22:04:03,111 			Last test performance: 60.46%
2023-04-01 22:04:03,111 ----------------
2023-04-01 22:04:17,381   8   =>  13   		Training 486 pattern with 59.79% 	Forward time: 	14.01 sec
2023-04-01 22:04:17,381 			Loss:    9.548e-01    			Backward time: 	 0.25 sec 
2023-04-01 22:04:17,381 ADAM: Layer 0 -> dw_min:9.9550e-01  dw_max:1.0021e+00 lr:1.0000e-02
2023-04-01 22:04:17,381 ADAM: Layer 1 -> dw_min:9.9159e-01  dw_max:1.0074e+00 lr:1.0000e-02
2023-04-01 22:04:17,382 ADAM: Layer 2 -> dw_min:9.8855e-01  dw_max:1.0114e+00 lr:1.0000e-02
2023-04-01 22:04:17,382 ADAM: Layer 3 -> dw_min:9.9562e-01  dw_max:1.0045e+00 lr:1.0000e-02
2023-04-01 22:04:17,450 			Learning rate: weights:   1.000e-02    
2023-04-01 22:04:17,450 			Last test performance: 60.46%
2023-04-01 22:04:17,450 ----------------
2023-04-01 22:04:31,507   8   =>  14   		Training 486 pattern with 57.50% 	Forward time: 	13.80 sec
2023-04-01 22:04:31,507 			Loss:    9.918e-01    			Backward time: 	 0.25 sec 
2023-04-01 22:04:31,508 ADAM: Layer 0 -> dw_min:9.9545e-01  dw_max:1.0025e+00 lr:1.0000e-02
2023-04-01 22:04:31,508 ADAM: Layer 1 -> dw_min:9.9187e-01  dw_max:1.0072e+00 lr:1.0000e-02
2023-04-01 22:04:31,508 ADAM: Layer 2 -> dw_min:9.8829e-01  dw_max:1.0111e+00 lr:1.0000e-02
2023-04-01 22:04:31,508 ADAM: Layer 3 -> dw_min:9.9588e-01  dw_max:1.0048e+00 lr:1.0000e-02
2023-04-01 22:04:31,585 			Learning rate: weights:   1.000e-02    
2023-04-01 22:04:31,585 			Last test performance: 60.46%
2023-04-01 22:04:31,585 ----------------
2023-04-01 22:04:46,005   8   =>  15   		Training 486 pattern with 60.62% 	Forward time: 	14.16 sec
2023-04-01 22:04:46,005 			Loss:    9.197e-01    			Backward time: 	 0.25 sec 
2023-04-01 22:04:46,005 ADAM: Layer 0 -> dw_min:9.9501e-01  dw_max:1.0029e+00 lr:1.0000e-02
2023-04-01 22:04:46,005 ADAM: Layer 1 -> dw_min:9.9100e-01  dw_max:1.0066e+00 lr:1.0000e-02
2023-04-01 22:04:46,005 ADAM: Layer 2 -> dw_min:9.8868e-01  dw_max:1.0093e+00 lr:1.0000e-02
2023-04-01 22:04:46,005 ADAM: Layer 3 -> dw_min:9.9577e-01  dw_max:1.0045e+00 lr:1.0000e-02
2023-04-01 22:04:46,025 			Learning rate: weights:   1.000e-02    
2023-04-01 22:04:46,025 			Last test performance: 60.46%
2023-04-01 22:04:46,025 ----------------
2023-04-01 22:04:59,704   8   =>  16   		Training 486 pattern with 61.04% 	Forward time: 	13.42 sec
2023-04-01 22:04:59,704 			Loss:    9.228e-01    			Backward time: 	 0.25 sec 
2023-04-01 22:04:59,704 ADAM: Layer 0 -> dw_min:9.9508e-01  dw_max:1.0030e+00 lr:1.0000e-02
2023-04-01 22:04:59,705 ADAM: Layer 1 -> dw_min:9.9098e-01  dw_max:1.0076e+00 lr:1.0000e-02
2023-04-01 22:04:59,705 ADAM: Layer 2 -> dw_min:9.8920e-01  dw_max:1.0083e+00 lr:1.0000e-02
2023-04-01 22:04:59,705 ADAM: Layer 3 -> dw_min:9.9576e-01  dw_max:1.0052e+00 lr:1.0000e-02
2023-04-01 22:04:59,781 			Learning rate: weights:   1.000e-02    
2023-04-01 22:04:59,781 			Last test performance: 60.46%
2023-04-01 22:04:59,781 ----------------
2023-04-01 22:05:13,951   8   =>  17   		Training 486 pattern with 55.83% 	Forward time: 	13.91 sec
2023-04-01 22:05:13,951 			Loss:    1.034e+00    			Backward time: 	 0.25 sec 
2023-04-01 22:05:13,952 ADAM: Layer 0 -> dw_min:9.9617e-01  dw_max:1.0028e+00 lr:1.0000e-02
2023-04-01 22:05:13,952 ADAM: Layer 1 -> dw_min:9.9255e-01  dw_max:1.0071e+00 lr:1.0000e-02
2023-04-01 22:05:13,952 ADAM: Layer 2 -> dw_min:9.8916e-01  dw_max:1.0083e+00 lr:1.0000e-02
2023-04-01 22:05:13,952 ADAM: Layer 3 -> dw_min:9.9625e-01  dw_max:1.0048e+00 lr:1.0000e-02
2023-04-01 22:05:13,971 			Learning rate: weights:   1.000e-02    
2023-04-01 22:05:13,971 			Last test performance: 60.46%
2023-04-01 22:05:13,971 ----------------
2023-04-01 22:05:27,951   8   =>  18   		Training 486 pattern with 61.46% 	Forward time: 	13.72 sec
2023-04-01 22:05:27,951 			Loss:    9.229e-01    			Backward time: 	 0.25 sec 
2023-04-01 22:05:27,952 ADAM: Layer 0 -> dw_min:9.9651e-01  dw_max:1.0028e+00 lr:1.0000e-02
2023-04-01 22:05:27,952 ADAM: Layer 1 -> dw_min:9.9307e-01  dw_max:1.0081e+00 lr:1.0000e-02
2023-04-01 22:05:27,952 ADAM: Layer 2 -> dw_min:9.8815e-01  dw_max:1.0096e+00 lr:1.0000e-02
2023-04-01 22:05:27,952 ADAM: Layer 3 -> dw_min:9.9599e-01  dw_max:1.0048e+00 lr:1.0000e-02
2023-04-01 22:05:27,975 			Learning rate: weights:   1.000e-02    
2023-04-01 22:05:27,976 			Last test performance: 60.46%
2023-04-01 22:05:27,976 ----------------
2023-04-01 22:05:42,549   8   =>  19   		Training 486 pattern with 57.29% 	Forward time: 	14.32 sec
2023-04-01 22:05:42,549 			Loss:    1.024e+00    			Backward time: 	 0.25 sec 
2023-04-01 22:05:42,549 ADAM: Layer 0 -> dw_min:9.9658e-01  dw_max:1.0026e+00 lr:1.0000e-02
2023-04-01 22:05:42,549 ADAM: Layer 1 -> dw_min:9.9250e-01  dw_max:1.0069e+00 lr:1.0000e-02
2023-04-01 22:05:42,550 ADAM: Layer 2 -> dw_min:9.8854e-01  dw_max:1.0088e+00 lr:1.0000e-02
2023-04-01 22:05:42,550 ADAM: Layer 3 -> dw_min:9.9504e-01  dw_max:1.0046e+00 lr:1.0000e-02
2023-04-01 22:05:42,570 			Learning rate: weights:   1.000e-02    
2023-04-01 22:05:42,570 			Last test performance: 60.46%
2023-04-01 22:05:42,570 ----------------
2023-04-01 22:05:56,725   8   =>  20   		Training 486 pattern with 61.46% 	Forward time: 	13.90 sec
2023-04-01 22:05:56,725 			Loss:    9.406e-01    			Backward time: 	 0.25 sec 
2023-04-01 22:05:56,725 ADAM: Layer 0 -> dw_min:9.9614e-01  dw_max:1.0029e+00 lr:1.0000e-02
2023-04-01 22:05:56,725 ADAM: Layer 1 -> dw_min:9.9365e-01  dw_max:1.0073e+00 lr:1.0000e-02
2023-04-01 22:05:56,725 ADAM: Layer 2 -> dw_min:9.8741e-01  dw_max:1.0097e+00 lr:1.0000e-02
2023-04-01 22:05:56,725 ADAM: Layer 3 -> dw_min:9.9530e-01  dw_max:1.0043e+00 lr:1.0000e-02
2023-04-01 22:05:56,744 			Learning rate: weights:   1.000e-02    
2023-04-01 22:05:56,744 			Last test performance: 60.46%
2023-04-01 22:05:56,744 ----------------
2023-04-01 22:06:10,693   8   =>  21   		Training 486 pattern with 58.33% 	Forward time: 	13.69 sec
2023-04-01 22:06:10,693 			Loss:    9.700e-01    			Backward time: 	 0.25 sec 
2023-04-01 22:06:10,693 ADAM: Layer 0 -> dw_min:9.9631e-01  dw_max:1.0028e+00 lr:1.0000e-02
2023-04-01 22:06:10,693 ADAM: Layer 1 -> dw_min:9.9317e-01  dw_max:1.0081e+00 lr:1.0000e-02
2023-04-01 22:06:10,693 ADAM: Layer 2 -> dw_min:9.8878e-01  dw_max:1.0116e+00 lr:1.0000e-02
2023-04-01 22:06:10,693 ADAM: Layer 3 -> dw_min:9.9541e-01  dw_max:1.0052e+00 lr:1.0000e-02
2023-04-01 22:06:10,771 			Learning rate: weights:   1.000e-02    
2023-04-01 22:06:10,771 			Last test performance: 60.46%
2023-04-01 22:06:10,771 ----------------
2023-04-01 22:06:24,762   8   =>  22   		Training 486 pattern with 60.00% 	Forward time: 	13.73 sec
2023-04-01 22:06:24,762 			Loss:    9.179e-01    			Backward time: 	 0.25 sec 
2023-04-01 22:06:24,762 ADAM: Layer 0 -> dw_min:9.9675e-01  dw_max:1.0024e+00 lr:1.0000e-02
2023-04-01 22:06:24,762 ADAM: Layer 1 -> dw_min:9.9065e-01  dw_max:1.0076e+00 lr:1.0000e-02
2023-04-01 22:06:24,762 ADAM: Layer 2 -> dw_min:9.8810e-01  dw_max:1.0108e+00 lr:1.0000e-02
2023-04-01 22:06:24,763 ADAM: Layer 3 -> dw_min:9.9537e-01  dw_max:1.0050e+00 lr:1.0000e-02
2023-04-01 22:06:24,782 			Learning rate: weights:   1.000e-02    
2023-04-01 22:06:24,782 			Last test performance: 60.46%
2023-04-01 22:06:24,782 ----------------
2023-04-01 22:06:38,692   8   =>  23   		Training 486 pattern with 55.83% 	Forward time: 	13.65 sec
2023-04-01 22:06:38,692 			Loss:    1.048e+00    			Backward time: 	 0.25 sec 
2023-04-01 22:06:38,692 ADAM: Layer 0 -> dw_min:9.9735e-01  dw_max:1.0032e+00 lr:1.0000e-02
2023-04-01 22:06:38,692 ADAM: Layer 1 -> dw_min:9.9058e-01  dw_max:1.0074e+00 lr:1.0000e-02
2023-04-01 22:06:38,692 ADAM: Layer 2 -> dw_min:9.8843e-01  dw_max:1.0120e+00 lr:1.0000e-02
2023-04-01 22:06:38,692 ADAM: Layer 3 -> dw_min:9.9445e-01  dw_max:1.0068e+00 lr:1.0000e-02
2023-04-01 22:06:38,764 			Learning rate: weights:   1.000e-02    
2023-04-01 22:06:38,764 			Last test performance: 60.46%
2023-04-01 22:06:38,764 ----------------
2023-04-01 22:06:52,957   8   =>  24   		Training 486 pattern with 57.71% 	Forward time: 	13.94 sec
2023-04-01 22:06:52,957 			Loss:    9.792e-01    			Backward time: 	 0.25 sec 
2023-04-01 22:06:52,958 ADAM: Layer 0 -> dw_min:9.9727e-01  dw_max:1.0026e+00 lr:1.0000e-02
2023-04-01 22:06:52,958 ADAM: Layer 1 -> dw_min:9.9117e-01  dw_max:1.0069e+00 lr:1.0000e-02
2023-04-01 22:06:52,958 ADAM: Layer 2 -> dw_min:9.8903e-01  dw_max:1.0112e+00 lr:1.0000e-02
2023-04-01 22:06:52,958 ADAM: Layer 3 -> dw_min:9.9466e-01  dw_max:1.0071e+00 lr:1.0000e-02
2023-04-01 22:06:52,976 			Learning rate: weights:   1.000e-02    
2023-04-01 22:06:52,976 			Last test performance: 60.46%
2023-04-01 22:06:52,976 ----------------
2023-04-01 22:07:07,116   8   =>  25   		Training 486 pattern with 60.83% 	Forward time: 	13.88 sec
2023-04-01 22:07:07,116 			Loss:    9.242e-01    			Backward time: 	 0.25 sec 
2023-04-01 22:07:07,116 ADAM: Layer 0 -> dw_min:9.9738e-01  dw_max:1.0029e+00 lr:1.0000e-02
2023-04-01 22:07:07,116 ADAM: Layer 1 -> dw_min:9.9301e-01  dw_max:1.0071e+00 lr:1.0000e-02
2023-04-01 22:07:07,117 ADAM: Layer 2 -> dw_min:9.8975e-01  dw_max:1.0101e+00 lr:1.0000e-02
2023-04-01 22:07:07,117 ADAM: Layer 3 -> dw_min:9.9460e-01  dw_max:1.0083e+00 lr:1.0000e-02
2023-04-01 22:07:07,143 			Learning rate: weights:   1.000e-02    
2023-04-01 22:07:07,143 			Last test performance: 60.46%
2023-04-01 22:07:07,143 ----------------
2023-04-01 22:07:21,470   8   =>  26   		Training 486 pattern with 63.75% 	Forward time: 	14.07 sec
2023-04-01 22:07:21,470 			Loss:    8.893e-01    			Backward time: 	 0.25 sec 
2023-04-01 22:07:21,471 ADAM: Layer 0 -> dw_min:9.9769e-01  dw_max:1.0025e+00 lr:1.0000e-02
2023-04-01 22:07:21,471 ADAM: Layer 1 -> dw_min:9.9351e-01  dw_max:1.0069e+00 lr:1.0000e-02
2023-04-01 22:07:21,471 ADAM: Layer 2 -> dw_min:9.9019e-01  dw_max:1.0090e+00 lr:1.0000e-02
2023-04-01 22:07:21,471 ADAM: Layer 3 -> dw_min:9.9463e-01  dw_max:1.0068e+00 lr:1.0000e-02
2023-04-01 22:07:21,532 			Learning rate: weights:   1.000e-02    
2023-04-01 22:07:21,532 			Last test performance: 60.46%
2023-04-01 22:07:21,532 ----------------
2023-04-01 22:07:35,653   8   =>  27   		Training 486 pattern with 61.04% 	Forward time: 	13.86 sec
2023-04-01 22:07:35,653 			Loss:    8.930e-01    			Backward time: 	 0.25 sec 
2023-04-01 22:07:35,653 ADAM: Layer 0 -> dw_min:9.9805e-01  dw_max:1.0025e+00 lr:1.0000e-02
2023-04-01 22:07:35,653 ADAM: Layer 1 -> dw_min:9.9355e-01  dw_max:1.0053e+00 lr:1.0000e-02
2023-04-01 22:07:35,654 ADAM: Layer 2 -> dw_min:9.8960e-01  dw_max:1.0086e+00 lr:1.0000e-02
2023-04-01 22:07:35,654 ADAM: Layer 3 -> dw_min:9.9485e-01  dw_max:1.0059e+00 lr:1.0000e-02
2023-04-01 22:07:35,752 			Learning rate: weights:   1.000e-02    
2023-04-01 22:07:35,752 			Last test performance: 60.46%
2023-04-01 22:07:35,752 ----------------
2023-04-01 22:07:50,185   8   =>  28   		Training 486 pattern with 56.25% 	Forward time: 	14.18 sec
2023-04-01 22:07:50,185 			Loss:    1.010e+00    			Backward time: 	 0.25 sec 
2023-04-01 22:07:50,185 ADAM: Layer 0 -> dw_min:9.9699e-01  dw_max:1.0023e+00 lr:1.0000e-02
2023-04-01 22:07:50,185 ADAM: Layer 1 -> dw_min:9.9280e-01  dw_max:1.0053e+00 lr:1.0000e-02
2023-04-01 22:07:50,185 ADAM: Layer 2 -> dw_min:9.9003e-01  dw_max:1.0080e+00 lr:1.0000e-02
2023-04-01 22:07:50,186 ADAM: Layer 3 -> dw_min:9.9484e-01  dw_max:1.0055e+00 lr:1.0000e-02
2023-04-01 22:07:50,206 			Learning rate: weights:   1.000e-02    
2023-04-01 22:07:50,206 			Last test performance: 60.46%
2023-04-01 22:07:50,206 ----------------
2023-04-01 22:08:04,097   8   =>  29   		Training 486 pattern with 58.13% 	Forward time: 	13.63 sec
2023-04-01 22:08:04,098 			Loss:    9.973e-01    			Backward time: 	 0.25 sec 
2023-04-01 22:08:04,098 ADAM: Layer 0 -> dw_min:9.9577e-01  dw_max:1.0028e+00 lr:1.0000e-02
2023-04-01 22:08:04,098 ADAM: Layer 1 -> dw_min:9.9252e-01  dw_max:1.0061e+00 lr:1.0000e-02
2023-04-01 22:08:04,098 ADAM: Layer 2 -> dw_min:9.8981e-01  dw_max:1.0089e+00 lr:1.0000e-02
2023-04-01 22:08:04,098 ADAM: Layer 3 -> dw_min:9.9579e-01  dw_max:1.0053e+00 lr:1.0000e-02
2023-04-01 22:08:04,118 			Learning rate: weights:   1.000e-02    
2023-04-01 22:08:04,118 			Last test performance: 60.46%
2023-04-01 22:08:04,118 ----------------
2023-04-01 22:08:18,696   8   =>  30   		Training 486 pattern with 56.88% 	Forward time: 	14.32 sec
2023-04-01 22:08:18,696 			Loss:    1.028e+00    			Backward time: 	 0.25 sec 
2023-04-01 22:08:18,696 ADAM: Layer 0 -> dw_min:9.9458e-01  dw_max:1.0049e+00 lr:1.0000e-02
2023-04-01 22:08:18,696 ADAM: Layer 1 -> dw_min:9.9151e-01  dw_max:1.0085e+00 lr:1.0000e-02
2023-04-01 22:08:18,696 ADAM: Layer 2 -> dw_min:9.8910e-01  dw_max:1.0086e+00 lr:1.0000e-02
2023-04-01 22:08:18,696 ADAM: Layer 3 -> dw_min:9.9577e-01  dw_max:1.0048e+00 lr:1.0000e-02
2023-04-01 22:08:18,716 			Learning rate: weights:   1.000e-02    
2023-04-01 22:08:18,716 			Last test performance: 60.46%
2023-04-01 22:08:18,716 ----------------
2023-04-01 22:08:33,090   8   =>  31   		Training 486 pattern with 55.00% 	Forward time: 	14.12 sec
2023-04-01 22:08:33,090 			Loss:    1.005e+00    			Backward time: 	 0.25 sec 
2023-04-01 22:08:33,090 ADAM: Layer 0 -> dw_min:9.9523e-01  dw_max:1.0045e+00 lr:1.0000e-02
2023-04-01 22:08:33,090 ADAM: Layer 1 -> dw_min:9.9215e-01  dw_max:1.0082e+00 lr:1.0000e-02
2023-04-01 22:08:33,090 ADAM: Layer 2 -> dw_min:9.8983e-01  dw_max:1.0093e+00 lr:1.0000e-02
2023-04-01 22:08:33,090 ADAM: Layer 3 -> dw_min:9.9549e-01  dw_max:1.0054e+00 lr:1.0000e-02
2023-04-01 22:08:33,108 			Learning rate: weights:   1.000e-02    
2023-04-01 22:08:33,108 			Last test performance: 60.46%
2023-04-01 22:08:33,108 ----------------
2023-04-01 22:08:47,304   8   =>  32   		Training 486 pattern with 58.13% 	Forward time: 	13.94 sec
2023-04-01 22:08:47,304 			Loss:    1.006e+00    			Backward time: 	 0.25 sec 
2023-04-01 22:08:47,304 ADAM: Layer 0 -> dw_min:9.9653e-01  dw_max:1.0026e+00 lr:1.0000e-02
2023-04-01 22:08:47,305 ADAM: Layer 1 -> dw_min:9.9346e-01  dw_max:1.0075e+00 lr:1.0000e-02
2023-04-01 22:08:47,305 ADAM: Layer 2 -> dw_min:9.9063e-01  dw_max:1.0092e+00 lr:1.0000e-02
2023-04-01 22:08:47,305 ADAM: Layer 3 -> dw_min:9.9508e-01  dw_max:1.0049e+00 lr:1.0000e-02
2023-04-01 22:08:47,333 			Learning rate: weights:   1.000e-02    
2023-04-01 22:08:47,333 			Last test performance: 60.46%
2023-04-01 22:08:47,333 ----------------
2023-04-01 22:09:01,379   8   =>  33   		Training 486 pattern with 62.50% 	Forward time: 	13.79 sec
2023-04-01 22:09:01,379 			Loss:    8.695e-01    			Backward time: 	 0.25 sec 
2023-04-01 22:09:01,380 ADAM: Layer 0 -> dw_min:9.9744e-01  dw_max:1.0023e+00 lr:1.0000e-02
2023-04-01 22:09:01,380 ADAM: Layer 1 -> dw_min:9.9365e-01  dw_max:1.0065e+00 lr:1.0000e-02
2023-04-01 22:09:01,380 ADAM: Layer 2 -> dw_min:9.8990e-01  dw_max:1.0088e+00 lr:1.0000e-02
2023-04-01 22:09:01,380 ADAM: Layer 3 -> dw_min:9.9528e-01  dw_max:1.0042e+00 lr:1.0000e-02
2023-04-01 22:09:01,472 			Learning rate: weights:   1.000e-02    
2023-04-01 22:09:01,472 			Last test performance: 60.46%
2023-04-01 22:09:01,472 ----------------
2023-04-01 22:09:15,400   8   =>  34   		Training 486 pattern with 54.58% 	Forward time: 	13.67 sec
2023-04-01 22:09:15,400 			Loss:    9.799e-01    			Backward time: 	 0.25 sec 
2023-04-01 22:09:15,400 ADAM: Layer 0 -> dw_min:9.9757e-01  dw_max:1.0025e+00 lr:1.0000e-02
2023-04-01 22:09:15,400 ADAM: Layer 1 -> dw_min:9.9246e-01  dw_max:1.0081e+00 lr:1.0000e-02
2023-04-01 22:09:15,400 ADAM: Layer 2 -> dw_min:9.8932e-01  dw_max:1.0088e+00 lr:1.0000e-02
2023-04-01 22:09:15,400 ADAM: Layer 3 -> dw_min:9.9570e-01  dw_max:1.0043e+00 lr:1.0000e-02
2023-04-01 22:09:15,468 			Learning rate: weights:   1.000e-02    
2023-04-01 22:09:15,468 			Last test performance: 60.46%
2023-04-01 22:09:15,468 ----------------
2023-04-01 22:09:29,572   8   =>  35   		Training 486 pattern with 60.83% 	Forward time: 	13.85 sec
2023-04-01 22:09:29,572 			Loss:    8.953e-01    			Backward time: 	 0.25 sec 
2023-04-01 22:09:29,572 ADAM: Layer 0 -> dw_min:9.9785e-01  dw_max:1.0022e+00 lr:1.0000e-02
2023-04-01 22:09:29,573 ADAM: Layer 1 -> dw_min:9.9286e-01  dw_max:1.0067e+00 lr:1.0000e-02
2023-04-01 22:09:29,573 ADAM: Layer 2 -> dw_min:9.8945e-01  dw_max:1.0107e+00 lr:1.0000e-02
2023-04-01 22:09:29,573 ADAM: Layer 3 -> dw_min:9.9478e-01  dw_max:1.0055e+00 lr:1.0000e-02
2023-04-01 22:09:29,635 			Learning rate: weights:   1.000e-02    
2023-04-01 22:09:29,635 			Last test performance: 60.46%
2023-04-01 22:09:29,635 ----------------
2023-04-01 22:09:43,860   8   =>  36   		Training 486 pattern with 57.08% 	Forward time: 	13.97 sec
2023-04-01 22:09:43,861 			Loss:    9.871e-01    			Backward time: 	 0.25 sec 
2023-04-01 22:09:43,861 ADAM: Layer 0 -> dw_min:9.9725e-01  dw_max:1.0027e+00 lr:1.0000e-02
2023-04-01 22:09:43,861 ADAM: Layer 1 -> dw_min:9.9262e-01  dw_max:1.0064e+00 lr:1.0000e-02
2023-04-01 22:09:43,861 ADAM: Layer 2 -> dw_min:9.9001e-01  dw_max:1.0100e+00 lr:1.0000e-02
2023-04-01 22:09:43,861 ADAM: Layer 3 -> dw_min:9.9426e-01  dw_max:1.0045e+00 lr:1.0000e-02
2023-04-01 22:09:43,905 			Learning rate: weights:   1.000e-02    
2023-04-01 22:09:43,905 			Last test performance: 60.46%
2023-04-01 22:09:43,905 ----------------
2023-04-01 22:09:58,304   8   =>  37   		Training 486 pattern with 56.46% 	Forward time: 	14.14 sec
2023-04-01 22:09:58,304 			Loss:    1.011e+00    			Backward time: 	 0.25 sec 
2023-04-01 22:09:58,304 ADAM: Layer 0 -> dw_min:9.9707e-01  dw_max:1.0033e+00 lr:1.0000e-02
2023-04-01 22:09:58,304 ADAM: Layer 1 -> dw_min:9.9126e-01  dw_max:1.0080e+00 lr:1.0000e-02
2023-04-01 22:09:58,304 ADAM: Layer 2 -> dw_min:9.8983e-01  dw_max:1.0103e+00 lr:1.0000e-02
2023-04-01 22:09:58,305 ADAM: Layer 3 -> dw_min:9.9508e-01  dw_max:1.0049e+00 lr:1.0000e-02
2023-04-01 22:09:58,343 			Learning rate: weights:   1.000e-02    
2023-04-01 22:09:58,343 			Last test performance: 60.46%
2023-04-01 22:09:58,343 ----------------
2023-04-01 22:10:12,832   8   =>  38   		Training 486 pattern with 60.21% 	Forward time: 	14.23 sec
2023-04-01 22:10:12,832 			Loss:    9.348e-01    			Backward time: 	 0.25 sec 
2023-04-01 22:10:12,832 ADAM: Layer 0 -> dw_min:9.9729e-01  dw_max:1.0026e+00 lr:1.0000e-02
2023-04-01 22:10:12,832 ADAM: Layer 1 -> dw_min:9.9147e-01  dw_max:1.0079e+00 lr:1.0000e-02
2023-04-01 22:10:12,832 ADAM: Layer 2 -> dw_min:9.9000e-01  dw_max:1.0086e+00 lr:1.0000e-02
2023-04-01 22:10:12,832 ADAM: Layer 3 -> dw_min:9.9482e-01  dw_max:1.0053e+00 lr:1.0000e-02
2023-04-01 22:10:12,901 			Learning rate: weights:   1.000e-02    
2023-04-01 22:10:12,901 			Last test performance: 60.46%
2023-04-01 22:10:12,901 ----------------
2023-04-01 22:10:27,223   8   =>  39   		Training 486 pattern with 57.08% 	Forward time: 	14.07 sec
2023-04-01 22:10:27,224 			Loss:    9.938e-01    			Backward time: 	 0.25 sec 
2023-04-01 22:10:27,224 ADAM: Layer 0 -> dw_min:9.9658e-01  dw_max:1.0028e+00 lr:1.0000e-02
2023-04-01 22:10:27,224 ADAM: Layer 1 -> dw_min:9.9099e-01  dw_max:1.0078e+00 lr:1.0000e-02
2023-04-01 22:10:27,224 ADAM: Layer 2 -> dw_min:9.8921e-01  dw_max:1.0088e+00 lr:1.0000e-02
2023-04-01 22:10:27,224 ADAM: Layer 3 -> dw_min:9.9589e-01  dw_max:1.0062e+00 lr:1.0000e-02
2023-04-01 22:10:27,290 			Learning rate: weights:   1.000e-02    
2023-04-01 22:10:27,290 			Last test performance: 60.46%
2023-04-01 22:10:27,290 ----------------
2023-04-01 22:10:41,108   8   =>  40   		Training 486 pattern with 57.08% 	Forward time: 	13.56 sec
2023-04-01 22:10:41,108 			Loss:    9.946e-01    			Backward time: 	 0.25 sec 
2023-04-01 22:10:41,108 ADAM: Layer 0 -> dw_min:9.9745e-01  dw_max:1.0022e+00 lr:1.0000e-02
2023-04-01 22:10:41,108 ADAM: Layer 1 -> dw_min:9.9164e-01  dw_max:1.0071e+00 lr:1.0000e-02
2023-04-01 22:10:41,108 ADAM: Layer 2 -> dw_min:9.9020e-01  dw_max:1.0087e+00 lr:1.0000e-02
2023-04-01 22:10:41,108 ADAM: Layer 3 -> dw_min:9.9553e-01  dw_max:1.0074e+00 lr:1.0000e-02
2023-04-01 22:10:41,128 			Learning rate: weights:   1.000e-02    
2023-04-01 22:10:41,128 			Last test performance: 60.46%
2023-04-01 22:10:41,128 ----------------
2023-04-01 22:10:55,261   8   =>  41   		Training 486 pattern with 60.21% 	Forward time: 	13.87 sec
2023-04-01 22:10:55,261 			Loss:    9.739e-01    			Backward time: 	 0.25 sec 
2023-04-01 22:10:55,261 ADAM: Layer 0 -> dw_min:9.9704e-01  dw_max:1.0029e+00 lr:1.0000e-02
2023-04-01 22:10:55,261 ADAM: Layer 1 -> dw_min:9.9214e-01  dw_max:1.0103e+00 lr:1.0000e-02
2023-04-01 22:10:55,261 ADAM: Layer 2 -> dw_min:9.8855e-01  dw_max:1.0093e+00 lr:1.0000e-02
2023-04-01 22:10:55,262 ADAM: Layer 3 -> dw_min:9.9565e-01  dw_max:1.0068e+00 lr:1.0000e-02
2023-04-01 22:10:55,337 			Learning rate: weights:   1.000e-02    
2023-04-01 22:10:55,337 			Last test performance: 60.46%
2023-04-01 22:10:55,337 ----------------
2023-04-01 22:11:09,433   8   =>  42   		Training 486 pattern with 58.54% 	Forward time: 	13.84 sec
2023-04-01 22:11:09,433 			Loss:    9.470e-01    			Backward time: 	 0.25 sec 
2023-04-01 22:11:09,434 ADAM: Layer 0 -> dw_min:9.9718e-01  dw_max:1.0028e+00 lr:1.0000e-02
2023-04-01 22:11:09,434 ADAM: Layer 1 -> dw_min:9.9279e-01  dw_max:1.0091e+00 lr:1.0000e-02
2023-04-01 22:11:09,434 ADAM: Layer 2 -> dw_min:9.8924e-01  dw_max:1.0102e+00 lr:1.0000e-02
2023-04-01 22:11:09,434 ADAM: Layer 3 -> dw_min:9.9585e-01  dw_max:1.0060e+00 lr:1.0000e-02
2023-04-01 22:11:09,454 			Learning rate: weights:   1.000e-02    
2023-04-01 22:11:09,454 			Last test performance: 60.46%
2023-04-01 22:11:09,454 ----------------
2023-04-01 22:11:23,673   8   =>  43   		Training 486 pattern with 59.79% 	Forward time: 	13.96 sec
2023-04-01 22:11:23,673 			Loss:    9.842e-01    			Backward time: 	 0.25 sec 
2023-04-01 22:11:23,674 ADAM: Layer 0 -> dw_min:9.9736e-01  dw_max:1.0028e+00 lr:1.0000e-02
2023-04-01 22:11:23,674 ADAM: Layer 1 -> dw_min:9.9227e-01  dw_max:1.0111e+00 lr:1.0000e-02
2023-04-01 22:11:23,674 ADAM: Layer 2 -> dw_min:9.8816e-01  dw_max:1.0093e+00 lr:1.0000e-02
2023-04-01 22:11:23,674 ADAM: Layer 3 -> dw_min:9.9607e-01  dw_max:1.0041e+00 lr:1.0000e-02
2023-04-01 22:11:23,707 			Learning rate: weights:   1.000e-02    
2023-04-01 22:11:23,708 			Last test performance: 60.46%
2023-04-01 22:11:23,708 ----------------
2023-04-01 22:11:38,008   8   =>  44   		Training 486 pattern with 61.25% 	Forward time: 	14.04 sec
2023-04-01 22:11:38,008 			Loss:    9.440e-01    			Backward time: 	 0.25 sec 
2023-04-01 22:11:38,008 ADAM: Layer 0 -> dw_min:9.9722e-01  dw_max:1.0025e+00 lr:1.0000e-02
2023-04-01 22:11:38,009 ADAM: Layer 1 -> dw_min:9.9161e-01  dw_max:1.0090e+00 lr:1.0000e-02
2023-04-01 22:11:38,009 ADAM: Layer 2 -> dw_min:9.8913e-01  dw_max:1.0091e+00 lr:1.0000e-02
2023-04-01 22:11:38,009 ADAM: Layer 3 -> dw_min:9.9652e-01  dw_max:1.0048e+00 lr:1.0000e-02
2023-04-01 22:11:38,027 			Learning rate: weights:   1.000e-02    
2023-04-01 22:11:38,027 			Last test performance: 60.46%
2023-04-01 22:11:38,027 ----------------
2023-04-01 22:11:51,799   8   =>  45   		Training 486 pattern with 56.88% 	Forward time: 	13.51 sec
2023-04-01 22:11:51,800 			Loss:    1.007e+00    			Backward time: 	 0.25 sec 
2023-04-01 22:11:51,800 ADAM: Layer 0 -> dw_min:9.9688e-01  dw_max:1.0032e+00 lr:1.0000e-02
2023-04-01 22:11:51,800 ADAM: Layer 1 -> dw_min:9.9164e-01  dw_max:1.0080e+00 lr:1.0000e-02
2023-04-01 22:11:51,800 ADAM: Layer 2 -> dw_min:9.8990e-01  dw_max:1.0092e+00 lr:1.0000e-02
2023-04-01 22:11:51,800 ADAM: Layer 3 -> dw_min:9.9641e-01  dw_max:1.0050e+00 lr:1.0000e-02
2023-04-01 22:11:51,864 			Learning rate: weights:   1.000e-02    
2023-04-01 22:11:51,864 			Last test performance: 60.46%
2023-04-01 22:11:51,864 ----------------
2023-04-01 22:12:05,909   8   =>  46   		Training 486 pattern with 61.25% 	Forward time: 	13.79 sec
2023-04-01 22:12:05,909 			Loss:    8.691e-01    			Backward time: 	 0.25 sec 
2023-04-01 22:12:05,909 ADAM: Layer 0 -> dw_min:9.9708e-01  dw_max:1.0029e+00 lr:1.0000e-02
2023-04-01 22:12:05,909 ADAM: Layer 1 -> dw_min:9.9275e-01  dw_max:1.0081e+00 lr:1.0000e-02
2023-04-01 22:12:05,909 ADAM: Layer 2 -> dw_min:9.9095e-01  dw_max:1.0111e+00 lr:1.0000e-02
2023-04-01 22:12:05,909 ADAM: Layer 3 -> dw_min:9.9588e-01  dw_max:1.0044e+00 lr:1.0000e-02
2023-04-01 22:12:05,930 			Learning rate: weights:   1.000e-02    
2023-04-01 22:12:05,930 			Last test performance: 60.46%
2023-04-01 22:12:05,930 ----------------
2023-04-01 22:12:20,178   8   =>  47   		Training 486 pattern with 57.29% 	Forward time: 	13.99 sec
2023-04-01 22:12:20,178 			Loss:    1.032e+00    			Backward time: 	 0.25 sec 
2023-04-01 22:12:20,178 ADAM: Layer 0 -> dw_min:9.9681e-01  dw_max:1.0028e+00 lr:1.0000e-02
2023-04-01 22:12:20,178 ADAM: Layer 1 -> dw_min:9.9251e-01  dw_max:1.0081e+00 lr:1.0000e-02
2023-04-01 22:12:20,178 ADAM: Layer 2 -> dw_min:9.8979e-01  dw_max:1.0099e+00 lr:1.0000e-02
2023-04-01 22:12:20,179 ADAM: Layer 3 -> dw_min:9.9590e-01  dw_max:1.0048e+00 lr:1.0000e-02
2023-04-01 22:12:20,241 			Learning rate: weights:   1.000e-02    
2023-04-01 22:12:20,241 			Last test performance: 60.46%
2023-04-01 22:12:20,241 ----------------
2023-04-01 22:12:34,653   8   =>  48   		Training 486 pattern with 59.58% 	Forward time: 	14.15 sec
2023-04-01 22:12:34,653 			Loss:    9.904e-01    			Backward time: 	 0.25 sec 
2023-04-01 22:12:34,653 ADAM: Layer 0 -> dw_min:9.9603e-01  dw_max:1.0032e+00 lr:1.0000e-02
2023-04-01 22:12:34,653 ADAM: Layer 1 -> dw_min:9.9371e-01  dw_max:1.0079e+00 lr:1.0000e-02
2023-04-01 22:12:34,653 ADAM: Layer 2 -> dw_min:9.8903e-01  dw_max:1.0094e+00 lr:1.0000e-02
2023-04-01 22:12:34,653 ADAM: Layer 3 -> dw_min:9.9527e-01  dw_max:1.0046e+00 lr:1.0000e-02
2023-04-01 22:12:34,672 			Learning rate: weights:   1.000e-02    
2023-04-01 22:12:34,672 			Last test performance: 60.46%
2023-04-01 22:12:34,672 ----------------
2023-04-01 22:12:48,782   8   =>  49   		Training 486 pattern with 62.08% 	Forward time: 	13.85 sec
2023-04-01 22:12:48,782 			Loss:    8.958e-01    			Backward time: 	 0.25 sec 
2023-04-01 22:12:48,782 ADAM: Layer 0 -> dw_min:9.9636e-01  dw_max:1.0029e+00 lr:1.0000e-02
2023-04-01 22:12:48,782 ADAM: Layer 1 -> dw_min:9.9336e-01  dw_max:1.0071e+00 lr:1.0000e-02
2023-04-01 22:12:48,782 ADAM: Layer 2 -> dw_min:9.8969e-01  dw_max:1.0094e+00 lr:1.0000e-02
2023-04-01 22:12:48,782 ADAM: Layer 3 -> dw_min:9.9623e-01  dw_max:1.0045e+00 lr:1.0000e-02
2023-04-01 22:12:48,808 			Learning rate: weights:   1.000e-02    
2023-04-01 22:12:48,808 			Last test performance: 60.46%
2023-04-01 22:12:48,808 ----------------
2023-04-01 22:13:03,234   8   =>  50   		Training 486 pattern with 57.71% 	Forward time: 	14.17 sec
2023-04-01 22:13:03,234 			Loss:    9.445e-01    			Backward time: 	 0.25 sec 
2023-04-01 22:13:03,234 ADAM: Layer 0 -> dw_min:9.9734e-01  dw_max:1.0023e+00 lr:1.0000e-02
2023-04-01 22:13:03,234 ADAM: Layer 1 -> dw_min:9.9179e-01  dw_max:1.0062e+00 lr:1.0000e-02
2023-04-01 22:13:03,234 ADAM: Layer 2 -> dw_min:9.8934e-01  dw_max:1.0092e+00 lr:1.0000e-02
2023-04-01 22:13:03,234 ADAM: Layer 3 -> dw_min:9.9616e-01  dw_max:1.0056e+00 lr:1.0000e-02
2023-04-01 22:13:03,278 			Learning rate: weights:   1.000e-02    
2023-04-01 22:13:03,278 			Last test performance: 60.46%
2023-04-01 22:13:03,278 ----------------
2023-04-01 22:13:17,423   8   =>  51   		Training 486 pattern with 57.29% 	Forward time: 	13.89 sec
2023-04-01 22:13:17,423 			Loss:    1.046e+00    			Backward time: 	 0.25 sec 
2023-04-01 22:13:17,423 ADAM: Layer 0 -> dw_min:9.9711e-01  dw_max:1.0031e+00 lr:1.0000e-02
2023-04-01 22:13:17,423 ADAM: Layer 1 -> dw_min:9.9274e-01  dw_max:1.0069e+00 lr:1.0000e-02
2023-04-01 22:13:17,423 ADAM: Layer 2 -> dw_min:9.8967e-01  dw_max:1.0089e+00 lr:1.0000e-02
2023-04-01 22:13:17,423 ADAM: Layer 3 -> dw_min:9.9623e-01  dw_max:1.0059e+00 lr:1.0000e-02
2023-04-01 22:13:17,443 			Learning rate: weights:   1.000e-02    
2023-04-01 22:13:17,443 			Last test performance: 60.46%
2023-04-01 22:13:17,443 ----------------
2023-04-01 22:13:31,679   8   =>  52   		Training 486 pattern with 61.46% 	Forward time: 	13.98 sec
2023-04-01 22:13:31,679 			Loss:    9.777e-01    			Backward time: 	 0.25 sec 
2023-04-01 22:13:31,679 ADAM: Layer 0 -> dw_min:9.9779e-01  dw_max:1.0024e+00 lr:1.0000e-02
2023-04-01 22:13:31,679 ADAM: Layer 1 -> dw_min:9.9217e-01  dw_max:1.0062e+00 lr:1.0000e-02
2023-04-01 22:13:31,679 ADAM: Layer 2 -> dw_min:9.9018e-01  dw_max:1.0081e+00 lr:1.0000e-02
2023-04-01 22:13:31,679 ADAM: Layer 3 -> dw_min:9.9617e-01  dw_max:1.0061e+00 lr:1.0000e-02
2023-04-01 22:13:31,766 			Learning rate: weights:   1.000e-02    
2023-04-01 22:13:31,766 			Last test performance: 60.46%
2023-04-01 22:13:31,766 ----------------
2023-04-01 22:13:46,196   8   =>  53   		Training 486 pattern with 55.62% 	Forward time: 	14.17 sec
2023-04-01 22:13:46,196 			Loss:    1.020e+00    			Backward time: 	 0.25 sec 
2023-04-01 22:13:46,196 ADAM: Layer 0 -> dw_min:9.9747e-01  dw_max:1.0025e+00 lr:1.0000e-02
2023-04-01 22:13:46,197 ADAM: Layer 1 -> dw_min:9.9347e-01  dw_max:1.0059e+00 lr:1.0000e-02
2023-04-01 22:13:46,197 ADAM: Layer 2 -> dw_min:9.8939e-01  dw_max:1.0072e+00 lr:1.0000e-02
2023-04-01 22:13:46,197 ADAM: Layer 3 -> dw_min:9.9617e-01  dw_max:1.0046e+00 lr:1.0000e-02
2023-04-01 22:13:46,258 			Learning rate: weights:   1.000e-02    
2023-04-01 22:13:46,258 			Last test performance: 60.46%
2023-04-01 22:13:46,258 ----------------
2023-04-01 22:14:00,606   8   =>  54   		Training 486 pattern with 55.83% 	Forward time: 	14.09 sec
2023-04-01 22:14:00,607 			Loss:    1.016e+00    			Backward time: 	 0.25 sec 
2023-04-01 22:14:00,607 ADAM: Layer 0 -> dw_min:9.9765e-01  dw_max:1.0027e+00 lr:1.0000e-02
2023-04-01 22:14:00,607 ADAM: Layer 1 -> dw_min:9.9324e-01  dw_max:1.0068e+00 lr:1.0000e-02
2023-04-01 22:14:00,607 ADAM: Layer 2 -> dw_min:9.8889e-01  dw_max:1.0078e+00 lr:1.0000e-02
2023-04-01 22:14:00,607 ADAM: Layer 3 -> dw_min:9.9521e-01  dw_max:1.0046e+00 lr:1.0000e-02
2023-04-01 22:14:00,627 			Learning rate: weights:   1.000e-02    
2023-04-01 22:14:00,627 			Last test performance: 60.46%
2023-04-01 22:14:00,627 ----------------
2023-04-01 22:14:14,580   8   =>  55   		Training 486 pattern with 59.38% 	Forward time: 	13.69 sec
2023-04-01 22:14:14,580 			Loss:    1.011e+00    			Backward time: 	 0.25 sec 
2023-04-01 22:14:14,580 ADAM: Layer 0 -> dw_min:9.9753e-01  dw_max:1.0023e+00 lr:1.0000e-02
2023-04-01 22:14:14,580 ADAM: Layer 1 -> dw_min:9.9233e-01  dw_max:1.0071e+00 lr:1.0000e-02
2023-04-01 22:14:14,580 ADAM: Layer 2 -> dw_min:9.9038e-01  dw_max:1.0087e+00 lr:1.0000e-02
2023-04-01 22:14:14,580 ADAM: Layer 3 -> dw_min:9.9436e-01  dw_max:1.0053e+00 lr:1.0000e-02
2023-04-01 22:14:14,645 			Learning rate: weights:   1.000e-02    
2023-04-01 22:14:14,645 			Last test performance: 60.46%
2023-04-01 22:14:14,645 ----------------
2023-04-01 22:14:28,850   8   =>  56   		Training 486 pattern with 60.00% 	Forward time: 	13.95 sec
2023-04-01 22:14:28,851 			Loss:    9.702e-01    			Backward time: 	 0.25 sec 
2023-04-01 22:14:28,851 ADAM: Layer 0 -> dw_min:9.9706e-01  dw_max:1.0032e+00 lr:1.0000e-02
2023-04-01 22:14:28,851 ADAM: Layer 1 -> dw_min:9.9231e-01  dw_max:1.0075e+00 lr:1.0000e-02
2023-04-01 22:14:28,851 ADAM: Layer 2 -> dw_min:9.9065e-01  dw_max:1.0085e+00 lr:1.0000e-02
2023-04-01 22:14:28,851 ADAM: Layer 3 -> dw_min:9.9440e-01  dw_max:1.0050e+00 lr:1.0000e-02
2023-04-01 22:14:28,871 			Learning rate: weights:   1.000e-02    
2023-04-01 22:14:28,871 			Last test performance: 60.46%
2023-04-01 22:14:28,871 ----------------
2023-04-01 22:14:42,860   8   =>  57   		Training 486 pattern with 56.67% 	Forward time: 	13.73 sec
2023-04-01 22:14:42,860 			Loss:    9.542e-01    			Backward time: 	 0.25 sec 
2023-04-01 22:14:42,861 ADAM: Layer 0 -> dw_min:9.9736e-01  dw_max:1.0025e+00 lr:1.0000e-02
2023-04-01 22:14:42,861 ADAM: Layer 1 -> dw_min:9.9201e-01  dw_max:1.0075e+00 lr:1.0000e-02
2023-04-01 22:14:42,861 ADAM: Layer 2 -> dw_min:9.8943e-01  dw_max:1.0074e+00 lr:1.0000e-02
2023-04-01 22:14:42,861 ADAM: Layer 3 -> dw_min:9.9432e-01  dw_max:1.0051e+00 lr:1.0000e-02
2023-04-01 22:14:42,972 			Learning rate: weights:   1.000e-02    
2023-04-01 22:14:42,973 			Last test performance: 60.46%
2023-04-01 22:14:42,973 ----------------
2023-04-01 22:14:57,154   8   =>  58   		Training 486 pattern with 63.12% 	Forward time: 	13.92 sec
2023-04-01 22:14:57,154 			Loss:    8.954e-01    			Backward time: 	 0.25 sec 
2023-04-01 22:14:57,155 ADAM: Layer 0 -> dw_min:9.9721e-01  dw_max:1.0023e+00 lr:1.0000e-02
2023-04-01 22:14:57,155 ADAM: Layer 1 -> dw_min:9.9259e-01  dw_max:1.0068e+00 lr:1.0000e-02
2023-04-01 22:14:57,155 ADAM: Layer 2 -> dw_min:9.8967e-01  dw_max:1.0095e+00 lr:1.0000e-02
2023-04-01 22:14:57,155 ADAM: Layer 3 -> dw_min:9.9581e-01  dw_max:1.0044e+00 lr:1.0000e-02
2023-04-01 22:14:57,226 			Learning rate: weights:   1.000e-02    
2023-04-01 22:14:57,226 			Last test performance: 60.46%
2023-04-01 22:14:57,226 ----------------
2023-04-01 22:15:11,410   8   =>  59   		Training 486 pattern with 61.46% 	Forward time: 	13.93 sec
2023-04-01 22:15:11,410 			Loss:    9.370e-01    			Backward time: 	 0.25 sec 
2023-04-01 22:15:11,411 ADAM: Layer 0 -> dw_min:9.9698e-01  dw_max:1.0025e+00 lr:1.0000e-02
2023-04-01 22:15:11,411 ADAM: Layer 1 -> dw_min:9.9300e-01  dw_max:1.0069e+00 lr:1.0000e-02
2023-04-01 22:15:11,411 ADAM: Layer 2 -> dw_min:9.8841e-01  dw_max:1.0106e+00 lr:1.0000e-02
2023-04-01 22:15:11,411 ADAM: Layer 3 -> dw_min:9.9599e-01  dw_max:1.0045e+00 lr:1.0000e-02
2023-04-01 22:15:11,480 			Learning rate: weights:   1.000e-02    
2023-04-01 22:15:11,480 			Last test performance: 60.46%
2023-04-01 22:15:11,480 ----------------
2023-04-01 22:15:25,653   8   =>  60   		Training 486 pattern with 57.92% 	Forward time: 	13.92 sec
2023-04-01 22:15:25,653 			Loss:    9.384e-01    			Backward time: 	 0.25 sec 
2023-04-01 22:15:25,654 ADAM: Layer 0 -> dw_min:9.9640e-01  dw_max:1.0029e+00 lr:1.0000e-02
2023-04-01 22:15:25,654 ADAM: Layer 1 -> dw_min:9.9358e-01  dw_max:1.0078e+00 lr:1.0000e-02
2023-04-01 22:15:25,654 ADAM: Layer 2 -> dw_min:9.8923e-01  dw_max:1.0089e+00 lr:1.0000e-02
2023-04-01 22:15:25,654 ADAM: Layer 3 -> dw_min:9.9615e-01  dw_max:1.0044e+00 lr:1.0000e-02
2023-04-01 22:15:25,673 			Learning rate: weights:   1.000e-02    
2023-04-01 22:15:25,673 			Last test performance: 60.46%
2023-04-01 22:15:25,673 ----------------
2023-04-01 22:15:39,953   8   =>  61   		Training 486 pattern with 63.96% 	Forward time: 	14.02 sec
2023-04-01 22:15:39,954 			Loss:    8.768e-01    			Backward time: 	 0.25 sec 
2023-04-01 22:15:39,954 ADAM: Layer 0 -> dw_min:9.9694e-01  dw_max:1.0026e+00 lr:1.0000e-02
2023-04-01 22:15:39,954 ADAM: Layer 1 -> dw_min:9.9466e-01  dw_max:1.0085e+00 lr:1.0000e-02
2023-04-01 22:15:39,954 ADAM: Layer 2 -> dw_min:9.8769e-01  dw_max:1.0096e+00 lr:1.0000e-02
2023-04-01 22:15:39,954 ADAM: Layer 3 -> dw_min:9.9587e-01  dw_max:1.0044e+00 lr:1.0000e-02
2023-04-01 22:15:40,012 			Learning rate: weights:   1.000e-02    
2023-04-01 22:15:40,012 			Last test performance: 60.46%
2023-04-01 22:15:40,012 ----------------
2023-04-01 22:15:54,134   8   =>  62   		Training 486 pattern with 61.25% 	Forward time: 	13.86 sec
2023-04-01 22:15:54,134 			Loss:    9.343e-01    			Backward time: 	 0.25 sec 
2023-04-01 22:15:54,134 ADAM: Layer 0 -> dw_min:9.9708e-01  dw_max:1.0026e+00 lr:1.0000e-02
2023-04-01 22:15:54,134 ADAM: Layer 1 -> dw_min:9.9398e-01  dw_max:1.0066e+00 lr:1.0000e-02
2023-04-01 22:15:54,134 ADAM: Layer 2 -> dw_min:9.8922e-01  dw_max:1.0094e+00 lr:1.0000e-02
2023-04-01 22:15:54,135 ADAM: Layer 3 -> dw_min:9.9583e-01  dw_max:1.0042e+00 lr:1.0000e-02
2023-04-01 22:15:54,153 			Learning rate: weights:   1.000e-02    
2023-04-01 22:15:54,153 			Last test performance: 60.46%
2023-04-01 22:15:54,153 ----------------
2023-04-01 22:16:08,528   8   =>  63   		Training 486 pattern with 61.67% 	Forward time: 	14.12 sec
2023-04-01 22:16:08,529 			Loss:    9.399e-01    			Backward time: 	 0.25 sec 
2023-04-01 22:16:08,529 ADAM: Layer 0 -> dw_min:9.9586e-01  dw_max:1.0035e+00 lr:1.0000e-02
2023-04-01 22:16:08,529 ADAM: Layer 1 -> dw_min:9.9292e-01  dw_max:1.0087e+00 lr:1.0000e-02
2023-04-01 22:16:08,529 ADAM: Layer 2 -> dw_min:9.8957e-01  dw_max:1.0095e+00 lr:1.0000e-02
2023-04-01 22:16:08,529 ADAM: Layer 3 -> dw_min:9.9630e-01  dw_max:1.0040e+00 lr:1.0000e-02
2023-04-01 22:16:08,685 			Learning rate: weights:   1.000e-02    
2023-04-01 22:16:08,685 			Last test performance: 60.46%
2023-04-01 22:16:08,685 ----------------
2023-04-01 22:16:22,785   8   =>  64   		Training 486 pattern with 61.88% 	Forward time: 	13.84 sec
2023-04-01 22:16:22,785 			Loss:    9.172e-01    			Backward time: 	 0.25 sec 
2023-04-01 22:16:22,786 ADAM: Layer 0 -> dw_min:9.9549e-01  dw_max:1.0032e+00 lr:1.0000e-02
2023-04-01 22:16:22,786 ADAM: Layer 1 -> dw_min:9.9361e-01  dw_max:1.0074e+00 lr:1.0000e-02
2023-04-01 22:16:22,786 ADAM: Layer 2 -> dw_min:9.9034e-01  dw_max:1.0086e+00 lr:1.0000e-02
2023-04-01 22:16:22,786 ADAM: Layer 3 -> dw_min:9.9642e-01  dw_max:1.0039e+00 lr:1.0000e-02
2023-04-01 22:16:22,851 			Learning rate: weights:   1.000e-02    
2023-04-01 22:16:22,851 			Last test performance: 60.46%
2023-04-01 22:16:22,851 ----------------
2023-04-01 22:16:36,733   8   =>  65   		Training 486 pattern with 56.04% 	Forward time: 	13.62 sec
2023-04-01 22:16:36,733 			Loss:    1.008e+00    			Backward time: 	 0.25 sec 
2023-04-01 22:16:36,734 ADAM: Layer 0 -> dw_min:9.9615e-01  dw_max:1.0033e+00 lr:1.0000e-02
2023-04-01 22:16:36,734 ADAM: Layer 1 -> dw_min:9.9447e-01  dw_max:1.0057e+00 lr:1.0000e-02
2023-04-01 22:16:36,734 ADAM: Layer 2 -> dw_min:9.8948e-01  dw_max:1.0095e+00 lr:1.0000e-02
2023-04-01 22:16:36,734 ADAM: Layer 3 -> dw_min:9.9650e-01  dw_max:1.0051e+00 lr:1.0000e-02
2023-04-01 22:16:36,846 			Learning rate: weights:   1.000e-02    
2023-04-01 22:16:36,846 			Last test performance: 60.46%
2023-04-01 22:16:36,846 ----------------
2023-04-01 22:16:51,150   8   =>  66   		Training 486 pattern with 57.71% 	Forward time: 	14.05 sec
2023-04-01 22:16:51,150 			Loss:    9.756e-01    			Backward time: 	 0.25 sec 
2023-04-01 22:16:51,150 ADAM: Layer 0 -> dw_min:9.9614e-01  dw_max:1.0035e+00 lr:1.0000e-02
2023-04-01 22:16:51,150 ADAM: Layer 1 -> dw_min:9.9470e-01  dw_max:1.0059e+00 lr:1.0000e-02
2023-04-01 22:16:51,151 ADAM: Layer 2 -> dw_min:9.8719e-01  dw_max:1.0101e+00 lr:1.0000e-02
2023-04-01 22:16:51,151 ADAM: Layer 3 -> dw_min:9.9550e-01  dw_max:1.0046e+00 lr:1.0000e-02
2023-04-01 22:16:51,219 			Learning rate: weights:   1.000e-02    
2023-04-01 22:16:51,219 			Last test performance: 60.46%
2023-04-01 22:16:51,219 ----------------
2023-04-01 22:17:05,358   8   =>  67   		Training 486 pattern with 62.29% 	Forward time: 	13.88 sec
2023-04-01 22:17:05,358 			Loss:    9.042e-01    			Backward time: 	 0.25 sec 
2023-04-01 22:17:05,358 ADAM: Layer 0 -> dw_min:9.9692e-01  dw_max:1.0035e+00 lr:1.0000e-02
2023-04-01 22:17:05,358 ADAM: Layer 1 -> dw_min:9.9509e-01  dw_max:1.0061e+00 lr:1.0000e-02
2023-04-01 22:17:05,358 ADAM: Layer 2 -> dw_min:9.8839e-01  dw_max:1.0096e+00 lr:1.0000e-02
2023-04-01 22:17:05,358 ADAM: Layer 3 -> dw_min:9.9539e-01  dw_max:1.0057e+00 lr:1.0000e-02
2023-04-01 22:17:05,425 			Learning rate: weights:   1.000e-02    
2023-04-01 22:17:05,425 			Last test performance: 60.46%
2023-04-01 22:17:05,425 ----------------
2023-04-01 22:17:19,438   8   =>  68   		Training 486 pattern with 60.42% 	Forward time: 	13.75 sec
2023-04-01 22:17:19,438 			Loss:    9.515e-01    			Backward time: 	 0.25 sec 
2023-04-01 22:17:19,438 ADAM: Layer 0 -> dw_min:9.9773e-01  dw_max:1.0031e+00 lr:1.0000e-02
2023-04-01 22:17:19,438 ADAM: Layer 1 -> dw_min:9.9467e-01  dw_max:1.0064e+00 lr:1.0000e-02
2023-04-01 22:17:19,439 ADAM: Layer 2 -> dw_min:9.8981e-01  dw_max:1.0083e+00 lr:1.0000e-02
2023-04-01 22:17:19,439 ADAM: Layer 3 -> dw_min:9.9270e-01  dw_max:1.0052e+00 lr:1.0000e-02
2023-04-01 22:17:19,459 			Learning rate: weights:   1.000e-02    
2023-04-01 22:17:19,459 			Last test performance: 60.46%
2023-04-01 22:17:19,459 ----------------
2023-04-01 22:17:33,269   8   =>  69   		Training 486 pattern with 62.50% 	Forward time: 	13.55 sec
2023-04-01 22:17:33,269 			Loss:    9.586e-01    			Backward time: 	 0.25 sec 
2023-04-01 22:17:33,270 ADAM: Layer 0 -> dw_min:9.9794e-01  dw_max:1.0026e+00 lr:1.0000e-02
2023-04-01 22:17:33,270 ADAM: Layer 1 -> dw_min:9.9409e-01  dw_max:1.0062e+00 lr:1.0000e-02
2023-04-01 22:17:33,270 ADAM: Layer 2 -> dw_min:9.8972e-01  dw_max:1.0080e+00 lr:1.0000e-02
2023-04-01 22:17:33,270 ADAM: Layer 3 -> dw_min:9.9358e-01  dw_max:1.0049e+00 lr:1.0000e-02
2023-04-01 22:17:33,290 			Learning rate: weights:   1.000e-02    
2023-04-01 22:17:33,291 			Last test performance: 60.46%
2023-04-01 22:17:33,291 ----------------
2023-04-01 22:17:47,527   8   =>  70   		Training 486 pattern with 61.46% 	Forward time: 	13.98 sec
2023-04-01 22:17:47,528 			Loss:    9.290e-01    			Backward time: 	 0.25 sec 
2023-04-01 22:17:47,528 ADAM: Layer 0 -> dw_min:9.9757e-01  dw_max:1.0019e+00 lr:1.0000e-02
2023-04-01 22:17:47,528 ADAM: Layer 1 -> dw_min:9.9397e-01  dw_max:1.0051e+00 lr:1.0000e-02
2023-04-01 22:17:47,528 ADAM: Layer 2 -> dw_min:9.8867e-01  dw_max:1.0116e+00 lr:1.0000e-02
2023-04-01 22:17:47,528 ADAM: Layer 3 -> dw_min:9.9430e-01  dw_max:1.0048e+00 lr:1.0000e-02
2023-04-01 22:17:47,589 			Learning rate: weights:   1.000e-02    
2023-04-01 22:17:47,589 			Last test performance: 60.46%
2023-04-01 22:17:47,589 ----------------
2023-04-01 22:18:02,150   8   =>  71   		Training 486 pattern with 59.58% 	Forward time: 	14.30 sec
2023-04-01 22:18:02,150 			Loss:    1.009e+00    			Backward time: 	 0.25 sec 
2023-04-01 22:18:02,150 ADAM: Layer 0 -> dw_min:9.9800e-01  dw_max:1.0021e+00 lr:1.0000e-02
2023-04-01 22:18:02,150 ADAM: Layer 1 -> dw_min:9.9466e-01  dw_max:1.0066e+00 lr:1.0000e-02
2023-04-01 22:18:02,150 ADAM: Layer 2 -> dw_min:9.8988e-01  dw_max:1.0101e+00 lr:1.0000e-02
2023-04-01 22:18:02,150 ADAM: Layer 3 -> dw_min:9.9458e-01  dw_max:1.0060e+00 lr:1.0000e-02
2023-04-01 22:18:02,170 			Learning rate: weights:   1.000e-02    
2023-04-01 22:18:02,170 			Last test performance: 60.46%
2023-04-01 22:18:02,170 ----------------
2023-04-01 22:18:15,773   8   =>  72   		Training 486 pattern with 58.54% 	Forward time: 	13.35 sec
2023-04-01 22:18:15,773 			Loss:    9.820e-01    			Backward time: 	 0.25 sec 
2023-04-01 22:18:15,774 ADAM: Layer 0 -> dw_min:9.9808e-01  dw_max:1.0027e+00 lr:1.0000e-02
2023-04-01 22:18:15,774 ADAM: Layer 1 -> dw_min:9.9200e-01  dw_max:1.0062e+00 lr:1.0000e-02
2023-04-01 22:18:15,774 ADAM: Layer 2 -> dw_min:9.9005e-01  dw_max:1.0097e+00 lr:1.0000e-02
2023-04-01 22:18:15,774 ADAM: Layer 3 -> dw_min:9.9446e-01  dw_max:1.0055e+00 lr:1.0000e-02
2023-04-01 22:18:15,799 			Learning rate: weights:   1.000e-02    
2023-04-01 22:18:15,799 			Last test performance: 60.46%
2023-04-01 22:18:15,799 ----------------
2023-04-01 22:18:30,443   8   =>  73   		Training 486 pattern with 61.88% 	Forward time: 	14.39 sec
2023-04-01 22:18:30,443 			Loss:    8.897e-01    			Backward time: 	 0.25 sec 
2023-04-01 22:18:30,444 ADAM: Layer 0 -> dw_min:9.9823e-01  dw_max:1.0023e+00 lr:1.0000e-02
2023-04-01 22:18:30,444 ADAM: Layer 1 -> dw_min:9.9338e-01  dw_max:1.0060e+00 lr:1.0000e-02
2023-04-01 22:18:30,444 ADAM: Layer 2 -> dw_min:9.9085e-01  dw_max:1.0107e+00 lr:1.0000e-02
2023-04-01 22:18:30,444 ADAM: Layer 3 -> dw_min:9.9511e-01  dw_max:1.0048e+00 lr:1.0000e-02
2023-04-01 22:18:30,463 			Learning rate: weights:   1.000e-02    
2023-04-01 22:18:30,463 			Last test performance: 60.46%
2023-04-01 22:18:30,463 ----------------
2023-04-01 22:18:44,549   8   =>  74   		Training 486 pattern with 59.58% 	Forward time: 	13.83 sec
2023-04-01 22:18:44,549 			Loss:    9.164e-01    			Backward time: 	 0.25 sec 
2023-04-01 22:18:44,550 ADAM: Layer 0 -> dw_min:9.9766e-01  dw_max:1.0026e+00 lr:1.0000e-02
2023-04-01 22:18:44,550 ADAM: Layer 1 -> dw_min:9.9419e-01  dw_max:1.0059e+00 lr:1.0000e-02
2023-04-01 22:18:44,550 ADAM: Layer 2 -> dw_min:9.9112e-01  dw_max:1.0107e+00 lr:1.0000e-02
2023-04-01 22:18:44,550 ADAM: Layer 3 -> dw_min:9.9463e-01  dw_max:1.0042e+00 lr:1.0000e-02
2023-04-01 22:18:44,624 			Learning rate: weights:   1.000e-02    
2023-04-01 22:18:44,624 			Last test performance: 60.46%
2023-04-01 22:18:44,624 ----------------
2023-04-01 22:18:59,027   8   =>  75   		Training 486 pattern with 61.46% 	Forward time: 	14.15 sec
2023-04-01 22:18:59,027 			Loss:    9.408e-01    			Backward time: 	 0.25 sec 
2023-04-01 22:18:59,027 ADAM: Layer 0 -> dw_min:9.9736e-01  dw_max:1.0023e+00 lr:1.0000e-02
2023-04-01 22:18:59,027 ADAM: Layer 1 -> dw_min:9.9402e-01  dw_max:1.0089e+00 lr:1.0000e-02
2023-04-01 22:18:59,027 ADAM: Layer 2 -> dw_min:9.8990e-01  dw_max:1.0101e+00 lr:1.0000e-02
2023-04-01 22:18:59,027 ADAM: Layer 3 -> dw_min:9.9429e-01  dw_max:1.0053e+00 lr:1.0000e-02
2023-04-01 22:18:59,128 			Learning rate: weights:   1.000e-02    
2023-04-01 22:18:59,128 			Last test performance: 60.46%
2023-04-01 22:18:59,128 ----------------
2023-04-01 22:19:13,317   8   =>  76   		Training 486 pattern with 56.46% 	Forward time: 	13.93 sec
2023-04-01 22:19:13,317 			Loss:    1.012e+00    			Backward time: 	 0.25 sec 
2023-04-01 22:19:13,317 ADAM: Layer 0 -> dw_min:9.9717e-01  dw_max:1.0023e+00 lr:1.0000e-02
2023-04-01 22:19:13,317 ADAM: Layer 1 -> dw_min:9.9292e-01  dw_max:1.0091e+00 lr:1.0000e-02
2023-04-01 22:19:13,317 ADAM: Layer 2 -> dw_min:9.9021e-01  dw_max:1.0095e+00 lr:1.0000e-02
2023-04-01 22:19:13,317 ADAM: Layer 3 -> dw_min:9.9417e-01  dw_max:1.0048e+00 lr:1.0000e-02
2023-04-01 22:19:13,337 			Learning rate: weights:   1.000e-02    
2023-04-01 22:19:13,337 			Last test performance: 60.46%
2023-04-01 22:19:13,337 ----------------
2023-04-01 22:19:27,296   8   =>  77   		Training 486 pattern with 58.96% 	Forward time: 	13.70 sec
2023-04-01 22:19:27,296 			Loss:    9.433e-01    			Backward time: 	 0.25 sec 
2023-04-01 22:19:27,296 ADAM: Layer 0 -> dw_min:9.9745e-01  dw_max:1.0025e+00 lr:1.0000e-02
2023-04-01 22:19:27,296 ADAM: Layer 1 -> dw_min:9.9276e-01  dw_max:1.0107e+00 lr:1.0000e-02
2023-04-01 22:19:27,296 ADAM: Layer 2 -> dw_min:9.8759e-01  dw_max:1.0107e+00 lr:1.0000e-02
2023-04-01 22:19:27,296 ADAM: Layer 3 -> dw_min:9.9459e-01  dw_max:1.0045e+00 lr:1.0000e-02
2023-04-01 22:19:27,325 			Learning rate: weights:   1.000e-02    
2023-04-01 22:19:27,325 			Last test performance: 60.46%
2023-04-01 22:19:27,325 ----------------
2023-04-01 22:19:41,110   8   =>  78   		Training 486 pattern with 59.58% 	Forward time: 	13.53 sec
2023-04-01 22:19:41,110 			Loss:    9.363e-01    			Backward time: 	 0.25 sec 
2023-04-01 22:19:41,111 ADAM: Layer 0 -> dw_min:9.9706e-01  dw_max:1.0033e+00 lr:1.0000e-02
2023-04-01 22:19:41,111 ADAM: Layer 1 -> dw_min:9.9302e-01  dw_max:1.0100e+00 lr:1.0000e-02
2023-04-01 22:19:41,111 ADAM: Layer 2 -> dw_min:9.8751e-01  dw_max:1.0097e+00 lr:1.0000e-02
2023-04-01 22:19:41,111 ADAM: Layer 3 -> dw_min:9.9399e-01  dw_max:1.0050e+00 lr:1.0000e-02
2023-04-01 22:19:41,131 			Learning rate: weights:   1.000e-02    
2023-04-01 22:19:41,131 			Last test performance: 60.46%
2023-04-01 22:19:41,131 ----------------
2023-04-01 22:19:55,562   8   =>  79   		Training 486 pattern with 60.83% 	Forward time: 	14.17 sec
2023-04-01 22:19:55,562 			Loss:    9.785e-01    			Backward time: 	 0.25 sec 
2023-04-01 22:19:55,563 ADAM: Layer 0 -> dw_min:9.9731e-01  dw_max:1.0027e+00 lr:1.0000e-02
2023-04-01 22:19:55,563 ADAM: Layer 1 -> dw_min:9.9417e-01  dw_max:1.0083e+00 lr:1.0000e-02
2023-04-01 22:19:55,563 ADAM: Layer 2 -> dw_min:9.8813e-01  dw_max:1.0099e+00 lr:1.0000e-02
2023-04-01 22:19:55,563 ADAM: Layer 3 -> dw_min:9.9413e-01  dw_max:1.0042e+00 lr:1.0000e-02
2023-04-01 22:19:55,628 			Learning rate: weights:   1.000e-02    
2023-04-01 22:19:55,628 			Last test performance: 60.46%
2023-04-01 22:19:55,628 ----------------
2023-04-01 22:20:09,413   8   =>  80   		Training 486 pattern with 58.75% 	Forward time: 	13.53 sec
2023-04-01 22:20:09,414 			Loss:    1.005e+00    			Backward time: 	 0.25 sec 
2023-04-01 22:20:09,414 ADAM: Layer 0 -> dw_min:9.9658e-01  dw_max:1.0030e+00 lr:1.0000e-02
2023-04-01 22:20:09,414 ADAM: Layer 1 -> dw_min:9.9460e-01  dw_max:1.0083e+00 lr:1.0000e-02
2023-04-01 22:20:09,414 ADAM: Layer 2 -> dw_min:9.8832e-01  dw_max:1.0097e+00 lr:1.0000e-02
2023-04-01 22:20:09,414 ADAM: Layer 3 -> dw_min:9.9427e-01  dw_max:1.0048e+00 lr:1.0000e-02
2023-04-01 22:20:09,479 			Learning rate: weights:   1.000e-02    
2023-04-01 22:20:09,479 			Last test performance: 60.46%
2023-04-01 22:20:09,479 ----------------
2023-04-01 22:20:23,661   8   =>  81   		Training 486 pattern with 59.17% 	Forward time: 	13.92 sec
2023-04-01 22:20:23,661 			Loss:    9.892e-01    			Backward time: 	 0.25 sec 
2023-04-01 22:20:23,661 ADAM: Layer 0 -> dw_min:9.9626e-01  dw_max:1.0032e+00 lr:1.0000e-02
2023-04-01 22:20:23,662 ADAM: Layer 1 -> dw_min:9.9379e-01  dw_max:1.0085e+00 lr:1.0000e-02
2023-04-01 22:20:23,662 ADAM: Layer 2 -> dw_min:9.8747e-01  dw_max:1.0089e+00 lr:1.0000e-02
2023-04-01 22:20:23,662 ADAM: Layer 3 -> dw_min:9.9439e-01  dw_max:1.0048e+00 lr:1.0000e-02
2023-04-01 22:20:23,680 			Learning rate: weights:   1.000e-02    
2023-04-01 22:20:23,680 			Last test performance: 60.46%
2023-04-01 22:20:23,680 ----------------
2023-04-01 22:20:37,687   8   =>  82   		Training 486 pattern with 60.42% 	Forward time: 	13.75 sec
2023-04-01 22:20:37,687 			Loss:    9.192e-01    			Backward time: 	 0.25 sec 
2023-04-01 22:20:37,687 ADAM: Layer 0 -> dw_min:9.9686e-01  dw_max:1.0030e+00 lr:1.0000e-02
2023-04-01 22:20:37,687 ADAM: Layer 1 -> dw_min:9.9420e-01  dw_max:1.0077e+00 lr:1.0000e-02
2023-04-01 22:20:37,688 ADAM: Layer 2 -> dw_min:9.8773e-01  dw_max:1.0099e+00 lr:1.0000e-02
2023-04-01 22:20:37,688 ADAM: Layer 3 -> dw_min:9.9481e-01  dw_max:1.0056e+00 lr:1.0000e-02
2023-04-01 22:20:37,743 			Learning rate: weights:   1.000e-02    
2023-04-01 22:20:37,743 			Last test performance: 60.46%
2023-04-01 22:20:37,743 ----------------
2023-04-01 22:20:51,909   8   =>  83   		Training 486 pattern with 62.50% 	Forward time: 	13.91 sec
2023-04-01 22:20:51,909 			Loss:    8.966e-01    			Backward time: 	 0.25 sec 
2023-04-01 22:20:51,910 ADAM: Layer 0 -> dw_min:9.9758e-01  dw_max:1.0033e+00 lr:1.0000e-02
2023-04-01 22:20:51,910 ADAM: Layer 1 -> dw_min:9.9467e-01  dw_max:1.0075e+00 lr:1.0000e-02
2023-04-01 22:20:51,910 ADAM: Layer 2 -> dw_min:9.8992e-01  dw_max:1.0090e+00 lr:1.0000e-02
2023-04-01 22:20:51,910 ADAM: Layer 3 -> dw_min:9.9516e-01  dw_max:1.0051e+00 lr:1.0000e-02
2023-04-01 22:20:51,930 			Learning rate: weights:   1.000e-02    
2023-04-01 22:20:51,930 			Last test performance: 60.46%
2023-04-01 22:20:51,930 ----------------
2023-04-01 22:21:06,216   8   =>  84   		Training 486 pattern with 62.29% 	Forward time: 	14.03 sec
2023-04-01 22:21:06,216 			Loss:    9.275e-01    			Backward time: 	 0.25 sec 
2023-04-01 22:21:06,216 ADAM: Layer 0 -> dw_min:9.9740e-01  dw_max:1.0030e+00 lr:1.0000e-02
2023-04-01 22:21:06,216 ADAM: Layer 1 -> dw_min:9.9478e-01  dw_max:1.0073e+00 lr:1.0000e-02
2023-04-01 22:21:06,216 ADAM: Layer 2 -> dw_min:9.9096e-01  dw_max:1.0094e+00 lr:1.0000e-02
2023-04-01 22:21:06,216 ADAM: Layer 3 -> dw_min:9.9526e-01  dw_max:1.0051e+00 lr:1.0000e-02
2023-04-01 22:21:06,248 			Learning rate: weights:   1.000e-02    
2023-04-01 22:21:06,248 			Last test performance: 60.46%
2023-04-01 22:21:06,248 ----------------
2023-04-01 22:21:20,492   8   =>  85   		Training 486 pattern with 57.92% 	Forward time: 	13.99 sec
2023-04-01 22:21:20,492 			Loss:    9.361e-01    			Backward time: 	 0.25 sec 
2023-04-01 22:21:20,492 ADAM: Layer 0 -> dw_min:9.9730e-01  dw_max:1.0028e+00 lr:1.0000e-02
2023-04-01 22:21:20,493 ADAM: Layer 1 -> dw_min:9.9400e-01  dw_max:1.0073e+00 lr:1.0000e-02
2023-04-01 22:21:20,493 ADAM: Layer 2 -> dw_min:9.8849e-01  dw_max:1.0107e+00 lr:1.0000e-02
2023-04-01 22:21:20,493 ADAM: Layer 3 -> dw_min:9.9514e-01  dw_max:1.0045e+00 lr:1.0000e-02
2023-04-01 22:21:20,563 			Learning rate: weights:   1.000e-02    
2023-04-01 22:21:20,563 			Last test performance: 60.46%
2023-04-01 22:21:20,563 ----------------
2023-04-01 22:21:34,777   8   =>  86   		Training 486 pattern with 62.71% 	Forward time: 	13.96 sec
2023-04-01 22:21:34,777 			Loss:    9.047e-01    			Backward time: 	 0.25 sec 
2023-04-01 22:21:34,778 ADAM: Layer 0 -> dw_min:9.9779e-01  dw_max:1.0022e+00 lr:1.0000e-02
2023-04-01 22:21:34,778 ADAM: Layer 1 -> dw_min:9.9357e-01  dw_max:1.0064e+00 lr:1.0000e-02
2023-04-01 22:21:34,778 ADAM: Layer 2 -> dw_min:9.8779e-01  dw_max:1.0101e+00 lr:1.0000e-02
2023-04-01 22:21:34,778 ADAM: Layer 3 -> dw_min:9.9606e-01  dw_max:1.0046e+00 lr:1.0000e-02
2023-04-01 22:21:34,874 			Learning rate: weights:   1.000e-02    
2023-04-01 22:21:34,874 			Last test performance: 60.46%
2023-04-01 22:21:34,874 ----------------
2023-04-01 22:21:48,870   8   =>  87   		Training 486 pattern with 60.42% 	Forward time: 	13.74 sec
2023-04-01 22:21:48,870 			Loss:    9.628e-01    			Backward time: 	 0.25 sec 
2023-04-01 22:21:48,871 ADAM: Layer 0 -> dw_min:9.9804e-01  dw_max:1.0026e+00 lr:1.0000e-02
2023-04-01 22:21:48,871 ADAM: Layer 1 -> dw_min:9.9377e-01  dw_max:1.0063e+00 lr:1.0000e-02
2023-04-01 22:21:48,871 ADAM: Layer 2 -> dw_min:9.8709e-01  dw_max:1.0109e+00 lr:1.0000e-02
2023-04-01 22:21:48,871 ADAM: Layer 3 -> dw_min:9.9595e-01  dw_max:1.0048e+00 lr:1.0000e-02
2023-04-01 22:21:48,937 			Learning rate: weights:   1.000e-02    
2023-04-01 22:21:48,937 			Last test performance: 60.46%
2023-04-01 22:21:48,937 ----------------
2023-04-01 22:22:03,262   8   =>  88   		Training 486 pattern with 60.62% 	Forward time: 	14.07 sec
2023-04-01 22:22:03,263 			Loss:    9.302e-01    			Backward time: 	 0.25 sec 
2023-04-01 22:22:03,263 ADAM: Layer 0 -> dw_min:9.9799e-01  dw_max:1.0028e+00 lr:1.0000e-02
2023-04-01 22:22:03,263 ADAM: Layer 1 -> dw_min:9.9280e-01  dw_max:1.0069e+00 lr:1.0000e-02
2023-04-01 22:22:03,263 ADAM: Layer 2 -> dw_min:9.8682e-01  dw_max:1.0121e+00 lr:1.0000e-02
2023-04-01 22:22:03,263 ADAM: Layer 3 -> dw_min:9.9591e-01  dw_max:1.0060e+00 lr:1.0000e-02
2023-04-01 22:22:03,283 			Learning rate: weights:   1.000e-02    
2023-04-01 22:22:03,283 			Last test performance: 60.46%
2023-04-01 22:22:03,283 ----------------
2023-04-01 22:22:17,425   8   =>  89   		Training 486 pattern with 61.88% 	Forward time: 	13.89 sec
2023-04-01 22:22:17,425 			Loss:    9.590e-01    			Backward time: 	 0.25 sec 
2023-04-01 22:22:17,426 ADAM: Layer 0 -> dw_min:9.9781e-01  dw_max:1.0026e+00 lr:1.0000e-02
2023-04-01 22:22:17,426 ADAM: Layer 1 -> dw_min:9.9315e-01  dw_max:1.0062e+00 lr:1.0000e-02
2023-04-01 22:22:17,426 ADAM: Layer 2 -> dw_min:9.9053e-01  dw_max:1.0108e+00 lr:1.0000e-02
2023-04-01 22:22:17,426 ADAM: Layer 3 -> dw_min:9.9621e-01  dw_max:1.0057e+00 lr:1.0000e-02
2023-04-01 22:22:17,447 			Learning rate: weights:   1.000e-02    
2023-04-01 22:22:17,447 			Last test performance: 60.46%
2023-04-01 22:22:17,447 ----------------
2023-04-01 22:22:31,405   8   =>  90   		Training 486 pattern with 59.79% 	Forward time: 	13.70 sec
2023-04-01 22:22:31,405 			Loss:    9.644e-01    			Backward time: 	 0.25 sec 
2023-04-01 22:22:31,406 ADAM: Layer 0 -> dw_min:9.9747e-01  dw_max:1.0025e+00 lr:1.0000e-02
2023-04-01 22:22:31,406 ADAM: Layer 1 -> dw_min:9.9346e-01  dw_max:1.0059e+00 lr:1.0000e-02
2023-04-01 22:22:31,406 ADAM: Layer 2 -> dw_min:9.9110e-01  dw_max:1.0099e+00 lr:1.0000e-02
2023-04-01 22:22:31,406 ADAM: Layer 3 -> dw_min:9.9614e-01  dw_max:1.0052e+00 lr:1.0000e-02
2023-04-01 22:22:31,468 			Learning rate: weights:   1.000e-02    
2023-04-01 22:22:31,468 			Last test performance: 60.46%
2023-04-01 22:22:31,468 ----------------
2023-04-01 22:22:45,717   8   =>  91   		Training 486 pattern with 55.42% 	Forward time: 	13.99 sec
2023-04-01 22:22:45,717 			Loss:    9.925e-01    			Backward time: 	 0.25 sec 
2023-04-01 22:22:45,717 ADAM: Layer 0 -> dw_min:9.9717e-01  dw_max:1.0033e+00 lr:1.0000e-02
2023-04-01 22:22:45,718 ADAM: Layer 1 -> dw_min:9.9359e-01  dw_max:1.0065e+00 lr:1.0000e-02
2023-04-01 22:22:45,718 ADAM: Layer 2 -> dw_min:9.9006e-01  dw_max:1.0112e+00 lr:1.0000e-02
2023-04-01 22:22:45,718 ADAM: Layer 3 -> dw_min:9.9541e-01  dw_max:1.0052e+00 lr:1.0000e-02
2023-04-01 22:22:45,738 			Learning rate: weights:   1.000e-02    
2023-04-01 22:22:45,738 			Last test performance: 60.46%
2023-04-01 22:22:45,738 ----------------
2023-04-01 22:22:59,947   8   =>  92   		Training 486 pattern with 58.54% 	Forward time: 	13.95 sec
2023-04-01 22:22:59,947 			Loss:    9.544e-01    			Backward time: 	 0.25 sec 
2023-04-01 22:22:59,947 ADAM: Layer 0 -> dw_min:9.9712e-01  dw_max:1.0038e+00 lr:1.0000e-02
2023-04-01 22:22:59,948 ADAM: Layer 1 -> dw_min:9.9388e-01  dw_max:1.0077e+00 lr:1.0000e-02
2023-04-01 22:22:59,948 ADAM: Layer 2 -> dw_min:9.8963e-01  dw_max:1.0101e+00 lr:1.0000e-02
2023-04-01 22:22:59,948 ADAM: Layer 3 -> dw_min:9.9505e-01  dw_max:1.0050e+00 lr:1.0000e-02
2023-04-01 22:22:59,968 			Learning rate: weights:   1.000e-02    
2023-04-01 22:22:59,968 			Last test performance: 60.46%
2023-04-01 22:22:59,968 ----------------
2023-04-01 22:23:14,625   8   =>  93   		Training 486 pattern with 64.17% 	Forward time: 	14.40 sec
2023-04-01 22:23:14,625 			Loss:    9.009e-01    			Backward time: 	 0.25 sec 
2023-04-01 22:23:14,625 ADAM: Layer 0 -> dw_min:9.9754e-01  dw_max:1.0038e+00 lr:1.0000e-02
2023-04-01 22:23:14,626 ADAM: Layer 1 -> dw_min:9.9326e-01  dw_max:1.0092e+00 lr:1.0000e-02
2023-04-01 22:23:14,626 ADAM: Layer 2 -> dw_min:9.8995e-01  dw_max:1.0089e+00 lr:1.0000e-02
2023-04-01 22:23:14,626 ADAM: Layer 3 -> dw_min:9.9544e-01  dw_max:1.0050e+00 lr:1.0000e-02
2023-04-01 22:23:14,688 			Learning rate: weights:   1.000e-02    
2023-04-01 22:23:14,688 			Last test performance: 60.46%
2023-04-01 22:23:14,688 ----------------
2023-04-01 22:23:29,072   8   =>  94   		Training 486 pattern with 61.67% 	Forward time: 	14.13 sec
2023-04-01 22:23:29,072 			Loss:    9.296e-01    			Backward time: 	 0.25 sec 
2023-04-01 22:23:29,073 ADAM: Layer 0 -> dw_min:9.9720e-01  dw_max:1.0032e+00 lr:1.0000e-02
2023-04-01 22:23:29,073 ADAM: Layer 1 -> dw_min:9.9250e-01  dw_max:1.0084e+00 lr:1.0000e-02
2023-04-01 22:23:29,073 ADAM: Layer 2 -> dw_min:9.9013e-01  dw_max:1.0084e+00 lr:1.0000e-02
2023-04-01 22:23:29,073 ADAM: Layer 3 -> dw_min:9.9510e-01  dw_max:1.0050e+00 lr:1.0000e-02
2023-04-01 22:23:29,103 			Learning rate: weights:   1.000e-02    
2023-04-01 22:23:29,103 			Last test performance: 60.46%
2023-04-01 22:23:29,103 ----------------
2023-04-01 22:23:43,195   8   =>  95   		Training 486 pattern with 60.21% 	Forward time: 	13.83 sec
2023-04-01 22:23:43,195 			Loss:    9.531e-01    			Backward time: 	 0.25 sec 
2023-04-01 22:23:43,195 ADAM: Layer 0 -> dw_min:9.9679e-01  dw_max:1.0033e+00 lr:1.0000e-02
2023-04-01 22:23:43,195 ADAM: Layer 1 -> dw_min:9.9245e-01  dw_max:1.0090e+00 lr:1.0000e-02
2023-04-01 22:23:43,195 ADAM: Layer 2 -> dw_min:9.9048e-01  dw_max:1.0084e+00 lr:1.0000e-02
2023-04-01 22:23:43,195 ADAM: Layer 3 -> dw_min:9.9543e-01  dw_max:1.0055e+00 lr:1.0000e-02
2023-04-01 22:23:43,215 			Learning rate: weights:   1.000e-02    
2023-04-01 22:23:43,215 			Last test performance: 60.46%
2023-04-01 22:23:43,215 ----------------
2023-04-01 22:23:57,283   8   =>  96   		Training 486 pattern with 60.42% 	Forward time: 	13.81 sec
2023-04-01 22:23:57,283 			Loss:    9.400e-01    			Backward time: 	 0.25 sec 
2023-04-01 22:23:57,283 ADAM: Layer 0 -> dw_min:9.9694e-01  dw_max:1.0039e+00 lr:1.0000e-02
2023-04-01 22:23:57,283 ADAM: Layer 1 -> dw_min:9.9222e-01  dw_max:1.0093e+00 lr:1.0000e-02
2023-04-01 22:23:57,283 ADAM: Layer 2 -> dw_min:9.8755e-01  dw_max:1.0089e+00 lr:1.0000e-02
2023-04-01 22:23:57,283 ADAM: Layer 3 -> dw_min:9.9442e-01  dw_max:1.0051e+00 lr:1.0000e-02
2023-04-01 22:23:57,303 			Learning rate: weights:   1.000e-02    
2023-04-01 22:23:57,303 			Last test performance: 60.46%
2023-04-01 22:23:57,303 ----------------
2023-04-01 22:24:11,466   8   =>  97   		Training 486 pattern with 61.04% 	Forward time: 	13.90 sec
2023-04-01 22:24:11,466 			Loss:    9.049e-01    			Backward time: 	 0.25 sec 
2023-04-01 22:24:11,466 ADAM: Layer 0 -> dw_min:9.9663e-01  dw_max:1.0040e+00 lr:1.0000e-02
2023-04-01 22:24:11,466 ADAM: Layer 1 -> dw_min:9.9168e-01  dw_max:1.0092e+00 lr:1.0000e-02
2023-04-01 22:24:11,467 ADAM: Layer 2 -> dw_min:9.8878e-01  dw_max:1.0105e+00 lr:1.0000e-02
2023-04-01 22:24:11,467 ADAM: Layer 3 -> dw_min:9.9482e-01  dw_max:1.0054e+00 lr:1.0000e-02
2023-04-01 22:24:11,486 			Learning rate: weights:   1.000e-02    
2023-04-01 22:24:11,486 			Last test performance: 60.46%
2023-04-01 22:24:11,486 ----------------
2023-04-01 22:24:25,514   8   =>  98   		Training 486 pattern with 58.13% 	Forward time: 	13.77 sec
2023-04-01 22:24:25,514 			Loss:    9.492e-01    			Backward time: 	 0.25 sec 
2023-04-01 22:24:25,514 ADAM: Layer 0 -> dw_min:9.9663e-01  dw_max:1.0030e+00 lr:1.0000e-02
2023-04-01 22:24:25,514 ADAM: Layer 1 -> dw_min:9.9144e-01  dw_max:1.0096e+00 lr:1.0000e-02
2023-04-01 22:24:25,514 ADAM: Layer 2 -> dw_min:9.9012e-01  dw_max:1.0096e+00 lr:1.0000e-02
2023-04-01 22:24:25,514 ADAM: Layer 3 -> dw_min:9.9500e-01  dw_max:1.0052e+00 lr:1.0000e-02
2023-04-01 22:24:25,577 			Learning rate: weights:   1.000e-02    
2023-04-01 22:24:25,577 			Last test performance: 60.46%
2023-04-01 22:24:25,577 ----------------
2023-04-01 22:24:39,665   8   =>  99   		Training 486 pattern with 59.79% 	Forward time: 	13.83 sec
2023-04-01 22:24:39,665 			Loss:    9.334e-01    			Backward time: 	 0.25 sec 
2023-04-01 22:24:39,665 ADAM: Layer 0 -> dw_min:9.9707e-01  dw_max:1.0033e+00 lr:1.0000e-02
2023-04-01 22:24:39,665 ADAM: Layer 1 -> dw_min:9.9140e-01  dw_max:1.0076e+00 lr:1.0000e-02
2023-04-01 22:24:39,665 ADAM: Layer 2 -> dw_min:9.9105e-01  dw_max:1.0087e+00 lr:1.0000e-02
2023-04-01 22:24:39,665 ADAM: Layer 3 -> dw_min:9.9500e-01  dw_max:1.0056e+00 lr:1.0000e-02
2023-04-01 22:24:39,685 			Learning rate: weights:   1.000e-02    
2023-04-01 22:24:39,685 			Last test performance: 60.46%
2023-04-01 22:24:39,685 ----------------
2023-04-01 22:24:53,761   8   => 100   		Training 486 pattern with 56.67% 	Forward time: 	13.82 sec
2023-04-01 22:24:53,761 			Loss:    1.012e+00    			Backward time: 	 0.25 sec 
2023-04-01 22:24:53,761 ADAM: Layer 0 -> dw_min:9.9718e-01  dw_max:1.0029e+00 lr:1.0000e-02
2023-04-01 22:24:53,762 ADAM: Layer 1 -> dw_min:9.9220e-01  dw_max:1.0079e+00 lr:1.0000e-02
2023-04-01 22:24:53,762 ADAM: Layer 2 -> dw_min:9.8959e-01  dw_max:1.0095e+00 lr:1.0000e-02
2023-04-01 22:24:53,762 ADAM: Layer 3 -> dw_min:9.9486e-01  dw_max:1.0047e+00 lr:1.0000e-02
2023-04-01 22:24:53,817 			Learning rate: weights:   1.000e-02    
2023-04-01 22:24:53,817 			Last test performance: 60.46%
2023-04-01 22:24:53,817 ----------------
2023-04-01 22:25:07,980   8   => 101   		Training 486 pattern with 57.50% 	Forward time: 	13.91 sec
2023-04-01 22:25:07,980 			Loss:    9.360e-01    			Backward time: 	 0.25 sec 
2023-04-01 22:25:07,981 ADAM: Layer 0 -> dw_min:9.9768e-01  dw_max:1.0030e+00 lr:1.0000e-02
2023-04-01 22:25:07,981 ADAM: Layer 1 -> dw_min:9.9340e-01  dw_max:1.0077e+00 lr:1.0000e-02
2023-04-01 22:25:07,981 ADAM: Layer 2 -> dw_min:9.8801e-01  dw_max:1.0090e+00 lr:1.0000e-02
2023-04-01 22:25:07,981 ADAM: Layer 3 -> dw_min:9.9593e-01  dw_max:1.0050e+00 lr:1.0000e-02
2023-04-01 22:25:08,033 			Learning rate: weights:   1.000e-02    
2023-04-01 22:25:08,033 			Last test performance: 60.46%
2023-04-01 22:25:08,033 ----------------
2023-04-01 22:25:22,112   8   => 102   		Training 486 pattern with 60.83% 	Forward time: 	13.82 sec
2023-04-01 22:25:22,112 			Loss:    9.530e-01    			Backward time: 	 0.25 sec 
2023-04-01 22:25:22,112 ADAM: Layer 0 -> dw_min:9.9757e-01  dw_max:1.0030e+00 lr:1.0000e-02
2023-04-01 22:25:22,112 ADAM: Layer 1 -> dw_min:9.9383e-01  dw_max:1.0069e+00 lr:1.0000e-02
2023-04-01 22:25:22,112 ADAM: Layer 2 -> dw_min:9.8921e-01  dw_max:1.0098e+00 lr:1.0000e-02
2023-04-01 22:25:22,112 ADAM: Layer 3 -> dw_min:9.9637e-01  dw_max:1.0053e+00 lr:1.0000e-02
2023-04-01 22:25:22,173 			Learning rate: weights:   1.000e-02    
2023-04-01 22:25:22,173 			Last test performance: 60.46%
2023-04-01 22:25:22,173 ----------------
2023-04-01 22:25:36,636   8   => 103   		Training 486 pattern with 62.08% 	Forward time: 	14.21 sec
2023-04-01 22:25:36,636 			Loss:    8.929e-01    			Backward time: 	 0.25 sec 
2023-04-01 22:25:36,637 ADAM: Layer 0 -> dw_min:9.9716e-01  dw_max:1.0036e+00 lr:1.0000e-02
2023-04-01 22:25:36,637 ADAM: Layer 1 -> dw_min:9.9351e-01  dw_max:1.0066e+00 lr:1.0000e-02
2023-04-01 22:25:36,637 ADAM: Layer 2 -> dw_min:9.8899e-01  dw_max:1.0110e+00 lr:1.0000e-02
2023-04-01 22:25:36,637 ADAM: Layer 3 -> dw_min:9.9548e-01  dw_max:1.0047e+00 lr:1.0000e-02
2023-04-01 22:25:36,698 			Learning rate: weights:   1.000e-02    
2023-04-01 22:25:36,698 			Last test performance: 60.46%
2023-04-01 22:25:36,698 ----------------
2023-04-01 22:25:39,021 
2023-04-01 22:25:39,021 Testing:
2023-04-01 22:25:39,721 		24 of 10000 with 79.17% 	 Time used:  0.70 sec
2023-04-01 22:25:40,454 		48 of 10000 with 72.92% 	 Time used:  0.73 sec
2023-04-01 22:25:41,134 		72 of 10000 with 63.89% 	 Time used:  0.68 sec
2023-04-01 22:25:41,804 		96 of 10000 with 61.46% 	 Time used:  0.67 sec
2023-04-01 22:25:42,545 		120 of 10000 with 58.33% 	 Time used:  0.74 sec
2023-04-01 22:25:43,219 		144 of 10000 with 58.33% 	 Time used:  0.67 sec
2023-04-01 22:25:43,889 		168 of 10000 with 58.93% 	 Time used:  0.67 sec
2023-04-01 22:25:44,615 		192 of 10000 with 58.85% 	 Time used:  0.73 sec
2023-04-01 22:25:45,268 		216 of 10000 with 59.26% 	 Time used:  0.65 sec
2023-04-01 22:25:45,907 		240 of 10000 with 59.17% 	 Time used:  0.64 sec
2023-04-01 22:25:46,566 		264 of 10000 with 59.85% 	 Time used:  0.66 sec
2023-04-01 22:25:47,271 		288 of 10000 with 60.07% 	 Time used:  0.70 sec
2023-04-01 22:25:48,012 		312 of 10000 with 60.26% 	 Time used:  0.74 sec
2023-04-01 22:25:48,752 		336 of 10000 with 61.31% 	 Time used:  0.74 sec
2023-04-01 22:25:49,431 		360 of 10000 with 61.67% 	 Time used:  0.68 sec
2023-04-01 22:25:50,089 		384 of 10000 with 61.98% 	 Time used:  0.66 sec
2023-04-01 22:25:50,732 		408 of 10000 with 62.01% 	 Time used:  0.64 sec
2023-04-01 22:25:51,408 		432 of 10000 with 62.04% 	 Time used:  0.68 sec
2023-04-01 22:25:52,134 		456 of 10000 with 62.28% 	 Time used:  0.73 sec
2023-04-01 22:25:52,861 		480 of 10000 with 62.29% 	 Time used:  0.73 sec
2023-04-01 22:25:53,643 		504 of 10000 with 62.30% 	 Time used:  0.78 sec
2023-04-01 22:25:54,390 		528 of 10000 with 63.26% 	 Time used:  0.75 sec
2023-04-01 22:25:55,075 		552 of 10000 with 62.86% 	 Time used:  0.69 sec
2023-04-01 22:25:55,767 		576 of 10000 with 62.67% 	 Time used:  0.69 sec
2023-04-01 22:25:56,462 		600 of 10000 with 62.50% 	 Time used:  0.69 sec
2023-04-01 22:25:57,196 		624 of 10000 with 62.98% 	 Time used:  0.73 sec
2023-04-01 22:25:57,868 		648 of 10000 with 63.43% 	 Time used:  0.67 sec
2023-04-01 22:25:58,562 		672 of 10000 with 63.39% 	 Time used:  0.69 sec
2023-04-01 22:25:59,289 		696 of 10000 with 62.93% 	 Time used:  0.73 sec
2023-04-01 22:25:59,993 		720 of 10000 with 63.47% 	 Time used:  0.70 sec
2023-04-01 22:26:00,708 		744 of 10000 with 63.58% 	 Time used:  0.71 sec
2023-04-01 22:26:01,399 		768 of 10000 with 63.67% 	 Time used:  0.69 sec
2023-04-01 22:26:02,113 		792 of 10000 with 63.64% 	 Time used:  0.71 sec
2023-04-01 22:26:02,830 		816 of 10000 with 63.73% 	 Time used:  0.72 sec
2023-04-01 22:26:03,529 		840 of 10000 with 64.05% 	 Time used:  0.70 sec
2023-04-01 22:26:04,181 		864 of 10000 with 64.47% 	 Time used:  0.65 sec
2023-04-01 22:26:04,819 		888 of 10000 with 64.75% 	 Time used:  0.64 sec
2023-04-01 22:26:05,471 		912 of 10000 with 65.02% 	 Time used:  0.65 sec
2023-04-01 22:26:06,176 		936 of 10000 with 65.17% 	 Time used:  0.70 sec
2023-04-01 22:26:06,871 		960 of 10000 with 65.21% 	 Time used:  0.69 sec
2023-04-01 22:26:07,553 		984 of 10000 with 65.55% 	 Time used:  0.68 sec
2023-04-01 22:26:08,203 		1008 of 10000 with 65.48% 	 Time used:  0.65 sec
2023-04-01 22:26:08,867 		1032 of 10000 with 65.89% 	 Time used:  0.66 sec
2023-04-01 22:26:09,577 		1056 of 10000 with 65.53% 	 Time used:  0.71 sec
2023-04-01 22:26:10,266 		1080 of 10000 with 65.65% 	 Time used:  0.69 sec
2023-04-01 22:26:10,954 		1104 of 10000 with 65.67% 	 Time used:  0.69 sec
2023-04-01 22:26:11,789 		1128 of 10000 with 65.51% 	 Time used:  0.83 sec
2023-04-01 22:26:12,509 		1152 of 10000 with 65.28% 	 Time used:  0.72 sec
2023-04-01 22:26:13,169 		1176 of 10000 with 65.48% 	 Time used:  0.66 sec
2023-04-01 22:26:13,861 		1200 of 10000 with 65.50% 	 Time used:  0.69 sec
2023-04-01 22:26:14,628 		1224 of 10000 with 65.28% 	 Time used:  0.77 sec
2023-04-01 22:26:15,308 		1248 of 10000 with 65.22% 	 Time used:  0.68 sec
2023-04-01 22:26:15,964 		1272 of 10000 with 65.09% 	 Time used:  0.66 sec
2023-04-01 22:26:16,652 		1296 of 10000 with 64.97% 	 Time used:  0.69 sec
2023-04-01 22:26:17,306 		1320 of 10000 with 64.77% 	 Time used:  0.65 sec
2023-04-01 22:26:18,012 		1344 of 10000 with 64.73% 	 Time used:  0.71 sec
2023-04-01 22:26:18,651 		1368 of 10000 with 64.84% 	 Time used:  0.64 sec
2023-04-01 22:26:19,352 		1392 of 10000 with 64.51% 	 Time used:  0.70 sec
2023-04-01 22:26:20,043 		1416 of 10000 with 64.76% 	 Time used:  0.69 sec
2023-04-01 22:26:20,740 		1440 of 10000 with 64.79% 	 Time used:  0.70 sec
2023-04-01 22:26:21,435 		1464 of 10000 with 64.82% 	 Time used:  0.70 sec
2023-04-01 22:26:22,129 		1488 of 10000 with 64.58% 	 Time used:  0.69 sec
2023-04-01 22:26:22,802 		1512 of 10000 with 64.42% 	 Time used:  0.67 sec
2023-04-01 22:26:23,502 		1536 of 10000 with 64.45% 	 Time used:  0.70 sec
2023-04-01 22:26:24,221 		1560 of 10000 with 64.29% 	 Time used:  0.72 sec
2023-04-01 22:26:24,932 		1584 of 10000 with 64.46% 	 Time used:  0.71 sec
2023-04-01 22:26:25,715 		1608 of 10000 with 64.30% 	 Time used:  0.78 sec
2023-04-01 22:26:26,451 		1632 of 10000 with 64.22% 	 Time used:  0.74 sec
2023-04-01 22:26:27,132 		1656 of 10000 with 64.25% 	 Time used:  0.68 sec
2023-04-01 22:26:27,805 		1680 of 10000 with 64.29% 	 Time used:  0.67 sec
2023-04-01 22:26:28,482 		1704 of 10000 with 64.20% 	 Time used:  0.68 sec
2023-04-01 22:26:29,138 		1728 of 10000 with 64.12% 	 Time used:  0.65 sec
2023-04-01 22:26:29,822 		1752 of 10000 with 63.98% 	 Time used:  0.68 sec
2023-04-01 22:26:30,505 		1776 of 10000 with 64.02% 	 Time used:  0.68 sec
2023-04-01 22:26:31,264 		1800 of 10000 with 63.94% 	 Time used:  0.76 sec
2023-04-01 22:26:31,992 		1824 of 10000 with 64.20% 	 Time used:  0.73 sec
2023-04-01 22:26:32,687 		1848 of 10000 with 64.12% 	 Time used:  0.69 sec
2023-04-01 22:26:33,356 		1872 of 10000 with 64.21% 	 Time used:  0.67 sec
2023-04-01 22:26:34,053 		1896 of 10000 with 64.29% 	 Time used:  0.70 sec
2023-04-01 22:26:34,727 		1920 of 10000 with 64.38% 	 Time used:  0.67 sec
2023-04-01 22:26:35,446 		1944 of 10000 with 64.15% 	 Time used:  0.72 sec
2023-04-01 22:26:36,167 		1968 of 10000 with 64.18% 	 Time used:  0.72 sec
2023-04-01 22:26:36,847 		1992 of 10000 with 64.21% 	 Time used:  0.68 sec
2023-04-01 22:26:37,623 		2016 of 10000 with 63.99% 	 Time used:  0.78 sec
2023-04-01 22:26:38,347 		2040 of 10000 with 63.87% 	 Time used:  0.72 sec
2023-04-01 22:26:39,026 		2064 of 10000 with 63.86% 	 Time used:  0.68 sec
2023-04-01 22:26:39,707 		2088 of 10000 with 63.94% 	 Time used:  0.68 sec
2023-04-01 22:26:40,375 		2112 of 10000 with 64.11% 	 Time used:  0.67 sec
2023-04-01 22:26:41,058 		2136 of 10000 with 64.09% 	 Time used:  0.68 sec
2023-04-01 22:26:41,769 		2160 of 10000 with 64.12% 	 Time used:  0.71 sec
2023-04-01 22:26:42,470 		2184 of 10000 with 64.15% 	 Time used:  0.70 sec
2023-04-01 22:26:43,151 		2208 of 10000 with 63.99% 	 Time used:  0.68 sec
2023-04-01 22:26:43,827 		2232 of 10000 with 63.98% 	 Time used:  0.68 sec
2023-04-01 22:26:44,544 		2256 of 10000 with 63.87% 	 Time used:  0.72 sec
2023-04-01 22:26:45,285 		2280 of 10000 with 64.08% 	 Time used:  0.74 sec
2023-04-01 22:26:45,969 		2304 of 10000 with 63.98% 	 Time used:  0.68 sec
2023-04-01 22:26:46,640 		2328 of 10000 with 63.83% 	 Time used:  0.67 sec
2023-04-01 22:26:47,390 		2352 of 10000 with 63.99% 	 Time used:  0.75 sec
2023-04-01 22:26:48,196 		2376 of 10000 with 63.97% 	 Time used:  0.81 sec
2023-04-01 22:26:48,889 		2400 of 10000 with 63.88% 	 Time used:  0.69 sec
2023-04-01 22:26:49,659 		2424 of 10000 with 63.70% 	 Time used:  0.77 sec
2023-04-01 22:26:50,352 		2448 of 10000 with 63.85% 	 Time used:  0.69 sec
2023-04-01 22:26:51,096 		2472 of 10000 with 63.88% 	 Time used:  0.74 sec
2023-04-01 22:26:51,814 		2496 of 10000 with 63.70% 	 Time used:  0.72 sec
2023-04-01 22:26:52,502 		2520 of 10000 with 63.57% 	 Time used:  0.69 sec
2023-04-01 22:26:53,295 		2544 of 10000 with 63.44% 	 Time used:  0.79 sec
2023-04-01 22:26:54,097 		2568 of 10000 with 63.47% 	 Time used:  0.80 sec
2023-04-01 22:26:54,885 		2592 of 10000 with 63.46% 	 Time used:  0.79 sec
2023-04-01 22:26:55,564 		2616 of 10000 with 63.46% 	 Time used:  0.68 sec
2023-04-01 22:26:56,259 		2640 of 10000 with 63.33% 	 Time used:  0.70 sec
2023-04-01 22:26:56,951 		2664 of 10000 with 63.40% 	 Time used:  0.69 sec
2023-04-01 22:26:57,618 		2688 of 10000 with 63.36% 	 Time used:  0.67 sec
2023-04-01 22:26:58,279 		2712 of 10000 with 63.35% 	 Time used:  0.66 sec
2023-04-01 22:26:58,947 		2736 of 10000 with 63.34% 	 Time used:  0.67 sec
2023-04-01 22:26:59,612 		2760 of 10000 with 63.30% 	 Time used:  0.66 sec
2023-04-01 22:27:00,377 		2784 of 10000 with 63.29% 	 Time used:  0.76 sec
2023-04-01 22:27:00,997 		2808 of 10000 with 63.32% 	 Time used:  0.62 sec
2023-04-01 22:27:01,673 		2832 of 10000 with 63.35% 	 Time used:  0.68 sec
2023-04-01 22:27:02,328 		2856 of 10000 with 63.31% 	 Time used:  0.65 sec
2023-04-01 22:27:03,030 		2880 of 10000 with 63.26% 	 Time used:  0.70 sec
2023-04-01 22:27:03,720 		2904 of 10000 with 63.33% 	 Time used:  0.69 sec
2023-04-01 22:27:04,425 		2928 of 10000 with 63.49% 	 Time used:  0.70 sec
2023-04-01 22:27:05,288 		2952 of 10000 with 63.55% 	 Time used:  0.86 sec
2023-04-01 22:27:05,959 		2976 of 10000 with 63.54% 	 Time used:  0.67 sec
2023-04-01 22:27:06,601 		3000 of 10000 with 63.40% 	 Time used:  0.64 sec
2023-04-01 22:27:07,302 		3024 of 10000 with 63.49% 	 Time used:  0.70 sec
2023-04-01 22:27:07,998 		3048 of 10000 with 63.52% 	 Time used:  0.70 sec
2023-04-01 22:27:08,675 		3072 of 10000 with 63.54% 	 Time used:  0.68 sec
2023-04-01 22:27:09,378 		3096 of 10000 with 63.50% 	 Time used:  0.70 sec
2023-04-01 22:27:10,045 		3120 of 10000 with 63.43% 	 Time used:  0.67 sec
2023-04-01 22:27:10,768 		3144 of 10000 with 63.39% 	 Time used:  0.72 sec
2023-04-01 22:27:11,508 		3168 of 10000 with 63.42% 	 Time used:  0.74 sec
2023-04-01 22:27:12,202 		3192 of 10000 with 63.41% 	 Time used:  0.69 sec
2023-04-01 22:27:12,896 		3216 of 10000 with 63.31% 	 Time used:  0.69 sec
2023-04-01 22:27:13,648 		3240 of 10000 with 63.21% 	 Time used:  0.75 sec
2023-04-01 22:27:14,343 		3264 of 10000 with 63.27% 	 Time used:  0.70 sec
2023-04-01 22:27:15,087 		3288 of 10000 with 63.29% 	 Time used:  0.74 sec
2023-04-01 22:27:15,789 		3312 of 10000 with 63.41% 	 Time used:  0.70 sec
2023-04-01 22:27:16,534 		3336 of 10000 with 63.40% 	 Time used:  0.74 sec
2023-04-01 22:27:17,188 		3360 of 10000 with 63.36% 	 Time used:  0.65 sec
2023-04-01 22:27:17,910 		3384 of 10000 with 63.39% 	 Time used:  0.72 sec
2023-04-01 22:27:18,572 		3408 of 10000 with 63.41% 	 Time used:  0.66 sec
2023-04-01 22:27:19,272 		3432 of 10000 with 63.34% 	 Time used:  0.70 sec
2023-04-01 22:27:19,999 		3456 of 10000 with 63.34% 	 Time used:  0.73 sec
2023-04-01 22:27:20,704 		3480 of 10000 with 63.39% 	 Time used:  0.70 sec
2023-04-01 22:27:21,387 		3504 of 10000 with 63.36% 	 Time used:  0.68 sec
2023-04-01 22:27:22,140 		3528 of 10000 with 63.29% 	 Time used:  0.75 sec
2023-04-01 22:27:22,814 		3552 of 10000 with 63.34% 	 Time used:  0.67 sec
2023-04-01 22:27:23,523 		3576 of 10000 with 63.34% 	 Time used:  0.71 sec
2023-04-01 22:27:24,271 		3600 of 10000 with 63.39% 	 Time used:  0.75 sec
2023-04-01 22:27:25,025 		3624 of 10000 with 63.36% 	 Time used:  0.75 sec
2023-04-01 22:27:25,786 		3648 of 10000 with 63.38% 	 Time used:  0.76 sec
2023-04-01 22:27:26,555 		3672 of 10000 with 63.43% 	 Time used:  0.77 sec
2023-04-01 22:27:27,247 		3696 of 10000 with 63.42% 	 Time used:  0.69 sec
2023-04-01 22:27:27,972 		3720 of 10000 with 63.39% 	 Time used:  0.72 sec
2023-04-01 22:27:28,710 		3744 of 10000 with 63.35% 	 Time used:  0.74 sec
2023-04-01 22:27:29,339 		3768 of 10000 with 63.38% 	 Time used:  0.63 sec
2023-04-01 22:27:30,115 		3792 of 10000 with 63.42% 	 Time used:  0.78 sec
2023-04-01 22:27:30,822 		3816 of 10000 with 63.42% 	 Time used:  0.71 sec
2023-04-01 22:27:31,506 		3840 of 10000 with 63.49% 	 Time used:  0.68 sec
2023-04-01 22:27:32,268 		3864 of 10000 with 63.54% 	 Time used:  0.76 sec
2023-04-01 22:27:33,015 		3888 of 10000 with 63.55% 	 Time used:  0.75 sec
2023-04-01 22:27:33,739 		3912 of 10000 with 63.52% 	 Time used:  0.72 sec
2023-04-01 22:27:34,460 		3936 of 10000 with 63.49% 	 Time used:  0.72 sec
2023-04-01 22:27:35,162 		3960 of 10000 with 63.54% 	 Time used:  0.70 sec
2023-04-01 22:27:35,889 		3984 of 10000 with 63.48% 	 Time used:  0.73 sec
2023-04-01 22:27:36,528 		4008 of 10000 with 63.42% 	 Time used:  0.64 sec
2023-04-01 22:27:37,226 		4032 of 10000 with 63.52% 	 Time used:  0.70 sec
2023-04-01 22:27:37,869 		4056 of 10000 with 63.46% 	 Time used:  0.64 sec
2023-04-01 22:27:38,585 		4080 of 10000 with 63.48% 	 Time used:  0.72 sec
2023-04-01 22:27:39,288 		4104 of 10000 with 63.52% 	 Time used:  0.70 sec
2023-04-01 22:27:39,983 		4128 of 10000 with 63.49% 	 Time used:  0.69 sec
2023-04-01 22:27:40,711 		4152 of 10000 with 63.49% 	 Time used:  0.73 sec
2023-04-01 22:27:41,382 		4176 of 10000 with 63.46% 	 Time used:  0.67 sec
2023-04-01 22:27:42,071 		4200 of 10000 with 63.57% 	 Time used:  0.69 sec
2023-04-01 22:27:42,767 		4224 of 10000 with 63.57% 	 Time used:  0.70 sec
2023-04-01 22:27:43,440 		4248 of 10000 with 63.58% 	 Time used:  0.67 sec
2023-04-01 22:27:44,152 		4272 of 10000 with 63.62% 	 Time used:  0.71 sec
2023-04-01 22:27:44,862 		4296 of 10000 with 63.57% 	 Time used:  0.71 sec
2023-04-01 22:27:45,551 		4320 of 10000 with 63.54% 	 Time used:  0.69 sec
2023-04-01 22:27:46,216 		4344 of 10000 with 63.56% 	 Time used:  0.66 sec
2023-04-01 22:27:46,888 		4368 of 10000 with 63.60% 	 Time used:  0.67 sec
2023-04-01 22:27:47,607 		4392 of 10000 with 63.64% 	 Time used:  0.72 sec
2023-04-01 22:27:48,314 		4416 of 10000 with 63.56% 	 Time used:  0.71 sec
2023-04-01 22:27:48,973 		4440 of 10000 with 63.67% 	 Time used:  0.66 sec
2023-04-01 22:27:49,660 		4464 of 10000 with 63.66% 	 Time used:  0.69 sec
2023-04-01 22:27:50,307 		4488 of 10000 with 63.52% 	 Time used:  0.65 sec
2023-04-01 22:27:50,977 		4512 of 10000 with 63.45% 	 Time used:  0.67 sec
2023-04-01 22:27:51,713 		4536 of 10000 with 63.45% 	 Time used:  0.74 sec
2023-04-01 22:27:52,340 		4560 of 10000 with 63.38% 	 Time used:  0.63 sec
2023-04-01 22:27:53,014 		4584 of 10000 with 63.35% 	 Time used:  0.67 sec
2023-04-01 22:27:53,753 		4608 of 10000 with 63.35% 	 Time used:  0.74 sec
2023-04-01 22:27:54,470 		4632 of 10000 with 63.34% 	 Time used:  0.72 sec
2023-04-01 22:27:55,164 		4656 of 10000 with 63.32% 	 Time used:  0.69 sec
2023-04-01 22:27:55,875 		4680 of 10000 with 63.29% 	 Time used:  0.71 sec
2023-04-01 22:27:56,550 		4704 of 10000 with 63.33% 	 Time used:  0.67 sec
2023-04-01 22:27:57,262 		4728 of 10000 with 63.37% 	 Time used:  0.71 sec
2023-04-01 22:27:58,021 		4752 of 10000 with 63.36% 	 Time used:  0.76 sec
2023-04-01 22:27:58,689 		4776 of 10000 with 63.40% 	 Time used:  0.67 sec
2023-04-01 22:27:59,361 		4800 of 10000 with 63.38% 	 Time used:  0.67 sec
2023-04-01 22:28:00,031 		4824 of 10000 with 63.41% 	 Time used:  0.67 sec
2023-04-01 22:28:00,741 		4848 of 10000 with 63.37% 	 Time used:  0.71 sec
2023-04-01 22:28:01,403 		4872 of 10000 with 63.40% 	 Time used:  0.66 sec
2023-04-01 22:28:02,115 		4896 of 10000 with 63.40% 	 Time used:  0.71 sec
2023-04-01 22:28:02,819 		4920 of 10000 with 63.46% 	 Time used:  0.70 sec
2023-04-01 22:28:03,479 		4944 of 10000 with 63.45% 	 Time used:  0.66 sec
2023-04-01 22:28:04,194 		4968 of 10000 with 63.35% 	 Time used:  0.71 sec
2023-04-01 22:28:04,904 		4992 of 10000 with 63.34% 	 Time used:  0.71 sec
2023-04-01 22:28:05,594 		5016 of 10000 with 63.34% 	 Time used:  0.69 sec
2023-04-01 22:28:06,248 		5040 of 10000 with 63.31% 	 Time used:  0.65 sec
2023-04-01 22:28:07,000 		5064 of 10000 with 63.21% 	 Time used:  0.75 sec
2023-04-01 22:28:07,665 		5088 of 10000 with 63.25% 	 Time used:  0.67 sec
2023-04-01 22:28:08,354 		5112 of 10000 with 63.20% 	 Time used:  0.69 sec
2023-04-01 22:28:09,155 		5136 of 10000 with 63.14% 	 Time used:  0.80 sec
2023-04-01 22:28:09,856 		5160 of 10000 with 63.16% 	 Time used:  0.70 sec
2023-04-01 22:28:10,605 		5184 of 10000 with 63.14% 	 Time used:  0.75 sec
2023-04-01 22:28:11,281 		5208 of 10000 with 63.04% 	 Time used:  0.68 sec
2023-04-01 22:28:11,992 		5232 of 10000 with 63.05% 	 Time used:  0.71 sec
2023-04-01 22:28:12,671 		5256 of 10000 with 63.09% 	 Time used:  0.68 sec
2023-04-01 22:28:13,357 		5280 of 10000 with 63.07% 	 Time used:  0.69 sec
2023-04-01 22:28:14,066 		5304 of 10000 with 63.07% 	 Time used:  0.71 sec
2023-04-01 22:28:14,768 		5328 of 10000 with 63.01% 	 Time used:  0.70 sec
2023-04-01 22:28:15,473 		5352 of 10000 with 63.00% 	 Time used:  0.70 sec
2023-04-01 22:28:16,168 		5376 of 10000 with 62.93% 	 Time used:  0.70 sec
2023-04-01 22:28:16,844 		5400 of 10000 with 62.93% 	 Time used:  0.68 sec
2023-04-01 22:28:17,525 		5424 of 10000 with 62.89% 	 Time used:  0.68 sec
2023-04-01 22:28:18,240 		5448 of 10000 with 62.92% 	 Time used:  0.71 sec
2023-04-01 22:28:18,904 		5472 of 10000 with 62.92% 	 Time used:  0.66 sec
2023-04-01 22:28:19,588 		5496 of 10000 with 62.90% 	 Time used:  0.68 sec
2023-04-01 22:28:20,308 		5520 of 10000 with 62.93% 	 Time used:  0.72 sec
2023-04-01 22:28:20,996 		5544 of 10000 with 62.91% 	 Time used:  0.69 sec
2023-04-01 22:28:21,748 		5568 of 10000 with 62.90% 	 Time used:  0.75 sec
2023-04-01 22:28:22,424 		5592 of 10000 with 62.89% 	 Time used:  0.68 sec
2023-04-01 22:28:23,142 		5616 of 10000 with 62.95% 	 Time used:  0.72 sec
2023-04-01 22:28:23,821 		5640 of 10000 with 62.98% 	 Time used:  0.68 sec
2023-04-01 22:28:24,552 		5664 of 10000 with 62.94% 	 Time used:  0.73 sec
2023-04-01 22:28:25,300 		5688 of 10000 with 62.97% 	 Time used:  0.75 sec
2023-04-01 22:28:26,051 		5712 of 10000 with 63.04% 	 Time used:  0.75 sec
2023-04-01 22:28:26,808 		5736 of 10000 with 63.06% 	 Time used:  0.76 sec
2023-04-01 22:28:27,526 		5760 of 10000 with 62.97% 	 Time used:  0.72 sec
2023-04-01 22:28:28,245 		5784 of 10000 with 63.00% 	 Time used:  0.72 sec
2023-04-01 22:28:28,959 		5808 of 10000 with 63.05% 	 Time used:  0.71 sec
2023-04-01 22:28:29,667 		5832 of 10000 with 62.98% 	 Time used:  0.71 sec
2023-04-01 22:28:30,398 		5856 of 10000 with 62.93% 	 Time used:  0.73 sec
2023-04-01 22:28:31,113 		5880 of 10000 with 62.87% 	 Time used:  0.72 sec
2023-04-01 22:28:31,821 		5904 of 10000 with 62.80% 	 Time used:  0.71 sec
2023-04-01 22:28:32,503 		5928 of 10000 with 62.77% 	 Time used:  0.68 sec
2023-04-01 22:28:33,233 		5952 of 10000 with 62.74% 	 Time used:  0.73 sec
2023-04-01 22:28:33,970 		5976 of 10000 with 62.78% 	 Time used:  0.74 sec
2023-04-01 22:28:34,660 		6000 of 10000 with 62.78% 	 Time used:  0.69 sec
2023-04-01 22:28:35,367 		6024 of 10000 with 62.75% 	 Time used:  0.71 sec
2023-04-01 22:28:36,026 		6048 of 10000 with 62.78% 	 Time used:  0.66 sec
2023-04-01 22:28:36,717 		6072 of 10000 with 62.78% 	 Time used:  0.69 sec
2023-04-01 22:28:37,414 		6096 of 10000 with 62.89% 	 Time used:  0.70 sec
2023-04-01 22:28:38,112 		6120 of 10000 with 62.99% 	 Time used:  0.70 sec
2023-04-01 22:28:38,812 		6144 of 10000 with 62.91% 	 Time used:  0.70 sec
2023-04-01 22:28:39,488 		6168 of 10000 with 62.87% 	 Time used:  0.68 sec
2023-04-01 22:28:40,164 		6192 of 10000 with 62.89% 	 Time used:  0.68 sec
2023-04-01 22:28:40,880 		6216 of 10000 with 62.92% 	 Time used:  0.72 sec
2023-04-01 22:28:41,576 		6240 of 10000 with 62.88% 	 Time used:  0.70 sec
2023-04-01 22:28:42,209 		6264 of 10000 with 62.87% 	 Time used:  0.63 sec
2023-04-01 22:28:42,944 		6288 of 10000 with 62.88% 	 Time used:  0.73 sec
2023-04-01 22:28:43,673 		6312 of 10000 with 62.93% 	 Time used:  0.73 sec
2023-04-01 22:28:44,370 		6336 of 10000 with 62.97% 	 Time used:  0.70 sec
2023-04-01 22:28:45,070 		6360 of 10000 with 63.02% 	 Time used:  0.70 sec
2023-04-01 22:28:45,779 		6384 of 10000 with 62.97% 	 Time used:  0.71 sec
2023-04-01 22:28:46,540 		6408 of 10000 with 62.97% 	 Time used:  0.76 sec
2023-04-01 22:28:47,272 		6432 of 10000 with 62.92% 	 Time used:  0.73 sec
2023-04-01 22:28:47,934 		6456 of 10000 with 62.92% 	 Time used:  0.66 sec
2023-04-01 22:28:48,569 		6480 of 10000 with 62.95% 	 Time used:  0.64 sec
2023-04-01 22:28:49,252 		6504 of 10000 with 62.90% 	 Time used:  0.68 sec
2023-04-01 22:28:49,975 		6528 of 10000 with 62.91% 	 Time used:  0.72 sec
2023-04-01 22:28:50,628 		6552 of 10000 with 62.91% 	 Time used:  0.65 sec
2023-04-01 22:28:51,329 		6576 of 10000 with 62.88% 	 Time used:  0.70 sec
2023-04-01 22:28:52,003 		6600 of 10000 with 62.86% 	 Time used:  0.67 sec
2023-04-01 22:28:52,743 		6624 of 10000 with 62.88% 	 Time used:  0.74 sec
2023-04-01 22:28:53,446 		6648 of 10000 with 62.88% 	 Time used:  0.70 sec
2023-04-01 22:28:54,089 		6672 of 10000 with 62.90% 	 Time used:  0.64 sec
2023-04-01 22:28:54,887 		6696 of 10000 with 62.89% 	 Time used:  0.80 sec
2023-04-01 22:28:55,671 		6720 of 10000 with 62.89% 	 Time used:  0.78 sec
2023-04-01 22:28:56,315 		6744 of 10000 with 62.89% 	 Time used:  0.64 sec
2023-04-01 22:28:57,062 		6768 of 10000 with 62.87% 	 Time used:  0.75 sec
2023-04-01 22:28:57,770 		6792 of 10000 with 62.88% 	 Time used:  0.71 sec
2023-04-01 22:28:58,487 		6816 of 10000 with 62.93% 	 Time used:  0.72 sec
2023-04-01 22:28:59,196 		6840 of 10000 with 62.97% 	 Time used:  0.71 sec
2023-04-01 22:28:59,930 		6864 of 10000 with 62.94% 	 Time used:  0.73 sec
2023-04-01 22:29:00,599 		6888 of 10000 with 62.89% 	 Time used:  0.67 sec
2023-04-01 22:29:01,306 		6912 of 10000 with 62.95% 	 Time used:  0.71 sec
2023-04-01 22:29:02,064 		6936 of 10000 with 62.87% 	 Time used:  0.76 sec
2023-04-01 22:29:02,765 		6960 of 10000 with 62.83% 	 Time used:  0.70 sec
2023-04-01 22:29:03,470 		6984 of 10000 with 62.80% 	 Time used:  0.71 sec
2023-04-01 22:29:04,127 		7008 of 10000 with 62.77% 	 Time used:  0.66 sec
2023-04-01 22:29:04,821 		7032 of 10000 with 62.81% 	 Time used:  0.69 sec
2023-04-01 22:29:05,531 		7056 of 10000 with 62.74% 	 Time used:  0.71 sec
2023-04-01 22:29:06,245 		7080 of 10000 with 62.75% 	 Time used:  0.71 sec
2023-04-01 22:29:06,939 		7104 of 10000 with 62.74% 	 Time used:  0.69 sec
2023-04-01 22:29:07,595 		7128 of 10000 with 62.72% 	 Time used:  0.66 sec
2023-04-01 22:29:08,264 		7152 of 10000 with 62.75% 	 Time used:  0.67 sec
2023-04-01 22:29:08,951 		7176 of 10000 with 62.81% 	 Time used:  0.69 sec
2023-04-01 22:29:09,672 		7200 of 10000 with 62.76% 	 Time used:  0.72 sec
2023-04-01 22:29:10,444 		7224 of 10000 with 62.75% 	 Time used:  0.77 sec
2023-04-01 22:29:11,121 		7248 of 10000 with 62.78% 	 Time used:  0.68 sec
2023-04-01 22:29:11,786 		7272 of 10000 with 62.79% 	 Time used:  0.66 sec
2023-04-01 22:29:12,488 		7296 of 10000 with 62.77% 	 Time used:  0.70 sec
2023-04-01 22:29:13,148 		7320 of 10000 with 62.81% 	 Time used:  0.66 sec
2023-04-01 22:29:13,841 		7344 of 10000 with 62.87% 	 Time used:  0.69 sec
2023-04-01 22:29:14,744 		7368 of 10000 with 62.89% 	 Time used:  0.90 sec
2023-04-01 22:29:15,492 		7392 of 10000 with 62.89% 	 Time used:  0.75 sec
2023-04-01 22:29:16,207 		7416 of 10000 with 62.92% 	 Time used:  0.72 sec
2023-04-01 22:29:16,879 		7440 of 10000 with 62.94% 	 Time used:  0.67 sec
2023-04-01 22:29:17,568 		7464 of 10000 with 62.86% 	 Time used:  0.69 sec
2023-04-01 22:29:18,249 		7488 of 10000 with 62.93% 	 Time used:  0.68 sec
2023-04-01 22:29:18,960 		7512 of 10000 with 62.93% 	 Time used:  0.71 sec
2023-04-01 22:29:19,612 		7536 of 10000 with 62.95% 	 Time used:  0.65 sec
2023-04-01 22:29:20,373 		7560 of 10000 with 62.99% 	 Time used:  0.76 sec
2023-04-01 22:29:21,046 		7584 of 10000 with 63.07% 	 Time used:  0.67 sec
2023-04-01 22:29:21,705 		7608 of 10000 with 63.09% 	 Time used:  0.66 sec
2023-04-01 22:29:22,390 		7632 of 10000 with 63.10% 	 Time used:  0.68 sec
2023-04-01 22:29:23,075 		7656 of 10000 with 63.14% 	 Time used:  0.68 sec
2023-04-01 22:29:23,756 		7680 of 10000 with 63.12% 	 Time used:  0.68 sec
2023-04-01 22:29:24,385 		7704 of 10000 with 63.16% 	 Time used:  0.63 sec
2023-04-01 22:29:25,117 		7728 of 10000 with 63.17% 	 Time used:  0.73 sec
2023-04-01 22:29:25,759 		7752 of 10000 with 63.16% 	 Time used:  0.64 sec
2023-04-01 22:29:26,395 		7776 of 10000 with 63.18% 	 Time used:  0.64 sec
2023-04-01 22:29:27,094 		7800 of 10000 with 63.17% 	 Time used:  0.70 sec
2023-04-01 22:29:27,852 		7824 of 10000 with 63.13% 	 Time used:  0.76 sec
2023-04-01 22:29:28,596 		7848 of 10000 with 63.14% 	 Time used:  0.74 sec
2023-04-01 22:29:29,273 		7872 of 10000 with 63.17% 	 Time used:  0.68 sec
2023-04-01 22:29:29,950 		7896 of 10000 with 63.18% 	 Time used:  0.68 sec
2023-04-01 22:29:30,728 		7920 of 10000 with 63.16% 	 Time used:  0.78 sec
2023-04-01 22:29:31,444 		7944 of 10000 with 63.18% 	 Time used:  0.72 sec
2023-04-01 22:29:32,256 		7968 of 10000 with 63.17% 	 Time used:  0.81 sec
2023-04-01 22:29:32,954 		7992 of 10000 with 63.14% 	 Time used:  0.70 sec
2023-04-01 22:29:33,606 		8016 of 10000 with 63.15% 	 Time used:  0.65 sec
2023-04-01 22:29:34,250 		8040 of 10000 with 63.20% 	 Time used:  0.64 sec
2023-04-01 22:29:34,929 		8064 of 10000 with 63.24% 	 Time used:  0.68 sec
2023-04-01 22:29:35,647 		8088 of 10000 with 63.27% 	 Time used:  0.72 sec
2023-04-01 22:29:36,351 		8112 of 10000 with 63.28% 	 Time used:  0.70 sec
2023-04-01 22:29:37,032 		8136 of 10000 with 63.20% 	 Time used:  0.68 sec
2023-04-01 22:29:37,763 		8160 of 10000 with 63.24% 	 Time used:  0.73 sec
2023-04-01 22:29:38,427 		8184 of 10000 with 63.22% 	 Time used:  0.66 sec
2023-04-01 22:29:39,106 		8208 of 10000 with 63.17% 	 Time used:  0.68 sec
2023-04-01 22:29:39,808 		8232 of 10000 with 63.19% 	 Time used:  0.70 sec
2023-04-01 22:29:40,522 		8256 of 10000 with 63.18% 	 Time used:  0.71 sec
2023-04-01 22:29:41,205 		8280 of 10000 with 63.19% 	 Time used:  0.68 sec
2023-04-01 22:29:41,919 		8304 of 10000 with 63.19% 	 Time used:  0.71 sec
2023-04-01 22:29:42,639 		8328 of 10000 with 63.17% 	 Time used:  0.72 sec
2023-04-01 22:29:43,316 		8352 of 10000 with 63.22% 	 Time used:  0.68 sec
2023-04-01 22:29:43,972 		8376 of 10000 with 63.17% 	 Time used:  0.65 sec
2023-04-01 22:29:44,684 		8400 of 10000 with 63.18% 	 Time used:  0.71 sec
2023-04-01 22:29:45,423 		8424 of 10000 with 63.19% 	 Time used:  0.74 sec
2023-04-01 22:29:46,120 		8448 of 10000 with 63.20% 	 Time used:  0.70 sec
2023-04-01 22:29:46,779 		8472 of 10000 with 63.17% 	 Time used:  0.66 sec
2023-04-01 22:29:47,512 		8496 of 10000 with 63.14% 	 Time used:  0.73 sec
2023-04-01 22:29:48,206 		8520 of 10000 with 63.19% 	 Time used:  0.69 sec
2023-04-01 22:29:48,918 		8544 of 10000 with 63.16% 	 Time used:  0.71 sec
2023-04-01 22:29:49,633 		8568 of 10000 with 63.17% 	 Time used:  0.72 sec
2023-04-01 22:29:50,318 		8592 of 10000 with 63.14% 	 Time used:  0.68 sec
2023-04-01 22:29:50,997 		8616 of 10000 with 63.16% 	 Time used:  0.68 sec
2023-04-01 22:29:51,774 		8640 of 10000 with 63.11% 	 Time used:  0.78 sec
2023-04-01 22:29:52,527 		8664 of 10000 with 63.08% 	 Time used:  0.75 sec
2023-04-01 22:29:53,257 		8688 of 10000 with 63.08% 	 Time used:  0.73 sec
2023-04-01 22:29:53,925 		8712 of 10000 with 63.10% 	 Time used:  0.67 sec
2023-04-01 22:29:54,625 		8736 of 10000 with 63.08% 	 Time used:  0.70 sec
2023-04-01 22:29:55,322 		8760 of 10000 with 63.07% 	 Time used:  0.70 sec
2023-04-01 22:29:55,996 		8784 of 10000 with 63.07% 	 Time used:  0.67 sec
2023-04-01 22:29:56,699 		8808 of 10000 with 63.10% 	 Time used:  0.70 sec
2023-04-01 22:29:57,337 		8832 of 10000 with 63.10% 	 Time used:  0.64 sec
2023-04-01 22:29:58,038 		8856 of 10000 with 63.10% 	 Time used:  0.70 sec
2023-04-01 22:29:58,673 		8880 of 10000 with 63.12% 	 Time used:  0.63 sec
2023-04-01 22:29:59,335 		8904 of 10000 with 63.13% 	 Time used:  0.66 sec
2023-04-01 22:30:00,005 		8928 of 10000 with 63.17% 	 Time used:  0.67 sec
2023-04-01 22:30:00,664 		8952 of 10000 with 63.15% 	 Time used:  0.66 sec
2023-04-01 22:30:01,297 		8976 of 10000 with 63.14% 	 Time used:  0.63 sec
2023-04-01 22:30:01,972 		9000 of 10000 with 63.12% 	 Time used:  0.68 sec
2023-04-01 22:30:02,685 		9024 of 10000 with 63.16% 	 Time used:  0.71 sec
2023-04-01 22:30:03,407 		9048 of 10000 with 63.16% 	 Time used:  0.72 sec
2023-04-01 22:30:04,078 		9072 of 10000 with 63.17% 	 Time used:  0.67 sec
2023-04-01 22:30:04,781 		9096 of 10000 with 63.16% 	 Time used:  0.70 sec
2023-04-01 22:30:05,465 		9120 of 10000 with 63.20% 	 Time used:  0.68 sec
2023-04-01 22:30:06,217 		9144 of 10000 with 63.21% 	 Time used:  0.75 sec
2023-04-01 22:30:06,903 		9168 of 10000 with 63.20% 	 Time used:  0.69 sec
2023-04-01 22:30:07,596 		9192 of 10000 with 63.21% 	 Time used:  0.69 sec
2023-04-01 22:30:08,339 		9216 of 10000 with 63.23% 	 Time used:  0.74 sec
2023-04-01 22:30:09,032 		9240 of 10000 with 63.19% 	 Time used:  0.69 sec
2023-04-01 22:30:09,721 		9264 of 10000 with 63.19% 	 Time used:  0.69 sec
2023-04-01 22:30:10,444 		9288 of 10000 with 63.18% 	 Time used:  0.72 sec
2023-04-01 22:30:11,168 		9312 of 10000 with 63.16% 	 Time used:  0.72 sec
2023-04-01 22:30:11,843 		9336 of 10000 with 63.19% 	 Time used:  0.67 sec
2023-04-01 22:30:12,540 		9360 of 10000 with 63.17% 	 Time used:  0.70 sec
2023-04-01 22:30:13,187 		9384 of 10000 with 63.16% 	 Time used:  0.65 sec
2023-04-01 22:30:13,859 		9408 of 10000 with 63.18% 	 Time used:  0.67 sec
2023-04-01 22:30:14,603 		9432 of 10000 with 63.16% 	 Time used:  0.74 sec
2023-04-01 22:30:15,302 		9456 of 10000 with 63.10% 	 Time used:  0.70 sec
2023-04-01 22:30:16,031 		9480 of 10000 with 63.11% 	 Time used:  0.73 sec
2023-04-01 22:30:16,843 		9504 of 10000 with 63.10% 	 Time used:  0.81 sec
2023-04-01 22:30:17,560 		9528 of 10000 with 63.07% 	 Time used:  0.72 sec
2023-04-01 22:30:18,305 		9552 of 10000 with 63.08% 	 Time used:  0.74 sec
2023-04-01 22:30:19,044 		9576 of 10000 with 63.10% 	 Time used:  0.74 sec
2023-04-01 22:30:19,679 		9600 of 10000 with 63.12% 	 Time used:  0.63 sec
2023-04-01 22:30:20,401 		9624 of 10000 with 63.10% 	 Time used:  0.72 sec
2023-04-01 22:30:21,125 		9648 of 10000 with 63.09% 	 Time used:  0.72 sec
2023-04-01 22:30:21,812 		9672 of 10000 with 63.10% 	 Time used:  0.69 sec
2023-04-01 22:30:22,616 		9696 of 10000 with 63.10% 	 Time used:  0.80 sec
2023-04-01 22:30:23,299 		9720 of 10000 with 63.09% 	 Time used:  0.68 sec
2023-04-01 22:30:24,031 		9744 of 10000 with 63.08% 	 Time used:  0.73 sec
2023-04-01 22:30:24,700 		9768 of 10000 with 63.05% 	 Time used:  0.67 sec
2023-04-01 22:30:25,337 		9792 of 10000 with 63.04% 	 Time used:  0.64 sec
2023-04-01 22:30:26,037 		9816 of 10000 with 63.05% 	 Time used:  0.70 sec
2023-04-01 22:30:26,781 		9840 of 10000 with 63.03% 	 Time used:  0.74 sec
2023-04-01 22:30:27,444 		9864 of 10000 with 63.01% 	 Time used:  0.66 sec
2023-04-01 22:30:28,146 		9888 of 10000 with 63.07% 	 Time used:  0.70 sec
2023-04-01 22:30:28,827 		9912 of 10000 with 63.11% 	 Time used:  0.68 sec
2023-04-01 22:30:29,506 		9936 of 10000 with 63.09% 	 Time used:  0.68 sec
2023-04-01 22:30:30,169 		9960 of 10000 with 63.11% 	 Time used:  0.66 sec
2023-04-01 22:30:30,832 		9984 of 10000 with 63.11% 	 Time used:  0.66 sec
2023-04-01 22:30:31,293 		10000 of 10000 with 63.09% 	 Time used:  0.46 sec
2023-04-01 22:30:31,293 
2023-04-01 22:30:31,294 			Learning rate: weights:   1.000e-02    
2023-04-01 22:30:31,294 			Last test performance: 63.09%
2023-04-01 22:30:31,294 ----------------
2023-04-01 22:30:45,228   9   =>  0    		Training 486 pattern with 59.79% 	Forward time: 	13.68 sec
2023-04-01 22:30:45,228 			Loss:    9.519e-01    			Backward time: 	 0.25 sec 
2023-04-01 22:30:45,229 ADAM: Layer 0 -> dw_min:9.9744e-01  dw_max:1.0033e+00 lr:1.0000e-02
2023-04-01 22:30:45,229 ADAM: Layer 1 -> dw_min:9.9418e-01  dw_max:1.0060e+00 lr:1.0000e-02
2023-04-01 22:30:45,229 ADAM: Layer 2 -> dw_min:9.9007e-01  dw_max:1.0099e+00 lr:1.0000e-02
2023-04-01 22:30:45,229 ADAM: Layer 3 -> dw_min:9.9592e-01  dw_max:1.0043e+00 lr:1.0000e-02
2023-04-01 22:30:45,248 			Learning rate: weights:   1.000e-02    
2023-04-01 22:30:45,248 			Last test performance: 63.09%
2023-04-01 22:30:45,248 ----------------
2023-04-01 22:30:59,246   9   =>  1    		Training 486 pattern with 61.67% 	Forward time: 	13.74 sec
2023-04-01 22:30:59,246 			Loss:    9.493e-01    			Backward time: 	 0.25 sec 
2023-04-01 22:30:59,246 ADAM: Layer 0 -> dw_min:9.9809e-01  dw_max:1.0027e+00 lr:1.0000e-02
2023-04-01 22:30:59,246 ADAM: Layer 1 -> dw_min:9.9524e-01  dw_max:1.0051e+00 lr:1.0000e-02
2023-04-01 22:30:59,247 ADAM: Layer 2 -> dw_min:9.9108e-01  dw_max:1.0094e+00 lr:1.0000e-02
2023-04-01 22:30:59,247 ADAM: Layer 3 -> dw_min:9.9563e-01  dw_max:1.0042e+00 lr:1.0000e-02
2023-04-01 22:30:59,266 			Learning rate: weights:   1.000e-02    
2023-04-01 22:30:59,266 			Last test performance: 63.09%
2023-04-01 22:30:59,266 ----------------
2023-04-01 22:31:13,770   9   =>  2    		Training 486 pattern with 58.54% 	Forward time: 	14.25 sec
2023-04-01 22:31:13,770 			Loss:    9.837e-01    			Backward time: 	 0.25 sec 
2023-04-01 22:31:13,771 ADAM: Layer 0 -> dw_min:9.9748e-01  dw_max:1.0022e+00 lr:1.0000e-02
2023-04-01 22:31:13,771 ADAM: Layer 1 -> dw_min:9.9533e-01  dw_max:1.0067e+00 lr:1.0000e-02
2023-04-01 22:31:13,771 ADAM: Layer 2 -> dw_min:9.8830e-01  dw_max:1.0089e+00 lr:1.0000e-02
2023-04-01 22:31:13,771 ADAM: Layer 3 -> dw_min:9.9591e-01  dw_max:1.0052e+00 lr:1.0000e-02
2023-04-01 22:31:13,789 			Learning rate: weights:   1.000e-02    
2023-04-01 22:31:13,789 			Last test performance: 63.09%
2023-04-01 22:31:13,789 ----------------
2023-04-01 22:31:27,964   9   =>  3    		Training 486 pattern with 61.25% 	Forward time: 	13.92 sec
2023-04-01 22:31:27,964 			Loss:    8.748e-01    			Backward time: 	 0.25 sec 
2023-04-01 22:31:27,964 ADAM: Layer 0 -> dw_min:9.9766e-01  dw_max:1.0025e+00 lr:1.0000e-02
2023-04-01 22:31:27,964 ADAM: Layer 1 -> dw_min:9.9360e-01  dw_max:1.0068e+00 lr:1.0000e-02
2023-04-01 22:31:27,964 ADAM: Layer 2 -> dw_min:9.8942e-01  dw_max:1.0099e+00 lr:1.0000e-02
2023-04-01 22:31:27,965 ADAM: Layer 3 -> dw_min:9.9496e-01  dw_max:1.0042e+00 lr:1.0000e-02
2023-04-01 22:31:28,063 			Learning rate: weights:   1.000e-02    
2023-04-01 22:31:28,063 			Last test performance: 63.09%
2023-04-01 22:31:28,063 ----------------
2023-04-01 22:31:42,225   9   =>  4    		Training 486 pattern with 59.17% 	Forward time: 	13.90 sec
2023-04-01 22:31:42,225 			Loss:    9.713e-01    			Backward time: 	 0.25 sec 
2023-04-01 22:31:42,225 ADAM: Layer 0 -> dw_min:9.9703e-01  dw_max:1.0031e+00 lr:1.0000e-02
2023-04-01 22:31:42,225 ADAM: Layer 1 -> dw_min:9.9262e-01  dw_max:1.0050e+00 lr:1.0000e-02
2023-04-01 22:31:42,225 ADAM: Layer 2 -> dw_min:9.8944e-01  dw_max:1.0092e+00 lr:1.0000e-02
2023-04-01 22:31:42,225 ADAM: Layer 3 -> dw_min:9.9554e-01  dw_max:1.0044e+00 lr:1.0000e-02
2023-04-01 22:31:42,244 			Learning rate: weights:   1.000e-02    
2023-04-01 22:31:42,244 			Last test performance: 63.09%
2023-04-01 22:31:42,244 ----------------
2023-04-01 22:31:56,551   9   =>  5    		Training 486 pattern with 56.88% 	Forward time: 	14.05 sec
2023-04-01 22:31:56,551 			Loss:    9.519e-01    			Backward time: 	 0.25 sec 
2023-04-01 22:31:56,551 ADAM: Layer 0 -> dw_min:9.9752e-01  dw_max:1.0032e+00 lr:1.0000e-02
2023-04-01 22:31:56,551 ADAM: Layer 1 -> dw_min:9.9232e-01  dw_max:1.0064e+00 lr:1.0000e-02
2023-04-01 22:31:56,551 ADAM: Layer 2 -> dw_min:9.8962e-01  dw_max:1.0104e+00 lr:1.0000e-02
2023-04-01 22:31:56,552 ADAM: Layer 3 -> dw_min:9.9474e-01  dw_max:1.0055e+00 lr:1.0000e-02
2023-04-01 22:31:56,618 			Learning rate: weights:   1.000e-02    
2023-04-01 22:31:56,618 			Last test performance: 63.09%
2023-04-01 22:31:56,618 ----------------
2023-04-01 22:32:11,048   9   =>  6    		Training 486 pattern with 63.12% 	Forward time: 	14.17 sec
2023-04-01 22:32:11,048 			Loss:    8.895e-01    			Backward time: 	 0.25 sec 
2023-04-01 22:32:11,048 ADAM: Layer 0 -> dw_min:9.9739e-01  dw_max:1.0033e+00 lr:1.0000e-02
2023-04-01 22:32:11,048 ADAM: Layer 1 -> dw_min:9.9225e-01  dw_max:1.0059e+00 lr:1.0000e-02
2023-04-01 22:32:11,048 ADAM: Layer 2 -> dw_min:9.8947e-01  dw_max:1.0103e+00 lr:1.0000e-02
2023-04-01 22:32:11,048 ADAM: Layer 3 -> dw_min:9.9541e-01  dw_max:1.0052e+00 lr:1.0000e-02
2023-04-01 22:32:11,108 			Learning rate: weights:   1.000e-02    
2023-04-01 22:32:11,109 			Last test performance: 63.09%
2023-04-01 22:32:11,109 ----------------
2023-04-01 22:32:25,184   9   =>  7    		Training 486 pattern with 59.79% 	Forward time: 	13.82 sec
2023-04-01 22:32:25,184 			Loss:    9.716e-01    			Backward time: 	 0.25 sec 
2023-04-01 22:32:25,184 ADAM: Layer 0 -> dw_min:9.9769e-01  dw_max:1.0029e+00 lr:1.0000e-02
2023-04-01 22:32:25,184 ADAM: Layer 1 -> dw_min:9.9084e-01  dw_max:1.0056e+00 lr:1.0000e-02
2023-04-01 22:32:25,184 ADAM: Layer 2 -> dw_min:9.8986e-01  dw_max:1.0115e+00 lr:1.0000e-02
2023-04-01 22:32:25,185 ADAM: Layer 3 -> dw_min:9.9570e-01  dw_max:1.0060e+00 lr:1.0000e-02
2023-04-01 22:32:25,247 			Learning rate: weights:   1.000e-02    
2023-04-01 22:32:25,247 			Last test performance: 63.09%
2023-04-01 22:32:25,247 ----------------
2023-04-01 22:32:39,271   9   =>  8    		Training 486 pattern with 57.29% 	Forward time: 	13.77 sec
2023-04-01 22:32:39,271 			Loss:    9.899e-01    			Backward time: 	 0.25 sec 
2023-04-01 22:32:39,271 ADAM: Layer 0 -> dw_min:9.9792e-01  dw_max:1.0027e+00 lr:1.0000e-02
2023-04-01 22:32:39,271 ADAM: Layer 1 -> dw_min:9.9222e-01  dw_max:1.0059e+00 lr:1.0000e-02
2023-04-01 22:32:39,272 ADAM: Layer 2 -> dw_min:9.9018e-01  dw_max:1.0103e+00 lr:1.0000e-02
2023-04-01 22:32:39,272 ADAM: Layer 3 -> dw_min:9.9635e-01  dw_max:1.0063e+00 lr:1.0000e-02
2023-04-01 22:32:39,342 			Learning rate: weights:   1.000e-02    
2023-04-01 22:32:39,342 			Last test performance: 63.09%
2023-04-01 22:32:39,342 ----------------
2023-04-01 22:32:53,419   9   =>  9    		Training 486 pattern with 59.17% 	Forward time: 	13.82 sec
2023-04-01 22:32:53,419 			Loss:    9.341e-01    			Backward time: 	 0.25 sec 
2023-04-01 22:32:53,419 ADAM: Layer 0 -> dw_min:9.9719e-01  dw_max:1.0024e+00 lr:1.0000e-02
2023-04-01 22:32:53,419 ADAM: Layer 1 -> dw_min:9.9233e-01  dw_max:1.0063e+00 lr:1.0000e-02
2023-04-01 22:32:53,419 ADAM: Layer 2 -> dw_min:9.8947e-01  dw_max:1.0094e+00 lr:1.0000e-02
2023-04-01 22:32:53,419 ADAM: Layer 3 -> dw_min:9.9649e-01  dw_max:1.0050e+00 lr:1.0000e-02
2023-04-01 22:32:53,500 			Learning rate: weights:   1.000e-02    
2023-04-01 22:32:53,500 			Last test performance: 63.09%
2023-04-01 22:32:53,500 ----------------
2023-04-01 22:33:07,202   9   =>  10   		Training 486 pattern with 62.50% 	Forward time: 	13.45 sec
2023-04-01 22:33:07,202 			Loss:    8.910e-01    			Backward time: 	 0.25 sec 
2023-04-01 22:33:07,203 ADAM: Layer 0 -> dw_min:9.9638e-01  dw_max:1.0032e+00 lr:1.0000e-02
2023-04-01 22:33:07,203 ADAM: Layer 1 -> dw_min:9.9207e-01  dw_max:1.0056e+00 lr:1.0000e-02
2023-04-01 22:33:07,203 ADAM: Layer 2 -> dw_min:9.8961e-01  dw_max:1.0108e+00 lr:1.0000e-02
2023-04-01 22:33:07,203 ADAM: Layer 3 -> dw_min:9.9681e-01  dw_max:1.0050e+00 lr:1.0000e-02
2023-04-01 22:33:07,223 			Learning rate: weights:   1.000e-02    
2023-04-01 22:33:07,223 			Last test performance: 63.09%
2023-04-01 22:33:07,223 ----------------
2023-04-01 22:33:21,101   9   =>  11   		Training 486 pattern with 57.50% 	Forward time: 	13.62 sec
2023-04-01 22:33:21,101 			Loss:    9.953e-01    			Backward time: 	 0.25 sec 
2023-04-01 22:33:21,101 ADAM: Layer 0 -> dw_min:9.9644e-01  dw_max:1.0031e+00 lr:1.0000e-02
2023-04-01 22:33:21,102 ADAM: Layer 1 -> dw_min:9.9238e-01  dw_max:1.0052e+00 lr:1.0000e-02
2023-04-01 22:33:21,102 ADAM: Layer 2 -> dw_min:9.9005e-01  dw_max:1.0102e+00 lr:1.0000e-02
2023-04-01 22:33:21,102 ADAM: Layer 3 -> dw_min:9.9663e-01  dw_max:1.0061e+00 lr:1.0000e-02
2023-04-01 22:33:21,121 			Learning rate: weights:   1.000e-02    
2023-04-01 22:33:21,121 			Last test performance: 63.09%
2023-04-01 22:33:21,121 ----------------
2023-04-01 22:33:35,337   9   =>  12   		Training 486 pattern with 64.17% 	Forward time: 	13.96 sec
2023-04-01 22:33:35,337 			Loss:    8.950e-01    			Backward time: 	 0.25 sec 
2023-04-01 22:33:35,338 ADAM: Layer 0 -> dw_min:9.9647e-01  dw_max:1.0031e+00 lr:1.0000e-02
2023-04-01 22:33:35,338 ADAM: Layer 1 -> dw_min:9.9212e-01  dw_max:1.0067e+00 lr:1.0000e-02
2023-04-01 22:33:35,338 ADAM: Layer 2 -> dw_min:9.8968e-01  dw_max:1.0092e+00 lr:1.0000e-02
2023-04-01 22:33:35,338 ADAM: Layer 3 -> dw_min:9.9614e-01  dw_max:1.0054e+00 lr:1.0000e-02
2023-04-01 22:33:35,378 			Learning rate: weights:   1.000e-02    
2023-04-01 22:33:35,378 			Last test performance: 63.09%
2023-04-01 22:33:35,378 ----------------
2023-04-01 22:33:49,584   9   =>  13   		Training 486 pattern with 64.58% 	Forward time: 	13.95 sec
2023-04-01 22:33:49,585 			Loss:    8.771e-01    			Backward time: 	 0.25 sec 
2023-04-01 22:33:49,585 ADAM: Layer 0 -> dw_min:9.9712e-01  dw_max:1.0030e+00 lr:1.0000e-02
2023-04-01 22:33:49,585 ADAM: Layer 1 -> dw_min:9.9215e-01  dw_max:1.0064e+00 lr:1.0000e-02
2023-04-01 22:33:49,585 ADAM: Layer 2 -> dw_min:9.8988e-01  dw_max:1.0090e+00 lr:1.0000e-02
2023-04-01 22:33:49,585 ADAM: Layer 3 -> dw_min:9.9595e-01  dw_max:1.0060e+00 lr:1.0000e-02
2023-04-01 22:33:49,644 			Learning rate: weights:   1.000e-02    
2023-04-01 22:33:49,644 			Last test performance: 63.09%
2023-04-01 22:33:49,644 ----------------
2023-04-01 22:34:04,076   9   =>  14   		Training 486 pattern with 57.08% 	Forward time: 	14.17 sec
2023-04-01 22:34:04,076 			Loss:    9.701e-01    			Backward time: 	 0.25 sec 
2023-04-01 22:34:04,076 ADAM: Layer 0 -> dw_min:9.9704e-01  dw_max:1.0029e+00 lr:1.0000e-02
2023-04-01 22:34:04,076 ADAM: Layer 1 -> dw_min:9.9307e-01  dw_max:1.0060e+00 lr:1.0000e-02
2023-04-01 22:34:04,076 ADAM: Layer 2 -> dw_min:9.8766e-01  dw_max:1.0099e+00 lr:1.0000e-02
2023-04-01 22:34:04,076 ADAM: Layer 3 -> dw_min:9.9566e-01  dw_max:1.0059e+00 lr:1.0000e-02
2023-04-01 22:34:04,153 			Learning rate: weights:   1.000e-02    
2023-04-01 22:34:04,153 			Last test performance: 63.09%
2023-04-01 22:34:04,153 ----------------
2023-04-01 22:34:18,306   9   =>  15   		Training 486 pattern with 60.21% 	Forward time: 	13.90 sec
2023-04-01 22:34:18,306 			Loss:    9.405e-01    			Backward time: 	 0.25 sec 
2023-04-01 22:34:18,307 ADAM: Layer 0 -> dw_min:9.9696e-01  dw_max:1.0032e+00 lr:1.0000e-02
2023-04-01 22:34:18,307 ADAM: Layer 1 -> dw_min:9.9231e-01  dw_max:1.0060e+00 lr:1.0000e-02
2023-04-01 22:34:18,307 ADAM: Layer 2 -> dw_min:9.8859e-01  dw_max:1.0112e+00 lr:1.0000e-02
2023-04-01 22:34:18,307 ADAM: Layer 3 -> dw_min:9.9599e-01  dw_max:1.0056e+00 lr:1.0000e-02
2023-04-01 22:34:18,436 			Learning rate: weights:   1.000e-02    
2023-04-01 22:34:18,436 			Last test performance: 63.09%
2023-04-01 22:34:18,436 ----------------
2023-04-01 22:34:32,510   9   =>  16   		Training 486 pattern with 62.29% 	Forward time: 	13.82 sec
2023-04-01 22:34:32,510 			Loss:    8.469e-01    			Backward time: 	 0.25 sec 
2023-04-01 22:34:32,510 ADAM: Layer 0 -> dw_min:9.9687e-01  dw_max:1.0041e+00 lr:1.0000e-02
2023-04-01 22:34:32,510 ADAM: Layer 1 -> dw_min:9.9273e-01  dw_max:1.0059e+00 lr:1.0000e-02
2023-04-01 22:34:32,511 ADAM: Layer 2 -> dw_min:9.9000e-01  dw_max:1.0105e+00 lr:1.0000e-02
2023-04-01 22:34:32,511 ADAM: Layer 3 -> dw_min:9.9504e-01  dw_max:1.0047e+00 lr:1.0000e-02
2023-04-01 22:34:32,571 			Learning rate: weights:   1.000e-02    
2023-04-01 22:34:32,571 			Last test performance: 63.09%
2023-04-01 22:34:32,571 ----------------
2023-04-01 22:34:46,710   9   =>  17   		Training 486 pattern with 63.33% 	Forward time: 	13.88 sec
2023-04-01 22:34:46,710 			Loss:    8.722e-01    			Backward time: 	 0.25 sec 
2023-04-01 22:34:46,710 ADAM: Layer 0 -> dw_min:9.9662e-01  dw_max:1.0040e+00 lr:1.0000e-02
2023-04-01 22:34:46,711 ADAM: Layer 1 -> dw_min:9.9269e-01  dw_max:1.0067e+00 lr:1.0000e-02
2023-04-01 22:34:46,711 ADAM: Layer 2 -> dw_min:9.9052e-01  dw_max:1.0100e+00 lr:1.0000e-02
2023-04-01 22:34:46,711 ADAM: Layer 3 -> dw_min:9.9558e-01  dw_max:1.0045e+00 lr:1.0000e-02
2023-04-01 22:34:46,796 			Learning rate: weights:   1.000e-02    
2023-04-01 22:34:46,796 			Last test performance: 63.09%
2023-04-01 22:34:46,796 ----------------
2023-04-01 22:35:01,219   9   =>  18   		Training 486 pattern with 61.25% 	Forward time: 	14.17 sec
2023-04-01 22:35:01,220 			Loss:    9.395e-01    			Backward time: 	 0.25 sec 
2023-04-01 22:35:01,220 ADAM: Layer 0 -> dw_min:9.9612e-01  dw_max:1.0033e+00 lr:1.0000e-02
2023-04-01 22:35:01,220 ADAM: Layer 1 -> dw_min:9.9350e-01  dw_max:1.0060e+00 lr:1.0000e-02
2023-04-01 22:35:01,220 ADAM: Layer 2 -> dw_min:9.8821e-01  dw_max:1.0085e+00 lr:1.0000e-02
2023-04-01 22:35:01,220 ADAM: Layer 3 -> dw_min:9.9658e-01  dw_max:1.0042e+00 lr:1.0000e-02
2023-04-01 22:35:01,300 			Learning rate: weights:   1.000e-02    
2023-04-01 22:35:01,300 			Last test performance: 63.09%
2023-04-01 22:35:01,300 ----------------
2023-04-01 22:35:15,372   9   =>  19   		Training 486 pattern with 60.83% 	Forward time: 	13.81 sec
2023-04-01 22:35:15,372 			Loss:    9.264e-01    			Backward time: 	 0.25 sec 
2023-04-01 22:35:15,372 ADAM: Layer 0 -> dw_min:9.9602e-01  dw_max:1.0034e+00 lr:1.0000e-02
2023-04-01 22:35:15,372 ADAM: Layer 1 -> dw_min:9.9350e-01  dw_max:1.0069e+00 lr:1.0000e-02
2023-04-01 22:35:15,373 ADAM: Layer 2 -> dw_min:9.8880e-01  dw_max:1.0083e+00 lr:1.0000e-02
2023-04-01 22:35:15,373 ADAM: Layer 3 -> dw_min:9.9563e-01  dw_max:1.0044e+00 lr:1.0000e-02
2023-04-01 22:35:15,392 			Learning rate: weights:   1.000e-02    
2023-04-01 22:35:15,392 			Last test performance: 63.09%
2023-04-01 22:35:15,392 ----------------
2023-04-01 22:35:29,997   9   =>  20   		Training 486 pattern with 62.08% 	Forward time: 	14.35 sec
2023-04-01 22:35:29,997 			Loss:    9.444e-01    			Backward time: 	 0.25 sec 
2023-04-01 22:35:29,997 ADAM: Layer 0 -> dw_min:9.9644e-01  dw_max:1.0034e+00 lr:1.0000e-02
2023-04-01 22:35:29,998 ADAM: Layer 1 -> dw_min:9.9294e-01  dw_max:1.0072e+00 lr:1.0000e-02
2023-04-01 22:35:29,998 ADAM: Layer 2 -> dw_min:9.8942e-01  dw_max:1.0085e+00 lr:1.0000e-02
2023-04-01 22:35:29,998 ADAM: Layer 3 -> dw_min:9.9593e-01  dw_max:1.0063e+00 lr:1.0000e-02
2023-04-01 22:35:30,032 			Learning rate: weights:   1.000e-02    
2023-04-01 22:35:30,032 			Last test performance: 63.09%
2023-04-01 22:35:30,032 ----------------
2023-04-01 22:35:44,181   9   =>  21   		Training 486 pattern with 64.17% 	Forward time: 	13.89 sec
2023-04-01 22:35:44,181 			Loss:    8.572e-01    			Backward time: 	 0.25 sec 
2023-04-01 22:35:44,182 ADAM: Layer 0 -> dw_min:9.9638e-01  dw_max:1.0028e+00 lr:1.0000e-02
2023-04-01 22:35:44,182 ADAM: Layer 1 -> dw_min:9.9331e-01  dw_max:1.0069e+00 lr:1.0000e-02
2023-04-01 22:35:44,182 ADAM: Layer 2 -> dw_min:9.8939e-01  dw_max:1.0099e+00 lr:1.0000e-02
2023-04-01 22:35:44,182 ADAM: Layer 3 -> dw_min:9.9564e-01  dw_max:1.0059e+00 lr:1.0000e-02
2023-04-01 22:35:44,201 			Learning rate: weights:   1.000e-02    
2023-04-01 22:35:44,201 			Last test performance: 63.09%
2023-04-01 22:35:44,201 ----------------
2023-04-01 22:35:57,923   9   =>  22   		Training 486 pattern with 58.54% 	Forward time: 	13.46 sec
2023-04-01 22:35:57,923 			Loss:    1.004e+00    			Backward time: 	 0.25 sec 
2023-04-01 22:35:57,923 ADAM: Layer 0 -> dw_min:9.9669e-01  dw_max:1.0027e+00 lr:1.0000e-02
2023-04-01 22:35:57,923 ADAM: Layer 1 -> dw_min:9.9441e-01  dw_max:1.0071e+00 lr:1.0000e-02
2023-04-01 22:35:57,923 ADAM: Layer 2 -> dw_min:9.8956e-01  dw_max:1.0095e+00 lr:1.0000e-02
2023-04-01 22:35:57,924 ADAM: Layer 3 -> dw_min:9.9575e-01  dw_max:1.0062e+00 lr:1.0000e-02
2023-04-01 22:35:57,942 			Learning rate: weights:   1.000e-02    
2023-04-01 22:35:57,942 			Last test performance: 63.09%
2023-04-01 22:35:57,942 ----------------
2023-04-01 22:36:11,896   9   =>  23   		Training 486 pattern with 61.04% 	Forward time: 	13.70 sec
2023-04-01 22:36:11,896 			Loss:    9.152e-01    			Backward time: 	 0.25 sec 
2023-04-01 22:36:11,896 ADAM: Layer 0 -> dw_min:9.9716e-01  dw_max:1.0031e+00 lr:1.0000e-02
2023-04-01 22:36:11,897 ADAM: Layer 1 -> dw_min:9.9424e-01  dw_max:1.0069e+00 lr:1.0000e-02
2023-04-01 22:36:11,897 ADAM: Layer 2 -> dw_min:9.9006e-01  dw_max:1.0083e+00 lr:1.0000e-02
2023-04-01 22:36:11,897 ADAM: Layer 3 -> dw_min:9.9666e-01  dw_max:1.0052e+00 lr:1.0000e-02
2023-04-01 22:36:11,965 			Learning rate: weights:   1.000e-02    
2023-04-01 22:36:11,965 			Last test performance: 63.09%
2023-04-01 22:36:11,965 ----------------
2023-04-01 22:36:26,346   9   =>  24   		Training 486 pattern with 59.38% 	Forward time: 	14.12 sec
2023-04-01 22:36:26,346 			Loss:    9.196e-01    			Backward time: 	 0.25 sec 
2023-04-01 22:36:26,346 ADAM: Layer 0 -> dw_min:9.9734e-01  dw_max:1.0033e+00 lr:1.0000e-02
2023-04-01 22:36:26,346 ADAM: Layer 1 -> dw_min:9.9294e-01  dw_max:1.0065e+00 lr:1.0000e-02
2023-04-01 22:36:26,347 ADAM: Layer 2 -> dw_min:9.9072e-01  dw_max:1.0082e+00 lr:1.0000e-02
2023-04-01 22:36:26,347 ADAM: Layer 3 -> dw_min:9.9585e-01  dw_max:1.0049e+00 lr:1.0000e-02
2023-04-01 22:36:26,366 			Learning rate: weights:   1.000e-02    
2023-04-01 22:36:26,366 			Last test performance: 63.09%
2023-04-01 22:36:26,366 ----------------
2023-04-01 22:36:40,461   9   =>  25   		Training 486 pattern with 61.88% 	Forward time: 	13.84 sec
2023-04-01 22:36:40,461 			Loss:    8.681e-01    			Backward time: 	 0.25 sec 
2023-04-01 22:36:40,461 ADAM: Layer 0 -> dw_min:9.9769e-01  dw_max:1.0027e+00 lr:1.0000e-02
2023-04-01 22:36:40,461 ADAM: Layer 1 -> dw_min:9.9383e-01  dw_max:1.0058e+00 lr:1.0000e-02
2023-04-01 22:36:40,462 ADAM: Layer 2 -> dw_min:9.8775e-01  dw_max:1.0094e+00 lr:1.0000e-02
2023-04-01 22:36:40,462 ADAM: Layer 3 -> dw_min:9.9521e-01  dw_max:1.0047e+00 lr:1.0000e-02
2023-04-01 22:36:40,482 			Learning rate: weights:   1.000e-02    
2023-04-01 22:36:40,482 			Last test performance: 63.09%
2023-04-01 22:36:40,482 ----------------
2023-04-01 22:36:54,844   9   =>  26   		Training 486 pattern with 59.58% 	Forward time: 	14.10 sec
2023-04-01 22:36:54,844 			Loss:    9.745e-01    			Backward time: 	 0.25 sec 
2023-04-01 22:36:54,844 ADAM: Layer 0 -> dw_min:9.9729e-01  dw_max:1.0027e+00 lr:1.0000e-02
2023-04-01 22:36:54,844 ADAM: Layer 1 -> dw_min:9.9307e-01  dw_max:1.0065e+00 lr:1.0000e-02
2023-04-01 22:36:54,844 ADAM: Layer 2 -> dw_min:9.9038e-01  dw_max:1.0095e+00 lr:1.0000e-02
2023-04-01 22:36:54,844 ADAM: Layer 3 -> dw_min:9.9617e-01  dw_max:1.0050e+00 lr:1.0000e-02
2023-04-01 22:36:54,902 			Learning rate: weights:   1.000e-02    
2023-04-01 22:36:54,903 			Last test performance: 63.09%
2023-04-01 22:36:54,903 ----------------
2023-04-01 22:37:09,060   9   =>  27   		Training 486 pattern with 64.17% 	Forward time: 	13.90 sec
2023-04-01 22:37:09,060 			Loss:    8.783e-01    			Backward time: 	 0.25 sec 
2023-04-01 22:37:09,060 ADAM: Layer 0 -> dw_min:9.9646e-01  dw_max:1.0025e+00 lr:1.0000e-02
2023-04-01 22:37:09,060 ADAM: Layer 1 -> dw_min:9.9361e-01  dw_max:1.0058e+00 lr:1.0000e-02
2023-04-01 22:37:09,060 ADAM: Layer 2 -> dw_min:9.9081e-01  dw_max:1.0091e+00 lr:1.0000e-02
2023-04-01 22:37:09,060 ADAM: Layer 3 -> dw_min:9.9601e-01  dw_max:1.0047e+00 lr:1.0000e-02
2023-04-01 22:37:09,094 			Learning rate: weights:   1.000e-02    
2023-04-01 22:37:09,094 			Last test performance: 63.09%
2023-04-01 22:37:09,094 ----------------
2023-04-01 22:37:22,991   9   =>  28   		Training 486 pattern with 62.50% 	Forward time: 	13.64 sec
2023-04-01 22:37:22,991 			Loss:    8.911e-01    			Backward time: 	 0.25 sec 
2023-04-01 22:37:22,991 ADAM: Layer 0 -> dw_min:9.9601e-01  dw_max:1.0021e+00 lr:1.0000e-02
2023-04-01 22:37:22,992 ADAM: Layer 1 -> dw_min:9.9335e-01  dw_max:1.0061e+00 lr:1.0000e-02
2023-04-01 22:37:22,992 ADAM: Layer 2 -> dw_min:9.8953e-01  dw_max:1.0100e+00 lr:1.0000e-02
2023-04-01 22:37:22,992 ADAM: Layer 3 -> dw_min:9.9636e-01  dw_max:1.0047e+00 lr:1.0000e-02
2023-04-01 22:37:23,011 			Learning rate: weights:   1.000e-02    
2023-04-01 22:37:23,011 			Last test performance: 63.09%
2023-04-01 22:37:23,011 ----------------
2023-04-01 22:37:36,816   9   =>  29   		Training 486 pattern with 62.29% 	Forward time: 	13.55 sec
2023-04-01 22:37:36,816 			Loss:    8.926e-01    			Backward time: 	 0.25 sec 
2023-04-01 22:37:36,817 ADAM: Layer 0 -> dw_min:9.9566e-01  dw_max:1.0019e+00 lr:1.0000e-02
2023-04-01 22:37:36,817 ADAM: Layer 1 -> dw_min:9.9211e-01  dw_max:1.0064e+00 lr:1.0000e-02
2023-04-01 22:37:36,817 ADAM: Layer 2 -> dw_min:9.9114e-01  dw_max:1.0093e+00 lr:1.0000e-02
2023-04-01 22:37:36,817 ADAM: Layer 3 -> dw_min:9.9644e-01  dw_max:1.0050e+00 lr:1.0000e-02
2023-04-01 22:37:36,888 			Learning rate: weights:   1.000e-02    
2023-04-01 22:37:36,888 			Last test performance: 63.09%
2023-04-01 22:37:36,888 ----------------
2023-04-01 22:37:50,799   9   =>  30   		Training 486 pattern with 59.17% 	Forward time: 	13.65 sec
2023-04-01 22:37:50,799 			Loss:    1.004e+00    			Backward time: 	 0.25 sec 
2023-04-01 22:37:50,799 ADAM: Layer 0 -> dw_min:9.9617e-01  dw_max:1.0024e+00 lr:1.0000e-02
2023-04-01 22:37:50,799 ADAM: Layer 1 -> dw_min:9.9352e-01  dw_max:1.0056e+00 lr:1.0000e-02
2023-04-01 22:37:50,799 ADAM: Layer 2 -> dw_min:9.9035e-01  dw_max:1.0092e+00 lr:1.0000e-02
2023-04-01 22:37:50,799 ADAM: Layer 3 -> dw_min:9.9616e-01  dw_max:1.0048e+00 lr:1.0000e-02
2023-04-01 22:37:50,820 			Learning rate: weights:   1.000e-02    
2023-04-01 22:37:50,820 			Last test performance: 63.09%
2023-04-01 22:37:50,820 ----------------
2023-04-01 22:38:04,521   9   =>  31   		Training 486 pattern with 64.58% 	Forward time: 	13.44 sec
2023-04-01 22:38:04,521 			Loss:    8.971e-01    			Backward time: 	 0.25 sec 
2023-04-01 22:38:04,522 ADAM: Layer 0 -> dw_min:9.9635e-01  dw_max:1.0024e+00 lr:1.0000e-02
2023-04-01 22:38:04,522 ADAM: Layer 1 -> dw_min:9.9374e-01  dw_max:1.0068e+00 lr:1.0000e-02
2023-04-01 22:38:04,522 ADAM: Layer 2 -> dw_min:9.8922e-01  dw_max:1.0086e+00 lr:1.0000e-02
2023-04-01 22:38:04,522 ADAM: Layer 3 -> dw_min:9.9617e-01  dw_max:1.0051e+00 lr:1.0000e-02
2023-04-01 22:38:04,540 			Learning rate: weights:   1.000e-02    
2023-04-01 22:38:04,540 			Last test performance: 63.09%
2023-04-01 22:38:04,540 ----------------
2023-04-01 22:38:18,517   9   =>  32   		Training 486 pattern with 60.00% 	Forward time: 	13.72 sec
2023-04-01 22:38:18,517 			Loss:    9.011e-01    			Backward time: 	 0.25 sec 
2023-04-01 22:38:18,517 ADAM: Layer 0 -> dw_min:9.9706e-01  dw_max:1.0025e+00 lr:1.0000e-02
2023-04-01 22:38:18,517 ADAM: Layer 1 -> dw_min:9.9352e-01  dw_max:1.0061e+00 lr:1.0000e-02
2023-04-01 22:38:18,517 ADAM: Layer 2 -> dw_min:9.8757e-01  dw_max:1.0086e+00 lr:1.0000e-02
2023-04-01 22:38:18,517 ADAM: Layer 3 -> dw_min:9.9624e-01  dw_max:1.0060e+00 lr:1.0000e-02
2023-04-01 22:38:18,536 			Learning rate: weights:   1.000e-02    
2023-04-01 22:38:18,536 			Last test performance: 63.09%
2023-04-01 22:38:18,536 ----------------
2023-04-01 22:38:32,521   9   =>  33   		Training 486 pattern with 63.75% 	Forward time: 	13.73 sec
2023-04-01 22:38:32,521 			Loss:    8.633e-01    			Backward time: 	 0.25 sec 
2023-04-01 22:38:32,522 ADAM: Layer 0 -> dw_min:9.9653e-01  dw_max:1.0028e+00 lr:1.0000e-02
2023-04-01 22:38:32,522 ADAM: Layer 1 -> dw_min:9.9433e-01  dw_max:1.0068e+00 lr:1.0000e-02
2023-04-01 22:38:32,522 ADAM: Layer 2 -> dw_min:9.8816e-01  dw_max:1.0094e+00 lr:1.0000e-02
2023-04-01 22:38:32,522 ADAM: Layer 3 -> dw_min:9.9592e-01  dw_max:1.0050e+00 lr:1.0000e-02
2023-04-01 22:38:32,581 			Learning rate: weights:   1.000e-02    
2023-04-01 22:38:32,581 			Last test performance: 63.09%
2023-04-01 22:38:32,582 ----------------
2023-04-01 22:38:46,644   9   =>  34   		Training 486 pattern with 60.00% 	Forward time: 	13.80 sec
2023-04-01 22:38:46,644 			Loss:    9.512e-01    			Backward time: 	 0.25 sec 
2023-04-01 22:38:46,644 ADAM: Layer 0 -> dw_min:9.9714e-01  dw_max:1.0029e+00 lr:1.0000e-02
2023-04-01 22:38:46,644 ADAM: Layer 1 -> dw_min:9.9413e-01  dw_max:1.0071e+00 lr:1.0000e-02
2023-04-01 22:38:46,644 ADAM: Layer 2 -> dw_min:9.8881e-01  dw_max:1.0089e+00 lr:1.0000e-02
2023-04-01 22:38:46,645 ADAM: Layer 3 -> dw_min:9.9546e-01  dw_max:1.0046e+00 lr:1.0000e-02
2023-04-01 22:38:46,664 			Learning rate: weights:   1.000e-02    
2023-04-01 22:38:46,664 			Last test performance: 63.09%
2023-04-01 22:38:46,664 ----------------
2023-04-01 22:39:00,713   9   =>  35   		Training 486 pattern with 61.46% 	Forward time: 	13.79 sec
2023-04-01 22:39:00,713 			Loss:    9.069e-01    			Backward time: 	 0.25 sec 
2023-04-01 22:39:00,713 ADAM: Layer 0 -> dw_min:9.9761e-01  dw_max:1.0025e+00 lr:1.0000e-02
2023-04-01 22:39:00,713 ADAM: Layer 1 -> dw_min:9.9300e-01  dw_max:1.0082e+00 lr:1.0000e-02
2023-04-01 22:39:00,713 ADAM: Layer 2 -> dw_min:9.8986e-01  dw_max:1.0078e+00 lr:1.0000e-02
2023-04-01 22:39:00,713 ADAM: Layer 3 -> dw_min:9.9609e-01  dw_max:1.0050e+00 lr:1.0000e-02
2023-04-01 22:39:00,733 			Learning rate: weights:   1.000e-02    
2023-04-01 22:39:00,733 			Last test performance: 63.09%
2023-04-01 22:39:00,733 ----------------
2023-04-01 22:39:15,533   9   =>  36   		Training 486 pattern with 58.54% 	Forward time: 	14.54 sec
2023-04-01 22:39:15,533 			Loss:    9.319e-01    			Backward time: 	 0.25 sec 
2023-04-01 22:39:15,534 ADAM: Layer 0 -> dw_min:9.9730e-01  dw_max:1.0024e+00 lr:1.0000e-02
2023-04-01 22:39:15,534 ADAM: Layer 1 -> dw_min:9.9165e-01  dw_max:1.0084e+00 lr:1.0000e-02
2023-04-01 22:39:15,534 ADAM: Layer 2 -> dw_min:9.8841e-01  dw_max:1.0099e+00 lr:1.0000e-02
2023-04-01 22:39:15,534 ADAM: Layer 3 -> dw_min:9.9413e-01  dw_max:1.0056e+00 lr:1.0000e-02
2023-04-01 22:39:15,554 			Learning rate: weights:   1.000e-02    
2023-04-01 22:39:15,554 			Last test performance: 63.09%
2023-04-01 22:39:15,554 ----------------
2023-04-01 22:39:29,902   9   =>  37   		Training 486 pattern with 62.92% 	Forward time: 	14.09 sec
2023-04-01 22:39:29,902 			Loss:    8.474e-01    			Backward time: 	 0.25 sec 
2023-04-01 22:39:29,902 ADAM: Layer 0 -> dw_min:9.9703e-01  dw_max:1.0025e+00 lr:1.0000e-02
2023-04-01 22:39:29,902 ADAM: Layer 1 -> dw_min:9.9232e-01  dw_max:1.0084e+00 lr:1.0000e-02
2023-04-01 22:39:29,903 ADAM: Layer 2 -> dw_min:9.8945e-01  dw_max:1.0097e+00 lr:1.0000e-02
2023-04-01 22:39:29,903 ADAM: Layer 3 -> dw_min:9.9523e-01  dw_max:1.0061e+00 lr:1.0000e-02
2023-04-01 22:39:29,922 			Learning rate: weights:   1.000e-02    
2023-04-01 22:39:29,922 			Last test performance: 63.09%
2023-04-01 22:39:29,922 ----------------
2023-04-01 22:39:43,791   9   =>  38   		Training 486 pattern with 63.12% 	Forward time: 	13.61 sec
2023-04-01 22:39:43,791 			Loss:    9.055e-01    			Backward time: 	 0.25 sec 
2023-04-01 22:39:43,791 ADAM: Layer 0 -> dw_min:9.9717e-01  dw_max:1.0032e+00 lr:1.0000e-02
2023-04-01 22:39:43,791 ADAM: Layer 1 -> dw_min:9.9216e-01  dw_max:1.0065e+00 lr:1.0000e-02
2023-04-01 22:39:43,791 ADAM: Layer 2 -> dw_min:9.8893e-01  dw_max:1.0096e+00 lr:1.0000e-02
2023-04-01 22:39:43,791 ADAM: Layer 3 -> dw_min:9.9577e-01  dw_max:1.0047e+00 lr:1.0000e-02
2023-04-01 22:39:43,812 			Learning rate: weights:   1.000e-02    
2023-04-01 22:39:43,812 			Last test performance: 63.09%
2023-04-01 22:39:43,812 ----------------
2023-04-01 22:39:57,644   9   =>  39   		Training 486 pattern with 59.79% 	Forward time: 	13.57 sec
2023-04-01 22:39:57,644 			Loss:    9.028e-01    			Backward time: 	 0.25 sec 
2023-04-01 22:39:57,644 ADAM: Layer 0 -> dw_min:9.9713e-01  dw_max:1.0030e+00 lr:1.0000e-02
2023-04-01 22:39:57,645 ADAM: Layer 1 -> dw_min:9.9091e-01  dw_max:1.0057e+00 lr:1.0000e-02
2023-04-01 22:39:57,645 ADAM: Layer 2 -> dw_min:9.8857e-01  dw_max:1.0097e+00 lr:1.0000e-02
2023-04-01 22:39:57,645 ADAM: Layer 3 -> dw_min:9.9653e-01  dw_max:1.0048e+00 lr:1.0000e-02
2023-04-01 22:39:57,710 			Learning rate: weights:   1.000e-02    
2023-04-01 22:39:57,710 			Last test performance: 63.09%
2023-04-01 22:39:57,710 ----------------
2023-04-01 22:40:11,656   9   =>  40   		Training 486 pattern with 58.96% 	Forward time: 	13.69 sec
2023-04-01 22:40:11,656 			Loss:    9.181e-01    			Backward time: 	 0.25 sec 
2023-04-01 22:40:11,656 ADAM: Layer 0 -> dw_min:9.9758e-01  dw_max:1.0022e+00 lr:1.0000e-02
2023-04-01 22:40:11,657 ADAM: Layer 1 -> dw_min:9.9269e-01  dw_max:1.0059e+00 lr:1.0000e-02
2023-04-01 22:40:11,657 ADAM: Layer 2 -> dw_min:9.8926e-01  dw_max:1.0083e+00 lr:1.0000e-02
2023-04-01 22:40:11,657 ADAM: Layer 3 -> dw_min:9.9528e-01  dw_max:1.0067e+00 lr:1.0000e-02
2023-04-01 22:40:11,701 			Learning rate: weights:   1.000e-02    
2023-04-01 22:40:11,701 			Last test performance: 63.09%
2023-04-01 22:40:11,701 ----------------
2023-04-01 22:40:26,274   9   =>  41   		Training 486 pattern with 59.38% 	Forward time: 	14.32 sec
2023-04-01 22:40:26,274 			Loss:    9.530e-01    			Backward time: 	 0.25 sec 
2023-04-01 22:40:26,274 ADAM: Layer 0 -> dw_min:9.9751e-01  dw_max:1.0024e+00 lr:1.0000e-02
2023-04-01 22:40:26,274 ADAM: Layer 1 -> dw_min:9.9225e-01  dw_max:1.0067e+00 lr:1.0000e-02
2023-04-01 22:40:26,274 ADAM: Layer 2 -> dw_min:9.9019e-01  dw_max:1.0088e+00 lr:1.0000e-02
2023-04-01 22:40:26,275 ADAM: Layer 3 -> dw_min:9.9522e-01  dw_max:1.0067e+00 lr:1.0000e-02
2023-04-01 22:40:26,345 			Learning rate: weights:   1.000e-02    
2023-04-01 22:40:26,345 			Last test performance: 63.09%
2023-04-01 22:40:26,345 ----------------
2023-04-01 22:40:40,450   9   =>  42   		Training 486 pattern with 59.17% 	Forward time: 	13.85 sec
2023-04-01 22:40:40,450 			Loss:    9.438e-01    			Backward time: 	 0.25 sec 
2023-04-01 22:40:40,450 ADAM: Layer 0 -> dw_min:9.9720e-01  dw_max:1.0021e+00 lr:1.0000e-02
2023-04-01 22:40:40,450 ADAM: Layer 1 -> dw_min:9.9116e-01  dw_max:1.0068e+00 lr:1.0000e-02
2023-04-01 22:40:40,450 ADAM: Layer 2 -> dw_min:9.8914e-01  dw_max:1.0097e+00 lr:1.0000e-02
2023-04-01 22:40:40,450 ADAM: Layer 3 -> dw_min:9.9608e-01  dw_max:1.0050e+00 lr:1.0000e-02
2023-04-01 22:40:40,487 			Learning rate: weights:   1.000e-02    
2023-04-01 22:40:40,487 			Last test performance: 63.09%
2023-04-01 22:40:40,487 ----------------
2023-04-01 22:40:54,948   9   =>  43   		Training 486 pattern with 54.79% 	Forward time: 	14.20 sec
2023-04-01 22:40:54,948 			Loss:    9.737e-01    			Backward time: 	 0.25 sec 
2023-04-01 22:40:54,949 ADAM: Layer 0 -> dw_min:9.9741e-01  dw_max:1.0018e+00 lr:1.0000e-02
2023-04-01 22:40:54,949 ADAM: Layer 1 -> dw_min:9.9169e-01  dw_max:1.0077e+00 lr:1.0000e-02
2023-04-01 22:40:54,949 ADAM: Layer 2 -> dw_min:9.8889e-01  dw_max:1.0098e+00 lr:1.0000e-02
2023-04-01 22:40:54,949 ADAM: Layer 3 -> dw_min:9.9459e-01  dw_max:1.0050e+00 lr:1.0000e-02
2023-04-01 22:40:54,968 			Learning rate: weights:   1.000e-02    
2023-04-01 22:40:54,968 			Last test performance: 63.09%
2023-04-01 22:40:54,968 ----------------
2023-04-01 22:41:08,955   9   =>  44   		Training 486 pattern with 61.88% 	Forward time: 	13.73 sec
2023-04-01 22:41:08,955 			Loss:    9.643e-01    			Backward time: 	 0.25 sec 
2023-04-01 22:41:08,956 ADAM: Layer 0 -> dw_min:9.9735e-01  dw_max:1.0026e+00 lr:1.0000e-02
2023-04-01 22:41:08,956 ADAM: Layer 1 -> dw_min:9.9283e-01  dw_max:1.0072e+00 lr:1.0000e-02
2023-04-01 22:41:08,956 ADAM: Layer 2 -> dw_min:9.9030e-01  dw_max:1.0090e+00 lr:1.0000e-02
2023-04-01 22:41:08,956 ADAM: Layer 3 -> dw_min:9.9683e-01  dw_max:1.0053e+00 lr:1.0000e-02
2023-04-01 22:41:09,046 			Learning rate: weights:   1.000e-02    
2023-04-01 22:41:09,046 			Last test performance: 63.09%
2023-04-01 22:41:09,046 ----------------
2023-04-01 22:41:23,160   9   =>  45   		Training 486 pattern with 56.88% 	Forward time: 	13.86 sec
2023-04-01 22:41:23,160 			Loss:    9.386e-01    			Backward time: 	 0.25 sec 
2023-04-01 22:41:23,161 ADAM: Layer 0 -> dw_min:9.9657e-01  dw_max:1.0031e+00 lr:1.0000e-02
2023-04-01 22:41:23,161 ADAM: Layer 1 -> dw_min:9.9275e-01  dw_max:1.0070e+00 lr:1.0000e-02
2023-04-01 22:41:23,161 ADAM: Layer 2 -> dw_min:9.8931e-01  dw_max:1.0090e+00 lr:1.0000e-02
2023-04-01 22:41:23,161 ADAM: Layer 3 -> dw_min:9.9653e-01  dw_max:1.0059e+00 lr:1.0000e-02
2023-04-01 22:41:23,184 			Learning rate: weights:   1.000e-02    
2023-04-01 22:41:23,184 			Last test performance: 63.09%
2023-04-01 22:41:23,184 ----------------
2023-04-01 22:41:37,350   9   =>  46   		Training 486 pattern with 60.42% 	Forward time: 	13.91 sec
2023-04-01 22:41:37,350 			Loss:    9.419e-01    			Backward time: 	 0.25 sec 
2023-04-01 22:41:37,351 ADAM: Layer 0 -> dw_min:9.9611e-01  dw_max:1.0033e+00 lr:1.0000e-02
2023-04-01 22:41:37,351 ADAM: Layer 1 -> dw_min:9.9387e-01  dw_max:1.0066e+00 lr:1.0000e-02
2023-04-01 22:41:37,351 ADAM: Layer 2 -> dw_min:9.8988e-01  dw_max:1.0093e+00 lr:1.0000e-02
2023-04-01 22:41:37,351 ADAM: Layer 3 -> dw_min:9.9593e-01  dw_max:1.0058e+00 lr:1.0000e-02
2023-04-01 22:41:37,452 			Learning rate: weights:   1.000e-02    
2023-04-01 22:41:37,452 			Last test performance: 63.09%
2023-04-01 22:41:37,452 ----------------
2023-04-01 22:41:51,506   9   =>  47   		Training 486 pattern with 56.67% 	Forward time: 	13.80 sec
2023-04-01 22:41:51,506 			Loss:    9.947e-01    			Backward time: 	 0.25 sec 
2023-04-01 22:41:51,506 ADAM: Layer 0 -> dw_min:9.9610e-01  dw_max:1.0029e+00 lr:1.0000e-02
2023-04-01 22:41:51,506 ADAM: Layer 1 -> dw_min:9.9303e-01  dw_max:1.0063e+00 lr:1.0000e-02
2023-04-01 22:41:51,506 ADAM: Layer 2 -> dw_min:9.8950e-01  dw_max:1.0097e+00 lr:1.0000e-02
2023-04-01 22:41:51,506 ADAM: Layer 3 -> dw_min:9.9465e-01  dw_max:1.0059e+00 lr:1.0000e-02
2023-04-01 22:41:51,529 			Learning rate: weights:   1.000e-02    
2023-04-01 22:41:51,529 			Last test performance: 63.09%
2023-04-01 22:41:51,529 ----------------
2023-04-01 22:42:05,773   9   =>  48   		Training 486 pattern with 61.46% 	Forward time: 	13.99 sec
2023-04-01 22:42:05,773 			Loss:    8.797e-01    			Backward time: 	 0.25 sec 
2023-04-01 22:42:05,774 ADAM: Layer 0 -> dw_min:9.9649e-01  dw_max:1.0029e+00 lr:1.0000e-02
2023-04-01 22:42:05,774 ADAM: Layer 1 -> dw_min:9.9211e-01  dw_max:1.0070e+00 lr:1.0000e-02
2023-04-01 22:42:05,774 ADAM: Layer 2 -> dw_min:9.9018e-01  dw_max:1.0090e+00 lr:1.0000e-02
2023-04-01 22:42:05,774 ADAM: Layer 3 -> dw_min:9.9516e-01  dw_max:1.0063e+00 lr:1.0000e-02
2023-04-01 22:42:05,895 			Learning rate: weights:   1.000e-02    
2023-04-01 22:42:05,895 			Last test performance: 63.09%
2023-04-01 22:42:05,895 ----------------
2023-04-01 22:42:19,928   9   =>  49   		Training 486 pattern with 59.17% 	Forward time: 	13.78 sec
2023-04-01 22:42:19,928 			Loss:    9.821e-01    			Backward time: 	 0.25 sec 
2023-04-01 22:42:19,928 ADAM: Layer 0 -> dw_min:9.9665e-01  dw_max:1.0029e+00 lr:1.0000e-02
2023-04-01 22:42:19,928 ADAM: Layer 1 -> dw_min:9.9103e-01  dw_max:1.0079e+00 lr:1.0000e-02
2023-04-01 22:42:19,929 ADAM: Layer 2 -> dw_min:9.8936e-01  dw_max:1.0080e+00 lr:1.0000e-02
2023-04-01 22:42:19,929 ADAM: Layer 3 -> dw_min:9.9537e-01  dw_max:1.0055e+00 lr:1.0000e-02
2023-04-01 22:42:19,949 			Learning rate: weights:   1.000e-02    
2023-04-01 22:42:19,950 			Last test performance: 63.09%
2023-04-01 22:42:19,950 ----------------
2023-04-01 22:42:33,891   9   =>  50   		Training 486 pattern with 62.08% 	Forward time: 	13.68 sec
2023-04-01 22:42:33,891 			Loss:    9.003e-01    			Backward time: 	 0.25 sec 
2023-04-01 22:42:33,892 ADAM: Layer 0 -> dw_min:9.9710e-01  dw_max:1.0035e+00 lr:1.0000e-02
2023-04-01 22:42:33,892 ADAM: Layer 1 -> dw_min:9.9176e-01  dw_max:1.0082e+00 lr:1.0000e-02
2023-04-01 22:42:33,892 ADAM: Layer 2 -> dw_min:9.8914e-01  dw_max:1.0087e+00 lr:1.0000e-02
2023-04-01 22:42:33,892 ADAM: Layer 3 -> dw_min:9.9565e-01  dw_max:1.0067e+00 lr:1.0000e-02
2023-04-01 22:42:33,956 			Learning rate: weights:   1.000e-02    
2023-04-01 22:42:33,956 			Last test performance: 63.09%
2023-04-01 22:42:33,956 ----------------
2023-04-01 22:42:47,821   9   =>  51   		Training 486 pattern with 61.46% 	Forward time: 	13.61 sec
2023-04-01 22:42:47,821 			Loss:    9.747e-01    			Backward time: 	 0.25 sec 
2023-04-01 22:42:47,821 ADAM: Layer 0 -> dw_min:9.9731e-01  dw_max:1.0040e+00 lr:1.0000e-02
2023-04-01 22:42:47,821 ADAM: Layer 1 -> dw_min:9.9185e-01  dw_max:1.0083e+00 lr:1.0000e-02
2023-04-01 22:42:47,821 ADAM: Layer 2 -> dw_min:9.8846e-01  dw_max:1.0084e+00 lr:1.0000e-02
2023-04-01 22:42:47,821 ADAM: Layer 3 -> dw_min:9.9577e-01  dw_max:1.0062e+00 lr:1.0000e-02
2023-04-01 22:42:47,840 			Learning rate: weights:   1.000e-02    
2023-04-01 22:42:47,840 			Last test performance: 63.09%
2023-04-01 22:42:47,840 ----------------
2023-04-01 22:43:02,029   9   =>  52   		Training 486 pattern with 62.29% 	Forward time: 	13.93 sec
2023-04-01 22:43:02,029 			Loss:    9.158e-01    			Backward time: 	 0.25 sec 
2023-04-01 22:43:02,029 ADAM: Layer 0 -> dw_min:9.9725e-01  dw_max:1.0033e+00 lr:1.0000e-02
2023-04-01 22:43:02,029 ADAM: Layer 1 -> dw_min:9.9257e-01  dw_max:1.0083e+00 lr:1.0000e-02
2023-04-01 22:43:02,029 ADAM: Layer 2 -> dw_min:9.8944e-01  dw_max:1.0080e+00 lr:1.0000e-02
2023-04-01 22:43:02,029 ADAM: Layer 3 -> dw_min:9.9572e-01  dw_max:1.0049e+00 lr:1.0000e-02
2023-04-01 22:43:02,114 			Learning rate: weights:   1.000e-02    
2023-04-01 22:43:02,114 			Last test performance: 63.09%
2023-04-01 22:43:02,114 ----------------
2023-04-01 22:43:16,001   9   =>  53   		Training 486 pattern with 61.04% 	Forward time: 	13.63 sec
2023-04-01 22:43:16,001 			Loss:    9.160e-01    			Backward time: 	 0.25 sec 
2023-04-01 22:43:16,001 ADAM: Layer 0 -> dw_min:9.9746e-01  dw_max:1.0030e+00 lr:1.0000e-02
2023-04-01 22:43:16,001 ADAM: Layer 1 -> dw_min:9.9298e-01  dw_max:1.0074e+00 lr:1.0000e-02
2023-04-01 22:43:16,001 ADAM: Layer 2 -> dw_min:9.8890e-01  dw_max:1.0077e+00 lr:1.0000e-02
2023-04-01 22:43:16,002 ADAM: Layer 3 -> dw_min:9.9412e-01  dw_max:1.0043e+00 lr:1.0000e-02
2023-04-01 22:43:16,116 			Learning rate: weights:   1.000e-02    
2023-04-01 22:43:16,116 			Last test performance: 63.09%
2023-04-01 22:43:16,116 ----------------
2023-04-01 22:43:30,362   9   =>  54   		Training 486 pattern with 56.88% 	Forward time: 	13.99 sec
2023-04-01 22:43:30,362 			Loss:    9.638e-01    			Backward time: 	 0.25 sec 
2023-04-01 22:43:30,362 ADAM: Layer 0 -> dw_min:9.9736e-01  dw_max:1.0033e+00 lr:1.0000e-02
2023-04-01 22:43:30,362 ADAM: Layer 1 -> dw_min:9.9310e-01  dw_max:1.0058e+00 lr:1.0000e-02
2023-04-01 22:43:30,363 ADAM: Layer 2 -> dw_min:9.8875e-01  dw_max:1.0085e+00 lr:1.0000e-02
2023-04-01 22:43:30,363 ADAM: Layer 3 -> dw_min:9.9423e-01  dw_max:1.0059e+00 lr:1.0000e-02
2023-04-01 22:43:30,427 			Learning rate: weights:   1.000e-02    
2023-04-01 22:43:30,427 			Last test performance: 63.09%
2023-04-01 22:43:30,427 ----------------
2023-04-01 22:43:44,205   9   =>  55   		Training 486 pattern with 59.79% 	Forward time: 	13.52 sec
2023-04-01 22:43:44,205 			Loss:    9.417e-01    			Backward time: 	 0.25 sec 
2023-04-01 22:43:44,206 ADAM: Layer 0 -> dw_min:9.9747e-01  dw_max:1.0033e+00 lr:1.0000e-02
2023-04-01 22:43:44,206 ADAM: Layer 1 -> dw_min:9.9261e-01  dw_max:1.0062e+00 lr:1.0000e-02
2023-04-01 22:43:44,206 ADAM: Layer 2 -> dw_min:9.8957e-01  dw_max:1.0089e+00 lr:1.0000e-02
2023-04-01 22:43:44,206 ADAM: Layer 3 -> dw_min:9.9371e-01  dw_max:1.0052e+00 lr:1.0000e-02
2023-04-01 22:43:44,225 			Learning rate: weights:   1.000e-02    
2023-04-01 22:43:44,225 			Last test performance: 63.09%
2023-04-01 22:43:44,225 ----------------
2023-04-01 22:43:58,315   9   =>  56   		Training 486 pattern with 61.25% 	Forward time: 	13.83 sec
2023-04-01 22:43:58,315 			Loss:    9.046e-01    			Backward time: 	 0.25 sec 
2023-04-01 22:43:58,315 ADAM: Layer 0 -> dw_min:9.9677e-01  dw_max:1.0033e+00 lr:1.0000e-02
2023-04-01 22:43:58,315 ADAM: Layer 1 -> dw_min:9.9185e-01  dw_max:1.0070e+00 lr:1.0000e-02
2023-04-01 22:43:58,315 ADAM: Layer 2 -> dw_min:9.8928e-01  dw_max:1.0085e+00 lr:1.0000e-02
2023-04-01 22:43:58,315 ADAM: Layer 3 -> dw_min:9.9369e-01  dw_max:1.0046e+00 lr:1.0000e-02
2023-04-01 22:43:58,383 			Learning rate: weights:   1.000e-02    
2023-04-01 22:43:58,383 			Last test performance: 63.09%
2023-04-01 22:43:58,383 ----------------
2023-04-01 22:44:12,288   9   =>  57   		Training 486 pattern with 63.75% 	Forward time: 	13.65 sec
2023-04-01 22:44:12,288 			Loss:    8.768e-01    			Backward time: 	 0.25 sec 
2023-04-01 22:44:12,289 ADAM: Layer 0 -> dw_min:9.9647e-01  dw_max:1.0030e+00 lr:1.0000e-02
2023-04-01 22:44:12,289 ADAM: Layer 1 -> dw_min:9.9229e-01  dw_max:1.0073e+00 lr:1.0000e-02
2023-04-01 22:44:12,289 ADAM: Layer 2 -> dw_min:9.8887e-01  dw_max:1.0097e+00 lr:1.0000e-02
2023-04-01 22:44:12,289 ADAM: Layer 3 -> dw_min:9.9353e-01  dw_max:1.0057e+00 lr:1.0000e-02
2023-04-01 22:44:12,362 			Learning rate: weights:   1.000e-02    
2023-04-01 22:44:12,362 			Last test performance: 63.09%
2023-04-01 22:44:12,362 ----------------
2023-04-01 22:44:26,758   9   =>  58   		Training 486 pattern with 60.21% 	Forward time: 	14.14 sec
2023-04-01 22:44:26,758 			Loss:    9.257e-01    			Backward time: 	 0.25 sec 
2023-04-01 22:44:26,758 ADAM: Layer 0 -> dw_min:9.9625e-01  dw_max:1.0028e+00 lr:1.0000e-02
2023-04-01 22:44:26,758 ADAM: Layer 1 -> dw_min:9.9276e-01  dw_max:1.0067e+00 lr:1.0000e-02
2023-04-01 22:44:26,758 ADAM: Layer 2 -> dw_min:9.8975e-01  dw_max:1.0088e+00 lr:1.0000e-02
2023-04-01 22:44:26,758 ADAM: Layer 3 -> dw_min:9.9403e-01  dw_max:1.0050e+00 lr:1.0000e-02
2023-04-01 22:44:26,800 			Learning rate: weights:   1.000e-02    
2023-04-01 22:44:26,800 			Last test performance: 63.09%
2023-04-01 22:44:26,800 ----------------
2023-04-01 22:44:41,032   9   =>  59   		Training 486 pattern with 60.83% 	Forward time: 	13.97 sec
2023-04-01 22:44:41,032 			Loss:    9.326e-01    			Backward time: 	 0.25 sec 
2023-04-01 22:44:41,032 ADAM: Layer 0 -> dw_min:9.9635e-01  dw_max:1.0036e+00 lr:1.0000e-02
2023-04-01 22:44:41,032 ADAM: Layer 1 -> dw_min:9.9285e-01  dw_max:1.0073e+00 lr:1.0000e-02
2023-04-01 22:44:41,032 ADAM: Layer 2 -> dw_min:9.8982e-01  dw_max:1.0085e+00 lr:1.0000e-02
2023-04-01 22:44:41,033 ADAM: Layer 3 -> dw_min:9.9413e-01  dw_max:1.0049e+00 lr:1.0000e-02
2023-04-01 22:44:41,052 			Learning rate: weights:   1.000e-02    
2023-04-01 22:44:41,052 			Last test performance: 63.09%
2023-04-01 22:44:41,052 ----------------
2023-04-01 22:44:54,616   9   =>  60   		Training 486 pattern with 55.42% 	Forward time: 	13.31 sec
2023-04-01 22:44:54,616 			Loss:    1.017e+00    			Backward time: 	 0.25 sec 
2023-04-01 22:44:54,616 ADAM: Layer 0 -> dw_min:9.9635e-01  dw_max:1.0038e+00 lr:1.0000e-02
2023-04-01 22:44:54,616 ADAM: Layer 1 -> dw_min:9.9244e-01  dw_max:1.0078e+00 lr:1.0000e-02
2023-04-01 22:44:54,616 ADAM: Layer 2 -> dw_min:9.8871e-01  dw_max:1.0093e+00 lr:1.0000e-02
2023-04-01 22:44:54,616 ADAM: Layer 3 -> dw_min:9.9438e-01  dw_max:1.0066e+00 lr:1.0000e-02
2023-04-01 22:44:54,634 			Learning rate: weights:   1.000e-02    
2023-04-01 22:44:54,634 			Last test performance: 63.09%
2023-04-01 22:44:54,634 ----------------
2023-04-01 22:45:08,789   9   =>  61   		Training 486 pattern with 56.88% 	Forward time: 	13.90 sec
2023-04-01 22:45:08,789 			Loss:    1.035e+00    			Backward time: 	 0.25 sec 
2023-04-01 22:45:08,789 ADAM: Layer 0 -> dw_min:9.9545e-01  dw_max:1.0034e+00 lr:1.0000e-02
2023-04-01 22:45:08,789 ADAM: Layer 1 -> dw_min:9.9024e-01  dw_max:1.0088e+00 lr:1.0000e-02
2023-04-01 22:45:08,789 ADAM: Layer 2 -> dw_min:9.8955e-01  dw_max:1.0099e+00 lr:1.0000e-02
2023-04-01 22:45:08,789 ADAM: Layer 3 -> dw_min:9.9421e-01  dw_max:1.0080e+00 lr:1.0000e-02
2023-04-01 22:45:08,851 			Learning rate: weights:   1.000e-02    
2023-04-01 22:45:08,851 			Last test performance: 63.09%
2023-04-01 22:45:08,851 ----------------
2023-04-01 22:45:22,646   9   =>  62   		Training 486 pattern with 68.54% 	Forward time: 	13.54 sec
2023-04-01 22:45:22,646 			Loss:    8.023e-01    			Backward time: 	 0.25 sec 
2023-04-01 22:45:22,646 ADAM: Layer 0 -> dw_min:9.9676e-01  dw_max:1.0034e+00 lr:1.0000e-02
2023-04-01 22:45:22,646 ADAM: Layer 1 -> dw_min:9.9179e-01  dw_max:1.0080e+00 lr:1.0000e-02
2023-04-01 22:45:22,647 ADAM: Layer 2 -> dw_min:9.9057e-01  dw_max:1.0084e+00 lr:1.0000e-02
2023-04-01 22:45:22,647 ADAM: Layer 3 -> dw_min:9.9501e-01  dw_max:1.0072e+00 lr:1.0000e-02
2023-04-01 22:45:22,666 			Learning rate: weights:   1.000e-02    
2023-04-01 22:45:22,666 			Last test performance: 63.09%
2023-04-01 22:45:22,666 ----------------
2023-04-01 22:45:36,828   9   =>  63   		Training 486 pattern with 59.79% 	Forward time: 	13.90 sec
2023-04-01 22:45:36,829 			Loss:    9.731e-01    			Backward time: 	 0.25 sec 
2023-04-01 22:45:36,829 ADAM: Layer 0 -> dw_min:9.9683e-01  dw_max:1.0033e+00 lr:1.0000e-02
2023-04-01 22:45:36,829 ADAM: Layer 1 -> dw_min:9.9245e-01  dw_max:1.0076e+00 lr:1.0000e-02
2023-04-01 22:45:36,829 ADAM: Layer 2 -> dw_min:9.9108e-01  dw_max:1.0095e+00 lr:1.0000e-02
2023-04-01 22:45:36,829 ADAM: Layer 3 -> dw_min:9.9549e-01  dw_max:1.0062e+00 lr:1.0000e-02
2023-04-01 22:45:36,849 			Learning rate: weights:   1.000e-02    
2023-04-01 22:45:36,849 			Last test performance: 63.09%
2023-04-01 22:45:36,849 ----------------
2023-04-01 22:45:51,083   9   =>  64   		Training 486 pattern with 57.71% 	Forward time: 	13.98 sec
2023-04-01 22:45:51,083 			Loss:    9.645e-01    			Backward time: 	 0.25 sec 
2023-04-01 22:45:51,083 ADAM: Layer 0 -> dw_min:9.9723e-01  dw_max:1.0026e+00 lr:1.0000e-02
2023-04-01 22:45:51,083 ADAM: Layer 1 -> dw_min:9.9338e-01  dw_max:1.0064e+00 lr:1.0000e-02
2023-04-01 22:45:51,083 ADAM: Layer 2 -> dw_min:9.8916e-01  dw_max:1.0088e+00 lr:1.0000e-02
2023-04-01 22:45:51,084 ADAM: Layer 3 -> dw_min:9.9583e-01  dw_max:1.0054e+00 lr:1.0000e-02
2023-04-01 22:45:51,131 			Learning rate: weights:   1.000e-02    
2023-04-01 22:45:51,132 			Last test performance: 63.09%
2023-04-01 22:45:51,132 ----------------
2023-04-01 22:46:05,007   9   =>  65   		Training 486 pattern with 56.88% 	Forward time: 	13.62 sec
2023-04-01 22:46:05,007 			Loss:    1.009e+00    			Backward time: 	 0.25 sec 
2023-04-01 22:46:05,007 ADAM: Layer 0 -> dw_min:9.9719e-01  dw_max:1.0025e+00 lr:1.0000e-02
2023-04-01 22:46:05,007 ADAM: Layer 1 -> dw_min:9.9260e-01  dw_max:1.0064e+00 lr:1.0000e-02
2023-04-01 22:46:05,008 ADAM: Layer 2 -> dw_min:9.8900e-01  dw_max:1.0091e+00 lr:1.0000e-02
2023-04-01 22:46:05,008 ADAM: Layer 3 -> dw_min:9.9633e-01  dw_max:1.0046e+00 lr:1.0000e-02
2023-04-01 22:46:05,031 			Learning rate: weights:   1.000e-02    
2023-04-01 22:46:05,031 			Last test performance: 63.09%
2023-04-01 22:46:05,031 ----------------
2023-04-01 22:46:18,922   9   =>  66   		Training 486 pattern with 57.29% 	Forward time: 	13.63 sec
2023-04-01 22:46:18,922 			Loss:    9.454e-01    			Backward time: 	 0.25 sec 
2023-04-01 22:46:18,923 ADAM: Layer 0 -> dw_min:9.9736e-01  dw_max:1.0030e+00 lr:1.0000e-02
2023-04-01 22:46:18,923 ADAM: Layer 1 -> dw_min:9.9258e-01  dw_max:1.0063e+00 lr:1.0000e-02
```
