## Supplementary material for "Competitive performance and superior noise robustness of a non-negative deep convolutional spiking network": Source Code: log_2023_04_01_18_05_11_100.0.txt (part 2 of 11)

```
2023-04-01 22:46:18,923 ADAM: Layer 2 -> dw_min:9.8752e-01  dw_max:1.0088e+00 lr:1.0000e-02
2023-04-01 22:46:18,923 ADAM: Layer 3 -> dw_min:9.9566e-01  dw_max:1.0065e+00 lr:1.0000e-02
2023-04-01 22:46:18,966 			Learning rate: weights:   1.000e-02    
2023-04-01 22:46:18,966 			Last test performance: 63.09%
2023-04-01 22:46:18,966 ----------------
2023-04-01 22:46:32,967   9   =>  67   		Training 486 pattern with 56.88% 	Forward time: 	13.74 sec
2023-04-01 22:46:32,968 			Loss:    9.635e-01    			Backward time: 	 0.25 sec 
2023-04-01 22:46:32,968 ADAM: Layer 0 -> dw_min:9.9789e-01  dw_max:1.0027e+00 lr:1.0000e-02
2023-04-01 22:46:32,968 ADAM: Layer 1 -> dw_min:9.9239e-01  dw_max:1.0081e+00 lr:1.0000e-02
2023-04-01 22:46:32,968 ADAM: Layer 2 -> dw_min:9.8888e-01  dw_max:1.0101e+00 lr:1.0000e-02
2023-04-01 22:46:32,968 ADAM: Layer 3 -> dw_min:9.9660e-01  dw_max:1.0060e+00 lr:1.0000e-02
2023-04-01 22:46:32,987 			Learning rate: weights:   1.000e-02    
2023-04-01 22:46:32,988 			Last test performance: 63.09%
2023-04-01 22:46:32,988 ----------------
2023-04-01 22:46:46,929   9   =>  68   		Training 486 pattern with 57.92% 	Forward time: 	13.68 sec
2023-04-01 22:46:46,930 			Loss:    9.737e-01    			Backward time: 	 0.25 sec 
2023-04-01 22:46:46,930 ADAM: Layer 0 -> dw_min:9.9780e-01  dw_max:1.0028e+00 lr:1.0000e-02
2023-04-01 22:46:46,930 ADAM: Layer 1 -> dw_min:9.9243e-01  dw_max:1.0074e+00 lr:1.0000e-02
2023-04-01 22:46:46,930 ADAM: Layer 2 -> dw_min:9.8970e-01  dw_max:1.0113e+00 lr:1.0000e-02
2023-04-01 22:46:46,930 ADAM: Layer 3 -> dw_min:9.9636e-01  dw_max:1.0052e+00 lr:1.0000e-02
2023-04-01 22:46:46,950 			Learning rate: weights:   1.000e-02    
2023-04-01 22:46:46,950 			Last test performance: 63.09%
2023-04-01 22:46:46,950 ----------------
2023-04-01 22:47:01,165   9   =>  69   		Training 486 pattern with 64.17% 	Forward time: 	13.96 sec
2023-04-01 22:47:01,165 			Loss:    8.942e-01    			Backward time: 	 0.25 sec 
2023-04-01 22:47:01,166 ADAM: Layer 0 -> dw_min:9.9769e-01  dw_max:1.0024e+00 lr:1.0000e-02
2023-04-01 22:47:01,166 ADAM: Layer 1 -> dw_min:9.9351e-01  dw_max:1.0077e+00 lr:1.0000e-02
2023-04-01 22:47:01,166 ADAM: Layer 2 -> dw_min:9.8856e-01  dw_max:1.0092e+00 lr:1.0000e-02
2023-04-01 22:47:01,166 ADAM: Layer 3 -> dw_min:9.9605e-01  dw_max:1.0051e+00 lr:1.0000e-02
2023-04-01 22:47:01,268 			Learning rate: weights:   1.000e-02    
2023-04-01 22:47:01,268 			Last test performance: 63.09%
2023-04-01 22:47:01,268 ----------------
2023-04-01 22:47:15,510   9   =>  70   		Training 486 pattern with 64.79% 	Forward time: 	13.98 sec
2023-04-01 22:47:15,510 			Loss:    8.750e-01    			Backward time: 	 0.25 sec 
2023-04-01 22:47:15,511 ADAM: Layer 0 -> dw_min:9.9754e-01  dw_max:1.0022e+00 lr:1.0000e-02
2023-04-01 22:47:15,511 ADAM: Layer 1 -> dw_min:9.9278e-01  dw_max:1.0073e+00 lr:1.0000e-02
2023-04-01 22:47:15,511 ADAM: Layer 2 -> dw_min:9.8743e-01  dw_max:1.0093e+00 lr:1.0000e-02
2023-04-01 22:47:15,511 ADAM: Layer 3 -> dw_min:9.9586e-01  dw_max:1.0047e+00 lr:1.0000e-02
2023-04-01 22:47:15,575 			Learning rate: weights:   1.000e-02    
2023-04-01 22:47:15,576 			Last test performance: 63.09%
2023-04-01 22:47:15,576 ----------------
2023-04-01 22:47:29,453   9   =>  71   		Training 486 pattern with 63.12% 	Forward time: 	13.62 sec
2023-04-01 22:47:29,453 			Loss:    8.900e-01    			Backward time: 	 0.25 sec 
2023-04-01 22:47:29,453 ADAM: Layer 0 -> dw_min:9.9793e-01  dw_max:1.0023e+00 lr:1.0000e-02
2023-04-01 22:47:29,453 ADAM: Layer 1 -> dw_min:9.9292e-01  dw_max:1.0080e+00 lr:1.0000e-02
2023-04-01 22:47:29,453 ADAM: Layer 2 -> dw_min:9.8863e-01  dw_max:1.0086e+00 lr:1.0000e-02
2023-04-01 22:47:29,453 ADAM: Layer 3 -> dw_min:9.9556e-01  dw_max:1.0041e+00 lr:1.0000e-02
2023-04-01 22:47:29,514 			Learning rate: weights:   1.000e-02    
2023-04-01 22:47:29,514 			Last test performance: 63.09%
2023-04-01 22:47:29,514 ----------------
2023-04-01 22:47:43,717   9   =>  72   		Training 486 pattern with 62.92% 	Forward time: 	13.94 sec
2023-04-01 22:47:43,717 			Loss:    8.785e-01    			Backward time: 	 0.25 sec 
2023-04-01 22:47:43,718 ADAM: Layer 0 -> dw_min:9.9763e-01  dw_max:1.0023e+00 lr:1.0000e-02
2023-04-01 22:47:43,718 ADAM: Layer 1 -> dw_min:9.9380e-01  dw_max:1.0069e+00 lr:1.0000e-02
2023-04-01 22:47:43,718 ADAM: Layer 2 -> dw_min:9.8952e-01  dw_max:1.0104e+00 lr:1.0000e-02
2023-04-01 22:47:43,718 ADAM: Layer 3 -> dw_min:9.9562e-01  dw_max:1.0046e+00 lr:1.0000e-02
2023-04-01 22:47:43,841 			Learning rate: weights:   1.000e-02    
2023-04-01 22:47:43,841 			Last test performance: 63.09%
2023-04-01 22:47:43,841 ----------------
2023-04-01 22:47:58,395   9   =>  73   		Training 486 pattern with 61.25% 	Forward time: 	14.30 sec
2023-04-01 22:47:58,395 			Loss:    9.289e-01    			Backward time: 	 0.25 sec 
2023-04-01 22:47:58,396 ADAM: Layer 0 -> dw_min:9.9745e-01  dw_max:1.0020e+00 lr:1.0000e-02
2023-04-01 22:47:58,396 ADAM: Layer 1 -> dw_min:9.9363e-01  dw_max:1.0071e+00 lr:1.0000e-02
2023-04-01 22:47:58,396 ADAM: Layer 2 -> dw_min:9.8907e-01  dw_max:1.0090e+00 lr:1.0000e-02
2023-04-01 22:47:58,396 ADAM: Layer 3 -> dw_min:9.9562e-01  dw_max:1.0048e+00 lr:1.0000e-02
2023-04-01 22:47:58,416 			Learning rate: weights:   1.000e-02    
2023-04-01 22:47:58,416 			Last test performance: 63.09%
2023-04-01 22:47:58,416 ----------------
2023-04-01 22:48:12,396   9   =>  74   		Training 486 pattern with 62.29% 	Forward time: 	13.72 sec
2023-04-01 22:48:12,396 			Loss:    8.971e-01    			Backward time: 	 0.25 sec 
2023-04-01 22:48:12,397 ADAM: Layer 0 -> dw_min:9.9757e-01  dw_max:1.0023e+00 lr:1.0000e-02
2023-04-01 22:48:12,397 ADAM: Layer 1 -> dw_min:9.9396e-01  dw_max:1.0075e+00 lr:1.0000e-02
2023-04-01 22:48:12,397 ADAM: Layer 2 -> dw_min:9.8922e-01  dw_max:1.0083e+00 lr:1.0000e-02
2023-04-01 22:48:12,397 ADAM: Layer 3 -> dw_min:9.9636e-01  dw_max:1.0050e+00 lr:1.0000e-02
2023-04-01 22:48:12,418 			Learning rate: weights:   1.000e-02    
2023-04-01 22:48:12,418 			Last test performance: 63.09%
2023-04-01 22:48:12,418 ----------------
2023-04-01 22:48:26,445   9   =>  75   		Training 486 pattern with 57.71% 	Forward time: 	13.77 sec
2023-04-01 22:48:26,445 			Loss:    9.580e-01    			Backward time: 	 0.25 sec 
2023-04-01 22:48:26,445 ADAM: Layer 0 -> dw_min:9.9761e-01  dw_max:1.0023e+00 lr:1.0000e-02
2023-04-01 22:48:26,445 ADAM: Layer 1 -> dw_min:9.9457e-01  dw_max:1.0073e+00 lr:1.0000e-02
2023-04-01 22:48:26,446 ADAM: Layer 2 -> dw_min:9.9035e-01  dw_max:1.0083e+00 lr:1.0000e-02
2023-04-01 22:48:26,446 ADAM: Layer 3 -> dw_min:9.9689e-01  dw_max:1.0050e+00 lr:1.0000e-02
2023-04-01 22:48:26,518 			Learning rate: weights:   1.000e-02    
2023-04-01 22:48:26,518 			Last test performance: 63.09%
2023-04-01 22:48:26,518 ----------------
2023-04-01 22:48:40,874   9   =>  76   		Training 486 pattern with 59.38% 	Forward time: 	14.10 sec
2023-04-01 22:48:40,874 			Loss:    9.471e-01    			Backward time: 	 0.25 sec 
2023-04-01 22:48:40,875 ADAM: Layer 0 -> dw_min:9.9699e-01  dw_max:1.0033e+00 lr:1.0000e-02
2023-04-01 22:48:40,875 ADAM: Layer 1 -> dw_min:9.9448e-01  dw_max:1.0073e+00 lr:1.0000e-02
2023-04-01 22:48:40,875 ADAM: Layer 2 -> dw_min:9.8968e-01  dw_max:1.0081e+00 lr:1.0000e-02
2023-04-01 22:48:40,875 ADAM: Layer 3 -> dw_min:9.9562e-01  dw_max:1.0054e+00 lr:1.0000e-02
2023-04-01 22:48:40,961 			Learning rate: weights:   1.000e-02    
2023-04-01 22:48:40,961 			Last test performance: 63.09%
2023-04-01 22:48:40,961 ----------------
2023-04-01 22:48:55,467   9   =>  77   		Training 486 pattern with 60.42% 	Forward time: 	14.25 sec
2023-04-01 22:48:55,467 			Loss:    9.318e-01    			Backward time: 	 0.25 sec 
2023-04-01 22:48:55,468 ADAM: Layer 0 -> dw_min:9.9717e-01  dw_max:1.0032e+00 lr:1.0000e-02
2023-04-01 22:48:55,468 ADAM: Layer 1 -> dw_min:9.9463e-01  dw_max:1.0075e+00 lr:1.0000e-02
2023-04-01 22:48:55,468 ADAM: Layer 2 -> dw_min:9.9022e-01  dw_max:1.0077e+00 lr:1.0000e-02
2023-04-01 22:48:55,468 ADAM: Layer 3 -> dw_min:9.9594e-01  dw_max:1.0061e+00 lr:1.0000e-02
2023-04-01 22:48:55,534 			Learning rate: weights:   1.000e-02    
2023-04-01 22:48:55,534 			Last test performance: 63.09%
2023-04-01 22:48:55,534 ----------------
2023-04-01 22:49:09,610   9   =>  78   		Training 486 pattern with 61.67% 	Forward time: 	13.82 sec
2023-04-01 22:49:09,610 			Loss:    9.450e-01    			Backward time: 	 0.25 sec 
2023-04-01 22:49:09,610 ADAM: Layer 0 -> dw_min:9.9700e-01  dw_max:1.0028e+00 lr:1.0000e-02
2023-04-01 22:49:09,610 ADAM: Layer 1 -> dw_min:9.9458e-01  dw_max:1.0064e+00 lr:1.0000e-02
2023-04-01 22:49:09,610 ADAM: Layer 2 -> dw_min:9.8914e-01  dw_max:1.0084e+00 lr:1.0000e-02
2023-04-01 22:49:09,610 ADAM: Layer 3 -> dw_min:9.9617e-01  dw_max:1.0058e+00 lr:1.0000e-02
2023-04-01 22:49:09,629 			Learning rate: weights:   1.000e-02    
2023-04-01 22:49:09,629 			Last test performance: 63.09%
2023-04-01 22:49:09,629 ----------------
2023-04-01 22:49:23,413   9   =>  79   		Training 486 pattern with 59.58% 	Forward time: 	13.53 sec
2023-04-01 22:49:23,413 			Loss:    9.254e-01    			Backward time: 	 0.25 sec 
2023-04-01 22:49:23,414 ADAM: Layer 0 -> dw_min:9.9677e-01  dw_max:1.0023e+00 lr:1.0000e-02
2023-04-01 22:49:23,414 ADAM: Layer 1 -> dw_min:9.9435e-01  dw_max:1.0056e+00 lr:1.0000e-02
2023-04-01 22:49:23,414 ADAM: Layer 2 -> dw_min:9.8968e-01  dw_max:1.0112e+00 lr:1.0000e-02
2023-04-01 22:49:23,414 ADAM: Layer 3 -> dw_min:9.9524e-01  dw_max:1.0055e+00 lr:1.0000e-02
2023-04-01 22:49:23,433 			Learning rate: weights:   1.000e-02    
2023-04-01 22:49:23,433 			Last test performance: 63.09%
2023-04-01 22:49:23,433 ----------------
2023-04-01 22:49:37,657   9   =>  80   		Training 486 pattern with 61.04% 	Forward time: 	13.97 sec
2023-04-01 22:49:37,657 			Loss:    9.038e-01    			Backward time: 	 0.25 sec 
2023-04-01 22:49:37,658 ADAM: Layer 0 -> dw_min:9.9763e-01  dw_max:1.0020e+00 lr:1.0000e-02
2023-04-01 22:49:37,658 ADAM: Layer 1 -> dw_min:9.9245e-01  dw_max:1.0052e+00 lr:1.0000e-02
2023-04-01 22:49:37,658 ADAM: Layer 2 -> dw_min:9.8813e-01  dw_max:1.0098e+00 lr:1.0000e-02
2023-04-01 22:49:37,658 ADAM: Layer 3 -> dw_min:9.9546e-01  dw_max:1.0052e+00 lr:1.0000e-02
2023-04-01 22:49:37,745 			Learning rate: weights:   1.000e-02    
2023-04-01 22:49:37,745 			Last test performance: 63.09%
2023-04-01 22:49:37,745 ----------------
2023-04-01 22:49:51,689   9   =>  81   		Training 486 pattern with 60.83% 	Forward time: 	13.69 sec
2023-04-01 22:49:51,689 			Loss:    9.062e-01    			Backward time: 	 0.25 sec 
2023-04-01 22:49:51,690 ADAM: Layer 0 -> dw_min:9.9784e-01  dw_max:1.0020e+00 lr:1.0000e-02
2023-04-01 22:49:51,690 ADAM: Layer 1 -> dw_min:9.9341e-01  dw_max:1.0049e+00 lr:1.0000e-02
2023-04-01 22:49:51,690 ADAM: Layer 2 -> dw_min:9.8974e-01  dw_max:1.0097e+00 lr:1.0000e-02
2023-04-01 22:49:51,690 ADAM: Layer 3 -> dw_min:9.9561e-01  dw_max:1.0049e+00 lr:1.0000e-02
2023-04-01 22:49:51,708 			Learning rate: weights:   1.000e-02    
2023-04-01 22:49:51,708 			Last test performance: 63.09%
2023-04-01 22:49:51,708 ----------------
2023-04-01 22:50:05,788   9   =>  82   		Training 486 pattern with 58.33% 	Forward time: 	13.82 sec
2023-04-01 22:50:05,788 			Loss:    9.507e-01    			Backward time: 	 0.25 sec 
2023-04-01 22:50:05,788 ADAM: Layer 0 -> dw_min:9.9695e-01  dw_max:1.0025e+00 lr:1.0000e-02
2023-04-01 22:50:05,788 ADAM: Layer 1 -> dw_min:9.9387e-01  dw_max:1.0059e+00 lr:1.0000e-02
2023-04-01 22:50:05,788 ADAM: Layer 2 -> dw_min:9.8960e-01  dw_max:1.0088e+00 lr:1.0000e-02
2023-04-01 22:50:05,788 ADAM: Layer 3 -> dw_min:9.9536e-01  dw_max:1.0050e+00 lr:1.0000e-02
2023-04-01 22:50:05,857 			Learning rate: weights:   1.000e-02    
2023-04-01 22:50:05,857 			Last test performance: 63.09%
2023-04-01 22:50:05,857 ----------------
2023-04-01 22:50:20,491   9   =>  83   		Training 486 pattern with 63.12% 	Forward time: 	14.38 sec
2023-04-01 22:50:20,492 			Loss:    8.634e-01    			Backward time: 	 0.25 sec 
2023-04-01 22:50:20,492 ADAM: Layer 0 -> dw_min:9.9706e-01  dw_max:1.0026e+00 lr:1.0000e-02
2023-04-01 22:50:20,492 ADAM: Layer 1 -> dw_min:9.9412e-01  dw_max:1.0067e+00 lr:1.0000e-02
2023-04-01 22:50:20,492 ADAM: Layer 2 -> dw_min:9.8930e-01  dw_max:1.0099e+00 lr:1.0000e-02
2023-04-01 22:50:20,492 ADAM: Layer 3 -> dw_min:9.9544e-01  dw_max:1.0049e+00 lr:1.0000e-02
2023-04-01 22:50:20,688 			Learning rate: weights:   1.000e-02    
2023-04-01 22:50:20,688 			Last test performance: 63.09%
2023-04-01 22:50:20,688 ----------------
2023-04-01 22:50:34,784   9   =>  84   		Training 486 pattern with 61.04% 	Forward time: 	13.84 sec
2023-04-01 22:50:34,784 			Loss:    9.229e-01    			Backward time: 	 0.25 sec 
2023-04-01 22:50:34,784 ADAM: Layer 0 -> dw_min:9.9725e-01  dw_max:1.0029e+00 lr:1.0000e-02
2023-04-01 22:50:34,784 ADAM: Layer 1 -> dw_min:9.9417e-01  dw_max:1.0060e+00 lr:1.0000e-02
2023-04-01 22:50:34,784 ADAM: Layer 2 -> dw_min:9.8949e-01  dw_max:1.0099e+00 lr:1.0000e-02
2023-04-01 22:50:34,785 ADAM: Layer 3 -> dw_min:9.9520e-01  dw_max:1.0047e+00 lr:1.0000e-02
2023-04-01 22:50:34,807 			Learning rate: weights:   1.000e-02    
2023-04-01 22:50:34,807 			Last test performance: 63.09%
2023-04-01 22:50:34,807 ----------------
2023-04-01 22:50:49,106   9   =>  85   		Training 486 pattern with 64.17% 	Forward time: 	14.04 sec
2023-04-01 22:50:49,106 			Loss:    8.865e-01    			Backward time: 	 0.25 sec 
2023-04-01 22:50:49,106 ADAM: Layer 0 -> dw_min:9.9641e-01  dw_max:1.0029e+00 lr:1.0000e-02
2023-04-01 22:50:49,106 ADAM: Layer 1 -> dw_min:9.9355e-01  dw_max:1.0082e+00 lr:1.0000e-02
2023-04-01 22:50:49,106 ADAM: Layer 2 -> dw_min:9.8875e-01  dw_max:1.0098e+00 lr:1.0000e-02
2023-04-01 22:50:49,106 ADAM: Layer 3 -> dw_min:9.9530e-01  dw_max:1.0049e+00 lr:1.0000e-02
2023-04-01 22:50:49,125 			Learning rate: weights:   1.000e-02    
2023-04-01 22:50:49,125 			Last test performance: 63.09%
2023-04-01 22:50:49,125 ----------------
2023-04-01 22:51:03,430   9   =>  86   		Training 486 pattern with 59.17% 	Forward time: 	14.05 sec
2023-04-01 22:51:03,430 			Loss:    9.504e-01    			Backward time: 	 0.25 sec 
2023-04-01 22:51:03,430 ADAM: Layer 0 -> dw_min:9.9608e-01  dw_max:1.0029e+00 lr:1.0000e-02
2023-04-01 22:51:03,431 ADAM: Layer 1 -> dw_min:9.9339e-01  dw_max:1.0077e+00 lr:1.0000e-02
2023-04-01 22:51:03,431 ADAM: Layer 2 -> dw_min:9.8761e-01  dw_max:1.0099e+00 lr:1.0000e-02
2023-04-01 22:51:03,431 ADAM: Layer 3 -> dw_min:9.9551e-01  dw_max:1.0080e+00 lr:1.0000e-02
2023-04-01 22:51:03,479 			Learning rate: weights:   1.000e-02    
2023-04-01 22:51:03,479 			Last test performance: 63.09%
2023-04-01 22:51:03,479 ----------------
2023-04-01 22:51:17,720   9   =>  87   		Training 486 pattern with 62.71% 	Forward time: 	13.98 sec
2023-04-01 22:51:17,720 			Loss:    8.677e-01    			Backward time: 	 0.25 sec 
2023-04-01 22:51:17,720 ADAM: Layer 0 -> dw_min:9.9661e-01  dw_max:1.0036e+00 lr:1.0000e-02
2023-04-01 22:51:17,720 ADAM: Layer 1 -> dw_min:9.9237e-01  dw_max:1.0085e+00 lr:1.0000e-02
2023-04-01 22:51:17,720 ADAM: Layer 2 -> dw_min:9.8970e-01  dw_max:1.0102e+00 lr:1.0000e-02
2023-04-01 22:51:17,721 ADAM: Layer 3 -> dw_min:9.9521e-01  dw_max:1.0071e+00 lr:1.0000e-02
2023-04-01 22:51:17,803 			Learning rate: weights:   1.000e-02    
2023-04-01 22:51:17,803 			Last test performance: 63.09%
2023-04-01 22:51:17,803 ----------------
2023-04-01 22:51:32,192   9   =>  88   		Training 486 pattern with 61.25% 	Forward time: 	14.13 sec
2023-04-01 22:51:32,192 			Loss:    9.497e-01    			Backward time: 	 0.25 sec 
2023-04-01 22:51:32,192 ADAM: Layer 0 -> dw_min:9.9738e-01  dw_max:1.0032e+00 lr:1.0000e-02
2023-04-01 22:51:32,192 ADAM: Layer 1 -> dw_min:9.9265e-01  dw_max:1.0076e+00 lr:1.0000e-02
2023-04-01 22:51:32,192 ADAM: Layer 2 -> dw_min:9.9047e-01  dw_max:1.0095e+00 lr:1.0000e-02
2023-04-01 22:51:32,192 ADAM: Layer 3 -> dw_min:9.9558e-01  dw_max:1.0068e+00 lr:1.0000e-02
2023-04-01 22:51:32,210 			Learning rate: weights:   1.000e-02    
2023-04-01 22:51:32,211 			Last test performance: 63.09%
2023-04-01 22:51:32,211 ----------------
2023-04-01 22:51:46,348   9   =>  89   		Training 486 pattern with 57.50% 	Forward time: 	13.88 sec
2023-04-01 22:51:46,348 			Loss:    9.620e-01    			Backward time: 	 0.25 sec 
2023-04-01 22:51:46,349 ADAM: Layer 0 -> dw_min:9.9736e-01  dw_max:1.0027e+00 lr:1.0000e-02
2023-04-01 22:51:46,349 ADAM: Layer 1 -> dw_min:9.9253e-01  dw_max:1.0075e+00 lr:1.0000e-02
2023-04-01 22:51:46,349 ADAM: Layer 2 -> dw_min:9.8957e-01  dw_max:1.0098e+00 lr:1.0000e-02
2023-04-01 22:51:46,349 ADAM: Layer 3 -> dw_min:9.9575e-01  dw_max:1.0052e+00 lr:1.0000e-02
2023-04-01 22:51:46,421 			Learning rate: weights:   1.000e-02    
2023-04-01 22:51:46,421 			Last test performance: 63.09%
2023-04-01 22:51:46,421 ----------------
2023-04-01 22:52:00,204   9   =>  90   		Training 486 pattern with 64.38% 	Forward time: 	13.53 sec
2023-04-01 22:52:00,204 			Loss:    9.192e-01    			Backward time: 	 0.25 sec 
2023-04-01 22:52:00,204 ADAM: Layer 0 -> dw_min:9.9734e-01  dw_max:1.0029e+00 lr:1.0000e-02
2023-04-01 22:52:00,204 ADAM: Layer 1 -> dw_min:9.9351e-01  dw_max:1.0066e+00 lr:1.0000e-02
2023-04-01 22:52:00,204 ADAM: Layer 2 -> dw_min:9.8988e-01  dw_max:1.0094e+00 lr:1.0000e-02
2023-04-01 22:52:00,204 ADAM: Layer 3 -> dw_min:9.9553e-01  dw_max:1.0046e+00 lr:1.0000e-02
2023-04-01 22:52:00,223 			Learning rate: weights:   1.000e-02    
2023-04-01 22:52:00,223 			Last test performance: 63.09%
2023-04-01 22:52:00,223 ----------------
2023-04-01 22:52:14,593   9   =>  91   		Training 486 pattern with 58.75% 	Forward time: 	14.11 sec
2023-04-01 22:52:14,593 			Loss:    9.164e-01    			Backward time: 	 0.25 sec 
2023-04-01 22:52:14,593 ADAM: Layer 0 -> dw_min:9.9679e-01  dw_max:1.0037e+00 lr:1.0000e-02
2023-04-01 22:52:14,594 ADAM: Layer 1 -> dw_min:9.9290e-01  dw_max:1.0072e+00 lr:1.0000e-02
2023-04-01 22:52:14,594 ADAM: Layer 2 -> dw_min:9.8731e-01  dw_max:1.0092e+00 lr:1.0000e-02
2023-04-01 22:52:14,594 ADAM: Layer 3 -> dw_min:9.9578e-01  dw_max:1.0060e+00 lr:1.0000e-02
2023-04-01 22:52:14,638 			Learning rate: weights:   1.000e-02    
2023-04-01 22:52:14,638 			Last test performance: 63.09%
2023-04-01 22:52:14,638 ----------------
2023-04-01 22:52:28,393   9   =>  92   		Training 486 pattern with 59.79% 	Forward time: 	13.50 sec
2023-04-01 22:52:28,393 			Loss:    9.146e-01    			Backward time: 	 0.25 sec 
2023-04-01 22:52:28,393 ADAM: Layer 0 -> dw_min:9.9651e-01  dw_max:1.0036e+00 lr:1.0000e-02
2023-04-01 22:52:28,393 ADAM: Layer 1 -> dw_min:9.9238e-01  dw_max:1.0076e+00 lr:1.0000e-02
2023-04-01 22:52:28,393 ADAM: Layer 2 -> dw_min:9.8858e-01  dw_max:1.0090e+00 lr:1.0000e-02
2023-04-01 22:52:28,393 ADAM: Layer 3 -> dw_min:9.9584e-01  dw_max:1.0050e+00 lr:1.0000e-02
2023-04-01 22:52:28,413 			Learning rate: weights:   1.000e-02    
2023-04-01 22:52:28,413 			Last test performance: 63.09%
2023-04-01 22:52:28,413 ----------------
2023-04-01 22:52:42,346   9   =>  93   		Training 486 pattern with 67.08% 	Forward time: 	13.68 sec
2023-04-01 22:52:42,346 			Loss:    8.519e-01    			Backward time: 	 0.25 sec 
2023-04-01 22:52:42,347 ADAM: Layer 0 -> dw_min:9.9676e-01  dw_max:1.0034e+00 lr:1.0000e-02
2023-04-01 22:52:42,347 ADAM: Layer 1 -> dw_min:9.9073e-01  dw_max:1.0078e+00 lr:1.0000e-02
2023-04-01 22:52:42,347 ADAM: Layer 2 -> dw_min:9.9026e-01  dw_max:1.0096e+00 lr:1.0000e-02
2023-04-01 22:52:42,347 ADAM: Layer 3 -> dw_min:9.9651e-01  dw_max:1.0044e+00 lr:1.0000e-02
2023-04-01 22:52:42,418 			Learning rate: weights:   1.000e-02    
2023-04-01 22:52:42,418 			Last test performance: 63.09%
2023-04-01 22:52:42,418 ----------------
2023-04-01 22:52:56,554   9   =>  94   		Training 486 pattern with 62.08% 	Forward time: 	13.88 sec
2023-04-01 22:52:56,554 			Loss:    8.953e-01    			Backward time: 	 0.25 sec 
2023-04-01 22:52:56,554 ADAM: Layer 0 -> dw_min:9.9690e-01  dw_max:1.0032e+00 lr:1.0000e-02
2023-04-01 22:52:56,554 ADAM: Layer 1 -> dw_min:9.9111e-01  dw_max:1.0074e+00 lr:1.0000e-02
2023-04-01 22:52:56,554 ADAM: Layer 2 -> dw_min:9.8683e-01  dw_max:1.0091e+00 lr:1.0000e-02
2023-04-01 22:52:56,554 ADAM: Layer 3 -> dw_min:9.9628e-01  dw_max:1.0051e+00 lr:1.0000e-02
2023-04-01 22:52:56,573 			Learning rate: weights:   1.000e-02    
2023-04-01 22:52:56,573 			Last test performance: 63.09%
2023-04-01 22:52:56,573 ----------------
2023-04-01 22:53:10,969   9   =>  95   		Training 486 pattern with 57.71% 	Forward time: 	14.14 sec
2023-04-01 22:53:10,970 			Loss:    1.002e+00    			Backward time: 	 0.25 sec 
2023-04-01 22:53:10,970 ADAM: Layer 0 -> dw_min:9.9725e-01  dw_max:1.0029e+00 lr:1.0000e-02
2023-04-01 22:53:10,970 ADAM: Layer 1 -> dw_min:9.9079e-01  dw_max:1.0064e+00 lr:1.0000e-02
2023-04-01 22:53:10,970 ADAM: Layer 2 -> dw_min:9.8455e-01  dw_max:1.0085e+00 lr:1.0000e-02
2023-04-01 22:53:10,970 ADAM: Layer 3 -> dw_min:9.9626e-01  dw_max:1.0044e+00 lr:1.0000e-02
2023-04-01 22:53:10,989 			Learning rate: weights:   1.000e-02    
2023-04-01 22:53:10,989 			Last test performance: 63.09%
2023-04-01 22:53:10,989 ----------------
2023-04-01 22:53:25,502   9   =>  96   		Training 486 pattern with 58.54% 	Forward time: 	14.26 sec
2023-04-01 22:53:25,502 			Loss:    9.511e-01    			Backward time: 	 0.25 sec 
2023-04-01 22:53:25,502 ADAM: Layer 0 -> dw_min:9.9783e-01  dw_max:1.0031e+00 lr:1.0000e-02
2023-04-01 22:53:25,503 ADAM: Layer 1 -> dw_min:9.9166e-01  dw_max:1.0064e+00 lr:1.0000e-02
2023-04-01 22:53:25,503 ADAM: Layer 2 -> dw_min:9.8682e-01  dw_max:1.0094e+00 lr:1.0000e-02
2023-04-01 22:53:25,503 ADAM: Layer 3 -> dw_min:9.9568e-01  dw_max:1.0041e+00 lr:1.0000e-02
2023-04-01 22:53:25,523 			Learning rate: weights:   1.000e-02    
2023-04-01 22:53:25,523 			Last test performance: 63.09%
2023-04-01 22:53:25,523 ----------------
2023-04-01 22:53:40,160   9   =>  97   		Training 486 pattern with 60.62% 	Forward time: 	14.38 sec
2023-04-01 22:53:40,160 			Loss:    9.236e-01    			Backward time: 	 0.25 sec 
2023-04-01 22:53:40,160 ADAM: Layer 0 -> dw_min:9.9776e-01  dw_max:1.0030e+00 lr:1.0000e-02
2023-04-01 22:53:40,160 ADAM: Layer 1 -> dw_min:9.9212e-01  dw_max:1.0066e+00 lr:1.0000e-02
2023-04-01 22:53:40,160 ADAM: Layer 2 -> dw_min:9.8778e-01  dw_max:1.0115e+00 lr:1.0000e-02
2023-04-01 22:53:40,160 ADAM: Layer 3 -> dw_min:9.9598e-01  dw_max:1.0042e+00 lr:1.0000e-02
2023-04-01 22:53:40,263 			Learning rate: weights:   1.000e-02    
2023-04-01 22:53:40,263 			Last test performance: 63.09%
2023-04-01 22:53:40,263 ----------------
2023-04-01 22:53:54,750   9   =>  98   		Training 486 pattern with 58.54% 	Forward time: 	14.23 sec
2023-04-01 22:53:54,750 			Loss:    9.705e-01    			Backward time: 	 0.25 sec 
2023-04-01 22:53:54,750 ADAM: Layer 0 -> dw_min:9.9723e-01  dw_max:1.0033e+00 lr:1.0000e-02
2023-04-01 22:53:54,750 ADAM: Layer 1 -> dw_min:9.9120e-01  dw_max:1.0060e+00 lr:1.0000e-02
2023-04-01 22:53:54,750 ADAM: Layer 2 -> dw_min:9.8946e-01  dw_max:1.0117e+00 lr:1.0000e-02
2023-04-01 22:53:54,750 ADAM: Layer 3 -> dw_min:9.9638e-01  dw_max:1.0052e+00 lr:1.0000e-02
2023-04-01 22:53:54,770 			Learning rate: weights:   1.000e-02    
2023-04-01 22:53:54,770 			Last test performance: 63.09%
2023-04-01 22:53:54,770 ----------------
2023-04-01 22:54:09,074   9   =>  99   		Training 486 pattern with 65.83% 	Forward time: 	14.05 sec
2023-04-01 22:54:09,074 			Loss:    8.260e-01    			Backward time: 	 0.25 sec 
2023-04-01 22:54:09,074 ADAM: Layer 0 -> dw_min:9.9678e-01  dw_max:1.0033e+00 lr:1.0000e-02
2023-04-01 22:54:09,075 ADAM: Layer 1 -> dw_min:9.9041e-01  dw_max:1.0066e+00 lr:1.0000e-02
2023-04-01 22:54:09,075 ADAM: Layer 2 -> dw_min:9.8873e-01  dw_max:1.0117e+00 lr:1.0000e-02
2023-04-01 22:54:09,075 ADAM: Layer 3 -> dw_min:9.9590e-01  dw_max:1.0056e+00 lr:1.0000e-02
2023-04-01 22:54:09,156 			Learning rate: weights:   1.000e-02    
2023-04-01 22:54:09,156 			Last test performance: 63.09%
2023-04-01 22:54:09,156 ----------------
2023-04-01 22:54:23,443   9   => 100   		Training 486 pattern with 63.96% 	Forward time: 	14.03 sec
2023-04-01 22:54:23,443 			Loss:    8.499e-01    			Backward time: 	 0.25 sec 
2023-04-01 22:54:23,444 ADAM: Layer 0 -> dw_min:9.9695e-01  dw_max:1.0028e+00 lr:1.0000e-02
2023-04-01 22:54:23,444 ADAM: Layer 1 -> dw_min:9.9124e-01  dw_max:1.0055e+00 lr:1.0000e-02
2023-04-01 22:54:23,444 ADAM: Layer 2 -> dw_min:9.8642e-01  dw_max:1.0117e+00 lr:1.0000e-02
2023-04-01 22:54:23,444 ADAM: Layer 3 -> dw_min:9.9617e-01  dw_max:1.0059e+00 lr:1.0000e-02
2023-04-01 22:54:23,512 			Learning rate: weights:   1.000e-02    
2023-04-01 22:54:23,512 			Last test performance: 63.09%
2023-04-01 22:54:23,513 ----------------
2023-04-01 22:54:37,698   9   => 101   		Training 486 pattern with 63.75% 	Forward time: 	13.93 sec
2023-04-01 22:54:37,698 			Loss:    9.367e-01    			Backward time: 	 0.25 sec 
2023-04-01 22:54:37,698 ADAM: Layer 0 -> dw_min:9.9736e-01  dw_max:1.0027e+00 lr:1.0000e-02
2023-04-01 22:54:37,699 ADAM: Layer 1 -> dw_min:9.9164e-01  dw_max:1.0064e+00 lr:1.0000e-02
2023-04-01 22:54:37,699 ADAM: Layer 2 -> dw_min:9.8737e-01  dw_max:1.0102e+00 lr:1.0000e-02
2023-04-01 22:54:37,699 ADAM: Layer 3 -> dw_min:9.9610e-01  dw_max:1.0055e+00 lr:1.0000e-02
2023-04-01 22:54:37,742 			Learning rate: weights:   1.000e-02    
2023-04-01 22:54:37,742 			Last test performance: 63.09%
2023-04-01 22:54:37,742 ----------------
2023-04-01 22:54:51,958   9   => 102   		Training 486 pattern with 59.38% 	Forward time: 	13.96 sec
2023-04-01 22:54:51,958 			Loss:    9.525e-01    			Backward time: 	 0.25 sec 
2023-04-01 22:54:51,958 ADAM: Layer 0 -> dw_min:9.9642e-01  dw_max:1.0026e+00 lr:1.0000e-02
2023-04-01 22:54:51,958 ADAM: Layer 1 -> dw_min:9.9163e-01  dw_max:1.0061e+00 lr:1.0000e-02
2023-04-01 22:54:51,958 ADAM: Layer 2 -> dw_min:9.8806e-01  dw_max:1.0092e+00 lr:1.0000e-02
2023-04-01 22:54:51,958 ADAM: Layer 3 -> dw_min:9.9586e-01  dw_max:1.0056e+00 lr:1.0000e-02
2023-04-01 22:54:52,006 			Learning rate: weights:   1.000e-02    
2023-04-01 22:54:52,006 			Last test performance: 63.09%
2023-04-01 22:54:52,006 ----------------
2023-04-01 22:55:05,851   9   => 103   		Training 486 pattern with 63.96% 	Forward time: 	13.59 sec
2023-04-01 22:55:05,851 			Loss:    8.689e-01    			Backward time: 	 0.25 sec 
2023-04-01 22:55:05,851 ADAM: Layer 0 -> dw_min:9.9641e-01  dw_max:1.0021e+00 lr:1.0000e-02
2023-04-01 22:55:05,851 ADAM: Layer 1 -> dw_min:9.9239e-01  dw_max:1.0069e+00 lr:1.0000e-02
2023-04-01 22:55:05,851 ADAM: Layer 2 -> dw_min:9.8647e-01  dw_max:1.0091e+00 lr:1.0000e-02
2023-04-01 22:55:05,851 ADAM: Layer 3 -> dw_min:9.9581e-01  dw_max:1.0057e+00 lr:1.0000e-02
2023-04-01 22:55:05,961 			Learning rate: weights:   1.000e-02    
2023-04-01 22:55:05,961 			Last test performance: 63.09%
2023-04-01 22:55:05,961 ----------------
2023-04-01 22:55:08,151 
2023-04-01 22:55:08,151 Testing:
2023-04-01 22:55:08,826 		24 of 10000 with 83.33% 	 Time used:  0.67 sec
2023-04-01 22:55:09,561 		48 of 10000 with 70.83% 	 Time used:  0.74 sec
2023-04-01 22:55:10,217 		72 of 10000 with 62.50% 	 Time used:  0.66 sec
2023-04-01 22:55:10,881 		96 of 10000 with 61.46% 	 Time used:  0.66 sec
2023-04-01 22:55:11,576 		120 of 10000 with 60.83% 	 Time used:  0.70 sec
2023-04-01 22:55:12,218 		144 of 10000 with 59.72% 	 Time used:  0.64 sec
2023-04-01 22:55:12,889 		168 of 10000 with 59.52% 	 Time used:  0.67 sec
2023-04-01 22:55:13,624 		192 of 10000 with 60.42% 	 Time used:  0.73 sec
2023-04-01 22:55:14,299 		216 of 10000 with 63.43% 	 Time used:  0.68 sec
2023-04-01 22:55:14,948 		240 of 10000 with 62.50% 	 Time used:  0.65 sec
2023-04-01 22:55:15,636 		264 of 10000 with 61.36% 	 Time used:  0.69 sec
2023-04-01 22:55:16,337 		288 of 10000 with 60.76% 	 Time used:  0.70 sec
2023-04-01 22:55:17,086 		312 of 10000 with 60.58% 	 Time used:  0.75 sec
2023-04-01 22:55:17,839 		336 of 10000 with 61.01% 	 Time used:  0.75 sec
2023-04-01 22:55:18,510 		360 of 10000 with 61.67% 	 Time used:  0.67 sec
2023-04-01 22:55:19,153 		384 of 10000 with 61.98% 	 Time used:  0.64 sec
2023-04-01 22:55:19,792 		408 of 10000 with 62.50% 	 Time used:  0.64 sec
2023-04-01 22:55:20,465 		432 of 10000 with 62.50% 	 Time used:  0.67 sec
2023-04-01 22:55:21,160 		456 of 10000 with 62.50% 	 Time used:  0.69 sec
2023-04-01 22:55:21,893 		480 of 10000 with 61.88% 	 Time used:  0.73 sec
2023-04-01 22:55:22,685 		504 of 10000 with 62.30% 	 Time used:  0.79 sec
2023-04-01 22:55:23,413 		528 of 10000 with 62.69% 	 Time used:  0.73 sec
2023-04-01 22:55:24,111 		552 of 10000 with 63.04% 	 Time used:  0.70 sec
2023-04-01 22:55:24,803 		576 of 10000 with 63.89% 	 Time used:  0.69 sec
2023-04-01 22:55:25,481 		600 of 10000 with 64.33% 	 Time used:  0.68 sec
2023-04-01 22:55:26,251 		624 of 10000 with 65.06% 	 Time used:  0.77 sec
2023-04-01 22:55:26,919 		648 of 10000 with 64.97% 	 Time used:  0.67 sec
2023-04-01 22:55:27,632 		672 of 10000 with 64.73% 	 Time used:  0.71 sec
2023-04-01 22:55:28,346 		696 of 10000 with 64.22% 	 Time used:  0.71 sec
2023-04-01 22:55:29,045 		720 of 10000 with 64.86% 	 Time used:  0.70 sec
2023-04-01 22:55:29,766 		744 of 10000 with 64.92% 	 Time used:  0.72 sec
2023-04-01 22:55:30,470 		768 of 10000 with 64.97% 	 Time used:  0.70 sec
2023-04-01 22:55:31,178 		792 of 10000 with 64.90% 	 Time used:  0.71 sec
2023-04-01 22:55:31,878 		816 of 10000 with 64.58% 	 Time used:  0.70 sec
2023-04-01 22:55:32,574 		840 of 10000 with 64.64% 	 Time used:  0.70 sec
2023-04-01 22:55:33,241 		864 of 10000 with 64.81% 	 Time used:  0.67 sec
2023-04-01 22:55:33,892 		888 of 10000 with 64.98% 	 Time used:  0.65 sec
2023-04-01 22:55:34,548 		912 of 10000 with 65.13% 	 Time used:  0.66 sec
2023-04-01 22:55:35,235 		936 of 10000 with 64.96% 	 Time used:  0.69 sec
2023-04-01 22:55:35,939 		960 of 10000 with 65.31% 	 Time used:  0.70 sec
2023-04-01 22:55:36,584 		984 of 10000 with 65.65% 	 Time used:  0.65 sec
2023-04-01 22:55:37,263 		1008 of 10000 with 65.58% 	 Time used:  0.68 sec
2023-04-01 22:55:37,957 		1032 of 10000 with 66.09% 	 Time used:  0.69 sec
2023-04-01 22:55:38,637 		1056 of 10000 with 65.62% 	 Time used:  0.68 sec
2023-04-01 22:55:39,338 		1080 of 10000 with 65.74% 	 Time used:  0.70 sec
2023-04-01 22:55:40,010 		1104 of 10000 with 65.76% 	 Time used:  0.67 sec
2023-04-01 22:55:40,865 		1128 of 10000 with 65.78% 	 Time used:  0.85 sec
2023-04-01 22:55:41,571 		1152 of 10000 with 65.54% 	 Time used:  0.71 sec
2023-04-01 22:55:42,215 		1176 of 10000 with 65.48% 	 Time used:  0.64 sec
2023-04-01 22:55:42,902 		1200 of 10000 with 65.67% 	 Time used:  0.69 sec
2023-04-01 22:55:43,650 		1224 of 10000 with 65.77% 	 Time used:  0.75 sec
2023-04-01 22:55:44,330 		1248 of 10000 with 65.79% 	 Time used:  0.68 sec
2023-04-01 22:55:44,994 		1272 of 10000 with 65.64% 	 Time used:  0.66 sec
2023-04-01 22:55:45,678 		1296 of 10000 with 65.51% 	 Time used:  0.68 sec
2023-04-01 22:55:46,345 		1320 of 10000 with 65.61% 	 Time used:  0.67 sec
2023-04-01 22:55:47,070 		1344 of 10000 with 65.70% 	 Time used:  0.72 sec
2023-04-01 22:55:47,661 		1368 of 10000 with 65.94% 	 Time used:  0.59 sec
2023-04-01 22:55:48,384 		1392 of 10000 with 65.52% 	 Time used:  0.72 sec
2023-04-01 22:55:49,073 		1416 of 10000 with 65.68% 	 Time used:  0.69 sec
2023-04-01 22:55:49,761 		1440 of 10000 with 65.76% 	 Time used:  0.69 sec
2023-04-01 22:55:50,456 		1464 of 10000 with 65.92% 	 Time used:  0.69 sec
2023-04-01 22:55:51,136 		1488 of 10000 with 65.66% 	 Time used:  0.68 sec
2023-04-01 22:55:51,832 		1512 of 10000 with 65.41% 	 Time used:  0.70 sec
2023-04-01 22:55:52,530 		1536 of 10000 with 65.30% 	 Time used:  0.70 sec
2023-04-01 22:55:53,284 		1560 of 10000 with 65.32% 	 Time used:  0.75 sec
2023-04-01 22:55:54,003 		1584 of 10000 with 65.21% 	 Time used:  0.72 sec
2023-04-01 22:55:54,786 		1608 of 10000 with 64.99% 	 Time used:  0.78 sec
2023-04-01 22:55:55,531 		1632 of 10000 with 64.95% 	 Time used:  0.74 sec
2023-04-01 22:55:56,194 		1656 of 10000 with 64.86% 	 Time used:  0.66 sec
2023-04-01 22:55:56,870 		1680 of 10000 with 64.94% 	 Time used:  0.68 sec
2023-04-01 22:55:57,527 		1704 of 10000 with 64.96% 	 Time used:  0.66 sec
2023-04-01 22:55:58,219 		1728 of 10000 with 64.87% 	 Time used:  0.69 sec
2023-04-01 22:55:58,930 		1752 of 10000 with 64.73% 	 Time used:  0.71 sec
2023-04-01 22:55:59,639 		1776 of 10000 with 64.70% 	 Time used:  0.71 sec
2023-04-01 22:56:00,371 		1800 of 10000 with 64.61% 	 Time used:  0.73 sec
2023-04-01 22:56:01,068 		1824 of 10000 with 64.69% 	 Time used:  0.70 sec
2023-04-01 22:56:01,721 		1848 of 10000 with 64.61% 	 Time used:  0.65 sec
2023-04-01 22:56:02,408 		1872 of 10000 with 64.69% 	 Time used:  0.69 sec
2023-04-01 22:56:03,111 		1896 of 10000 with 64.82% 	 Time used:  0.70 sec
2023-04-01 22:56:03,777 		1920 of 10000 with 65.00% 	 Time used:  0.66 sec
2023-04-01 22:56:04,522 		1944 of 10000 with 64.92% 	 Time used:  0.74 sec
2023-04-01 22:56:05,238 		1968 of 10000 with 64.94% 	 Time used:  0.72 sec
2023-04-01 22:56:05,939 		1992 of 10000 with 64.96% 	 Time used:  0.70 sec
2023-04-01 22:56:06,723 		2016 of 10000 with 64.68% 	 Time used:  0.78 sec
2023-04-01 22:56:07,421 		2040 of 10000 with 64.41% 	 Time used:  0.70 sec
2023-04-01 22:56:08,122 		2064 of 10000 with 64.53% 	 Time used:  0.70 sec
2023-04-01 22:56:08,806 		2088 of 10000 with 64.51% 	 Time used:  0.68 sec
2023-04-01 22:56:09,449 		2112 of 10000 with 64.58% 	 Time used:  0.64 sec
2023-04-01 22:56:10,175 		2136 of 10000 with 64.56% 	 Time used:  0.73 sec
2023-04-01 22:56:10,887 		2160 of 10000 with 64.58% 	 Time used:  0.71 sec
2023-04-01 22:56:11,612 		2184 of 10000 with 64.61% 	 Time used:  0.72 sec
2023-04-01 22:56:12,292 		2208 of 10000 with 64.54% 	 Time used:  0.68 sec
2023-04-01 22:56:12,948 		2232 of 10000 with 64.52% 	 Time used:  0.66 sec
2023-04-01 22:56:13,688 		2256 of 10000 with 64.45% 	 Time used:  0.74 sec
2023-04-01 22:56:14,404 		2280 of 10000 with 64.52% 	 Time used:  0.72 sec
2023-04-01 22:56:15,081 		2304 of 10000 with 64.41% 	 Time used:  0.68 sec
2023-04-01 22:56:15,749 		2328 of 10000 with 64.26% 	 Time used:  0.67 sec
2023-04-01 22:56:16,483 		2352 of 10000 with 64.37% 	 Time used:  0.73 sec
2023-04-01 22:56:17,290 		2376 of 10000 with 64.44% 	 Time used:  0.81 sec
2023-04-01 22:56:17,991 		2400 of 10000 with 64.42% 	 Time used:  0.70 sec
2023-04-01 22:56:18,758 		2424 of 10000 with 64.27% 	 Time used:  0.77 sec
2023-04-01 22:56:19,426 		2448 of 10000 with 64.38% 	 Time used:  0.67 sec
2023-04-01 22:56:20,125 		2472 of 10000 with 64.48% 	 Time used:  0.70 sec
2023-04-01 22:56:20,847 		2496 of 10000 with 64.50% 	 Time used:  0.72 sec
2023-04-01 22:56:21,527 		2520 of 10000 with 64.44% 	 Time used:  0.68 sec
2023-04-01 22:56:22,255 		2544 of 10000 with 64.27% 	 Time used:  0.73 sec
2023-04-01 22:56:23,044 		2568 of 10000 with 64.37% 	 Time used:  0.79 sec
2023-04-01 22:56:23,828 		2592 of 10000 with 64.35% 	 Time used:  0.78 sec
2023-04-01 22:56:24,502 		2616 of 10000 with 64.26% 	 Time used:  0.67 sec
2023-04-01 22:56:25,194 		2640 of 10000 with 64.24% 	 Time used:  0.69 sec
2023-04-01 22:56:25,876 		2664 of 10000 with 64.23% 	 Time used:  0.68 sec
2023-04-01 22:56:26,549 		2688 of 10000 with 64.25% 	 Time used:  0.67 sec
2023-04-01 22:56:27,220 		2712 of 10000 with 64.27% 	 Time used:  0.67 sec
2023-04-01 22:56:27,905 		2736 of 10000 with 64.29% 	 Time used:  0.68 sec
2023-04-01 22:56:28,557 		2760 of 10000 with 64.20% 	 Time used:  0.65 sec
2023-04-01 22:56:29,371 		2784 of 10000 with 64.12% 	 Time used:  0.81 sec
2023-04-01 22:56:30,039 		2808 of 10000 with 64.17% 	 Time used:  0.67 sec
2023-04-01 22:56:30,719 		2832 of 10000 with 64.19% 	 Time used:  0.68 sec
2023-04-01 22:56:31,388 		2856 of 10000 with 64.11% 	 Time used:  0.67 sec
2023-04-01 22:56:32,128 		2880 of 10000 with 64.17% 	 Time used:  0.74 sec
2023-04-01 22:56:32,836 		2904 of 10000 with 64.26% 	 Time used:  0.71 sec
2023-04-01 22:56:33,531 		2928 of 10000 with 64.28% 	 Time used:  0.69 sec
2023-04-01 22:56:34,389 		2952 of 10000 with 64.40% 	 Time used:  0.86 sec
2023-04-01 22:56:35,069 		2976 of 10000 with 64.42% 	 Time used:  0.68 sec
2023-04-01 22:56:35,738 		3000 of 10000 with 64.33% 	 Time used:  0.67 sec
2023-04-01 22:56:36,441 		3024 of 10000 with 64.42% 	 Time used:  0.70 sec
2023-04-01 22:56:37,131 		3048 of 10000 with 64.50% 	 Time used:  0.69 sec
2023-04-01 22:56:37,792 		3072 of 10000 with 64.52% 	 Time used:  0.66 sec
2023-04-01 22:56:38,488 		3096 of 10000 with 64.47% 	 Time used:  0.70 sec
2023-04-01 22:56:39,162 		3120 of 10000 with 64.39% 	 Time used:  0.67 sec
2023-04-01 22:56:39,923 		3144 of 10000 with 64.41% 	 Time used:  0.76 sec
2023-04-01 22:56:40,663 		3168 of 10000 with 64.43% 	 Time used:  0.74 sec
2023-04-01 22:56:41,365 		3192 of 10000 with 64.35% 	 Time used:  0.70 sec
2023-04-01 22:56:42,079 		3216 of 10000 with 64.30% 	 Time used:  0.71 sec
2023-04-01 22:56:42,842 		3240 of 10000 with 64.20% 	 Time used:  0.76 sec
2023-04-01 22:56:43,530 		3264 of 10000 with 64.22% 	 Time used:  0.69 sec
2023-04-01 22:56:44,281 		3288 of 10000 with 64.23% 	 Time used:  0.75 sec
2023-04-01 22:56:44,986 		3312 of 10000 with 64.31% 	 Time used:  0.70 sec
2023-04-01 22:56:45,725 		3336 of 10000 with 64.24% 	 Time used:  0.74 sec
2023-04-01 22:56:46,391 		3360 of 10000 with 64.26% 	 Time used:  0.67 sec
2023-04-01 22:56:47,112 		3384 of 10000 with 64.18% 	 Time used:  0.72 sec
2023-04-01 22:56:47,781 		3408 of 10000 with 64.26% 	 Time used:  0.67 sec
2023-04-01 22:56:48,471 		3432 of 10000 with 64.16% 	 Time used:  0.69 sec
2023-04-01 22:56:49,151 		3456 of 10000 with 64.15% 	 Time used:  0.68 sec
2023-04-01 22:56:49,880 		3480 of 10000 with 64.20% 	 Time used:  0.73 sec
2023-04-01 22:56:50,565 		3504 of 10000 with 64.10% 	 Time used:  0.68 sec
2023-04-01 22:56:51,274 		3528 of 10000 with 64.12% 	 Time used:  0.71 sec
2023-04-01 22:56:51,935 		3552 of 10000 with 64.19% 	 Time used:  0.66 sec
2023-04-01 22:56:52,620 		3576 of 10000 with 64.18% 	 Time used:  0.68 sec
2023-04-01 22:56:53,376 		3600 of 10000 with 64.25% 	 Time used:  0.76 sec
2023-04-01 22:56:54,153 		3624 of 10000 with 64.21% 	 Time used:  0.78 sec
2023-04-01 22:56:54,896 		3648 of 10000 with 64.14% 	 Time used:  0.74 sec
2023-04-01 22:56:55,638 		3672 of 10000 with 64.22% 	 Time used:  0.74 sec
2023-04-01 22:56:56,332 		3696 of 10000 with 64.23% 	 Time used:  0.69 sec
2023-04-01 22:56:57,080 		3720 of 10000 with 64.22% 	 Time used:  0.75 sec
2023-04-01 22:56:57,835 		3744 of 10000 with 64.24% 	 Time used:  0.75 sec
2023-04-01 22:56:58,472 		3768 of 10000 with 64.28% 	 Time used:  0.64 sec
2023-04-01 22:56:59,213 		3792 of 10000 with 64.32% 	 Time used:  0.74 sec
2023-04-01 22:56:59,895 		3816 of 10000 with 64.31% 	 Time used:  0.68 sec
2023-04-01 22:57:00,564 		3840 of 10000 with 64.35% 	 Time used:  0.67 sec
2023-04-01 22:57:01,299 		3864 of 10000 with 64.44% 	 Time used:  0.74 sec
2023-04-01 22:57:02,008 		3888 of 10000 with 64.48% 	 Time used:  0.71 sec
2023-04-01 22:57:02,764 		3912 of 10000 with 64.42% 	 Time used:  0.76 sec
2023-04-01 22:57:03,468 		3936 of 10000 with 64.35% 	 Time used:  0.70 sec
2023-04-01 22:57:04,126 		3960 of 10000 with 64.42% 	 Time used:  0.66 sec
2023-04-01 22:57:04,833 		3984 of 10000 with 64.33% 	 Time used:  0.71 sec
2023-04-01 22:57:05,496 		4008 of 10000 with 64.32% 	 Time used:  0.66 sec
2023-04-01 22:57:06,176 		4032 of 10000 with 64.43% 	 Time used:  0.68 sec
2023-04-01 22:57:06,824 		4056 of 10000 with 64.37% 	 Time used:  0.65 sec
2023-04-01 22:57:07,529 		4080 of 10000 with 64.46% 	 Time used:  0.70 sec
2023-04-01 22:57:08,192 		4104 of 10000 with 64.45% 	 Time used:  0.66 sec
2023-04-01 22:57:08,864 		4128 of 10000 with 64.44% 	 Time used:  0.67 sec
2023-04-01 22:57:09,573 		4152 of 10000 with 64.47% 	 Time used:  0.71 sec
2023-04-01 22:57:10,243 		4176 of 10000 with 64.51% 	 Time used:  0.67 sec
2023-04-01 22:57:10,948 		4200 of 10000 with 64.57% 	 Time used:  0.70 sec
2023-04-01 22:57:11,640 		4224 of 10000 with 64.56% 	 Time used:  0.69 sec
2023-04-01 22:57:12,310 		4248 of 10000 with 64.62% 	 Time used:  0.67 sec
2023-04-01 22:57:13,007 		4272 of 10000 with 64.65% 	 Time used:  0.70 sec
2023-04-01 22:57:13,716 		4296 of 10000 with 64.62% 	 Time used:  0.71 sec
2023-04-01 22:57:14,395 		4320 of 10000 with 64.49% 	 Time used:  0.68 sec
2023-04-01 22:57:15,059 		4344 of 10000 with 64.53% 	 Time used:  0.66 sec
2023-04-01 22:57:15,724 		4368 of 10000 with 64.61% 	 Time used:  0.67 sec
2023-04-01 22:57:16,420 		4392 of 10000 with 64.62% 	 Time used:  0.70 sec
2023-04-01 22:57:17,121 		4416 of 10000 with 64.52% 	 Time used:  0.70 sec
2023-04-01 22:57:17,774 		4440 of 10000 with 64.53% 	 Time used:  0.65 sec
2023-04-01 22:57:18,452 		4464 of 10000 with 64.47% 	 Time used:  0.68 sec
2023-04-01 22:57:19,119 		4488 of 10000 with 64.44% 	 Time used:  0.67 sec
2023-04-01 22:57:19,771 		4512 of 10000 with 64.36% 	 Time used:  0.65 sec
2023-04-01 22:57:20,502 		4536 of 10000 with 64.31% 	 Time used:  0.73 sec
2023-04-01 22:57:21,113 		4560 of 10000 with 64.23% 	 Time used:  0.61 sec
2023-04-01 22:57:21,807 		4584 of 10000 with 64.25% 	 Time used:  0.69 sec
2023-04-01 22:57:22,547 		4608 of 10000 with 64.21% 	 Time used:  0.74 sec
2023-04-01 22:57:23,279 		4632 of 10000 with 64.16% 	 Time used:  0.73 sec
2023-04-01 22:57:23,946 		4656 of 10000 with 64.15% 	 Time used:  0.67 sec
2023-04-01 22:57:24,695 		4680 of 10000 with 64.19% 	 Time used:  0.75 sec
2023-04-01 22:57:25,355 		4704 of 10000 with 64.20% 	 Time used:  0.66 sec
2023-04-01 22:57:26,087 		4728 of 10000 with 64.32% 	 Time used:  0.73 sec
2023-04-01 22:57:26,832 		4752 of 10000 with 64.25% 	 Time used:  0.74 sec
2023-04-01 22:57:27,495 		4776 of 10000 with 64.28% 	 Time used:  0.66 sec
2023-04-01 22:57:28,171 		4800 of 10000 with 64.25% 	 Time used:  0.68 sec
2023-04-01 22:57:28,833 		4824 of 10000 with 64.24% 	 Time used:  0.66 sec
2023-04-01 22:57:29,524 		4848 of 10000 with 64.23% 	 Time used:  0.69 sec
2023-04-01 22:57:30,213 		4872 of 10000 with 64.33% 	 Time used:  0.69 sec
2023-04-01 22:57:30,906 		4896 of 10000 with 64.30% 	 Time used:  0.69 sec
2023-04-01 22:57:31,563 		4920 of 10000 with 64.35% 	 Time used:  0.66 sec
2023-04-01 22:57:32,221 		4944 of 10000 with 64.30% 	 Time used:  0.66 sec
2023-04-01 22:57:32,984 		4968 of 10000 with 64.25% 	 Time used:  0.76 sec
2023-04-01 22:57:33,707 		4992 of 10000 with 64.24% 	 Time used:  0.72 sec
2023-04-01 22:57:34,388 		5016 of 10000 with 64.23% 	 Time used:  0.68 sec
2023-04-01 22:57:35,046 		5040 of 10000 with 64.31% 	 Time used:  0.66 sec
2023-04-01 22:57:35,768 		5064 of 10000 with 64.26% 	 Time used:  0.72 sec
2023-04-01 22:57:36,450 		5088 of 10000 with 64.25% 	 Time used:  0.68 sec
2023-04-01 22:57:37,119 		5112 of 10000 with 64.24% 	 Time used:  0.67 sec
2023-04-01 22:57:37,950 		5136 of 10000 with 64.21% 	 Time used:  0.83 sec
2023-04-01 22:57:38,672 		5160 of 10000 with 64.17% 	 Time used:  0.72 sec
2023-04-01 22:57:39,412 		5184 of 10000 with 64.08% 	 Time used:  0.74 sec
2023-04-01 22:57:40,112 		5208 of 10000 with 64.02% 	 Time used:  0.70 sec
2023-04-01 22:57:40,819 		5232 of 10000 with 63.99% 	 Time used:  0.71 sec
2023-04-01 22:57:41,495 		5256 of 10000 with 63.98% 	 Time used:  0.68 sec
2023-04-01 22:57:42,188 		5280 of 10000 with 63.94% 	 Time used:  0.69 sec
2023-04-01 22:57:42,895 		5304 of 10000 with 63.99% 	 Time used:  0.71 sec
2023-04-01 22:57:43,593 		5328 of 10000 with 63.98% 	 Time used:  0.70 sec
2023-04-01 22:57:44,315 		5352 of 10000 with 63.96% 	 Time used:  0.72 sec
2023-04-01 22:57:45,030 		5376 of 10000 with 63.95% 	 Time used:  0.71 sec
2023-04-01 22:57:45,699 		5400 of 10000 with 63.98% 	 Time used:  0.67 sec
2023-04-01 22:57:46,415 		5424 of 10000 with 63.96% 	 Time used:  0.72 sec
2023-04-01 22:57:47,118 		5448 of 10000 with 63.97% 	 Time used:  0.70 sec
2023-04-01 22:57:47,755 		5472 of 10000 with 63.94% 	 Time used:  0.64 sec
2023-04-01 22:57:48,468 		5496 of 10000 with 63.88% 	 Time used:  0.71 sec
2023-04-01 22:57:49,215 		5520 of 10000 with 63.89% 	 Time used:  0.75 sec
2023-04-01 22:57:49,898 		5544 of 10000 with 63.92% 	 Time used:  0.68 sec
2023-04-01 22:57:50,662 		5568 of 10000 with 63.92% 	 Time used:  0.76 sec
2023-04-01 22:57:51,355 		5592 of 10000 with 63.88% 	 Time used:  0.69 sec
2023-04-01 22:57:52,037 		5616 of 10000 with 63.92% 	 Time used:  0.68 sec
2023-04-01 22:57:52,724 		5640 of 10000 with 63.94% 	 Time used:  0.69 sec
2023-04-01 22:57:53,472 		5664 of 10000 with 63.79% 	 Time used:  0.75 sec
2023-04-01 22:57:54,251 		5688 of 10000 with 63.87% 	 Time used:  0.78 sec
2023-04-01 22:57:54,985 		5712 of 10000 with 63.95% 	 Time used:  0.73 sec
2023-04-01 22:57:55,731 		5736 of 10000 with 63.98% 	 Time used:  0.75 sec
2023-04-01 22:57:56,455 		5760 of 10000 with 63.92% 	 Time used:  0.72 sec
2023-04-01 22:57:57,148 		5784 of 10000 with 63.93% 	 Time used:  0.69 sec
2023-04-01 22:57:57,848 		5808 of 10000 with 63.98% 	 Time used:  0.70 sec
2023-04-01 22:57:58,516 		5832 of 10000 with 63.91% 	 Time used:  0.67 sec
2023-04-01 22:57:59,232 		5856 of 10000 with 63.87% 	 Time used:  0.72 sec
2023-04-01 22:57:59,951 		5880 of 10000 with 63.88% 	 Time used:  0.72 sec
2023-04-01 22:58:00,649 		5904 of 10000 with 63.82% 	 Time used:  0.70 sec
2023-04-01 22:58:01,319 		5928 of 10000 with 63.83% 	 Time used:  0.67 sec
2023-04-01 22:58:02,049 		5952 of 10000 with 63.83% 	 Time used:  0.73 sec
2023-04-01 22:58:02,772 		5976 of 10000 with 63.84% 	 Time used:  0.72 sec
2023-04-01 22:58:03,481 		6000 of 10000 with 63.87% 	 Time used:  0.71 sec
2023-04-01 22:58:04,153 		6024 of 10000 with 63.79% 	 Time used:  0.67 sec
2023-04-01 22:58:04,809 		6048 of 10000 with 63.81% 	 Time used:  0.66 sec
2023-04-01 22:58:05,504 		6072 of 10000 with 63.83% 	 Time used:  0.69 sec
2023-04-01 22:58:06,212 		6096 of 10000 with 63.91% 	 Time used:  0.71 sec
2023-04-01 22:58:06,894 		6120 of 10000 with 63.94% 	 Time used:  0.68 sec
2023-04-01 22:58:07,587 		6144 of 10000 with 63.90% 	 Time used:  0.69 sec
2023-04-01 22:58:08,272 		6168 of 10000 with 63.85% 	 Time used:  0.68 sec
2023-04-01 22:58:08,968 		6192 of 10000 with 63.86% 	 Time used:  0.70 sec
2023-04-01 22:58:09,675 		6216 of 10000 with 63.85% 	 Time used:  0.71 sec
2023-04-01 22:58:10,390 		6240 of 10000 with 63.86% 	 Time used:  0.71 sec
2023-04-01 22:58:11,007 		6264 of 10000 with 63.87% 	 Time used:  0.62 sec
2023-04-01 22:58:11,717 		6288 of 10000 with 63.93% 	 Time used:  0.71 sec
2023-04-01 22:58:12,449 		6312 of 10000 with 63.99% 	 Time used:  0.73 sec
2023-04-01 22:58:13,125 		6336 of 10000 with 64.02% 	 Time used:  0.68 sec
2023-04-01 22:58:13,822 		6360 of 10000 with 64.06% 	 Time used:  0.70 sec
2023-04-01 22:58:14,517 		6384 of 10000 with 64.05% 	 Time used:  0.69 sec
2023-04-01 22:58:15,270 		6408 of 10000 with 64.04% 	 Time used:  0.75 sec
2023-04-01 22:58:15,997 		6432 of 10000 with 64.04% 	 Time used:  0.73 sec
2023-04-01 22:58:16,636 		6456 of 10000 with 64.03% 	 Time used:  0.64 sec
2023-04-01 22:58:17,276 		6480 of 10000 with 64.03% 	 Time used:  0.64 sec
2023-04-01 22:58:17,926 		6504 of 10000 with 63.96% 	 Time used:  0.65 sec
2023-04-01 22:58:18,645 		6528 of 10000 with 63.99% 	 Time used:  0.72 sec
2023-04-01 22:58:19,327 		6552 of 10000 with 63.97% 	 Time used:  0.68 sec
2023-04-01 22:58:20,027 		6576 of 10000 with 63.93% 	 Time used:  0.70 sec
2023-04-01 22:58:20,715 		6600 of 10000 with 63.95% 	 Time used:  0.69 sec
2023-04-01 22:58:21,471 		6624 of 10000 with 63.95% 	 Time used:  0.76 sec
2023-04-01 22:58:22,176 		6648 of 10000 with 63.93% 	 Time used:  0.70 sec
2023-04-01 22:58:22,845 		6672 of 10000 with 63.94% 	 Time used:  0.67 sec
2023-04-01 22:58:23,670 		6696 of 10000 with 63.93% 	 Time used:  0.82 sec
2023-04-01 22:58:24,422 		6720 of 10000 with 63.94% 	 Time used:  0.75 sec
2023-04-01 22:58:25,047 		6744 of 10000 with 63.94% 	 Time used:  0.62 sec
2023-04-01 22:58:25,764 		6768 of 10000 with 63.92% 	 Time used:  0.72 sec
2023-04-01 22:58:26,515 		6792 of 10000 with 63.93% 	 Time used:  0.75 sec
2023-04-01 22:58:27,219 		6816 of 10000 with 63.95% 	 Time used:  0.70 sec
2023-04-01 22:58:27,944 		6840 of 10000 with 63.93% 	 Time used:  0.72 sec
2023-04-01 22:58:28,677 		6864 of 10000 with 63.94% 	 Time used:  0.73 sec
2023-04-01 22:58:29,340 		6888 of 10000 with 63.91% 	 Time used:  0.66 sec
2023-04-01 22:58:30,064 		6912 of 10000 with 63.92% 	 Time used:  0.72 sec
2023-04-01 22:58:30,821 		6936 of 10000 with 63.88% 	 Time used:  0.76 sec
2023-04-01 22:58:31,536 		6960 of 10000 with 63.86% 	 Time used:  0.71 sec
2023-04-01 22:58:32,285 		6984 of 10000 with 63.82% 	 Time used:  0.75 sec
2023-04-01 22:58:32,960 		7008 of 10000 with 63.77% 	 Time used:  0.67 sec
2023-04-01 22:58:33,675 		7032 of 10000 with 63.81% 	 Time used:  0.71 sec
2023-04-01 22:58:34,354 		7056 of 10000 with 63.82% 	 Time used:  0.68 sec
2023-04-01 22:58:35,051 		7080 of 10000 with 63.84% 	 Time used:  0.70 sec
2023-04-01 22:58:35,739 		7104 of 10000 with 63.82% 	 Time used:  0.69 sec
2023-04-01 22:58:36,392 		7128 of 10000 with 63.79% 	 Time used:  0.65 sec
2023-04-01 22:58:37,043 		7152 of 10000 with 63.84% 	 Time used:  0.65 sec
2023-04-01 22:58:37,750 		7176 of 10000 with 63.88% 	 Time used:  0.71 sec
2023-04-01 22:58:38,460 		7200 of 10000 with 63.93% 	 Time used:  0.71 sec
2023-04-01 22:58:39,205 		7224 of 10000 with 63.86% 	 Time used:  0.74 sec
2023-04-01 22:58:39,863 		7248 of 10000 with 63.85% 	 Time used:  0.66 sec
2023-04-01 22:58:40,582 		7272 of 10000 with 63.85% 	 Time used:  0.72 sec
2023-04-01 22:58:41,328 		7296 of 10000 with 63.83% 	 Time used:  0.74 sec
2023-04-01 22:58:41,978 		7320 of 10000 with 63.85% 	 Time used:  0.65 sec
2023-04-01 22:58:42,663 		7344 of 10000 with 63.92% 	 Time used:  0.68 sec
2023-04-01 22:58:43,523 		7368 of 10000 with 63.88% 	 Time used:  0.86 sec
2023-04-01 22:58:44,249 		7392 of 10000 with 63.92% 	 Time used:  0.73 sec
2023-04-01 22:58:44,983 		7416 of 10000 with 63.92% 	 Time used:  0.73 sec
2023-04-01 22:58:45,658 		7440 of 10000 with 63.94% 	 Time used:  0.68 sec
2023-04-01 22:58:46,323 		7464 of 10000 with 63.84% 	 Time used:  0.66 sec
2023-04-01 22:58:46,988 		7488 of 10000 with 63.92% 	 Time used:  0.66 sec
2023-04-01 22:58:47,718 		7512 of 10000 with 63.92% 	 Time used:  0.73 sec
2023-04-01 22:58:48,396 		7536 of 10000 with 63.93% 	 Time used:  0.68 sec
2023-04-01 22:58:49,136 		7560 of 10000 with 63.96% 	 Time used:  0.74 sec
2023-04-01 22:58:49,853 		7584 of 10000 with 64.00% 	 Time used:  0.72 sec
2023-04-01 22:58:50,517 		7608 of 10000 with 64.02% 	 Time used:  0.66 sec
2023-04-01 22:58:51,213 		7632 of 10000 with 64.03% 	 Time used:  0.70 sec
2023-04-01 22:58:51,878 		7656 of 10000 with 64.07% 	 Time used:  0.66 sec
2023-04-01 22:58:52,560 		7680 of 10000 with 64.08% 	 Time used:  0.68 sec
2023-04-01 22:58:53,200 		7704 of 10000 with 64.12% 	 Time used:  0.64 sec
2023-04-01 22:58:53,970 		7728 of 10000 with 64.16% 	 Time used:  0.77 sec
2023-04-01 22:58:54,591 		7752 of 10000 with 64.18% 	 Time used:  0.62 sec
2023-04-01 22:58:55,229 		7776 of 10000 with 64.22% 	 Time used:  0.64 sec
2023-04-01 22:58:55,907 		7800 of 10000 with 64.23% 	 Time used:  0.68 sec
2023-04-01 22:58:56,670 		7824 of 10000 with 64.19% 	 Time used:  0.76 sec
2023-04-01 22:58:57,391 		7848 of 10000 with 64.17% 	 Time used:  0.72 sec
2023-04-01 22:58:58,099 		7872 of 10000 with 64.20% 	 Time used:  0.71 sec
2023-04-01 22:58:58,765 		7896 of 10000 with 64.22% 	 Time used:  0.67 sec
2023-04-01 22:58:59,482 		7920 of 10000 with 64.15% 	 Time used:  0.72 sec
2023-04-01 22:59:00,243 		7944 of 10000 with 64.17% 	 Time used:  0.76 sec
2023-04-01 22:59:01,058 		7968 of 10000 with 64.16% 	 Time used:  0.81 sec
2023-04-01 22:59:01,753 		7992 of 10000 with 64.14% 	 Time used:  0.69 sec
2023-04-01 22:59:02,403 		8016 of 10000 with 64.15% 	 Time used:  0.65 sec
2023-04-01 22:59:03,048 		8040 of 10000 with 64.17% 	 Time used:  0.64 sec
2023-04-01 22:59:03,720 		8064 of 10000 with 64.22% 	 Time used:  0.67 sec
2023-04-01 22:59:04,484 		8088 of 10000 with 64.21% 	 Time used:  0.76 sec
2023-04-01 22:59:05,204 		8112 of 10000 with 64.24% 	 Time used:  0.72 sec
2023-04-01 22:59:05,900 		8136 of 10000 with 64.20% 	 Time used:  0.70 sec
2023-04-01 22:59:06,622 		8160 of 10000 with 64.25% 	 Time used:  0.72 sec
2023-04-01 22:59:07,300 		8184 of 10000 with 64.22% 	 Time used:  0.68 sec
2023-04-01 22:59:08,021 		8208 of 10000 with 64.22% 	 Time used:  0.72 sec
2023-04-01 22:59:08,716 		8232 of 10000 with 64.22% 	 Time used:  0.69 sec
2023-04-01 22:59:09,419 		8256 of 10000 with 64.26% 	 Time used:  0.70 sec
2023-04-01 22:59:10,119 		8280 of 10000 with 64.28% 	 Time used:  0.70 sec
2023-04-01 22:59:10,838 		8304 of 10000 with 64.27% 	 Time used:  0.72 sec
2023-04-01 22:59:11,534 		8328 of 10000 with 64.22% 	 Time used:  0.69 sec
2023-04-01 22:59:12,206 		8352 of 10000 with 64.22% 	 Time used:  0.67 sec
2023-04-01 22:59:12,875 		8376 of 10000 with 64.21% 	 Time used:  0.67 sec
2023-04-01 22:59:13,618 		8400 of 10000 with 64.23% 	 Time used:  0.74 sec
2023-04-01 22:59:14,325 		8424 of 10000 with 64.23% 	 Time used:  0.71 sec
2023-04-01 22:59:15,018 		8448 of 10000 with 64.25% 	 Time used:  0.69 sec
2023-04-01 22:59:15,726 		8472 of 10000 with 64.24% 	 Time used:  0.71 sec
2023-04-01 22:59:16,428 		8496 of 10000 with 64.22% 	 Time used:  0.70 sec
2023-04-01 22:59:17,129 		8520 of 10000 with 64.30% 	 Time used:  0.70 sec
2023-04-01 22:59:17,843 		8544 of 10000 with 64.28% 	 Time used:  0.71 sec
2023-04-01 22:59:18,590 		8568 of 10000 with 64.25% 	 Time used:  0.75 sec
2023-04-01 22:59:19,264 		8592 of 10000 with 64.22% 	 Time used:  0.67 sec
2023-04-01 22:59:19,928 		8616 of 10000 with 64.23% 	 Time used:  0.66 sec
2023-04-01 22:59:20,684 		8640 of 10000 with 64.17% 	 Time used:  0.76 sec
2023-04-01 22:59:21,424 		8664 of 10000 with 64.16% 	 Time used:  0.74 sec
2023-04-01 22:59:22,170 		8688 of 10000 with 64.15% 	 Time used:  0.75 sec
2023-04-01 22:59:22,856 		8712 of 10000 with 64.18% 	 Time used:  0.69 sec
2023-04-01 22:59:23,559 		8736 of 10000 with 64.15% 	 Time used:  0.70 sec
2023-04-01 22:59:24,231 		8760 of 10000 with 64.13% 	 Time used:  0.67 sec
2023-04-01 22:59:24,920 		8784 of 10000 with 64.15% 	 Time used:  0.69 sec
2023-04-01 22:59:25,602 		8808 of 10000 with 64.17% 	 Time used:  0.68 sec
2023-04-01 22:59:26,263 		8832 of 10000 with 64.18% 	 Time used:  0.66 sec
2023-04-01 22:59:26,924 		8856 of 10000 with 64.17% 	 Time used:  0.66 sec
2023-04-01 22:59:27,576 		8880 of 10000 with 64.19% 	 Time used:  0.65 sec
2023-04-01 22:59:28,231 		8904 of 10000 with 64.17% 	 Time used:  0.65 sec
2023-04-01 22:59:28,891 		8928 of 10000 with 64.19% 	 Time used:  0.66 sec
2023-04-01 22:59:29,542 		8952 of 10000 with 64.21% 	 Time used:  0.65 sec
2023-04-01 22:59:30,136 		8976 of 10000 with 64.19% 	 Time used:  0.59 sec
2023-04-01 22:59:30,815 		9000 of 10000 with 64.19% 	 Time used:  0.68 sec
2023-04-01 22:59:31,537 		9024 of 10000 with 64.23% 	 Time used:  0.72 sec
2023-04-01 22:59:32,285 		9048 of 10000 with 64.19% 	 Time used:  0.75 sec
2023-04-01 22:59:32,975 		9072 of 10000 with 64.20% 	 Time used:  0.69 sec
2023-04-01 22:59:33,686 		9096 of 10000 with 64.23% 	 Time used:  0.71 sec
2023-04-01 22:59:34,376 		9120 of 10000 with 64.28% 	 Time used:  0.69 sec
2023-04-01 22:59:35,094 		9144 of 10000 with 64.25% 	 Time used:  0.72 sec
2023-04-01 22:59:35,799 		9168 of 10000 with 64.23% 	 Time used:  0.70 sec
2023-04-01 22:59:36,452 		9192 of 10000 with 64.25% 	 Time used:  0.65 sec
2023-04-01 22:59:37,212 		9216 of 10000 with 64.29% 	 Time used:  0.76 sec
2023-04-01 22:59:37,896 		9240 of 10000 with 64.27% 	 Time used:  0.68 sec
2023-04-01 22:59:38,584 		9264 of 10000 with 64.28% 	 Time used:  0.69 sec
2023-04-01 22:59:39,264 		9288 of 10000 with 64.28% 	 Time used:  0.68 sec
2023-04-01 22:59:39,982 		9312 of 10000 with 64.24% 	 Time used:  0.72 sec
2023-04-01 22:59:40,673 		9336 of 10000 with 64.27% 	 Time used:  0.69 sec
2023-04-01 22:59:41,345 		9360 of 10000 with 64.26% 	 Time used:  0.67 sec
2023-04-01 22:59:42,026 		9384 of 10000 with 64.22% 	 Time used:  0.68 sec
2023-04-01 22:59:42,707 		9408 of 10000 with 64.25% 	 Time used:  0.68 sec
2023-04-01 22:59:43,453 		9432 of 10000 with 64.25% 	 Time used:  0.75 sec
2023-04-01 22:59:44,152 		9456 of 10000 with 64.19% 	 Time used:  0.70 sec
2023-04-01 22:59:44,853 		9480 of 10000 with 64.20% 	 Time used:  0.70 sec
2023-04-01 22:59:45,663 		9504 of 10000 with 64.19% 	 Time used:  0.81 sec
2023-04-01 22:59:46,350 		9528 of 10000 with 64.18% 	 Time used:  0.69 sec
2023-04-01 22:59:47,074 		9552 of 10000 with 64.21% 	 Time used:  0.72 sec
2023-04-01 22:59:47,814 		9576 of 10000 with 64.20% 	 Time used:  0.74 sec
2023-04-01 22:59:48,491 		9600 of 10000 with 64.22% 	 Time used:  0.68 sec
2023-04-01 22:59:49,228 		9624 of 10000 with 64.18% 	 Time used:  0.74 sec
2023-04-01 22:59:49,944 		9648 of 10000 with 64.15% 	 Time used:  0.72 sec
2023-04-01 22:59:50,619 		9672 of 10000 with 64.16% 	 Time used:  0.67 sec
2023-04-01 22:59:51,419 		9696 of 10000 with 64.19% 	 Time used:  0.80 sec
2023-04-01 22:59:52,102 		9720 of 10000 with 64.19% 	 Time used:  0.68 sec
2023-04-01 22:59:52,804 		9744 of 10000 with 64.18% 	 Time used:  0.70 sec
2023-04-01 22:59:53,482 		9768 of 10000 with 64.17% 	 Time used:  0.68 sec
2023-04-01 22:59:54,135 		9792 of 10000 with 64.15% 	 Time used:  0.65 sec
2023-04-01 22:59:54,849 		9816 of 10000 with 64.17% 	 Time used:  0.71 sec
2023-04-01 22:59:55,572 		9840 of 10000 with 64.14% 	 Time used:  0.72 sec
2023-04-01 22:59:56,212 		9864 of 10000 with 64.11% 	 Time used:  0.64 sec
2023-04-01 22:59:56,911 		9888 of 10000 with 64.14% 	 Time used:  0.70 sec
2023-04-01 22:59:57,592 		9912 of 10000 with 64.14% 	 Time used:  0.68 sec
2023-04-01 22:59:58,267 		9936 of 10000 with 64.12% 	 Time used:  0.68 sec
2023-04-01 22:59:58,916 		9960 of 10000 with 64.13% 	 Time used:  0.65 sec
2023-04-01 22:59:59,582 		9984 of 10000 with 64.10% 	 Time used:  0.67 sec
2023-04-01 23:00:00,007 		10000 of 10000 with 64.11% 	 Time used:  0.42 sec
2023-04-01 23:00:00,008 
2023-04-01 23:00:00,009 			Learning rate: weights:   1.000e-02    
2023-04-01 23:00:00,010 			Last test performance: 64.11%
2023-04-01 23:00:00,010 ----------------
2023-04-01 23:00:15,171   10  =>  0    		Training 486 pattern with 63.33% 	Forward time: 	14.90 sec
2023-04-01 23:00:15,171 			Loss:    8.830e-01    			Backward time: 	 0.25 sec 
2023-04-01 23:00:15,172 ADAM: Layer 0 -> dw_min:9.9680e-01  dw_max:1.0019e+00 lr:1.0000e-02
2023-04-01 23:00:15,172 ADAM: Layer 1 -> dw_min:9.9313e-01  dw_max:1.0062e+00 lr:1.0000e-02
2023-04-01 23:00:15,172 ADAM: Layer 2 -> dw_min:9.8782e-01  dw_max:1.0081e+00 lr:1.0000e-02
2023-04-01 23:00:15,172 ADAM: Layer 3 -> dw_min:9.9620e-01  dw_max:1.0051e+00 lr:1.0000e-02
2023-04-01 23:00:15,193 			Learning rate: weights:   1.000e-02    
2023-04-01 23:00:15,193 			Last test performance: 64.11%
2023-04-01 23:00:15,193 ----------------
2023-04-01 23:00:29,229   10  =>  1    		Training 486 pattern with 58.96% 	Forward time: 	13.78 sec
2023-04-01 23:00:29,229 			Loss:    9.521e-01    			Backward time: 	 0.25 sec 
2023-04-01 23:00:29,230 ADAM: Layer 0 -> dw_min:9.9668e-01  dw_max:1.0031e+00 lr:1.0000e-02
2023-04-01 23:00:29,230 ADAM: Layer 1 -> dw_min:9.9361e-01  dw_max:1.0060e+00 lr:1.0000e-02
2023-04-01 23:00:29,230 ADAM: Layer 2 -> dw_min:9.8866e-01  dw_max:1.0079e+00 lr:1.0000e-02
2023-04-01 23:00:29,230 ADAM: Layer 3 -> dw_min:9.9672e-01  dw_max:1.0047e+00 lr:1.0000e-02
2023-04-01 23:00:29,258 			Learning rate: weights:   1.000e-02    
2023-04-01 23:00:29,258 			Last test performance: 64.11%
2023-04-01 23:00:29,258 ----------------
2023-04-01 23:00:42,925   10  =>  2    		Training 486 pattern with 61.46% 	Forward time: 	13.41 sec
2023-04-01 23:00:42,925 			Loss:    9.410e-01    			Backward time: 	 0.25 sec 
2023-04-01 23:00:42,925 ADAM: Layer 0 -> dw_min:9.9673e-01  dw_max:1.0034e+00 lr:1.0000e-02
2023-04-01 23:00:42,926 ADAM: Layer 1 -> dw_min:9.9249e-01  dw_max:1.0074e+00 lr:1.0000e-02
2023-04-01 23:00:42,926 ADAM: Layer 2 -> dw_min:9.9040e-01  dw_max:1.0103e+00 lr:1.0000e-02
2023-04-01 23:00:42,926 ADAM: Layer 3 -> dw_min:9.9603e-01  dw_max:1.0056e+00 lr:1.0000e-02
2023-04-01 23:00:42,996 			Learning rate: weights:   1.000e-02    
2023-04-01 23:00:42,996 			Last test performance: 64.11%
2023-04-01 23:00:42,996 ----------------
2023-04-01 23:00:57,370   10  =>  3    		Training 486 pattern with 63.75% 	Forward time: 	14.12 sec
2023-04-01 23:00:57,370 			Loss:    8.412e-01    			Backward time: 	 0.25 sec 
2023-04-01 23:00:57,370 ADAM: Layer 0 -> dw_min:9.9657e-01  dw_max:1.0034e+00 lr:1.0000e-02
2023-04-01 23:00:57,370 ADAM: Layer 1 -> dw_min:9.9142e-01  dw_max:1.0073e+00 lr:1.0000e-02
2023-04-01 23:00:57,370 ADAM: Layer 2 -> dw_min:9.8996e-01  dw_max:1.0092e+00 lr:1.0000e-02
2023-04-01 23:00:57,371 ADAM: Layer 3 -> dw_min:9.9534e-01  dw_max:1.0063e+00 lr:1.0000e-02
2023-04-01 23:00:57,414 			Learning rate: weights:   1.000e-02    
2023-04-01 23:00:57,414 			Last test performance: 64.11%
2023-04-01 23:00:57,414 ----------------
2023-04-01 23:01:11,753   10  =>  4    		Training 486 pattern with 63.12% 	Forward time: 	14.08 sec
2023-04-01 23:01:11,753 			Loss:    9.000e-01    			Backward time: 	 0.25 sec 
2023-04-01 23:01:11,754 ADAM: Layer 0 -> dw_min:9.9705e-01  dw_max:1.0030e+00 lr:1.0000e-02
2023-04-01 23:01:11,754 ADAM: Layer 1 -> dw_min:9.9255e-01  dw_max:1.0074e+00 lr:1.0000e-02
2023-04-01 23:01:11,754 ADAM: Layer 2 -> dw_min:9.8963e-01  dw_max:1.0098e+00 lr:1.0000e-02
2023-04-01 23:01:11,754 ADAM: Layer 3 -> dw_min:9.9565e-01  dw_max:1.0058e+00 lr:1.0000e-02
2023-04-01 23:01:11,846 			Learning rate: weights:   1.000e-02    
2023-04-01 23:01:11,846 			Last test performance: 64.11%
2023-04-01 23:01:11,846 ----------------
2023-04-01 23:01:25,970   10  =>  5    		Training 486 pattern with 62.50% 	Forward time: 	13.87 sec
2023-04-01 23:01:25,970 			Loss:    8.944e-01    			Backward time: 	 0.25 sec 
2023-04-01 23:01:25,970 ADAM: Layer 0 -> dw_min:9.9718e-01  dw_max:1.0024e+00 lr:1.0000e-02
2023-04-01 23:01:25,970 ADAM: Layer 1 -> dw_min:9.9379e-01  dw_max:1.0061e+00 lr:1.0000e-02
2023-04-01 23:01:25,970 ADAM: Layer 2 -> dw_min:9.9037e-01  dw_max:1.0089e+00 lr:1.0000e-02
2023-04-01 23:01:25,970 ADAM: Layer 3 -> dw_min:9.9581e-01  dw_max:1.0057e+00 lr:1.0000e-02
2023-04-01 23:01:25,991 			Learning rate: weights:   1.000e-02    
2023-04-01 23:01:25,991 			Last test performance: 64.11%
2023-04-01 23:01:25,991 ----------------
2023-04-01 23:01:39,861   10  =>  6    		Training 486 pattern with 61.46% 	Forward time: 	13.61 sec
2023-04-01 23:01:39,861 			Loss:    9.097e-01    			Backward time: 	 0.25 sec 
2023-04-01 23:01:39,862 ADAM: Layer 0 -> dw_min:9.9757e-01  dw_max:1.0021e+00 lr:1.0000e-02
2023-04-01 23:01:39,862 ADAM: Layer 1 -> dw_min:9.9438e-01  dw_max:1.0078e+00 lr:1.0000e-02
2023-04-01 23:01:39,862 ADAM: Layer 2 -> dw_min:9.8888e-01  dw_max:1.0082e+00 lr:1.0000e-02
2023-04-01 23:01:39,862 ADAM: Layer 3 -> dw_min:9.9566e-01  dw_max:1.0047e+00 lr:1.0000e-02
2023-04-01 23:01:39,881 			Learning rate: weights:   1.000e-02    
2023-04-01 23:01:39,881 			Last test performance: 64.11%
2023-04-01 23:01:39,881 ----------------
2023-04-01 23:01:53,922   10  =>  7    		Training 486 pattern with 61.46% 	Forward time: 	13.78 sec
2023-04-01 23:01:53,922 			Loss:    8.772e-01    			Backward time: 	 0.25 sec 
2023-04-01 23:01:53,922 ADAM: Layer 0 -> dw_min:9.9768e-01  dw_max:1.0022e+00 lr:1.0000e-02
2023-04-01 23:01:53,922 ADAM: Layer 1 -> dw_min:9.9408e-01  dw_max:1.0080e+00 lr:1.0000e-02
2023-04-01 23:01:53,923 ADAM: Layer 2 -> dw_min:9.8871e-01  dw_max:1.0105e+00 lr:1.0000e-02
2023-04-01 23:01:53,923 ADAM: Layer 3 -> dw_min:9.9557e-01  dw_max:1.0046e+00 lr:1.0000e-02
2023-04-01 23:01:53,987 			Learning rate: weights:   1.000e-02    
2023-04-01 23:01:53,987 			Last test performance: 64.11%
2023-04-01 23:01:53,987 ----------------
2023-04-01 23:02:08,115   10  =>  8    		Training 486 pattern with 61.88% 	Forward time: 	13.87 sec
2023-04-01 23:02:08,115 			Loss:    8.920e-01    			Backward time: 	 0.25 sec 
2023-04-01 23:02:08,115 ADAM: Layer 0 -> dw_min:9.9751e-01  dw_max:1.0031e+00 lr:1.0000e-02
2023-04-01 23:02:08,115 ADAM: Layer 1 -> dw_min:9.9409e-01  dw_max:1.0072e+00 lr:1.0000e-02
2023-04-01 23:02:08,115 ADAM: Layer 2 -> dw_min:9.8863e-01  dw_max:1.0091e+00 lr:1.0000e-02
2023-04-01 23:02:08,115 ADAM: Layer 3 -> dw_min:9.9597e-01  dw_max:1.0050e+00 lr:1.0000e-02
2023-04-01 23:02:08,151 			Learning rate: weights:   1.000e-02    
2023-04-01 23:02:08,151 			Last test performance: 64.11%
2023-04-01 23:02:08,151 ----------------
2023-04-01 23:02:22,426   10  =>  9    		Training 486 pattern with 63.33% 	Forward time: 	14.02 sec
2023-04-01 23:02:22,426 			Loss:    8.919e-01    			Backward time: 	 0.25 sec 
2023-04-01 23:02:22,426 ADAM: Layer 0 -> dw_min:9.9770e-01  dw_max:1.0036e+00 lr:1.0000e-02
2023-04-01 23:02:22,427 ADAM: Layer 1 -> dw_min:9.9402e-01  dw_max:1.0069e+00 lr:1.0000e-02
2023-04-01 23:02:22,427 ADAM: Layer 2 -> dw_min:9.8859e-01  dw_max:1.0096e+00 lr:1.0000e-02
2023-04-01 23:02:22,427 ADAM: Layer 3 -> dw_min:9.9610e-01  dw_max:1.0052e+00 lr:1.0000e-02
2023-04-01 23:02:22,446 			Learning rate: weights:   1.000e-02    
2023-04-01 23:02:22,446 			Last test performance: 64.11%
2023-04-01 23:02:22,446 ----------------
2023-04-01 23:02:36,202   10  =>  10   		Training 486 pattern with 61.46% 	Forward time: 	13.50 sec
2023-04-01 23:02:36,203 			Loss:    8.992e-01    			Backward time: 	 0.25 sec 
2023-04-01 23:02:36,203 ADAM: Layer 0 -> dw_min:9.9743e-01  dw_max:1.0026e+00 lr:1.0000e-02
2023-04-01 23:02:36,203 ADAM: Layer 1 -> dw_min:9.9378e-01  dw_max:1.0060e+00 lr:1.0000e-02
2023-04-01 23:02:36,203 ADAM: Layer 2 -> dw_min:9.9005e-01  dw_max:1.0096e+00 lr:1.0000e-02
2023-04-01 23:02:36,203 ADAM: Layer 3 -> dw_min:9.9574e-01  dw_max:1.0045e+00 lr:1.0000e-02
2023-04-01 23:02:36,224 			Learning rate: weights:   1.000e-02    
2023-04-01 23:02:36,224 			Last test performance: 64.11%
2023-04-01 23:02:36,224 ----------------
2023-04-01 23:02:51,211   10  =>  11   		Training 486 pattern with 59.79% 	Forward time: 	14.73 sec
2023-04-01 23:02:51,211 			Loss:    9.214e-01    			Backward time: 	 0.25 sec 
2023-04-01 23:02:51,212 ADAM: Layer 0 -> dw_min:9.9713e-01  dw_max:1.0026e+00 lr:1.0000e-02
2023-04-01 23:02:51,212 ADAM: Layer 1 -> dw_min:9.9301e-01  dw_max:1.0062e+00 lr:1.0000e-02
2023-04-01 23:02:51,212 ADAM: Layer 2 -> dw_min:9.9051e-01  dw_max:1.0089e+00 lr:1.0000e-02
2023-04-01 23:02:51,212 ADAM: Layer 3 -> dw_min:9.9590e-01  dw_max:1.0041e+00 lr:1.0000e-02
2023-04-01 23:02:51,273 			Learning rate: weights:   1.000e-02    
2023-04-01 23:02:51,273 			Last test performance: 64.11%
2023-04-01 23:02:51,273 ----------------
2023-04-01 23:03:05,174   10  =>  12   		Training 486 pattern with 64.58% 	Forward time: 	13.64 sec
2023-04-01 23:03:05,175 			Loss:    8.491e-01    			Backward time: 	 0.25 sec 
2023-04-01 23:03:05,175 ADAM: Layer 0 -> dw_min:9.9652e-01  dw_max:1.0029e+00 lr:1.0000e-02
2023-04-01 23:03:05,175 ADAM: Layer 1 -> dw_min:9.9222e-01  dw_max:1.0062e+00 lr:1.0000e-02
2023-04-01 23:03:05,175 ADAM: Layer 2 -> dw_min:9.8873e-01  dw_max:1.0090e+00 lr:1.0000e-02
2023-04-01 23:03:05,175 ADAM: Layer 3 -> dw_min:9.9571e-01  dw_max:1.0046e+00 lr:1.0000e-02
2023-04-01 23:03:05,241 			Learning rate: weights:   1.000e-02    
2023-04-01 23:03:05,242 			Last test performance: 64.11%
2023-04-01 23:03:05,242 ----------------
2023-04-01 23:03:19,255   10  =>  13   		Training 486 pattern with 62.08% 	Forward time: 	13.76 sec
2023-04-01 23:03:19,255 			Loss:    9.098e-01    			Backward time: 	 0.25 sec 
2023-04-01 23:03:19,255 ADAM: Layer 0 -> dw_min:9.9734e-01  dw_max:1.0028e+00 lr:1.0000e-02
2023-04-01 23:03:19,256 ADAM: Layer 1 -> dw_min:9.9261e-01  dw_max:1.0071e+00 lr:1.0000e-02
2023-04-01 23:03:19,256 ADAM: Layer 2 -> dw_min:9.8922e-01  dw_max:1.0087e+00 lr:1.0000e-02
2023-04-01 23:03:19,256 ADAM: Layer 3 -> dw_min:9.9565e-01  dw_max:1.0042e+00 lr:1.0000e-02
2023-04-01 23:03:19,318 			Learning rate: weights:   1.000e-02    
2023-04-01 23:03:19,318 			Last test performance: 64.11%
2023-04-01 23:03:19,318 ----------------
2023-04-01 23:03:33,305   10  =>  14   		Training 486 pattern with 62.71% 	Forward time: 	13.73 sec
2023-04-01 23:03:33,306 			Loss:    8.893e-01    			Backward time: 	 0.25 sec 
2023-04-01 23:03:33,306 ADAM: Layer 0 -> dw_min:9.9720e-01  dw_max:1.0035e+00 lr:1.0000e-02
2023-04-01 23:03:33,306 ADAM: Layer 1 -> dw_min:9.9331e-01  dw_max:1.0070e+00 lr:1.0000e-02
2023-04-01 23:03:33,306 ADAM: Layer 2 -> dw_min:9.8864e-01  dw_max:1.0095e+00 lr:1.0000e-02
2023-04-01 23:03:33,306 ADAM: Layer 3 -> dw_min:9.9632e-01  dw_max:1.0042e+00 lr:1.0000e-02
2023-04-01 23:03:33,398 			Learning rate: weights:   1.000e-02    
2023-04-01 23:03:33,398 			Last test performance: 64.11%
2023-04-01 23:03:33,398 ----------------
2023-04-01 23:03:47,488   10  =>  15   		Training 486 pattern with 65.21% 	Forward time: 	13.83 sec
2023-04-01 23:03:47,488 			Loss:    8.482e-01    			Backward time: 	 0.25 sec 
2023-04-01 23:03:47,488 ADAM: Layer 0 -> dw_min:9.9721e-01  dw_max:1.0032e+00 lr:1.0000e-02
2023-04-01 23:03:47,489 ADAM: Layer 1 -> dw_min:9.9393e-01  dw_max:1.0074e+00 lr:1.0000e-02
2023-04-01 23:03:47,489 ADAM: Layer 2 -> dw_min:9.8930e-01  dw_max:1.0088e+00 lr:1.0000e-02
2023-04-01 23:03:47,489 ADAM: Layer 3 -> dw_min:9.9605e-01  dw_max:1.0034e+00 lr:1.0000e-02
2023-04-01 23:03:47,552 			Learning rate: weights:   1.000e-02    
2023-04-01 23:03:47,552 			Last test performance: 64.11%
2023-04-01 23:03:47,553 ----------------
2023-04-01 23:04:02,031   10  =>  16   		Training 486 pattern with 65.21% 	Forward time: 	14.22 sec
2023-04-01 23:04:02,031 			Loss:    8.539e-01    			Backward time: 	 0.25 sec 
2023-04-01 23:04:02,031 ADAM: Layer 0 -> dw_min:9.9683e-01  dw_max:1.0029e+00 lr:1.0000e-02
2023-04-01 23:04:02,031 ADAM: Layer 1 -> dw_min:9.9321e-01  dw_max:1.0068e+00 lr:1.0000e-02
2023-04-01 23:04:02,032 ADAM: Layer 2 -> dw_min:9.8977e-01  dw_max:1.0094e+00 lr:1.0000e-02
2023-04-01 23:04:02,032 ADAM: Layer 3 -> dw_min:9.9662e-01  dw_max:1.0035e+00 lr:1.0000e-02
2023-04-01 23:04:02,111 			Learning rate: weights:   1.000e-02    
2023-04-01 23:04:02,111 			Last test performance: 64.11%
2023-04-01 23:04:02,111 ----------------
2023-04-01 23:04:16,327   10  =>  17   		Training 486 pattern with 58.33% 	Forward time: 	13.96 sec
2023-04-01 23:04:16,327 			Loss:    9.555e-01    			Backward time: 	 0.25 sec 
2023-04-01 23:04:16,328 ADAM: Layer 0 -> dw_min:9.9726e-01  dw_max:1.0030e+00 lr:1.0000e-02
2023-04-01 23:04:16,328 ADAM: Layer 1 -> dw_min:9.9386e-01  dw_max:1.0070e+00 lr:1.0000e-02
2023-04-01 23:04:16,328 ADAM: Layer 2 -> dw_min:9.8997e-01  dw_max:1.0086e+00 lr:1.0000e-02
2023-04-01 23:04:16,328 ADAM: Layer 3 -> dw_min:9.9716e-01  dw_max:1.0040e+00 lr:1.0000e-02
2023-04-01 23:04:16,416 			Learning rate: weights:   1.000e-02    
2023-04-01 23:04:16,416 			Last test performance: 64.11%
2023-04-01 23:04:16,416 ----------------
2023-04-01 23:04:30,667   10  =>  18   		Training 486 pattern with 62.92% 	Forward time: 	13.99 sec
2023-04-01 23:04:30,667 			Loss:    8.898e-01    			Backward time: 	 0.25 sec 
2023-04-01 23:04:30,667 ADAM: Layer 0 -> dw_min:9.9683e-01  dw_max:1.0032e+00 lr:1.0000e-02
2023-04-01 23:04:30,667 ADAM: Layer 1 -> dw_min:9.9395e-01  dw_max:1.0068e+00 lr:1.0000e-02
2023-04-01 23:04:30,668 ADAM: Layer 2 -> dw_min:9.9084e-01  dw_max:1.0083e+00 lr:1.0000e-02
2023-04-01 23:04:30,668 ADAM: Layer 3 -> dw_min:9.9670e-01  dw_max:1.0035e+00 lr:1.0000e-02
2023-04-01 23:04:30,701 			Learning rate: weights:   1.000e-02    
2023-04-01 23:04:30,701 			Last test performance: 64.11%
2023-04-01 23:04:30,701 ----------------
2023-04-01 23:04:44,922   10  =>  19   		Training 486 pattern with 63.33% 	Forward time: 	13.96 sec
2023-04-01 23:04:44,922 			Loss:    8.812e-01    			Backward time: 	 0.25 sec 
2023-04-01 23:04:44,922 ADAM: Layer 0 -> dw_min:9.9687e-01  dw_max:1.0034e+00 lr:1.0000e-02
2023-04-01 23:04:44,923 ADAM: Layer 1 -> dw_min:9.9417e-01  dw_max:1.0064e+00 lr:1.0000e-02
2023-04-01 23:04:44,923 ADAM: Layer 2 -> dw_min:9.9058e-01  dw_max:1.0085e+00 lr:1.0000e-02
2023-04-01 23:04:44,923 ADAM: Layer 3 -> dw_min:9.9677e-01  dw_max:1.0040e+00 lr:1.0000e-02
2023-04-01 23:04:44,941 			Learning rate: weights:   1.000e-02    
2023-04-01 23:04:44,941 			Last test performance: 64.11%
2023-04-01 23:04:44,941 ----------------
2023-04-01 23:04:59,340   10  =>  20   		Training 486 pattern with 58.54% 	Forward time: 	14.14 sec
2023-04-01 23:04:59,340 			Loss:    9.558e-01    			Backward time: 	 0.25 sec 
2023-04-01 23:04:59,341 ADAM: Layer 0 -> dw_min:9.9614e-01  dw_max:1.0056e+00 lr:1.0000e-02
2023-04-01 23:04:59,341 ADAM: Layer 1 -> dw_min:9.9191e-01  dw_max:1.0086e+00 lr:1.0000e-02
2023-04-01 23:04:59,341 ADAM: Layer 2 -> dw_min:9.8780e-01  dw_max:1.0097e+00 lr:1.0000e-02
2023-04-01 23:04:59,341 ADAM: Layer 3 -> dw_min:9.9606e-01  dw_max:1.0055e+00 lr:1.0000e-02
2023-04-01 23:04:59,393 			Learning rate: weights:   1.000e-02    
2023-04-01 23:04:59,393 			Last test performance: 64.11%
2023-04-01 23:04:59,393 ----------------
2023-04-01 23:05:13,299   10  =>  21   		Training 486 pattern with 59.17% 	Forward time: 	13.65 sec
2023-04-01 23:05:13,299 			Loss:    9.587e-01    			Backward time: 	 0.25 sec 
2023-04-01 23:05:13,299 ADAM: Layer 0 -> dw_min:9.9609e-01  dw_max:1.0057e+00 lr:1.0000e-02
2023-04-01 23:05:13,300 ADAM: Layer 1 -> dw_min:9.8862e-01  dw_max:1.0115e+00 lr:1.0000e-02
2023-04-01 23:05:13,300 ADAM: Layer 2 -> dw_min:9.8911e-01  dw_max:1.0104e+00 lr:1.0000e-02
2023-04-01 23:05:13,300 ADAM: Layer 3 -> dw_min:9.9558e-01  dw_max:1.0049e+00 lr:1.0000e-02
2023-04-01 23:05:13,347 			Learning rate: weights:   1.000e-02    
2023-04-01 23:05:13,347 			Last test performance: 64.11%
2023-04-01 23:05:13,347 ----------------
2023-04-01 23:05:27,881   10  =>  22   		Training 486 pattern with 59.79% 	Forward time: 	14.28 sec
2023-04-01 23:05:27,881 			Loss:    9.094e-01    			Backward time: 	 0.25 sec 
2023-04-01 23:05:27,881 ADAM: Layer 0 -> dw_min:9.9622e-01  dw_max:1.0057e+00 lr:1.0000e-02
2023-04-01 23:05:27,881 ADAM: Layer 1 -> dw_min:9.8914e-01  dw_max:1.0121e+00 lr:1.0000e-02
2023-04-01 23:05:27,881 ADAM: Layer 2 -> dw_min:9.8815e-01  dw_max:1.0106e+00 lr:1.0000e-02
2023-04-01 23:05:27,881 ADAM: Layer 3 -> dw_min:9.9602e-01  dw_max:1.0042e+00 lr:1.0000e-02
2023-04-01 23:05:27,901 			Learning rate: weights:   1.000e-02    
2023-04-01 23:05:27,901 			Last test performance: 64.11%
2023-04-01 23:05:27,901 ----------------
2023-04-01 23:05:41,986   10  =>  23   		Training 486 pattern with 63.96% 	Forward time: 	13.83 sec
2023-04-01 23:05:41,986 			Loss:    8.257e-01    			Backward time: 	 0.25 sec 
2023-04-01 23:05:41,986 ADAM: Layer 0 -> dw_min:9.9668e-01  dw_max:1.0037e+00 lr:1.0000e-02
2023-04-01 23:05:41,986 ADAM: Layer 1 -> dw_min:9.9086e-01  dw_max:1.0103e+00 lr:1.0000e-02
2023-04-01 23:05:41,986 ADAM: Layer 2 -> dw_min:9.8852e-01  dw_max:1.0099e+00 lr:1.0000e-02
2023-04-01 23:05:41,987 ADAM: Layer 3 -> dw_min:9.9552e-01  dw_max:1.0042e+00 lr:1.0000e-02
2023-04-01 23:05:42,061 			Learning rate: weights:   1.000e-02    
2023-04-01 23:05:42,061 			Last test performance: 64.11%
2023-04-01 23:05:42,061 ----------------
2023-04-01 23:05:56,355   10  =>  24   		Training 486 pattern with 61.88% 	Forward time: 	14.04 sec
2023-04-01 23:05:56,355 			Loss:    8.862e-01    			Backward time: 	 0.25 sec 
2023-04-01 23:05:56,355 ADAM: Layer 0 -> dw_min:9.9677e-01  dw_max:1.0031e+00 lr:1.0000e-02
2023-04-01 23:05:56,355 ADAM: Layer 1 -> dw_min:9.9248e-01  dw_max:1.0082e+00 lr:1.0000e-02
2023-04-01 23:05:56,355 ADAM: Layer 2 -> dw_min:9.8829e-01  dw_max:1.0095e+00 lr:1.0000e-02
2023-04-01 23:05:56,355 ADAM: Layer 3 -> dw_min:9.9528e-01  dw_max:1.0043e+00 lr:1.0000e-02
2023-04-01 23:05:56,420 			Learning rate: weights:   1.000e-02    
2023-04-01 23:05:56,420 			Last test performance: 64.11%
2023-04-01 23:05:56,420 ----------------
2023-04-01 23:06:10,448   10  =>  25   		Training 486 pattern with 58.33% 	Forward time: 	13.77 sec
2023-04-01 23:06:10,448 			Loss:    9.904e-01    			Backward time: 	 0.25 sec 
2023-04-01 23:06:10,448 ADAM: Layer 0 -> dw_min:9.9694e-01  dw_max:1.0028e+00 lr:1.0000e-02
2023-04-01 23:06:10,448 ADAM: Layer 1 -> dw_min:9.9167e-01  dw_max:1.0071e+00 lr:1.0000e-02
2023-04-01 23:06:10,448 ADAM: Layer 2 -> dw_min:9.8633e-01  dw_max:1.0092e+00 lr:1.0000e-02
2023-04-01 23:06:10,448 ADAM: Layer 3 -> dw_min:9.9478e-01  dw_max:1.0043e+00 lr:1.0000e-02
2023-04-01 23:06:10,543 			Learning rate: weights:   1.000e-02    
2023-04-01 23:06:10,543 			Last test performance: 64.11%
2023-04-01 23:06:10,543 ----------------
2023-04-01 23:06:24,225   10  =>  26   		Training 486 pattern with 57.08% 	Forward time: 	13.42 sec
2023-04-01 23:06:24,225 			Loss:    1.023e+00    			Backward time: 	 0.25 sec 
2023-04-01 23:06:24,225 ADAM: Layer 0 -> dw_min:9.9578e-01  dw_max:1.0036e+00 lr:1.0000e-02
2023-04-01 23:06:24,225 ADAM: Layer 1 -> dw_min:9.8959e-01  dw_max:1.0071e+00 lr:1.0000e-02
2023-04-01 23:06:24,225 ADAM: Layer 2 -> dw_min:9.8397e-01  dw_max:1.0103e+00 lr:1.0000e-02
2023-04-01 23:06:24,226 ADAM: Layer 3 -> dw_min:9.9496e-01  dw_max:1.0049e+00 lr:1.0000e-02
2023-04-01 23:06:24,245 			Learning rate: weights:   1.000e-02    
2023-04-01 23:06:24,245 			Last test performance: 64.11%
2023-04-01 23:06:24,245 ----------------
2023-04-01 23:06:38,420   10  =>  27   		Training 486 pattern with 59.79% 	Forward time: 	13.92 sec
2023-04-01 23:06:38,420 			Loss:    9.291e-01    			Backward time: 	 0.25 sec 
2023-04-01 23:06:38,420 ADAM: Layer 0 -> dw_min:9.9591e-01  dw_max:1.0030e+00 lr:1.0000e-02
2023-04-01 23:06:38,420 ADAM: Layer 1 -> dw_min:9.9057e-01  dw_max:1.0084e+00 lr:1.0000e-02
2023-04-01 23:06:38,420 ADAM: Layer 2 -> dw_min:9.8328e-01  dw_max:1.0118e+00 lr:1.0000e-02
2023-04-01 23:06:38,420 ADAM: Layer 3 -> dw_min:9.9522e-01  dw_max:1.0052e+00 lr:1.0000e-02
2023-04-01 23:06:38,488 			Learning rate: weights:   1.000e-02    
2023-04-01 23:06:38,488 			Last test performance: 64.11%
2023-04-01 23:06:38,488 ----------------
2023-04-01 23:06:52,372   10  =>  28   		Training 486 pattern with 65.62% 	Forward time: 	13.63 sec
2023-04-01 23:06:52,373 			Loss:    8.838e-01    			Backward time: 	 0.25 sec 
2023-04-01 23:06:52,373 ADAM: Layer 0 -> dw_min:9.9659e-01  dw_max:1.0036e+00 lr:1.0000e-02
2023-04-01 23:06:52,373 ADAM: Layer 1 -> dw_min:9.9122e-01  dw_max:1.0085e+00 lr:1.0000e-02
2023-04-01 23:06:52,373 ADAM: Layer 2 -> dw_min:9.8531e-01  dw_max:1.0107e+00 lr:1.0000e-02
2023-04-01 23:06:52,373 ADAM: Layer 3 -> dw_min:9.9619e-01  dw_max:1.0044e+00 lr:1.0000e-02
2023-04-01 23:06:52,396 			Learning rate: weights:   1.000e-02    
2023-04-01 23:06:52,396 			Last test performance: 64.11%
2023-04-01 23:06:52,396 ----------------
2023-04-01 23:07:06,471   10  =>  29   		Training 486 pattern with 62.08% 	Forward time: 	13.82 sec
2023-04-01 23:07:06,471 			Loss:    9.353e-01    			Backward time: 	 0.25 sec 
2023-04-01 23:07:06,472 ADAM: Layer 0 -> dw_min:9.9718e-01  dw_max:1.0028e+00 lr:1.0000e-02
2023-04-01 23:07:06,472 ADAM: Layer 1 -> dw_min:9.9215e-01  dw_max:1.0078e+00 lr:1.0000e-02
2023-04-01 23:07:06,472 ADAM: Layer 2 -> dw_min:9.8739e-01  dw_max:1.0083e+00 lr:1.0000e-02
2023-04-01 23:07:06,472 ADAM: Layer 3 -> dw_min:9.9598e-01  dw_max:1.0055e+00 lr:1.0000e-02
2023-04-01 23:07:06,564 			Learning rate: weights:   1.000e-02    
2023-04-01 23:07:06,564 			Last test performance: 64.11%
2023-04-01 23:07:06,564 ----------------
2023-04-01 23:07:20,767   10  =>  30   		Training 486 pattern with 60.21% 	Forward time: 	13.94 sec
2023-04-01 23:07:20,767 			Loss:    8.916e-01    			Backward time: 	 0.25 sec 
2023-04-01 23:07:20,767 ADAM: Layer 0 -> dw_min:9.9735e-01  dw_max:1.0027e+00 lr:1.0000e-02
2023-04-01 23:07:20,767 ADAM: Layer 1 -> dw_min:9.9300e-01  dw_max:1.0076e+00 lr:1.0000e-02
2023-04-01 23:07:20,767 ADAM: Layer 2 -> dw_min:9.8875e-01  dw_max:1.0079e+00 lr:1.0000e-02
2023-04-01 23:07:20,767 ADAM: Layer 3 -> dw_min:9.9611e-01  dw_max:1.0053e+00 lr:1.0000e-02
2023-04-01 23:07:20,805 			Learning rate: weights:   1.000e-02    
2023-04-01 23:07:20,805 			Last test performance: 64.11%
2023-04-01 23:07:20,805 ----------------
2023-04-01 23:07:34,948   10  =>  31   		Training 486 pattern with 60.62% 	Forward time: 	13.89 sec
2023-04-01 23:07:34,948 			Loss:    8.986e-01    			Backward time: 	 0.25 sec 
2023-04-01 23:07:34,949 ADAM: Layer 0 -> dw_min:9.9775e-01  dw_max:1.0026e+00 lr:1.0000e-02
2023-04-01 23:07:34,949 ADAM: Layer 1 -> dw_min:9.9131e-01  dw_max:1.0077e+00 lr:1.0000e-02
2023-04-01 23:07:34,949 ADAM: Layer 2 -> dw_min:9.8944e-01  dw_max:1.0091e+00 lr:1.0000e-02
2023-04-01 23:07:34,949 ADAM: Layer 3 -> dw_min:9.9604e-01  dw_max:1.0044e+00 lr:1.0000e-02
2023-04-01 23:07:34,968 			Learning rate: weights:   1.000e-02    
2023-04-01 23:07:34,968 			Last test performance: 64.11%
2023-04-01 23:07:34,968 ----------------
2023-04-01 23:07:49,166   10  =>  32   		Training 486 pattern with 64.17% 	Forward time: 	13.94 sec
2023-04-01 23:07:49,166 			Loss:    8.875e-01    			Backward time: 	 0.25 sec 
2023-04-01 23:07:49,167 ADAM: Layer 0 -> dw_min:9.9687e-01  dw_max:1.0032e+00 lr:1.0000e-02
2023-04-01 23:07:49,167 ADAM: Layer 1 -> dw_min:9.9197e-01  dw_max:1.0077e+00 lr:1.0000e-02
2023-04-01 23:07:49,167 ADAM: Layer 2 -> dw_min:9.9111e-01  dw_max:1.0085e+00 lr:1.0000e-02
2023-04-01 23:07:49,167 ADAM: Layer 3 -> dw_min:9.9606e-01  dw_max:1.0048e+00 lr:1.0000e-02
2023-04-01 23:07:49,235 			Learning rate: weights:   1.000e-02    
2023-04-01 23:07:49,235 			Last test performance: 64.11%
2023-04-01 23:07:49,235 ----------------
2023-04-01 23:08:03,629   10  =>  33   		Training 486 pattern with 63.54% 	Forward time: 	14.14 sec
2023-04-01 23:08:03,629 			Loss:    8.429e-01    			Backward time: 	 0.25 sec 
2023-04-01 23:08:03,629 ADAM: Layer 0 -> dw_min:9.9696e-01  dw_max:1.0031e+00 lr:1.0000e-02
2023-04-01 23:08:03,629 ADAM: Layer 1 -> dw_min:9.9297e-01  dw_max:1.0075e+00 lr:1.0000e-02
2023-04-01 23:08:03,629 ADAM: Layer 2 -> dw_min:9.9058e-01  dw_max:1.0085e+00 lr:1.0000e-02
2023-04-01 23:08:03,630 ADAM: Layer 3 -> dw_min:9.9588e-01  dw_max:1.0049e+00 lr:1.0000e-02
2023-04-01 23:08:03,650 			Learning rate: weights:   1.000e-02    
2023-04-01 23:08:03,650 			Last test performance: 64.11%
2023-04-01 23:08:03,650 ----------------
2023-04-01 23:08:17,827   10  =>  34   		Training 486 pattern with 60.62% 	Forward time: 	13.92 sec
2023-04-01 23:08:17,827 			Loss:    9.229e-01    			Backward time: 	 0.25 sec 
2023-04-01 23:08:17,828 ADAM: Layer 0 -> dw_min:9.9722e-01  dw_max:1.0028e+00 lr:1.0000e-02
2023-04-01 23:08:17,828 ADAM: Layer 1 -> dw_min:9.9285e-01  dw_max:1.0063e+00 lr:1.0000e-02
2023-04-01 23:08:17,828 ADAM: Layer 2 -> dw_min:9.9080e-01  dw_max:1.0081e+00 lr:1.0000e-02
2023-04-01 23:08:17,828 ADAM: Layer 3 -> dw_min:9.9477e-01  dw_max:1.0052e+00 lr:1.0000e-02
2023-04-01 23:08:17,891 			Learning rate: weights:   1.000e-02    
2023-04-01 23:08:17,891 			Last test performance: 64.11%
2023-04-01 23:08:17,891 ----------------
2023-04-01 23:08:32,513   10  =>  35   		Training 486 pattern with 63.54% 	Forward time: 	14.36 sec
2023-04-01 23:08:32,513 			Loss:    8.566e-01    			Backward time: 	 0.25 sec 
2023-04-01 23:08:32,513 ADAM: Layer 0 -> dw_min:9.9721e-01  dw_max:1.0029e+00 lr:1.0000e-02
2023-04-01 23:08:32,513 ADAM: Layer 1 -> dw_min:9.9203e-01  dw_max:1.0066e+00 lr:1.0000e-02
2023-04-01 23:08:32,513 ADAM: Layer 2 -> dw_min:9.9057e-01  dw_max:1.0081e+00 lr:1.0000e-02
2023-04-01 23:08:32,514 ADAM: Layer 3 -> dw_min:9.9497e-01  dw_max:1.0055e+00 lr:1.0000e-02
2023-04-01 23:08:32,533 			Learning rate: weights:   1.000e-02    
2023-04-01 23:08:32,533 			Last test performance: 64.11%
2023-04-01 23:08:32,533 ----------------
2023-04-01 23:08:46,879   10  =>  36   		Training 486 pattern with 66.25% 	Forward time: 	14.09 sec
2023-04-01 23:08:46,879 			Loss:    8.451e-01    			Backward time: 	 0.25 sec 
2023-04-01 23:08:46,879 ADAM: Layer 0 -> dw_min:9.9716e-01  dw_max:1.0032e+00 lr:1.0000e-02
2023-04-01 23:08:46,879 ADAM: Layer 1 -> dw_min:9.9110e-01  dw_max:1.0061e+00 lr:1.0000e-02
2023-04-01 23:08:46,879 ADAM: Layer 2 -> dw_min:9.9137e-01  dw_max:1.0085e+00 lr:1.0000e-02
2023-04-01 23:08:46,879 ADAM: Layer 3 -> dw_min:9.9586e-01  dw_max:1.0052e+00 lr:1.0000e-02
2023-04-01 23:08:46,926 			Learning rate: weights:   1.000e-02    
2023-04-01 23:08:46,926 			Last test performance: 64.11%
2023-04-01 23:08:46,926 ----------------
2023-04-01 23:09:01,000   10  =>  37   		Training 486 pattern with 64.17% 	Forward time: 	13.82 sec
2023-04-01 23:09:01,000 			Loss:    8.669e-01    			Backward time: 	 0.25 sec 
2023-04-01 23:09:01,000 ADAM: Layer 0 -> dw_min:9.9746e-01  dw_max:1.0026e+00 lr:1.0000e-02
2023-04-01 23:09:01,001 ADAM: Layer 1 -> dw_min:9.9165e-01  dw_max:1.0053e+00 lr:1.0000e-02
2023-04-01 23:09:01,001 ADAM: Layer 2 -> dw_min:9.9118e-01  dw_max:1.0075e+00 lr:1.0000e-02
2023-04-01 23:09:01,001 ADAM: Layer 3 -> dw_min:9.9629e-01  dw_max:1.0044e+00 lr:1.0000e-02
2023-04-01 23:09:01,020 			Learning rate: weights:   1.000e-02    
2023-04-01 23:09:01,020 			Last test performance: 64.11%
2023-04-01 23:09:01,020 ----------------
2023-04-01 23:09:15,387   10  =>  38   		Training 486 pattern with 63.54% 	Forward time: 	14.11 sec
2023-04-01 23:09:15,387 			Loss:    9.030e-01    			Backward time: 	 0.25 sec 
2023-04-01 23:09:15,387 ADAM: Layer 0 -> dw_min:9.9737e-01  dw_max:1.0025e+00 lr:1.0000e-02
2023-04-01 23:09:15,387 ADAM: Layer 1 -> dw_min:9.9064e-01  dw_max:1.0055e+00 lr:1.0000e-02
2023-04-01 23:09:15,388 ADAM: Layer 2 -> dw_min:9.8976e-01  dw_max:1.0122e+00 lr:1.0000e-02
2023-04-01 23:09:15,388 ADAM: Layer 3 -> dw_min:9.9632e-01  dw_max:1.0040e+00 lr:1.0000e-02
2023-04-01 23:09:15,425 			Learning rate: weights:   1.000e-02    
2023-04-01 23:09:15,425 			Last test performance: 64.11%
2023-04-01 23:09:15,425 ----------------
2023-04-01 23:09:29,778   10  =>  39   		Training 486 pattern with 58.75% 	Forward time: 	14.09 sec
2023-04-01 23:09:29,778 			Loss:    9.415e-01    			Backward time: 	 0.25 sec 
2023-04-01 23:09:29,778 ADAM: Layer 0 -> dw_min:9.9802e-01  dw_max:1.0033e+00 lr:1.0000e-02
2023-04-01 23:09:29,778 ADAM: Layer 1 -> dw_min:9.9267e-01  dw_max:1.0076e+00 lr:1.0000e-02
2023-04-01 23:09:29,778 ADAM: Layer 2 -> dw_min:9.9015e-01  dw_max:1.0109e+00 lr:1.0000e-02
2023-04-01 23:09:29,778 ADAM: Layer 3 -> dw_min:9.9615e-01  dw_max:1.0046e+00 lr:1.0000e-02
2023-04-01 23:09:29,843 			Learning rate: weights:   1.000e-02    
2023-04-01 23:09:29,843 			Last test performance: 64.11%
2023-04-01 23:09:29,843 ----------------
2023-04-01 23:09:43,754   10  =>  40   		Training 486 pattern with 61.88% 	Forward time: 	13.65 sec
2023-04-01 23:09:43,754 			Loss:    9.218e-01    			Backward time: 	 0.25 sec 
2023-04-01 23:09:43,754 ADAM: Layer 0 -> dw_min:9.9754e-01  dw_max:1.0032e+00 lr:1.0000e-02
2023-04-01 23:09:43,754 ADAM: Layer 1 -> dw_min:9.9289e-01  dw_max:1.0065e+00 lr:1.0000e-02
2023-04-01 23:09:43,754 ADAM: Layer 2 -> dw_min:9.8939e-01  dw_max:1.0100e+00 lr:1.0000e-02
2023-04-01 23:09:43,754 ADAM: Layer 3 -> dw_min:9.9621e-01  dw_max:1.0051e+00 lr:1.0000e-02
2023-04-01 23:09:43,832 			Learning rate: weights:   1.000e-02    
2023-04-01 23:09:43,832 			Last test performance: 64.11%
2023-04-01 23:09:43,832 ----------------
2023-04-01 23:09:58,083   10  =>  41   		Training 486 pattern with 63.54% 	Forward time: 	13.99 sec
2023-04-01 23:09:58,083 			Loss:    8.599e-01    			Backward time: 	 0.25 sec 
2023-04-01 23:09:58,084 ADAM: Layer 0 -> dw_min:9.9718e-01  dw_max:1.0032e+00 lr:1.0000e-02
2023-04-01 23:09:58,084 ADAM: Layer 1 -> dw_min:9.9294e-01  dw_max:1.0058e+00 lr:1.0000e-02
2023-04-01 23:09:58,084 ADAM: Layer 2 -> dw_min:9.8933e-01  dw_max:1.0091e+00 lr:1.0000e-02
2023-04-01 23:09:58,084 ADAM: Layer 3 -> dw_min:9.9569e-01  dw_max:1.0042e+00 lr:1.0000e-02
2023-04-01 23:09:58,159 			Learning rate: weights:   1.000e-02    
2023-04-01 23:09:58,159 			Last test performance: 64.11%
2023-04-01 23:09:58,159 ----------------
2023-04-01 23:10:12,670   10  =>  42   		Training 486 pattern with 60.62% 	Forward time: 	14.25 sec
2023-04-01 23:10:12,670 			Loss:    9.225e-01    			Backward time: 	 0.25 sec 
2023-04-01 23:10:12,671 ADAM: Layer 0 -> dw_min:9.9729e-01  dw_max:1.0028e+00 lr:1.0000e-02
2023-04-01 23:10:12,671 ADAM: Layer 1 -> dw_min:9.9357e-01  dw_max:1.0063e+00 lr:1.0000e-02
2023-04-01 23:10:12,671 ADAM: Layer 2 -> dw_min:9.9029e-01  dw_max:1.0091e+00 lr:1.0000e-02
2023-04-01 23:10:12,671 ADAM: Layer 3 -> dw_min:9.9520e-01  dw_max:1.0045e+00 lr:1.0000e-02
2023-04-01 23:10:12,735 			Learning rate: weights:   1.000e-02    
2023-04-01 23:10:12,735 			Last test performance: 64.11%
2023-04-01 23:10:12,735 ----------------
2023-04-01 23:10:26,840   10  =>  43   		Training 486 pattern with 61.67% 	Forward time: 	13.85 sec
2023-04-01 23:10:26,840 			Loss:    9.010e-01    			Backward time: 	 0.25 sec 
2023-04-01 23:10:26,841 ADAM: Layer 0 -> dw_min:9.9754e-01  dw_max:1.0031e+00 lr:1.0000e-02
2023-04-01 23:10:26,841 ADAM: Layer 1 -> dw_min:9.9326e-01  dw_max:1.0066e+00 lr:1.0000e-02
2023-04-01 23:10:26,841 ADAM: Layer 2 -> dw_min:9.8935e-01  dw_max:1.0107e+00 lr:1.0000e-02
2023-04-01 23:10:26,841 ADAM: Layer 3 -> dw_min:9.9506e-01  dw_max:1.0048e+00 lr:1.0000e-02
2023-04-01 23:10:26,860 			Learning rate: weights:   1.000e-02    
2023-04-01 23:10:26,861 			Last test performance: 64.11%
2023-04-01 23:10:26,861 ----------------
2023-04-01 23:10:41,297   10  =>  44   		Training 486 pattern with 65.00% 	Forward time: 	14.18 sec
2023-04-01 23:10:41,297 			Loss:    9.298e-01    			Backward time: 	 0.25 sec 
2023-04-01 23:10:41,297 ADAM: Layer 0 -> dw_min:9.9732e-01  dw_max:1.0028e+00 lr:1.0000e-02
2023-04-01 23:10:41,297 ADAM: Layer 1 -> dw_min:9.9336e-01  dw_max:1.0067e+00 lr:1.0000e-02
2023-04-01 23:10:41,297 ADAM: Layer 2 -> dw_min:9.8940e-01  dw_max:1.0090e+00 lr:1.0000e-02
2023-04-01 23:10:41,298 ADAM: Layer 3 -> dw_min:9.9522e-01  dw_max:1.0066e+00 lr:1.0000e-02
2023-04-01 23:10:41,402 			Learning rate: weights:   1.000e-02    
2023-04-01 23:10:41,402 			Last test performance: 64.11%
2023-04-01 23:10:41,402 ----------------
2023-04-01 23:10:55,346   10  =>  45   		Training 486 pattern with 61.67% 	Forward time: 	13.69 sec
2023-04-01 23:10:55,347 			Loss:    8.763e-01    			Backward time: 	 0.25 sec 
2023-04-01 23:10:55,347 ADAM: Layer 0 -> dw_min:9.9680e-01  dw_max:1.0027e+00 lr:1.0000e-02
2023-04-01 23:10:55,347 ADAM: Layer 1 -> dw_min:9.9202e-01  dw_max:1.0065e+00 lr:1.0000e-02
2023-04-01 23:10:55,347 ADAM: Layer 2 -> dw_min:9.8871e-01  dw_max:1.0091e+00 lr:1.0000e-02
2023-04-01 23:10:55,347 ADAM: Layer 3 -> dw_min:9.9600e-01  dw_max:1.0051e+00 lr:1.0000e-02
2023-04-01 23:10:55,366 			Learning rate: weights:   1.000e-02    
2023-04-01 23:10:55,366 			Last test performance: 64.11%
2023-04-01 23:10:55,366 ----------------
2023-04-01 23:11:09,312   10  =>  46   		Training 486 pattern with 55.83% 	Forward time: 	13.69 sec
2023-04-01 23:11:09,312 			Loss:    9.703e-01    			Backward time: 	 0.25 sec 
2023-04-01 23:11:09,312 ADAM: Layer 0 -> dw_min:9.9660e-01  dw_max:1.0035e+00 lr:1.0000e-02
2023-04-01 23:11:09,312 ADAM: Layer 1 -> dw_min:9.9180e-01  dw_max:1.0064e+00 lr:1.0000e-02
2023-04-01 23:11:09,312 ADAM: Layer 2 -> dw_min:9.8774e-01  dw_max:1.0091e+00 lr:1.0000e-02
2023-04-01 23:11:09,312 ADAM: Layer 3 -> dw_min:9.9603e-01  dw_max:1.0047e+00 lr:1.0000e-02
2023-04-01 23:11:09,373 			Learning rate: weights:   1.000e-02    
2023-04-01 23:11:09,373 			Last test performance: 64.11%
2023-04-01 23:11:09,373 ----------------
2023-04-01 23:11:23,574   10  =>  47   		Training 486 pattern with 60.83% 	Forward time: 	13.94 sec
2023-04-01 23:11:23,574 			Loss:    8.949e-01    			Backward time: 	 0.25 sec 
2023-04-01 23:11:23,575 ADAM: Layer 0 -> dw_min:9.9611e-01  dw_max:1.0036e+00 lr:1.0000e-02
2023-04-01 23:11:23,575 ADAM: Layer 1 -> dw_min:9.9169e-01  dw_max:1.0083e+00 lr:1.0000e-02
2023-04-01 23:11:23,575 ADAM: Layer 2 -> dw_min:9.8731e-01  dw_max:1.0103e+00 lr:1.0000e-02
2023-04-01 23:11:23,575 ADAM: Layer 3 -> dw_min:9.9617e-01  dw_max:1.0048e+00 lr:1.0000e-02
2023-04-01 23:11:23,593 			Learning rate: weights:   1.000e-02    
2023-04-01 23:11:23,594 			Last test performance: 64.11%
2023-04-01 23:11:23,594 ----------------
2023-04-01 23:11:37,626   10  =>  48   		Training 486 pattern with 59.38% 	Forward time: 	13.77 sec
2023-04-01 23:11:37,626 			Loss:    9.991e-01    			Backward time: 	 0.25 sec 
2023-04-01 23:11:37,626 ADAM: Layer 0 -> dw_min:9.9594e-01  dw_max:1.0051e+00 lr:1.0000e-02
2023-04-01 23:11:37,626 ADAM: Layer 1 -> dw_min:9.9140e-01  dw_max:1.0083e+00 lr:1.0000e-02
2023-04-01 23:11:37,626 ADAM: Layer 2 -> dw_min:9.8859e-01  dw_max:1.0103e+00 lr:1.0000e-02
2023-04-01 23:11:37,627 ADAM: Layer 3 -> dw_min:9.9474e-01  dw_max:1.0054e+00 lr:1.0000e-02
2023-04-01 23:11:37,692 			Learning rate: weights:   1.000e-02    
2023-04-01 23:11:37,693 			Last test performance: 64.11%
2023-04-01 23:11:37,693 ----------------
2023-04-01 23:11:52,013   10  =>  49   		Training 486 pattern with 63.33% 	Forward time: 	14.06 sec
2023-04-01 23:11:52,014 			Loss:    8.596e-01    			Backward time: 	 0.25 sec 
2023-04-01 23:11:52,014 ADAM: Layer 0 -> dw_min:9.9551e-01  dw_max:1.0055e+00 lr:1.0000e-02
2023-04-01 23:11:52,014 ADAM: Layer 1 -> dw_min:9.9017e-01  dw_max:1.0072e+00 lr:1.0000e-02
2023-04-01 23:11:52,014 ADAM: Layer 2 -> dw_min:9.8885e-01  dw_max:1.0092e+00 lr:1.0000e-02
2023-04-01 23:11:52,014 ADAM: Layer 3 -> dw_min:9.9420e-01  dw_max:1.0056e+00 lr:1.0000e-02
2023-04-01 23:11:52,034 			Learning rate: weights:   1.000e-02    
2023-04-01 23:11:52,034 			Last test performance: 64.11%
2023-04-01 23:11:52,034 ----------------
2023-04-01 23:12:05,879   10  =>  50   		Training 486 pattern with 58.96% 	Forward time: 	13.59 sec
2023-04-01 23:12:05,879 			Loss:    9.275e-01    			Backward time: 	 0.25 sec 
2023-04-01 23:12:05,879 ADAM: Layer 0 -> dw_min:9.9637e-01  dw_max:1.0041e+00 lr:1.0000e-02
2023-04-01 23:12:05,880 ADAM: Layer 1 -> dw_min:9.9131e-01  dw_max:1.0066e+00 lr:1.0000e-02
2023-04-01 23:12:05,880 ADAM: Layer 2 -> dw_min:9.8974e-01  dw_max:1.0103e+00 lr:1.0000e-02
2023-04-01 23:12:05,880 ADAM: Layer 3 -> dw_min:9.9580e-01  dw_max:1.0047e+00 lr:1.0000e-02
2023-04-01 23:12:05,947 			Learning rate: weights:   1.000e-02    
2023-04-01 23:12:05,948 			Last test performance: 64.11%
2023-04-01 23:12:05,948 ----------------
2023-04-01 23:12:20,649   10  =>  51   		Training 486 pattern with 62.50% 	Forward time: 	14.44 sec
2023-04-01 23:12:20,649 			Loss:    9.109e-01    			Backward time: 	 0.25 sec 
2023-04-01 23:12:20,650 ADAM: Layer 0 -> dw_min:9.9673e-01  dw_max:1.0041e+00 lr:1.0000e-02
2023-04-01 23:12:20,650 ADAM: Layer 1 -> dw_min:9.9074e-01  dw_max:1.0063e+00 lr:1.0000e-02
2023-04-01 23:12:20,650 ADAM: Layer 2 -> dw_min:9.9055e-01  dw_max:1.0095e+00 lr:1.0000e-02
2023-04-01 23:12:20,650 ADAM: Layer 3 -> dw_min:9.9581e-01  dw_max:1.0050e+00 lr:1.0000e-02
2023-04-01 23:12:20,670 			Learning rate: weights:   1.000e-02    
2023-04-01 23:12:20,670 			Last test performance: 64.11%
2023-04-01 23:12:20,670 ----------------
2023-04-01 23:12:34,770   10  =>  52   		Training 486 pattern with 61.25% 	Forward time: 	13.84 sec
2023-04-01 23:12:34,770 			Loss:    9.113e-01    			Backward time: 	 0.25 sec 
2023-04-01 23:12:34,771 ADAM: Layer 0 -> dw_min:9.9618e-01  dw_max:1.0043e+00 lr:1.0000e-02
2023-04-01 23:12:34,771 ADAM: Layer 1 -> dw_min:9.8988e-01  dw_max:1.0070e+00 lr:1.0000e-02
2023-04-01 23:12:34,771 ADAM: Layer 2 -> dw_min:9.8915e-01  dw_max:1.0085e+00 lr:1.0000e-02
2023-04-01 23:12:34,771 ADAM: Layer 3 -> dw_min:9.9586e-01  dw_max:1.0053e+00 lr:1.0000e-02
2023-04-01 23:12:34,816 			Learning rate: weights:   1.000e-02    
2023-04-01 23:12:34,816 			Last test performance: 64.11%
2023-04-01 23:12:34,816 ----------------
2023-04-01 23:12:48,660   10  =>  53   		Training 486 pattern with 66.67% 	Forward time: 	13.59 sec
2023-04-01 23:12:48,661 			Loss:    8.058e-01    			Backward time: 	 0.25 sec 
2023-04-01 23:12:48,661 ADAM: Layer 0 -> dw_min:9.9592e-01  dw_max:1.0039e+00 lr:1.0000e-02
2023-04-01 23:12:48,661 ADAM: Layer 1 -> dw_min:9.9071e-01  dw_max:1.0070e+00 lr:1.0000e-02
2023-04-01 23:12:48,661 ADAM: Layer 2 -> dw_min:9.8945e-01  dw_max:1.0101e+00 lr:1.0000e-02
2023-04-01 23:12:48,661 ADAM: Layer 3 -> dw_min:9.9565e-01  dw_max:1.0050e+00 lr:1.0000e-02
2023-04-01 23:12:48,728 			Learning rate: weights:   1.000e-02    
2023-04-01 23:12:48,728 			Last test performance: 64.11%
2023-04-01 23:12:48,729 ----------------
2023-04-01 23:13:03,716   10  =>  54   		Training 486 pattern with 62.29% 	Forward time: 	14.73 sec
2023-04-01 23:13:03,716 			Loss:    8.549e-01    			Backward time: 	 0.25 sec 
2023-04-01 23:13:03,717 ADAM: Layer 0 -> dw_min:9.9611e-01  dw_max:1.0036e+00 lr:1.0000e-02
2023-04-01 23:13:03,717 ADAM: Layer 1 -> dw_min:9.9170e-01  dw_max:1.0084e+00 lr:1.0000e-02
2023-04-01 23:13:03,717 ADAM: Layer 2 -> dw_min:9.8941e-01  dw_max:1.0116e+00 lr:1.0000e-02
2023-04-01 23:13:03,717 ADAM: Layer 3 -> dw_min:9.9463e-01  dw_max:1.0058e+00 lr:1.0000e-02
2023-04-01 23:13:03,776 			Learning rate: weights:   1.000e-02    
2023-04-01 23:13:03,776 			Last test performance: 64.11%
2023-04-01 23:13:03,776 ----------------
2023-04-01 23:13:17,709   10  =>  55   		Training 486 pattern with 58.54% 	Forward time: 	13.68 sec
2023-04-01 23:13:17,709 			Loss:    9.385e-01    			Backward time: 	 0.25 sec 
2023-04-01 23:13:17,709 ADAM: Layer 0 -> dw_min:9.9580e-01  dw_max:1.0037e+00 lr:1.0000e-02
2023-04-01 23:13:17,709 ADAM: Layer 1 -> dw_min:9.9277e-01  dw_max:1.0074e+00 lr:1.0000e-02
2023-04-01 23:13:17,709 ADAM: Layer 2 -> dw_min:9.8986e-01  dw_max:1.0104e+00 lr:1.0000e-02
2023-04-01 23:13:17,709 ADAM: Layer 3 -> dw_min:9.9469e-01  dw_max:1.0049e+00 lr:1.0000e-02
2023-04-01 23:13:17,786 			Learning rate: weights:   1.000e-02    
2023-04-01 23:13:17,786 			Last test performance: 64.11%
2023-04-01 23:13:17,786 ----------------
2023-04-01 23:13:31,804   10  =>  56   		Training 486 pattern with 64.38% 	Forward time: 	13.76 sec
2023-04-01 23:13:31,804 			Loss:    8.688e-01    			Backward time: 	 0.25 sec 
2023-04-01 23:13:31,805 ADAM: Layer 0 -> dw_min:9.9535e-01  dw_max:1.0037e+00 lr:1.0000e-02
2023-04-01 23:13:31,805 ADAM: Layer 1 -> dw_min:9.9287e-01  dw_max:1.0087e+00 lr:1.0000e-02
2023-04-01 23:13:31,805 ADAM: Layer 2 -> dw_min:9.9067e-01  dw_max:1.0095e+00 lr:1.0000e-02
2023-04-01 23:13:31,805 ADAM: Layer 3 -> dw_min:9.9539e-01  dw_max:1.0055e+00 lr:1.0000e-02
2023-04-01 23:13:31,874 			Learning rate: weights:   1.000e-02    
2023-04-01 23:13:31,874 			Last test performance: 64.11%
2023-04-01 23:13:31,874 ----------------
2023-04-01 23:13:46,192   10  =>  57   		Training 486 pattern with 58.33% 	Forward time: 	14.06 sec
2023-04-01 23:13:46,192 			Loss:    9.141e-01    			Backward time: 	 0.25 sec 
2023-04-01 23:13:46,193 ADAM: Layer 0 -> dw_min:9.9538e-01  dw_max:1.0042e+00 lr:1.0000e-02
2023-04-01 23:13:46,193 ADAM: Layer 1 -> dw_min:9.9248e-01  dw_max:1.0088e+00 lr:1.0000e-02
2023-04-01 23:13:46,193 ADAM: Layer 2 -> dw_min:9.9068e-01  dw_max:1.0092e+00 lr:1.0000e-02
2023-04-01 23:13:46,193 ADAM: Layer 3 -> dw_min:9.9520e-01  dw_max:1.0056e+00 lr:1.0000e-02
2023-04-01 23:13:46,214 			Learning rate: weights:   1.000e-02    
2023-04-01 23:13:46,214 			Last test performance: 64.11%
2023-04-01 23:13:46,214 ----------------
2023-04-01 23:14:00,299   10  =>  58   		Training 486 pattern with 56.25% 	Forward time: 	13.83 sec
2023-04-01 23:14:00,299 			Loss:    9.642e-01    			Backward time: 	 0.25 sec 
2023-04-01 23:14:00,299 ADAM: Layer 0 -> dw_min:9.9492e-01  dw_max:1.0045e+00 lr:1.0000e-02
2023-04-01 23:14:00,299 ADAM: Layer 1 -> dw_min:9.9140e-01  dw_max:1.0105e+00 lr:1.0000e-02
2023-04-01 23:14:00,299 ADAM: Layer 2 -> dw_min:9.8894e-01  dw_max:1.0120e+00 lr:1.0000e-02
2023-04-01 23:14:00,299 ADAM: Layer 3 -> dw_min:9.9537e-01  dw_max:1.0056e+00 lr:1.0000e-02
2023-04-01 23:14:00,318 			Learning rate: weights:   1.000e-02    
2023-04-01 23:14:00,318 			Last test performance: 64.11%
2023-04-01 23:14:00,318 ----------------
2023-04-01 23:14:14,132   10  =>  59   		Training 486 pattern with 58.13% 	Forward time: 	13.56 sec
2023-04-01 23:14:14,132 			Loss:    9.891e-01    			Backward time: 	 0.25 sec 
2023-04-01 23:14:14,132 ADAM: Layer 0 -> dw_min:9.9407e-01  dw_max:1.0055e+00 lr:1.0000e-02
2023-04-01 23:14:14,133 ADAM: Layer 1 -> dw_min:9.9095e-01  dw_max:1.0131e+00 lr:1.0000e-02
2023-04-01 23:14:14,133 ADAM: Layer 2 -> dw_min:9.8913e-01  dw_max:1.0106e+00 lr:1.0000e-02
2023-04-01 23:14:14,133 ADAM: Layer 3 -> dw_min:9.9451e-01  dw_max:1.0056e+00 lr:1.0000e-02
2023-04-01 23:14:14,158 			Learning rate: weights:   1.000e-02    
2023-04-01 23:14:14,158 			Last test performance: 64.11%
2023-04-01 23:14:14,158 ----------------
2023-04-01 23:14:28,559   10  =>  60   		Training 486 pattern with 60.00% 	Forward time: 	14.14 sec
2023-04-01 23:14:28,559 			Loss:    9.497e-01    			Backward time: 	 0.25 sec 
2023-04-01 23:14:28,560 ADAM: Layer 0 -> dw_min:9.9478e-01  dw_max:1.0044e+00 lr:1.0000e-02
2023-04-01 23:14:28,560 ADAM: Layer 1 -> dw_min:9.9100e-01  dw_max:1.0109e+00 lr:1.0000e-02
2023-04-01 23:14:28,560 ADAM: Layer 2 -> dw_min:9.8883e-01  dw_max:1.0099e+00 lr:1.0000e-02
2023-04-01 23:14:28,560 ADAM: Layer 3 -> dw_min:9.9421e-01  dw_max:1.0053e+00 lr:1.0000e-02
2023-04-01 23:14:28,580 			Learning rate: weights:   1.000e-02    
2023-04-01 23:14:28,580 			Last test performance: 64.11%
2023-04-01 23:14:28,580 ----------------
2023-04-01 23:14:42,700   10  =>  61   		Training 486 pattern with 59.38% 	Forward time: 	13.86 sec
2023-04-01 23:14:42,700 			Loss:    9.370e-01    			Backward time: 	 0.25 sec 
2023-04-01 23:14:42,700 ADAM: Layer 0 -> dw_min:9.9499e-01  dw_max:1.0044e+00 lr:1.0000e-02
2023-04-01 23:14:42,701 ADAM: Layer 1 -> dw_min:9.8922e-01  dw_max:1.0099e+00 lr:1.0000e-02
2023-04-01 23:14:42,701 ADAM: Layer 2 -> dw_min:9.8676e-01  dw_max:1.0102e+00 lr:1.0000e-02
2023-04-01 23:14:42,701 ADAM: Layer 3 -> dw_min:9.9375e-01  dw_max:1.0056e+00 lr:1.0000e-02
2023-04-01 23:14:42,721 			Learning rate: weights:   1.000e-02    
2023-04-01 23:14:42,721 			Last test performance: 64.11%
2023-04-01 23:14:42,721 ----------------
2023-04-01 23:14:56,652   10  =>  62   		Training 486 pattern with 58.96% 	Forward time: 	13.67 sec
2023-04-01 23:14:56,652 			Loss:    9.825e-01    			Backward time: 	 0.25 sec 
2023-04-01 23:14:56,652 ADAM: Layer 0 -> dw_min:9.9573e-01  dw_max:1.0048e+00 lr:1.0000e-02
2023-04-01 23:14:56,652 ADAM: Layer 1 -> dw_min:9.9006e-01  dw_max:1.0091e+00 lr:1.0000e-02
2023-04-01 23:14:56,652 ADAM: Layer 2 -> dw_min:9.8729e-01  dw_max:1.0114e+00 lr:1.0000e-02
2023-04-01 23:14:56,652 ADAM: Layer 3 -> dw_min:9.9334e-01  dw_max:1.0053e+00 lr:1.0000e-02
2023-04-01 23:14:56,710 			Learning rate: weights:   1.000e-02    
2023-04-01 23:14:56,710 			Last test performance: 64.11%
2023-04-01 23:14:56,710 ----------------
2023-04-01 23:15:10,899   10  =>  63   		Training 486 pattern with 60.83% 	Forward time: 	13.93 sec
2023-04-01 23:15:10,899 			Loss:    9.386e-01    			Backward time: 	 0.25 sec 
2023-04-01 23:15:10,900 ADAM: Layer 0 -> dw_min:9.9567e-01  dw_max:1.0043e+00 lr:1.0000e-02
2023-04-01 23:15:10,900 ADAM: Layer 1 -> dw_min:9.9092e-01  dw_max:1.0086e+00 lr:1.0000e-02
2023-04-01 23:15:10,900 ADAM: Layer 2 -> dw_min:9.8840e-01  dw_max:1.0117e+00 lr:1.0000e-02
2023-04-01 23:15:10,900 ADAM: Layer 3 -> dw_min:9.9405e-01  dw_max:1.0050e+00 lr:1.0000e-02
2023-04-01 23:15:10,970 			Learning rate: weights:   1.000e-02    
2023-04-01 23:15:10,970 			Last test performance: 64.11%
2023-04-01 23:15:10,970 ----------------
2023-04-01 23:15:24,959   10  =>  64   		Training 486 pattern with 59.17% 	Forward time: 	13.73 sec
2023-04-01 23:15:24,959 			Loss:    1.012e+00    			Backward time: 	 0.25 sec 
2023-04-01 23:15:24,960 ADAM: Layer 0 -> dw_min:9.9632e-01  dw_max:1.0039e+00 lr:1.0000e-02
2023-04-01 23:15:24,960 ADAM: Layer 1 -> dw_min:9.9103e-01  dw_max:1.0068e+00 lr:1.0000e-02
2023-04-01 23:15:24,960 ADAM: Layer 2 -> dw_min:9.8906e-01  dw_max:1.0098e+00 lr:1.0000e-02
2023-04-01 23:15:24,960 ADAM: Layer 3 -> dw_min:9.9503e-01  dw_max:1.0052e+00 lr:1.0000e-02
2023-04-01 23:15:25,041 			Learning rate: weights:   1.000e-02    
2023-04-01 23:15:25,041 			Last test performance: 64.11%
2023-04-01 23:15:25,041 ----------------
2023-04-01 23:15:39,564   10  =>  65   		Training 486 pattern with 60.62% 	Forward time: 	14.26 sec
2023-04-01 23:15:39,564 			Loss:    9.465e-01    			Backward time: 	 0.25 sec 
2023-04-01 23:15:39,564 ADAM: Layer 0 -> dw_min:9.9626e-01  dw_max:1.0031e+00 lr:1.0000e-02
2023-04-01 23:15:39,564 ADAM: Layer 1 -> dw_min:9.9132e-01  dw_max:1.0064e+00 lr:1.0000e-02
2023-04-01 23:15:39,564 ADAM: Layer 2 -> dw_min:9.8936e-01  dw_max:1.0097e+00 lr:1.0000e-02
2023-04-01 23:15:39,564 ADAM: Layer 3 -> dw_min:9.9528e-01  dw_max:1.0056e+00 lr:1.0000e-02
2023-04-01 23:15:39,626 			Learning rate: weights:   1.000e-02    
2023-04-01 23:15:39,626 			Last test performance: 64.11%
2023-04-01 23:15:39,626 ----------------
2023-04-01 23:15:53,775   10  =>  66   		Training 486 pattern with 61.67% 	Forward time: 	13.89 sec
2023-04-01 23:15:53,775 			Loss:    8.826e-01    			Backward time: 	 0.25 sec 
2023-04-01 23:15:53,775 ADAM: Layer 0 -> dw_min:9.9656e-01  dw_max:1.0030e+00 lr:1.0000e-02
2023-04-01 23:15:53,775 ADAM: Layer 1 -> dw_min:9.9216e-01  dw_max:1.0066e+00 lr:1.0000e-02
2023-04-01 23:15:53,775 ADAM: Layer 2 -> dw_min:9.8984e-01  dw_max:1.0089e+00 lr:1.0000e-02
2023-04-01 23:15:53,776 ADAM: Layer 3 -> dw_min:9.9643e-01  dw_max:1.0046e+00 lr:1.0000e-02
2023-04-01 23:15:53,869 			Learning rate: weights:   1.000e-02    
2023-04-01 23:15:53,869 			Last test performance: 64.11%
2023-04-01 23:15:53,869 ----------------
2023-04-01 23:16:08,280   10  =>  67   		Training 486 pattern with 60.62% 	Forward time: 	14.15 sec
2023-04-01 23:16:08,280 			Loss:    9.814e-01    			Backward time: 	 0.25 sec 
2023-04-01 23:16:08,280 ADAM: Layer 0 -> dw_min:9.9677e-01  dw_max:1.0033e+00 lr:1.0000e-02
2023-04-01 23:16:08,281 ADAM: Layer 1 -> dw_min:9.8921e-01  dw_max:1.0082e+00 lr:1.0000e-02
2023-04-01 23:16:08,281 ADAM: Layer 2 -> dw_min:9.8980e-01  dw_max:1.0094e+00 lr:1.0000e-02
2023-04-01 23:16:08,281 ADAM: Layer 3 -> dw_min:9.9555e-01  dw_max:1.0049e+00 lr:1.0000e-02
2023-04-01 23:16:08,343 			Learning rate: weights:   1.000e-02    
2023-04-01 23:16:08,343 			Last test performance: 64.11%
2023-04-01 23:16:08,343 ----------------
2023-04-01 23:16:22,508   10  =>  68   		Training 486 pattern with 60.62% 	Forward time: 	13.91 sec
2023-04-01 23:16:22,508 			Loss:    9.618e-01    			Backward time: 	 0.25 sec 
2023-04-01 23:16:22,509 ADAM: Layer 0 -> dw_min:9.9667e-01  dw_max:1.0034e+00 lr:1.0000e-02
2023-04-01 23:16:22,509 ADAM: Layer 1 -> dw_min:9.8894e-01  dw_max:1.0065e+00 lr:1.0000e-02
2023-04-01 23:16:22,509 ADAM: Layer 2 -> dw_min:9.9019e-01  dw_max:1.0100e+00 lr:1.0000e-02
2023-04-01 23:16:22,509 ADAM: Layer 3 -> dw_min:9.9666e-01  dw_max:1.0041e+00 lr:1.0000e-02
2023-04-01 23:16:22,529 			Learning rate: weights:   1.000e-02    
2023-04-01 23:16:22,529 			Last test performance: 64.11%
2023-04-01 23:16:22,529 ----------------
2023-04-01 23:16:36,832   10  =>  69   		Training 486 pattern with 58.96% 	Forward time: 	14.05 sec
2023-04-01 23:16:36,832 			Loss:    9.405e-01    			Backward time: 	 0.25 sec 
2023-04-01 23:16:36,833 ADAM: Layer 0 -> dw_min:9.9616e-01  dw_max:1.0033e+00 lr:1.0000e-02
2023-04-01 23:16:36,833 ADAM: Layer 1 -> dw_min:9.9118e-01  dw_max:1.0093e+00 lr:1.0000e-02
2023-04-01 23:16:36,833 ADAM: Layer 2 -> dw_min:9.8942e-01  dw_max:1.0098e+00 lr:1.0000e-02
2023-04-01 23:16:36,833 ADAM: Layer 3 -> dw_min:9.9653e-01  dw_max:1.0050e+00 lr:1.0000e-02
2023-04-01 23:16:36,852 			Learning rate: weights:   1.000e-02    
2023-04-01 23:16:36,852 			Last test performance: 64.11%
2023-04-01 23:16:36,852 ----------------
2023-04-01 23:16:51,660   10  =>  70   		Training 486 pattern with 61.46% 	Forward time: 	14.55 sec
2023-04-01 23:16:51,660 			Loss:    9.106e-01    			Backward time: 	 0.25 sec 
2023-04-01 23:16:51,660 ADAM: Layer 0 -> dw_min:9.9647e-01  dw_max:1.0032e+00 lr:1.0000e-02
2023-04-01 23:16:51,660 ADAM: Layer 1 -> dw_min:9.9175e-01  dw_max:1.0086e+00 lr:1.0000e-02
2023-04-01 23:16:51,661 ADAM: Layer 2 -> dw_min:9.8992e-01  dw_max:1.0102e+00 lr:1.0000e-02
2023-04-01 23:16:51,661 ADAM: Layer 3 -> dw_min:9.9593e-01  dw_max:1.0051e+00 lr:1.0000e-02
2023-04-01 23:16:51,731 			Learning rate: weights:   1.000e-02    
2023-04-01 23:16:51,731 			Last test performance: 64.11%
2023-04-01 23:16:51,731 ----------------
2023-04-01 23:17:05,238   10  =>  71   		Training 486 pattern with 62.08% 	Forward time: 	13.25 sec
2023-04-01 23:17:05,238 			Loss:    9.267e-01    			Backward time: 	 0.25 sec 
2023-04-01 23:17:05,238 ADAM: Layer 0 -> dw_min:9.9664e-01  dw_max:1.0039e+00 lr:1.0000e-02
2023-04-01 23:17:05,238 ADAM: Layer 1 -> dw_min:9.9197e-01  dw_max:1.0083e+00 lr:1.0000e-02
2023-04-01 23:17:05,239 ADAM: Layer 2 -> dw_min:9.8838e-01  dw_max:1.0122e+00 lr:1.0000e-02
2023-04-01 23:17:05,239 ADAM: Layer 3 -> dw_min:9.9589e-01  dw_max:1.0056e+00 lr:1.0000e-02
2023-04-01 23:17:05,304 			Learning rate: weights:   1.000e-02    
2023-04-01 23:17:05,304 			Last test performance: 64.11%
2023-04-01 23:17:05,304 ----------------
2023-04-01 23:17:19,419   10  =>  72   		Training 486 pattern with 61.04% 	Forward time: 	13.86 sec
2023-04-01 23:17:19,419 			Loss:    9.298e-01    			Backward time: 	 0.25 sec 
2023-04-01 23:17:19,419 ADAM: Layer 0 -> dw_min:9.9648e-01  dw_max:1.0040e+00 lr:1.0000e-02
2023-04-01 23:17:19,419 ADAM: Layer 1 -> dw_min:9.9161e-01  dw_max:1.0095e+00 lr:1.0000e-02
2023-04-01 23:17:19,419 ADAM: Layer 2 -> dw_min:9.8698e-01  dw_max:1.0111e+00 lr:1.0000e-02
2023-04-01 23:17:19,419 ADAM: Layer 3 -> dw_min:9.9428e-01  dw_max:1.0052e+00 lr:1.0000e-02
2023-04-01 23:17:19,438 			Learning rate: weights:   1.000e-02    
2023-04-01 23:17:19,438 			Last test performance: 64.11%
2023-04-01 23:17:19,438 ----------------
2023-04-01 23:17:33,502   10  =>  73   		Training 486 pattern with 63.33% 	Forward time: 	13.81 sec
2023-04-01 23:17:33,502 			Loss:    8.821e-01    			Backward time: 	 0.25 sec 
2023-04-01 23:17:33,502 ADAM: Layer 0 -> dw_min:9.9701e-01  dw_max:1.0034e+00 lr:1.0000e-02
2023-04-01 23:17:33,502 ADAM: Layer 1 -> dw_min:9.9023e-01  dw_max:1.0097e+00 lr:1.0000e-02
2023-04-01 23:17:33,503 ADAM: Layer 2 -> dw_min:9.8778e-01  dw_max:1.0092e+00 lr:1.0000e-02
2023-04-01 23:17:33,503 ADAM: Layer 3 -> dw_min:9.9416e-01  dw_max:1.0048e+00 lr:1.0000e-02
2023-04-01 23:17:33,565 			Learning rate: weights:   1.000e-02    
2023-04-01 23:17:33,565 			Last test performance: 64.11%
2023-04-01 23:17:33,565 ----------------
2023-04-01 23:17:48,054   10  =>  74   		Training 486 pattern with 59.58% 	Forward time: 	14.23 sec
2023-04-01 23:17:48,054 			Loss:    9.190e-01    			Backward time: 	 0.25 sec 
2023-04-01 23:17:48,054 ADAM: Layer 0 -> dw_min:9.9666e-01  dw_max:1.0039e+00 lr:1.0000e-02
2023-04-01 23:17:48,055 ADAM: Layer 1 -> dw_min:9.9051e-01  dw_max:1.0090e+00 lr:1.0000e-02
2023-04-01 23:17:48,055 ADAM: Layer 2 -> dw_min:9.8726e-01  dw_max:1.0087e+00 lr:1.0000e-02
2023-04-01 23:17:48,055 ADAM: Layer 3 -> dw_min:9.9447e-01  dw_max:1.0053e+00 lr:1.0000e-02
2023-04-01 23:17:48,074 			Learning rate: weights:   1.000e-02    
2023-04-01 23:17:48,074 			Last test performance: 64.11%
2023-04-01 23:17:48,074 ----------------
2023-04-01 23:18:02,325   10  =>  75   		Training 486 pattern with 62.08% 	Forward time: 	13.99 sec
2023-04-01 23:18:02,325 			Loss:    8.925e-01    			Backward time: 	 0.25 sec 
2023-04-01 23:18:02,325 ADAM: Layer 0 -> dw_min:9.9673e-01  dw_max:1.0035e+00 lr:1.0000e-02
2023-04-01 23:18:02,325 ADAM: Layer 1 -> dw_min:9.9108e-01  dw_max:1.0089e+00 lr:1.0000e-02
2023-04-01 23:18:02,325 ADAM: Layer 2 -> dw_min:9.8873e-01  dw_max:1.0081e+00 lr:1.0000e-02
2023-04-01 23:18:02,326 ADAM: Layer 3 -> dw_min:9.9521e-01  dw_max:1.0050e+00 lr:1.0000e-02
2023-04-01 23:18:02,389 			Learning rate: weights:   1.000e-02    
2023-04-01 23:18:02,389 			Last test performance: 64.11%
2023-04-01 23:18:02,389 ----------------
2023-04-01 23:18:16,697   10  =>  76   		Training 486 pattern with 59.38% 	Forward time: 	14.05 sec
2023-04-01 23:18:16,697 			Loss:    9.580e-01    			Backward time: 	 0.25 sec 
2023-04-01 23:18:16,697 ADAM: Layer 0 -> dw_min:9.9733e-01  dw_max:1.0027e+00 lr:1.0000e-02
2023-04-01 23:18:16,697 ADAM: Layer 1 -> dw_min:9.9125e-01  dw_max:1.0058e+00 lr:1.0000e-02
2023-04-01 23:18:16,697 ADAM: Layer 2 -> dw_min:9.8842e-01  dw_max:1.0079e+00 lr:1.0000e-02
2023-04-01 23:18:16,697 ADAM: Layer 3 -> dw_min:9.9589e-01  dw_max:1.0045e+00 lr:1.0000e-02
2023-04-01 23:18:16,717 			Learning rate: weights:   1.000e-02    
2023-04-01 23:18:16,717 			Last test performance: 64.11%
2023-04-01 23:18:16,717 ----------------
2023-04-01 23:18:31,096   10  =>  77   		Training 486 pattern with 61.04% 	Forward time: 	14.12 sec
2023-04-01 23:18:31,096 			Loss:    9.277e-01    			Backward time: 	 0.25 sec 
2023-04-01 23:18:31,096 ADAM: Layer 0 -> dw_min:9.9722e-01  dw_max:1.0029e+00 lr:1.0000e-02
2023-04-01 23:18:31,097 ADAM: Layer 1 -> dw_min:9.9246e-01  dw_max:1.0067e+00 lr:1.0000e-02
2023-04-01 23:18:31,097 ADAM: Layer 2 -> dw_min:9.8873e-01  dw_max:1.0088e+00 lr:1.0000e-02
2023-04-01 23:18:31,097 ADAM: Layer 3 -> dw_min:9.9553e-01  dw_max:1.0053e+00 lr:1.0000e-02
2023-04-01 23:18:31,140 			Learning rate: weights:   1.000e-02    
2023-04-01 23:18:31,140 			Last test performance: 64.11%
2023-04-01 23:18:31,140 ----------------
2023-04-01 23:18:45,201   10  =>  78   		Training 486 pattern with 58.13% 	Forward time: 	13.80 sec
2023-04-01 23:18:45,201 			Loss:    9.707e-01    			Backward time: 	 0.25 sec 
2023-04-01 23:18:45,202 ADAM: Layer 0 -> dw_min:9.9583e-01  dw_max:1.0034e+00 lr:1.0000e-02
2023-04-01 23:18:45,202 ADAM: Layer 1 -> dw_min:9.9282e-01  dw_max:1.0070e+00 lr:1.0000e-02
2023-04-01 23:18:45,202 ADAM: Layer 2 -> dw_min:9.8971e-01  dw_max:1.0093e+00 lr:1.0000e-02
2023-04-01 23:18:45,202 ADAM: Layer 3 -> dw_min:9.9550e-01  dw_max:1.0054e+00 lr:1.0000e-02
2023-04-01 23:18:45,271 			Learning rate: weights:   1.000e-02    
2023-04-01 23:18:45,271 			Last test performance: 64.11%
2023-04-01 23:18:45,272 ----------------
2023-04-01 23:18:59,401   10  =>  79   		Training 486 pattern with 57.71% 	Forward time: 	13.87 sec
2023-04-01 23:18:59,401 			Loss:    9.276e-01    			Backward time: 	 0.25 sec 
2023-04-01 23:18:59,401 ADAM: Layer 0 -> dw_min:9.9647e-01  dw_max:1.0030e+00 lr:1.0000e-02
2023-04-01 23:18:59,401 ADAM: Layer 1 -> dw_min:9.9329e-01  dw_max:1.0067e+00 lr:1.0000e-02
2023-04-01 23:18:59,401 ADAM: Layer 2 -> dw_min:9.8643e-01  dw_max:1.0108e+00 lr:1.0000e-02
2023-04-01 23:18:59,402 ADAM: Layer 3 -> dw_min:9.9585e-01  dw_max:1.0044e+00 lr:1.0000e-02
2023-04-01 23:18:59,462 			Learning rate: weights:   1.000e-02    
2023-04-01 23:18:59,462 			Last test performance: 64.11%
2023-04-01 23:18:59,462 ----------------
2023-04-01 23:19:13,527   10  =>  80   		Training 486 pattern with 62.71% 	Forward time: 	13.81 sec
2023-04-01 23:19:13,527 			Loss:    9.083e-01    			Backward time: 	 0.25 sec 
2023-04-01 23:19:13,528 ADAM: Layer 0 -> dw_min:9.9689e-01  dw_max:1.0033e+00 lr:1.0000e-02
2023-04-01 23:19:13,528 ADAM: Layer 1 -> dw_min:9.9316e-01  dw_max:1.0075e+00 lr:1.0000e-02
2023-04-01 23:19:13,528 ADAM: Layer 2 -> dw_min:9.8728e-01  dw_max:1.0100e+00 lr:1.0000e-02
2023-04-01 23:19:13,528 ADAM: Layer 3 -> dw_min:9.9594e-01  dw_max:1.0060e+00 lr:1.0000e-02
2023-04-01 23:19:13,547 			Learning rate: weights:   1.000e-02    
2023-04-01 23:19:13,548 			Last test performance: 64.11%
2023-04-01 23:19:13,548 ----------------
2023-04-01 23:19:27,638   10  =>  81   		Training 486 pattern with 59.38% 	Forward time: 	13.83 sec
2023-04-01 23:19:27,638 			Loss:    9.611e-01    			Backward time: 	 0.25 sec 
2023-04-01 23:19:27,639 ADAM: Layer 0 -> dw_min:9.9642e-01  dw_max:1.0039e+00 lr:1.0000e-02
2023-04-01 23:19:27,639 ADAM: Layer 1 -> dw_min:9.9222e-01  dw_max:1.0070e+00 lr:1.0000e-02
2023-04-01 23:19:27,639 ADAM: Layer 2 -> dw_min:9.8830e-01  dw_max:1.0107e+00 lr:1.0000e-02
2023-04-01 23:19:27,639 ADAM: Layer 3 -> dw_min:9.9615e-01  dw_max:1.0051e+00 lr:1.0000e-02
2023-04-01 23:19:27,658 			Learning rate: weights:   1.000e-02    
2023-04-01 23:19:27,658 			Last test performance: 64.11%
2023-04-01 23:19:27,658 ----------------
2023-04-01 23:19:41,736   10  =>  82   		Training 486 pattern with 63.33% 	Forward time: 	13.82 sec
2023-04-01 23:19:41,736 			Loss:    8.874e-01    			Backward time: 	 0.25 sec 
2023-04-01 23:19:41,736 ADAM: Layer 0 -> dw_min:9.9643e-01  dw_max:1.0044e+00 lr:1.0000e-02
2023-04-01 23:19:41,737 ADAM: Layer 1 -> dw_min:9.9213e-01  dw_max:1.0079e+00 lr:1.0000e-02
2023-04-01 23:19:41,737 ADAM: Layer 2 -> dw_min:9.8830e-01  dw_max:1.0100e+00 lr:1.0000e-02
2023-04-01 23:19:41,737 ADAM: Layer 3 -> dw_min:9.9601e-01  dw_max:1.0049e+00 lr:1.0000e-02
2023-04-01 23:19:41,767 			Learning rate: weights:   1.000e-02    
2023-04-01 23:19:41,767 			Last test performance: 64.11%
2023-04-01 23:19:41,767 ----------------
2023-04-01 23:19:55,841   10  =>  83   		Training 486 pattern with 60.42% 	Forward time: 	13.82 sec
2023-04-01 23:19:55,841 			Loss:    9.609e-01    			Backward time: 	 0.25 sec 
2023-04-01 23:19:55,842 ADAM: Layer 0 -> dw_min:9.9660e-01  dw_max:1.0040e+00 lr:1.0000e-02
2023-04-01 23:19:55,842 ADAM: Layer 1 -> dw_min:9.9084e-01  dw_max:1.0070e+00 lr:1.0000e-02
2023-04-01 23:19:55,842 ADAM: Layer 2 -> dw_min:9.8935e-01  dw_max:1.0098e+00 lr:1.0000e-02
2023-04-01 23:19:55,842 ADAM: Layer 3 -> dw_min:9.9508e-01  dw_max:1.0056e+00 lr:1.0000e-02
2023-04-01 23:19:55,909 			Learning rate: weights:   1.000e-02    
2023-04-01 23:19:55,909 			Last test performance: 64.11%
2023-04-01 23:19:55,909 ----------------
2023-04-01 23:20:10,010   10  =>  84   		Training 486 pattern with 66.46% 	Forward time: 	13.84 sec
2023-04-01 23:20:10,010 			Loss:    8.088e-01    			Backward time: 	 0.25 sec 
2023-04-01 23:20:10,010 ADAM: Layer 0 -> dw_min:9.9618e-01  dw_max:1.0042e+00 lr:1.0000e-02
2023-04-01 23:20:10,010 ADAM: Layer 1 -> dw_min:9.9066e-01  dw_max:1.0074e+00 lr:1.0000e-02
2023-04-01 23:20:10,010 ADAM: Layer 2 -> dw_min:9.9042e-01  dw_max:1.0097e+00 lr:1.0000e-02
2023-04-01 23:20:10,010 ADAM: Layer 3 -> dw_min:9.9519e-01  dw_max:1.0057e+00 lr:1.0000e-02
2023-04-01 23:20:10,054 			Learning rate: weights:   1.000e-02    
2023-04-01 23:20:10,054 			Last test performance: 64.11%
2023-04-01 23:20:10,054 ----------------
2023-04-01 23:20:23,969   10  =>  85   		Training 486 pattern with 59.79% 	Forward time: 	13.66 sec
2023-04-01 23:20:23,969 			Loss:    9.840e-01    			Backward time: 	 0.25 sec 
2023-04-01 23:20:23,969 ADAM: Layer 0 -> dw_min:9.9601e-01  dw_max:1.0046e+00 lr:1.0000e-02
2023-04-01 23:20:23,969 ADAM: Layer 1 -> dw_min:9.9148e-01  dw_max:1.0087e+00 lr:1.0000e-02
2023-04-01 23:20:23,969 ADAM: Layer 2 -> dw_min:9.8872e-01  dw_max:1.0091e+00 lr:1.0000e-02
2023-04-01 23:20:23,970 ADAM: Layer 3 -> dw_min:9.9512e-01  dw_max:1.0047e+00 lr:1.0000e-02
2023-04-01 23:20:24,187 			Learning rate: weights:   1.000e-02    
2023-04-01 23:20:24,187 			Last test performance: 64.11%
2023-04-01 23:20:24,187 ----------------
2023-04-01 23:20:38,309   10  =>  86   		Training 486 pattern with 61.46% 	Forward time: 	13.86 sec
2023-04-01 23:20:38,309 			Loss:    9.010e-01    			Backward time: 	 0.25 sec 
2023-04-01 23:20:38,310 ADAM: Layer 0 -> dw_min:9.9673e-01  dw_max:1.0036e+00 lr:1.0000e-02
2023-04-01 23:20:38,310 ADAM: Layer 1 -> dw_min:9.9174e-01  dw_max:1.0075e+00 lr:1.0000e-02
2023-04-01 23:20:38,310 ADAM: Layer 2 -> dw_min:9.8942e-01  dw_max:1.0083e+00 lr:1.0000e-02
2023-04-01 23:20:38,310 ADAM: Layer 3 -> dw_min:9.9623e-01  dw_max:1.0060e+00 lr:1.0000e-02
2023-04-01 23:20:38,381 			Learning rate: weights:   1.000e-02    
2023-04-01 23:20:38,381 			Last test performance: 64.11%
2023-04-01 23:20:38,381 ----------------
2023-04-01 23:20:52,272   10  =>  87   		Training 486 pattern with 60.62% 	Forward time: 	13.63 sec
2023-04-01 23:20:52,273 			Loss:    9.467e-01    			Backward time: 	 0.25 sec 
2023-04-01 23:20:52,273 ADAM: Layer 0 -> dw_min:9.9550e-01  dw_max:1.0034e+00 lr:1.0000e-02
2023-04-01 23:20:52,273 ADAM: Layer 1 -> dw_min:9.9174e-01  dw_max:1.0074e+00 lr:1.0000e-02
2023-04-01 23:20:52,273 ADAM: Layer 2 -> dw_min:9.9059e-01  dw_max:1.0100e+00 lr:1.0000e-02
2023-04-01 23:20:52,273 ADAM: Layer 3 -> dw_min:9.9558e-01  dw_max:1.0057e+00 lr:1.0000e-02
2023-04-01 23:20:52,335 			Learning rate: weights:   1.000e-02    
2023-04-01 23:20:52,335 			Last test performance: 64.11%
2023-04-01 23:20:52,335 ----------------
2023-04-01 23:21:06,236   10  =>  88   		Training 486 pattern with 63.12% 	Forward time: 	13.64 sec
2023-04-01 23:21:06,236 			Loss:    9.761e-01    			Backward time: 	 0.25 sec 
2023-04-01 23:21:06,236 ADAM: Layer 0 -> dw_min:9.9521e-01  dw_max:1.0027e+00 lr:1.0000e-02
2023-04-01 23:21:06,236 ADAM: Layer 1 -> dw_min:9.8890e-01  dw_max:1.0073e+00 lr:1.0000e-02
2023-04-01 23:21:06,236 ADAM: Layer 2 -> dw_min:9.8964e-01  dw_max:1.0099e+00 lr:1.0000e-02
2023-04-01 23:21:06,236 ADAM: Layer 3 -> dw_min:9.9458e-01  dw_max:1.0057e+00 lr:1.0000e-02
2023-04-01 23:21:06,305 			Learning rate: weights:   1.000e-02    
2023-04-01 23:21:06,305 			Last test performance: 64.11%
2023-04-01 23:21:06,305 ----------------
2023-04-01 23:21:20,372   10  =>  89   		Training 486 pattern with 57.71% 	Forward time: 	13.81 sec
2023-04-01 23:21:20,372 			Loss:    9.995e-01    			Backward time: 	 0.25 sec 
2023-04-01 23:21:20,372 ADAM: Layer 0 -> dw_min:9.9575e-01  dw_max:1.0028e+00 lr:1.0000e-02
2023-04-01 23:21:20,372 ADAM: Layer 1 -> dw_min:9.8834e-01  dw_max:1.0085e+00 lr:1.0000e-02
2023-04-01 23:21:20,372 ADAM: Layer 2 -> dw_min:9.8984e-01  dw_max:1.0100e+00 lr:1.0000e-02
2023-04-01 23:21:20,373 ADAM: Layer 3 -> dw_min:9.9517e-01  dw_max:1.0061e+00 lr:1.0000e-02
2023-04-01 23:21:20,393 			Learning rate: weights:   1.000e-02    
2023-04-01 23:21:20,393 			Last test performance: 64.11%
2023-04-01 23:21:20,393 ----------------
2023-04-01 23:21:34,399   10  =>  90   		Training 486 pattern with 62.08% 	Forward time: 	13.75 sec
2023-04-01 23:21:34,399 			Loss:    9.402e-01    			Backward time: 	 0.25 sec 
2023-04-01 23:21:34,400 ADAM: Layer 0 -> dw_min:9.9618e-01  dw_max:1.0029e+00 lr:1.0000e-02
2023-04-01 23:21:34,400 ADAM: Layer 1 -> dw_min:9.8964e-01  dw_max:1.0080e+00 lr:1.0000e-02
2023-04-01 23:21:34,400 ADAM: Layer 2 -> dw_min:9.8989e-01  dw_max:1.0083e+00 lr:1.0000e-02
2023-04-01 23:21:34,400 ADAM: Layer 3 -> dw_min:9.9606e-01  dw_max:1.0051e+00 lr:1.0000e-02
2023-04-01 23:21:34,420 			Learning rate: weights:   1.000e-02    
2023-04-01 23:21:34,420 			Last test performance: 64.11%
2023-04-01 23:21:34,420 ----------------
2023-04-01 23:21:48,446   10  =>  91   		Training 486 pattern with 58.75% 	Forward time: 	13.77 sec
2023-04-01 23:21:48,446 			Loss:    1.002e+00    			Backward time: 	 0.25 sec 
2023-04-01 23:21:48,446 ADAM: Layer 0 -> dw_min:9.9588e-01  dw_max:1.0041e+00 lr:1.0000e-02
2023-04-01 23:21:48,446 ADAM: Layer 1 -> dw_min:9.9152e-01  dw_max:1.0094e+00 lr:1.0000e-02
2023-04-01 23:21:48,447 ADAM: Layer 2 -> dw_min:9.8904e-01  dw_max:1.0095e+00 lr:1.0000e-02
2023-04-01 23:21:48,447 ADAM: Layer 3 -> dw_min:9.9613e-01  dw_max:1.0061e+00 lr:1.0000e-02
2023-04-01 23:21:48,465 			Learning rate: weights:   1.000e-02    
2023-04-01 23:21:48,465 			Last test performance: 64.11%
2023-04-01 23:21:48,465 ----------------
2023-04-01 23:22:02,759   10  =>  92   		Training 486 pattern with 62.08% 	Forward time: 	14.04 sec
2023-04-01 23:22:02,759 			Loss:    9.479e-01    			Backward time: 	 0.25 sec 
2023-04-01 23:22:02,759 ADAM: Layer 0 -> dw_min:9.9614e-01  dw_max:1.0043e+00 lr:1.0000e-02
2023-04-01 23:22:02,759 ADAM: Layer 1 -> dw_min:9.9109e-01  dw_max:1.0103e+00 lr:1.0000e-02
2023-04-01 23:22:02,759 ADAM: Layer 2 -> dw_min:9.9038e-01  dw_max:1.0118e+00 lr:1.0000e-02
2023-04-01 23:22:02,759 ADAM: Layer 3 -> dw_min:9.9635e-01  dw_max:1.0051e+00 lr:1.0000e-02
2023-04-01 23:22:02,780 			Learning rate: weights:   1.000e-02    
2023-04-01 23:22:02,780 			Last test performance: 64.11%
2023-04-01 23:22:02,780 ----------------
2023-04-01 23:22:17,263   10  =>  93   		Training 486 pattern with 61.04% 	Forward time: 	14.23 sec
2023-04-01 23:22:17,263 			Loss:    9.130e-01    			Backward time: 	 0.25 sec 
2023-04-01 23:22:17,264 ADAM: Layer 0 -> dw_min:9.9495e-01  dw_max:1.0039e+00 lr:1.0000e-02
2023-04-01 23:22:17,264 ADAM: Layer 1 -> dw_min:9.9085e-01  dw_max:1.0112e+00 lr:1.0000e-02
2023-04-01 23:22:17,264 ADAM: Layer 2 -> dw_min:9.9015e-01  dw_max:1.0106e+00 lr:1.0000e-02
2023-04-01 23:22:17,264 ADAM: Layer 3 -> dw_min:9.9630e-01  dw_max:1.0050e+00 lr:1.0000e-02
2023-04-01 23:22:17,286 			Learning rate: weights:   1.000e-02    
2023-04-01 23:22:17,286 			Last test performance: 64.11%
2023-04-01 23:22:17,286 ----------------
2023-04-01 23:22:31,565   10  =>  94   		Training 486 pattern with 61.67% 	Forward time: 	14.02 sec
2023-04-01 23:22:31,565 			Loss:    9.248e-01    			Backward time: 	 0.25 sec 
2023-04-01 23:22:31,566 ADAM: Layer 0 -> dw_min:9.9438e-01  dw_max:1.0038e+00 lr:1.0000e-02
2023-04-01 23:22:31,566 ADAM: Layer 1 -> dw_min:9.9107e-01  dw_max:1.0087e+00 lr:1.0000e-02
2023-04-01 23:22:31,566 ADAM: Layer 2 -> dw_min:9.9047e-01  dw_max:1.0097e+00 lr:1.0000e-02
2023-04-01 23:22:31,566 ADAM: Layer 3 -> dw_min:9.9616e-01  dw_max:1.0050e+00 lr:1.0000e-02
2023-04-01 23:22:31,584 			Learning rate: weights:   1.000e-02    
2023-04-01 23:22:31,584 			Last test performance: 64.11%
2023-04-01 23:22:31,584 ----------------
2023-04-01 23:22:45,666   10  =>  95   		Training 486 pattern with 64.17% 	Forward time: 	13.82 sec
2023-04-01 23:22:45,666 			Loss:    8.647e-01    			Backward time: 	 0.25 sec 
2023-04-01 23:22:45,667 ADAM: Layer 0 -> dw_min:9.9444e-01  dw_max:1.0035e+00 lr:1.0000e-02
2023-04-01 23:22:45,667 ADAM: Layer 1 -> dw_min:9.9107e-01  dw_max:1.0095e+00 lr:1.0000e-02
2023-04-01 23:22:45,667 ADAM: Layer 2 -> dw_min:9.9076e-01  dw_max:1.0099e+00 lr:1.0000e-02
2023-04-01 23:22:45,667 ADAM: Layer 3 -> dw_min:9.9541e-01  dw_max:1.0072e+00 lr:1.0000e-02
2023-04-01 23:22:45,729 			Learning rate: weights:   1.000e-02    
2023-04-01 23:22:45,729 			Last test performance: 64.11%
2023-04-01 23:22:45,729 ----------------
2023-04-01 23:22:59,749   10  =>  96   		Training 486 pattern with 57.92% 	Forward time: 	13.76 sec
2023-04-01 23:22:59,749 			Loss:    9.739e-01    			Backward time: 	 0.25 sec 
2023-04-01 23:22:59,750 ADAM: Layer 0 -> dw_min:9.9435e-01  dw_max:1.0043e+00 lr:1.0000e-02
2023-04-01 23:22:59,750 ADAM: Layer 1 -> dw_min:9.9190e-01  dw_max:1.0112e+00 lr:1.0000e-02
2023-04-01 23:22:59,750 ADAM: Layer 2 -> dw_min:9.9092e-01  dw_max:1.0097e+00 lr:1.0000e-02
2023-04-01 23:22:59,750 ADAM: Layer 3 -> dw_min:9.9548e-01  dw_max:1.0069e+00 lr:1.0000e-02
2023-04-01 23:22:59,826 			Learning rate: weights:   1.000e-02    
2023-04-01 23:22:59,826 			Last test performance: 64.11%
2023-04-01 23:22:59,826 ----------------
2023-04-01 23:23:14,043   10  =>  97   		Training 486 pattern with 59.58% 	Forward time: 	13.96 sec
2023-04-01 23:23:14,043 			Loss:    9.391e-01    			Backward time: 	 0.25 sec 
2023-04-01 23:23:14,043 ADAM: Layer 0 -> dw_min:9.9341e-01  dw_max:1.0069e+00 lr:1.0000e-02
2023-04-01 23:23:14,043 ADAM: Layer 1 -> dw_min:9.8968e-01  dw_max:1.0104e+00 lr:1.0000e-02
2023-04-01 23:23:14,043 ADAM: Layer 2 -> dw_min:9.8979e-01  dw_max:1.0099e+00 lr:1.0000e-02
2023-04-01 23:23:14,044 ADAM: Layer 3 -> dw_min:9.9463e-01  dw_max:1.0059e+00 lr:1.0000e-02
2023-04-01 23:23:14,122 			Learning rate: weights:   1.000e-02    
2023-04-01 23:23:14,122 			Last test performance: 64.11%
2023-04-01 23:23:14,122 ----------------
2023-04-01 23:23:28,938   10  =>  98   		Training 486 pattern with 60.62% 	Forward time: 	14.56 sec
2023-04-01 23:23:28,938 			Loss:    9.433e-01    			Backward time: 	 0.25 sec 
2023-04-01 23:23:28,938 ADAM: Layer 0 -> dw_min:9.9499e-01  dw_max:1.0049e+00 lr:1.0000e-02
2023-04-01 23:23:28,939 ADAM: Layer 1 -> dw_min:9.9130e-01  dw_max:1.0088e+00 lr:1.0000e-02
2023-04-01 23:23:28,939 ADAM: Layer 2 -> dw_min:9.8959e-01  dw_max:1.0103e+00 lr:1.0000e-02
2023-04-01 23:23:28,939 ADAM: Layer 3 -> dw_min:9.9504e-01  dw_max:1.0067e+00 lr:1.0000e-02
2023-04-01 23:23:28,982 			Learning rate: weights:   1.000e-02    
2023-04-01 23:23:28,982 			Last test performance: 64.11%
2023-04-01 23:23:28,982 ----------------
2023-04-01 23:23:43,188   10  =>  99   		Training 486 pattern with 62.50% 	Forward time: 	13.95 sec
2023-04-01 23:23:43,188 			Loss:    8.494e-01    			Backward time: 	 0.25 sec 
2023-04-01 23:23:43,188 ADAM: Layer 0 -> dw_min:9.9584e-01  dw_max:1.0032e+00 lr:1.0000e-02
2023-04-01 23:23:43,188 ADAM: Layer 1 -> dw_min:9.9260e-01  dw_max:1.0086e+00 lr:1.0000e-02
2023-04-01 23:23:43,188 ADAM: Layer 2 -> dw_min:9.9052e-01  dw_max:1.0092e+00 lr:1.0000e-02
2023-04-01 23:23:43,188 ADAM: Layer 3 -> dw_min:9.9552e-01  dw_max:1.0063e+00 lr:1.0000e-02
2023-04-01 23:23:43,209 			Learning rate: weights:   1.000e-02    
2023-04-01 23:23:43,209 			Last test performance: 64.11%
2023-04-01 23:23:43,209 ----------------
2023-04-01 23:23:57,480   10  => 100   		Training 486 pattern with 62.29% 	Forward time: 	14.01 sec
2023-04-01 23:23:57,480 			Loss:    9.078e-01    			Backward time: 	 0.25 sec 
2023-04-01 23:23:57,481 ADAM: Layer 0 -> dw_min:9.9641e-01  dw_max:1.0027e+00 lr:1.0000e-02
2023-04-01 23:23:57,481 ADAM: Layer 1 -> dw_min:9.9238e-01  dw_max:1.0092e+00 lr:1.0000e-02
2023-04-01 23:23:57,481 ADAM: Layer 2 -> dw_min:9.8956e-01  dw_max:1.0119e+00 lr:1.0000e-02
2023-04-01 23:23:57,481 ADAM: Layer 3 -> dw_min:9.9554e-01  dw_max:1.0059e+00 lr:1.0000e-02
2023-04-01 23:23:57,499 			Learning rate: weights:   1.000e-02    
2023-04-01 23:23:57,499 			Last test performance: 64.11%
2023-04-01 23:23:57,499 ----------------
2023-04-01 23:24:11,693   10  => 101   		Training 486 pattern with 62.92% 	Forward time: 	13.94 sec
2023-04-01 23:24:11,693 			Loss:    9.163e-01    			Backward time: 	 0.25 sec 
2023-04-01 23:24:11,694 ADAM: Layer 0 -> dw_min:9.9681e-01  dw_max:1.0036e+00 lr:1.0000e-02
2023-04-01 23:24:11,694 ADAM: Layer 1 -> dw_min:9.9236e-01  dw_max:1.0105e+00 lr:1.0000e-02
2023-04-01 23:24:11,694 ADAM: Layer 2 -> dw_min:9.8929e-01  dw_max:1.0111e+00 lr:1.0000e-02
2023-04-01 23:24:11,694 ADAM: Layer 3 -> dw_min:9.9504e-01  dw_max:1.0055e+00 lr:1.0000e-02
2023-04-01 23:24:11,768 			Learning rate: weights:   1.000e-02    
2023-04-01 23:24:11,768 			Last test performance: 64.11%
2023-04-01 23:24:11,768 ----------------
2023-04-01 23:24:26,487   10  => 102   		Training 486 pattern with 63.12% 	Forward time: 	14.46 sec
2023-04-01 23:24:26,487 			Loss:    8.898e-01    			Backward time: 	 0.25 sec 
2023-04-01 23:24:26,488 ADAM: Layer 0 -> dw_min:9.9702e-01  dw_max:1.0042e+00 lr:1.0000e-02
2023-04-01 23:24:26,488 ADAM: Layer 1 -> dw_min:9.9108e-01  dw_max:1.0101e+00 lr:1.0000e-02
2023-04-01 23:24:26,488 ADAM: Layer 2 -> dw_min:9.8941e-01  dw_max:1.0103e+00 lr:1.0000e-02
2023-04-01 23:24:26,488 ADAM: Layer 3 -> dw_min:9.9535e-01  dw_max:1.0049e+00 lr:1.0000e-02
2023-04-01 23:24:26,569 			Learning rate: weights:   1.000e-02    
2023-04-01 23:24:26,569 			Last test performance: 64.11%
2023-04-01 23:24:26,569 ----------------
2023-04-01 23:24:40,649   10  => 103   		Training 486 pattern with 63.12% 	Forward time: 	13.82 sec
2023-04-01 23:24:40,649 			Loss:    8.801e-01    			Backward time: 	 0.25 sec 
2023-04-01 23:24:40,649 ADAM: Layer 0 -> dw_min:9.9705e-01  dw_max:1.0042e+00 lr:1.0000e-02
2023-04-01 23:24:40,649 ADAM: Layer 1 -> dw_min:9.9195e-01  dw_max:1.0101e+00 lr:1.0000e-02
2023-04-01 23:24:40,649 ADAM: Layer 2 -> dw_min:9.9048e-01  dw_max:1.0094e+00 lr:1.0000e-02
2023-04-01 23:24:40,649 ADAM: Layer 3 -> dw_min:9.9542e-01  dw_max:1.0053e+00 lr:1.0000e-02
2023-04-01 23:24:40,711 			Learning rate: weights:   1.000e-02    
2023-04-01 23:24:40,711 			Last test performance: 64.11%
2023-04-01 23:24:40,711 ----------------
2023-04-01 23:24:43,360 
2023-04-01 23:24:43,360 Testing:
2023-04-01 23:24:44,056 		24 of 10000 with 79.17% 	 Time used:  0.70 sec
2023-04-01 23:24:44,804 		48 of 10000 with 70.83% 	 Time used:  0.75 sec
2023-04-01 23:24:45,494 		72 of 10000 with 62.50% 	 Time used:  0.69 sec
2023-04-01 23:24:46,187 		96 of 10000 with 62.50% 	 Time used:  0.69 sec
2023-04-01 23:24:46,887 		120 of 10000 with 60.00% 	 Time used:  0.70 sec
2023-04-01 23:24:47,518 		144 of 10000 with 59.72% 	 Time used:  0.63 sec
2023-04-01 23:24:48,187 		168 of 10000 with 62.50% 	 Time used:  0.67 sec
2023-04-01 23:24:48,890 		192 of 10000 with 63.54% 	 Time used:  0.70 sec
2023-04-01 23:24:49,543 		216 of 10000 with 64.35% 	 Time used:  0.65 sec
2023-04-01 23:24:50,207 		240 of 10000 with 65.00% 	 Time used:  0.66 sec
2023-04-01 23:24:50,896 		264 of 10000 with 65.15% 	 Time used:  0.69 sec
2023-04-01 23:24:51,593 		288 of 10000 with 65.62% 	 Time used:  0.70 sec
2023-04-01 23:24:52,368 		312 of 10000 with 65.06% 	 Time used:  0.78 sec
2023-04-01 23:24:53,102 		336 of 10000 with 65.77% 	 Time used:  0.73 sec
2023-04-01 23:24:53,776 		360 of 10000 with 65.56% 	 Time used:  0.67 sec
2023-04-01 23:24:54,431 		384 of 10000 with 65.62% 	 Time used:  0.66 sec
2023-04-01 23:24:55,081 		408 of 10000 with 65.93% 	 Time used:  0.65 sec
2023-04-01 23:24:55,767 		432 of 10000 with 65.97% 	 Time used:  0.69 sec
2023-04-01 23:24:56,452 		456 of 10000 with 65.79% 	 Time used:  0.68 sec
2023-04-01 23:24:57,173 		480 of 10000 with 65.21% 	 Time used:  0.72 sec
2023-04-01 23:24:57,982 		504 of 10000 with 65.67% 	 Time used:  0.81 sec
2023-04-01 23:24:58,717 		528 of 10000 with 66.29% 	 Time used:  0.73 sec
2023-04-01 23:24:59,424 		552 of 10000 with 66.85% 	 Time used:  0.71 sec
2023-04-01 23:25:00,121 		576 of 10000 with 67.19% 	 Time used:  0.70 sec
2023-04-01 23:25:00,873 		600 of 10000 with 67.17% 	 Time used:  0.75 sec
2023-04-01 23:25:01,644 		624 of 10000 with 67.95% 	 Time used:  0.77 sec
2023-04-01 23:25:02,335 		648 of 10000 with 67.75% 	 Time used:  0.69 sec
2023-04-01 23:25:03,035 		672 of 10000 with 67.71% 	 Time used:  0.70 sec
2023-04-01 23:25:03,758 		696 of 10000 with 67.10% 	 Time used:  0.72 sec
2023-04-01 23:25:04,471 		720 of 10000 with 67.50% 	 Time used:  0.71 sec
2023-04-01 23:25:05,167 		744 of 10000 with 67.61% 	 Time used:  0.70 sec
2023-04-01 23:25:05,842 		768 of 10000 with 67.58% 	 Time used:  0.68 sec
2023-04-01 23:25:06,544 		792 of 10000 with 67.55% 	 Time used:  0.70 sec
2023-04-01 23:25:07,300 		816 of 10000 with 67.28% 	 Time used:  0.76 sec
2023-04-01 23:25:08,021 		840 of 10000 with 67.50% 	 Time used:  0.72 sec
2023-04-01 23:25:08,701 		864 of 10000 with 67.25% 	 Time used:  0.68 sec
2023-04-01 23:25:09,357 		888 of 10000 with 67.12% 	 Time used:  0.66 sec
2023-04-01 23:25:10,036 		912 of 10000 with 67.32% 	 Time used:  0.68 sec
2023-04-01 23:25:10,748 		936 of 10000 with 66.99% 	 Time used:  0.71 sec
2023-04-01 23:25:11,436 		960 of 10000 with 67.29% 	 Time used:  0.69 sec
2023-04-01 23:25:12,089 		984 of 10000 with 67.38% 	 Time used:  0.65 sec
2023-04-01 23:25:12,737 		1008 of 10000 with 67.36% 	 Time used:  0.65 sec
2023-04-01 23:25:13,429 		1032 of 10000 with 67.73% 	 Time used:  0.69 sec
2023-04-01 23:25:14,106 		1056 of 10000 with 67.14% 	 Time used:  0.68 sec
2023-04-01 23:25:14,799 		1080 of 10000 with 67.31% 	 Time used:  0.69 sec
2023-04-01 23:25:15,475 		1104 of 10000 with 67.57% 	 Time used:  0.68 sec
2023-04-01 23:25:16,323 		1128 of 10000 with 67.38% 	 Time used:  0.85 sec
2023-04-01 23:25:17,007 		1152 of 10000 with 67.36% 	 Time used:  0.68 sec
2023-04-01 23:25:17,671 		1176 of 10000 with 67.26% 	 Time used:  0.66 sec
2023-04-01 23:25:18,396 		1200 of 10000 with 67.50% 	 Time used:  0.72 sec
2023-04-01 23:25:19,135 		1224 of 10000 with 67.48% 	 Time used:  0.74 sec
2023-04-01 23:25:19,822 		1248 of 10000 with 67.47% 	 Time used:  0.69 sec
2023-04-01 23:25:20,489 		1272 of 10000 with 67.14% 	 Time used:  0.67 sec
2023-04-01 23:25:21,152 		1296 of 10000 with 67.13% 	 Time used:  0.66 sec
2023-04-01 23:25:21,807 		1320 of 10000 with 67.12% 	 Time used:  0.65 sec
2023-04-01 23:25:22,532 		1344 of 10000 with 67.04% 	 Time used:  0.72 sec
2023-04-01 23:25:23,123 		1368 of 10000 with 67.11% 	 Time used:  0.59 sec
2023-04-01 23:25:23,841 		1392 of 10000 with 66.95% 	 Time used:  0.72 sec
2023-04-01 23:25:24,560 		1416 of 10000 with 66.88% 	 Time used:  0.72 sec
2023-04-01 23:25:25,237 		1440 of 10000 with 66.88% 	 Time used:  0.68 sec
2023-04-01 23:25:25,919 		1464 of 10000 with 66.94% 	 Time used:  0.68 sec
2023-04-01 23:25:26,609 		1488 of 10000 with 66.73% 	 Time used:  0.69 sec
2023-04-01 23:25:27,297 		1512 of 10000 with 66.60% 	 Time used:  0.69 sec
2023-04-01 23:25:28,011 		1536 of 10000 with 66.54% 	 Time used:  0.71 sec
2023-04-01 23:25:28,770 		1560 of 10000 with 66.28% 	 Time used:  0.76 sec
2023-04-01 23:25:29,448 		1584 of 10000 with 66.41% 	 Time used:  0.68 sec
2023-04-01 23:25:30,224 		1608 of 10000 with 66.36% 	 Time used:  0.78 sec
2023-04-01 23:25:30,980 		1632 of 10000 with 66.36% 	 Time used:  0.76 sec
2023-04-01 23:25:31,658 		1656 of 10000 with 66.49% 	 Time used:  0.68 sec
2023-04-01 23:25:32,370 		1680 of 10000 with 66.61% 	 Time used:  0.71 sec
2023-04-01 23:25:33,039 		1704 of 10000 with 66.55% 	 Time used:  0.67 sec
2023-04-01 23:25:33,716 		1728 of 10000 with 66.38% 	 Time used:  0.68 sec
2023-04-01 23:25:34,410 		1752 of 10000 with 66.27% 	 Time used:  0.69 sec
2023-04-01 23:25:35,086 		1776 of 10000 with 66.39% 	 Time used:  0.68 sec
2023-04-01 23:25:35,843 		1800 of 10000 with 66.44% 	 Time used:  0.76 sec
2023-04-01 23:25:36,530 		1824 of 10000 with 66.56% 	 Time used:  0.69 sec
2023-04-01 23:25:37,170 		1848 of 10000 with 66.45% 	 Time used:  0.64 sec
2023-04-01 23:25:37,846 		1872 of 10000 with 66.61% 	 Time used:  0.68 sec
2023-04-01 23:25:38,567 		1896 of 10000 with 66.56% 	 Time used:  0.72 sec
2023-04-01 23:25:39,240 		1920 of 10000 with 66.67% 	 Time used:  0.67 sec
2023-04-01 23:25:39,967 		1944 of 10000 with 66.41% 	 Time used:  0.73 sec
2023-04-01 23:25:40,707 		1968 of 10000 with 66.41% 	 Time used:  0.74 sec
2023-04-01 23:25:41,371 		1992 of 10000 with 66.32% 	 Time used:  0.66 sec
2023-04-01 23:25:42,139 		2016 of 10000 with 66.17% 	 Time used:  0.77 sec
2023-04-01 23:25:42,833 		2040 of 10000 with 65.98% 	 Time used:  0.69 sec
2023-04-01 23:25:43,506 		2064 of 10000 with 66.09% 	 Time used:  0.67 sec
2023-04-01 23:25:44,192 		2088 of 10000 with 65.80% 	 Time used:  0.69 sec
2023-04-01 23:25:44,832 		2112 of 10000 with 66.00% 	 Time used:  0.64 sec
2023-04-01 23:25:45,524 		2136 of 10000 with 65.96% 	 Time used:  0.69 sec
2023-04-01 23:25:46,271 		2160 of 10000 with 66.02% 	 Time used:  0.75 sec
2023-04-01 23:25:46,964 		2184 of 10000 with 65.98% 	 Time used:  0.69 sec
2023-04-01 23:25:47,669 		2208 of 10000 with 65.85% 	 Time used:  0.70 sec
2023-04-01 23:25:48,325 		2232 of 10000 with 65.95% 	 Time used:  0.66 sec
2023-04-01 23:25:49,039 		2256 of 10000 with 65.96% 	 Time used:  0.71 sec
2023-04-01 23:25:49,758 		2280 of 10000 with 66.05% 	 Time used:  0.72 sec
2023-04-01 23:25:50,416 		2304 of 10000 with 66.02% 	 Time used:  0.66 sec
2023-04-01 23:25:51,096 		2328 of 10000 with 65.98% 	 Time used:  0.68 sec
2023-04-01 23:25:51,863 		2352 of 10000 with 66.11% 	 Time used:  0.77 sec
2023-04-01 23:25:52,658 		2376 of 10000 with 66.16% 	 Time used:  0.79 sec
2023-04-01 23:25:53,355 		2400 of 10000 with 66.12% 	 Time used:  0.70 sec
2023-04-01 23:25:54,102 		2424 of 10000 with 65.97% 	 Time used:  0.75 sec
2023-04-01 23:25:54,773 		2448 of 10000 with 66.05% 	 Time used:  0.67 sec
2023-04-01 23:25:55,478 		2472 of 10000 with 66.10% 	 Time used:  0.70 sec
2023-04-01 23:25:56,194 		2496 of 10000 with 66.11% 	 Time used:  0.72 sec
2023-04-01 23:25:56,855 		2520 of 10000 with 65.99% 	 Time used:  0.66 sec
2023-04-01 23:25:57,601 		2544 of 10000 with 65.76% 	 Time used:  0.75 sec
2023-04-01 23:25:58,377 		2568 of 10000 with 65.89% 	 Time used:  0.78 sec
2023-04-01 23:25:59,178 		2592 of 10000 with 65.86% 	 Time used:  0.80 sec
2023-04-01 23:25:59,847 		2616 of 10000 with 65.79% 	 Time used:  0.67 sec
2023-04-01 23:26:00,585 		2640 of 10000 with 65.83% 	 Time used:  0.74 sec
2023-04-01 23:26:01,275 		2664 of 10000 with 65.73% 	 Time used:  0.69 sec
2023-04-01 23:26:01,963 		2688 of 10000 with 65.66% 	 Time used:  0.69 sec
2023-04-01 23:26:02,633 		2712 of 10000 with 65.60% 	 Time used:  0.67 sec
2023-04-01 23:26:03,313 		2736 of 10000 with 65.57% 	 Time used:  0.68 sec
2023-04-01 23:26:03,961 		2760 of 10000 with 65.40% 	 Time used:  0.65 sec
2023-04-01 23:26:04,736 		2784 of 10000 with 65.37% 	 Time used:  0.78 sec
2023-04-01 23:26:05,402 		2808 of 10000 with 65.38% 	 Time used:  0.67 sec
2023-04-01 23:26:06,097 		2832 of 10000 with 65.36% 	 Time used:  0.69 sec
2023-04-01 23:26:06,773 		2856 of 10000 with 65.27% 	 Time used:  0.68 sec
2023-04-01 23:26:07,498 		2880 of 10000 with 65.17% 	 Time used:  0.73 sec
2023-04-01 23:26:08,225 		2904 of 10000 with 65.19% 	 Time used:  0.73 sec
2023-04-01 23:26:08,920 		2928 of 10000 with 65.23% 	 Time used:  0.69 sec
2023-04-01 23:26:09,793 		2952 of 10000 with 65.21% 	 Time used:  0.87 sec
2023-04-01 23:26:10,480 		2976 of 10000 with 65.15% 	 Time used:  0.69 sec
2023-04-01 23:26:11,160 		3000 of 10000 with 65.07% 	 Time used:  0.68 sec
2023-04-01 23:26:11,871 		3024 of 10000 with 65.15% 	 Time used:  0.71 sec
2023-04-01 23:26:12,565 		3048 of 10000 with 65.22% 	 Time used:  0.69 sec
2023-04-01 23:26:13,228 		3072 of 10000 with 65.17% 	 Time used:  0.66 sec
2023-04-01 23:26:13,920 		3096 of 10000 with 65.05% 	 Time used:  0.69 sec
2023-04-01 23:26:14,613 		3120 of 10000 with 64.94% 	 Time used:  0.69 sec
2023-04-01 23:26:15,341 		3144 of 10000 with 64.92% 	 Time used:  0.73 sec
2023-04-01 23:26:16,072 		3168 of 10000 with 64.90% 	 Time used:  0.73 sec
2023-04-01 23:26:16,755 		3192 of 10000 with 64.79% 	 Time used:  0.68 sec
2023-04-01 23:26:17,485 		3216 of 10000 with 64.71% 	 Time used:  0.73 sec
2023-04-01 23:26:18,268 		3240 of 10000 with 64.69% 	 Time used:  0.78 sec
2023-04-01 23:26:18,956 		3264 of 10000 with 64.74% 	 Time used:  0.69 sec
2023-04-01 23:26:19,685 		3288 of 10000 with 64.72% 	 Time used:  0.73 sec
2023-04-01 23:26:20,388 		3312 of 10000 with 64.79% 	 Time used:  0.70 sec
2023-04-01 23:26:21,110 		3336 of 10000 with 64.78% 	 Time used:  0.72 sec
2023-04-01 23:26:21,771 		3360 of 10000 with 64.73% 	 Time used:  0.66 sec
2023-04-01 23:26:22,498 		3384 of 10000 with 64.69% 	 Time used:  0.73 sec
2023-04-01 23:26:23,194 		3408 of 10000 with 64.64% 	 Time used:  0.70 sec
2023-04-01 23:26:23,886 		3432 of 10000 with 64.60% 	 Time used:  0.69 sec
2023-04-01 23:26:24,572 		3456 of 10000 with 64.55% 	 Time used:  0.69 sec
2023-04-01 23:26:25,293 		3480 of 10000 with 64.63% 	 Time used:  0.72 sec
2023-04-01 23:26:25,992 		3504 of 10000 with 64.58% 	 Time used:  0.70 sec
2023-04-01 23:26:26,713 		3528 of 10000 with 64.60% 	 Time used:  0.72 sec
2023-04-01 23:26:27,353 		3552 of 10000 with 64.72% 	 Time used:  0.64 sec
2023-04-01 23:26:28,031 		3576 of 10000 with 64.74% 	 Time used:  0.68 sec
2023-04-01 23:26:28,791 		3600 of 10000 with 64.83% 	 Time used:  0.76 sec
2023-04-01 23:26:29,573 		3624 of 10000 with 64.76% 	 Time used:  0.78 sec
2023-04-01 23:26:30,313 		3648 of 10000 with 64.64% 	 Time used:  0.74 sec
2023-04-01 23:26:31,063 		3672 of 10000 with 64.73% 	 Time used:  0.75 sec
2023-04-01 23:26:31,732 		3696 of 10000 with 64.75% 	 Time used:  0.67 sec
2023-04-01 23:26:32,446 		3720 of 10000 with 64.78% 	 Time used:  0.71 sec
2023-04-01 23:26:33,187 		3744 of 10000 with 64.74% 	 Time used:  0.74 sec
2023-04-01 23:26:33,849 		3768 of 10000 with 64.73% 	 Time used:  0.66 sec
2023-04-01 23:26:34,601 		3792 of 10000 with 64.77% 	 Time used:  0.75 sec
2023-04-01 23:26:35,271 		3816 of 10000 with 64.78% 	 Time used:  0.67 sec
2023-04-01 23:26:35,950 		3840 of 10000 with 64.77% 	 Time used:  0.68 sec
2023-04-01 23:26:36,671 		3864 of 10000 with 64.75% 	 Time used:  0.72 sec
2023-04-01 23:26:37,395 		3888 of 10000 with 64.79% 	 Time used:  0.72 sec
2023-04-01 23:26:38,112 		3912 of 10000 with 64.75% 	 Time used:  0.72 sec
2023-04-01 23:26:38,862 		3936 of 10000 with 64.74% 	 Time used:  0.75 sec
2023-04-01 23:26:39,547 		3960 of 10000 with 64.77% 	 Time used:  0.68 sec
2023-04-01 23:26:40,261 		3984 of 10000 with 64.68% 	 Time used:  0.71 sec
2023-04-01 23:26:40,926 		4008 of 10000 with 64.65% 	 Time used:  0.66 sec
2023-04-01 23:26:41,620 		4032 of 10000 with 64.68% 	 Time used:  0.69 sec
2023-04-01 23:26:42,262 		4056 of 10000 with 64.62% 	 Time used:  0.64 sec
2023-04-01 23:26:42,952 		4080 of 10000 with 64.73% 	 Time used:  0.69 sec
2023-04-01 23:26:43,636 		4104 of 10000 with 64.67% 	 Time used:  0.68 sec
2023-04-01 23:26:44,306 		4128 of 10000 with 64.63% 	 Time used:  0.67 sec
2023-04-01 23:26:45,000 		4152 of 10000 with 64.69% 	 Time used:  0.69 sec
2023-04-01 23:26:45,686 		4176 of 10000 with 64.73% 	 Time used:  0.69 sec
2023-04-01 23:26:46,382 		4200 of 10000 with 64.83% 	 Time used:  0.70 sec
2023-04-01 23:26:47,054 		4224 of 10000 with 64.80% 	 Time used:  0.67 sec
2023-04-01 23:26:47,720 		4248 of 10000 with 64.92% 	 Time used:  0.67 sec
2023-04-01 23:26:48,436 		4272 of 10000 with 65.00% 	 Time used:  0.72 sec
2023-04-01 23:26:49,136 		4296 of 10000 with 64.94% 	 Time used:  0.70 sec
2023-04-01 23:26:49,850 		4320 of 10000 with 64.91% 	 Time used:  0.71 sec
2023-04-01 23:26:50,507 		4344 of 10000 with 64.89% 	 Time used:  0.66 sec
2023-04-01 23:26:51,205 		4368 of 10000 with 64.97% 	 Time used:  0.70 sec
2023-04-01 23:26:51,934 		4392 of 10000 with 65.00% 	 Time used:  0.73 sec
2023-04-01 23:26:52,653 		4416 of 10000 with 64.95% 	 Time used:  0.72 sec
2023-04-01 23:26:53,321 		4440 of 10000 with 64.98% 	 Time used:  0.67 sec
2023-04-01 23:26:54,012 		4464 of 10000 with 64.94% 	 Time used:  0.69 sec
2023-04-01 23:26:54,690 		4488 of 10000 with 64.86% 	 Time used:  0.68 sec
2023-04-01 23:26:55,328 		4512 of 10000 with 64.80% 	 Time used:  0.64 sec
2023-04-01 23:26:56,052 		4536 of 10000 with 64.77% 	 Time used:  0.72 sec
2023-04-01 23:26:56,659 		4560 of 10000 with 64.78% 	 Time used:  0.61 sec
2023-04-01 23:26:57,359 		4584 of 10000 with 64.77% 	 Time used:  0.70 sec
2023-04-01 23:26:58,081 		4608 of 10000 with 64.80% 	 Time used:  0.72 sec
2023-04-01 23:26:58,796 		4632 of 10000 with 64.75% 	 Time used:  0.71 sec
2023-04-01 23:26:59,493 		4656 of 10000 with 64.71% 	 Time used:  0.70 sec
2023-04-01 23:27:00,200 		4680 of 10000 with 64.70% 	 Time used:  0.71 sec
2023-04-01 23:27:00,870 		4704 of 10000 with 64.77% 	 Time used:  0.67 sec
2023-04-01 23:27:01,572 		4728 of 10000 with 64.85% 	 Time used:  0.70 sec
2023-04-01 23:27:02,336 		4752 of 10000 with 64.81% 	 Time used:  0.76 sec
2023-04-01 23:27:03,010 		4776 of 10000 with 64.85% 	 Time used:  0.67 sec
2023-04-01 23:27:03,686 		4800 of 10000 with 64.83% 	 Time used:  0.68 sec
2023-04-01 23:27:04,352 		4824 of 10000 with 64.80% 	 Time used:  0.67 sec
2023-04-01 23:27:05,036 		4848 of 10000 with 64.71% 	 Time used:  0.68 sec
2023-04-01 23:27:05,696 		4872 of 10000 with 64.82% 	 Time used:  0.66 sec
2023-04-01 23:27:06,376 		4896 of 10000 with 64.75% 	 Time used:  0.68 sec
2023-04-01 23:27:07,042 		4920 of 10000 with 64.82% 	 Time used:  0.67 sec
2023-04-01 23:27:07,709 		4944 of 10000 with 64.77% 	 Time used:  0.67 sec
2023-04-01 23:27:08,446 		4968 of 10000 with 64.69% 	 Time used:  0.74 sec
2023-04-01 23:27:09,150 		4992 of 10000 with 64.64% 	 Time used:  0.70 sec
2023-04-01 23:27:09,846 		5016 of 10000 with 64.65% 	 Time used:  0.70 sec
2023-04-01 23:27:10,493 		5040 of 10000 with 64.68% 	 Time used:  0.65 sec
2023-04-01 23:27:11,283 		5064 of 10000 with 64.61% 	 Time used:  0.79 sec
2023-04-01 23:27:11,995 		5088 of 10000 with 64.66% 	 Time used:  0.71 sec
2023-04-01 23:27:12,678 		5112 of 10000 with 64.63% 	 Time used:  0.68 sec
2023-04-01 23:27:13,508 		5136 of 10000 with 64.56% 	 Time used:  0.83 sec
2023-04-01 23:27:14,216 		5160 of 10000 with 64.61% 	 Time used:  0.71 sec
2023-04-01 23:27:14,994 		5184 of 10000 with 64.54% 	 Time used:  0.78 sec
2023-04-01 23:27:15,709 		5208 of 10000 with 64.55% 	 Time used:  0.71 sec
2023-04-01 23:27:16,423 		5232 of 10000 with 64.53% 	 Time used:  0.71 sec
2023-04-01 23:27:17,108 		5256 of 10000 with 64.50% 	 Time used:  0.69 sec
2023-04-01 23:27:17,790 		5280 of 10000 with 64.51% 	 Time used:  0.68 sec
2023-04-01 23:27:18,514 		5304 of 10000 with 64.54% 	 Time used:  0.72 sec
2023-04-01 23:27:19,232 		5328 of 10000 with 64.55% 	 Time used:  0.72 sec
2023-04-01 23:27:19,913 		5352 of 10000 with 64.52% 	 Time used:  0.68 sec
2023-04-01 23:27:20,601 		5376 of 10000 with 64.47% 	 Time used:  0.69 sec
2023-04-01 23:27:21,282 		5400 of 10000 with 64.44% 	 Time used:  0.68 sec
2023-04-01 23:27:21,991 		5424 of 10000 with 64.36% 	 Time used:  0.71 sec
2023-04-01 23:27:22,716 		5448 of 10000 with 64.37% 	 Time used:  0.72 sec
2023-04-01 23:27:23,369 		5472 of 10000 with 64.35% 	 Time used:  0.65 sec
2023-04-01 23:27:24,051 		5496 of 10000 with 64.32% 	 Time used:  0.68 sec
2023-04-01 23:27:24,788 		5520 of 10000 with 64.33% 	 Time used:  0.74 sec
2023-04-01 23:27:25,475 		5544 of 10000 with 64.34% 	 Time used:  0.69 sec
2023-04-01 23:27:26,188 		5568 of 10000 with 64.26% 	 Time used:  0.71 sec
2023-04-01 23:27:26,876 		5592 of 10000 with 64.20% 	 Time used:  0.69 sec
2023-04-01 23:27:27,614 		5616 of 10000 with 64.25% 	 Time used:  0.74 sec
2023-04-01 23:27:28,307 		5640 of 10000 with 64.24% 	 Time used:  0.69 sec
2023-04-01 23:27:29,046 		5664 of 10000 with 64.16% 	 Time used:  0.74 sec
2023-04-01 23:27:29,805 		5688 of 10000 with 64.22% 	 Time used:  0.76 sec
2023-04-01 23:27:30,550 		5712 of 10000 with 64.32% 	 Time used:  0.74 sec
2023-04-01 23:27:31,284 		5736 of 10000 with 64.35% 	 Time used:  0.73 sec
2023-04-01 23:27:32,010 		5760 of 10000 with 64.34% 	 Time used:  0.72 sec
2023-04-01 23:27:32,720 		5784 of 10000 with 64.35% 	 Time used:  0.71 sec
2023-04-01 23:27:33,424 		5808 of 10000 with 64.38% 	 Time used:  0.70 sec
2023-04-01 23:27:34,135 		5832 of 10000 with 64.35% 	 Time used:  0.71 sec
2023-04-01 23:27:34,863 		5856 of 10000 with 64.28% 	 Time used:  0.73 sec
2023-04-01 23:27:35,557 		5880 of 10000 with 64.29% 	 Time used:  0.69 sec
2023-04-01 23:27:36,227 		5904 of 10000 with 64.18% 	 Time used:  0.67 sec
2023-04-01 23:27:36,878 		5928 of 10000 with 64.14% 	 Time used:  0.65 sec
2023-04-01 23:27:37,618 		5952 of 10000 with 64.11% 	 Time used:  0.74 sec
2023-04-01 23:27:38,350 		5976 of 10000 with 64.16% 	 Time used:  0.73 sec
2023-04-01 23:27:39,037 		6000 of 10000 with 64.12% 	 Time used:  0.69 sec
2023-04-01 23:27:39,711 		6024 of 10000 with 64.06% 	 Time used:  0.67 sec
2023-04-01 23:27:40,385 		6048 of 10000 with 64.07% 	 Time used:  0.67 sec
2023-04-01 23:27:41,068 		6072 of 10000 with 64.06% 	 Time used:  0.68 sec
2023-04-01 23:27:41,764 		6096 of 10000 with 64.16% 	 Time used:  0.69 sec
2023-04-01 23:27:42,469 		6120 of 10000 with 64.25% 	 Time used:  0.71 sec
2023-04-01 23:27:43,168 		6144 of 10000 with 64.24% 	 Time used:  0.70 sec
2023-04-01 23:27:43,871 		6168 of 10000 with 64.22% 	 Time used:  0.70 sec
2023-04-01 23:27:44,576 		6192 of 10000 with 64.20% 	 Time used:  0.70 sec
2023-04-01 23:27:45,262 		6216 of 10000 with 64.21% 	 Time used:  0.69 sec
2023-04-01 23:27:45,943 		6240 of 10000 with 64.21% 	 Time used:  0.68 sec
2023-04-01 23:27:46,591 		6264 of 10000 with 64.22% 	 Time used:  0.65 sec
2023-04-01 23:27:47,290 		6288 of 10000 with 64.28% 	 Time used:  0.70 sec
2023-04-01 23:27:48,000 		6312 of 10000 with 64.29% 	 Time used:  0.71 sec
2023-04-01 23:27:48,680 		6336 of 10000 with 64.30% 	 Time used:  0.68 sec
2023-04-01 23:27:49,408 		6360 of 10000 with 64.34% 	 Time used:  0.73 sec
2023-04-01 23:27:50,118 		6384 of 10000 with 64.32% 	 Time used:  0.71 sec
2023-04-01 23:27:50,877 		6408 of 10000 with 64.36% 	 Time used:  0.76 sec
2023-04-01 23:27:51,591 		6432 of 10000 with 64.33% 	 Time used:  0.71 sec
2023-04-01 23:27:52,241 		6456 of 10000 with 64.36% 	 Time used:  0.65 sec
2023-04-01 23:27:52,872 		6480 of 10000 with 64.37% 	 Time used:  0.63 sec
2023-04-01 23:27:53,534 		6504 of 10000 with 64.31% 	 Time used:  0.66 sec
2023-04-01 23:27:54,260 		6528 of 10000 with 64.37% 	 Time used:  0.73 sec
2023-04-01 23:27:54,943 		6552 of 10000 with 64.38% 	 Time used:  0.68 sec
2023-04-01 23:27:55,612 		6576 of 10000 with 64.36% 	 Time used:  0.67 sec
2023-04-01 23:27:56,298 		6600 of 10000 with 64.33% 	 Time used:  0.69 sec
2023-04-01 23:27:57,039 		6624 of 10000 with 64.30% 	 Time used:  0.74 sec
2023-04-01 23:27:57,736 		6648 of 10000 with 64.31% 	 Time used:  0.70 sec
2023-04-01 23:27:58,394 		6672 of 10000 with 64.37% 	 Time used:  0.66 sec
2023-04-01 23:27:59,215 		6696 of 10000 with 64.35% 	 Time used:  0.82 sec
2023-04-01 23:27:59,979 		6720 of 10000 with 64.39% 	 Time used:  0.76 sec
2023-04-01 23:28:00,615 		6744 of 10000 with 64.35% 	 Time used:  0.64 sec
2023-04-01 23:28:01,361 		6768 of 10000 with 64.35% 	 Time used:  0.75 sec
2023-04-01 23:28:02,113 		6792 of 10000 with 64.40% 	 Time used:  0.75 sec
2023-04-01 23:28:02,852 		6816 of 10000 with 64.47% 	 Time used:  0.74 sec
2023-04-01 23:28:03,555 		6840 of 10000 with 64.44% 	 Time used:  0.70 sec
2023-04-01 23:28:04,307 		6864 of 10000 with 64.45% 	 Time used:  0.75 sec
2023-04-01 23:28:04,982 		6888 of 10000 with 64.47% 	 Time used:  0.67 sec
2023-04-01 23:28:05,689 		6912 of 10000 with 64.48% 	 Time used:  0.71 sec
2023-04-01 23:28:06,418 		6936 of 10000 with 64.45% 	 Time used:  0.73 sec
2023-04-01 23:28:07,135 		6960 of 10000 with 64.43% 	 Time used:  0.72 sec
2023-04-01 23:28:07,845 		6984 of 10000 with 64.40% 	 Time used:  0.71 sec
2023-04-01 23:28:08,498 		7008 of 10000 with 64.37% 	 Time used:  0.65 sec
2023-04-01 23:28:09,217 		7032 of 10000 with 64.42% 	 Time used:  0.72 sec
2023-04-01 23:28:09,926 		7056 of 10000 with 64.38% 	 Time used:  0.71 sec
2023-04-01 23:28:10,623 		7080 of 10000 with 64.36% 	 Time used:  0.70 sec
2023-04-01 23:28:11,349 		7104 of 10000 with 64.34% 	 Time used:  0.73 sec
2023-04-01 23:28:12,017 		7128 of 10000 with 64.34% 	 Time used:  0.67 sec
2023-04-01 23:28:12,649 		7152 of 10000 with 64.37% 	 Time used:  0.63 sec
2023-04-01 23:28:13,345 		7176 of 10000 with 64.38% 	 Time used:  0.70 sec
2023-04-01 23:28:14,074 		7200 of 10000 with 64.38% 	 Time used:  0.73 sec
2023-04-01 23:28:14,824 		7224 of 10000 with 64.27% 	 Time used:  0.75 sec
2023-04-01 23:28:15,514 		7248 of 10000 with 64.27% 	 Time used:  0.69 sec
2023-04-01 23:28:16,213 		7272 of 10000 with 64.30% 	 Time used:  0.70 sec
2023-04-01 23:28:16,913 		7296 of 10000 with 64.30% 	 Time used:  0.70 sec
2023-04-01 23:28:17,593 		7320 of 10000 with 64.32% 	 Time used:  0.68 sec
2023-04-01 23:28:18,288 		7344 of 10000 with 64.35% 	 Time used:  0.69 sec
2023-04-01 23:28:19,150 		7368 of 10000 with 64.36% 	 Time used:  0.86 sec
2023-04-01 23:28:19,892 		7392 of 10000 with 64.35% 	 Time used:  0.74 sec
2023-04-01 23:28:20,642 		7416 of 10000 with 64.31% 	 Time used:  0.75 sec
2023-04-01 23:28:21,321 		7440 of 10000 with 64.35% 	 Time used:  0.68 sec
2023-04-01 23:28:22,000 		7464 of 10000 with 64.28% 	 Time used:  0.68 sec
2023-04-01 23:28:22,686 		7488 of 10000 with 64.34% 	 Time used:  0.69 sec
2023-04-01 23:28:23,399 		7512 of 10000 with 64.35% 	 Time used:  0.71 sec
2023-04-01 23:28:24,057 		7536 of 10000 with 64.34% 	 Time used:  0.66 sec
2023-04-01 23:28:24,795 		7560 of 10000 with 64.31% 	 Time used:  0.74 sec
2023-04-01 23:28:25,473 		7584 of 10000 with 64.33% 	 Time used:  0.68 sec
2023-04-01 23:28:26,130 		7608 of 10000 with 64.34% 	 Time used:  0.66 sec
2023-04-01 23:28:26,810 		7632 of 10000 with 64.36% 	 Time used:  0.68 sec
2023-04-01 23:28:27,477 		7656 of 10000 with 64.39% 	 Time used:  0.67 sec
2023-04-01 23:28:28,164 		7680 of 10000 with 64.43% 	 Time used:  0.69 sec
2023-04-01 23:28:28,811 		7704 of 10000 with 64.47% 	 Time used:  0.65 sec
2023-04-01 23:28:29,573 		7728 of 10000 with 64.48% 	 Time used:  0.76 sec
2023-04-01 23:28:30,188 		7752 of 10000 with 64.46% 	 Time used:  0.61 sec
2023-04-01 23:28:30,830 		7776 of 10000 with 64.48% 	 Time used:  0.64 sec
2023-04-01 23:28:31,528 		7800 of 10000 with 64.46% 	 Time used:  0.70 sec
2023-04-01 23:28:32,303 		7824 of 10000 with 64.42% 	 Time used:  0.77 sec
2023-04-01 23:28:33,052 		7848 of 10000 with 64.42% 	 Time used:  0.75 sec
2023-04-01 23:28:33,763 		7872 of 10000 with 64.42% 	 Time used:  0.71 sec
2023-04-01 23:28:34,452 		7896 of 10000 with 64.41% 	 Time used:  0.69 sec
2023-04-01 23:28:35,204 		7920 of 10000 with 64.41% 	 Time used:  0.75 sec
2023-04-01 23:28:35,937 		7944 of 10000 with 64.39% 	 Time used:  0.73 sec
2023-04-01 23:28:36,721 		7968 of 10000 with 64.37% 	 Time used:  0.78 sec
2023-04-01 23:28:37,411 		7992 of 10000 with 64.35% 	 Time used:  0.69 sec
2023-04-01 23:28:38,064 		8016 of 10000 with 64.37% 	 Time used:  0.65 sec
2023-04-01 23:28:38,713 		8040 of 10000 with 64.39% 	 Time used:  0.65 sec
2023-04-01 23:28:39,424 		8064 of 10000 with 64.45% 	 Time used:  0.71 sec
2023-04-01 23:28:40,142 		8088 of 10000 with 64.44% 	 Time used:  0.72 sec
2023-04-01 23:28:40,853 		8112 of 10000 with 64.45% 	 Time used:  0.71 sec
2023-04-01 23:28:41,568 		8136 of 10000 with 64.39% 	 Time used:  0.71 sec
2023-04-01 23:28:42,261 		8160 of 10000 with 64.44% 	 Time used:  0.69 sec
2023-04-01 23:28:42,961 		8184 of 10000 with 64.39% 	 Time used:  0.70 sec
2023-04-01 23:28:43,684 		8208 of 10000 with 64.39% 	 Time used:  0.72 sec
2023-04-01 23:28:44,411 		8232 of 10000 with 64.41% 	 Time used:  0.73 sec
2023-04-01 23:28:45,116 		8256 of 10000 with 64.46% 	 Time used:  0.71 sec
2023-04-01 23:28:45,799 		8280 of 10000 with 64.47% 	 Time used:  0.68 sec
2023-04-01 23:28:46,530 		8304 of 10000 with 64.49% 	 Time used:  0.73 sec
2023-04-01 23:28:47,251 		8328 of 10000 with 64.43% 	 Time used:  0.72 sec
2023-04-01 23:28:47,930 		8352 of 10000 with 64.43% 	 Time used:  0.68 sec
2023-04-01 23:28:48,598 		8376 of 10000 with 64.43% 	 Time used:  0.67 sec
2023-04-01 23:28:49,327 		8400 of 10000 with 64.46% 	 Time used:  0.73 sec
2023-04-01 23:28:50,098 		8424 of 10000 with 64.48% 	 Time used:  0.77 sec
2023-04-01 23:28:50,762 		8448 of 10000 with 64.46% 	 Time used:  0.66 sec
2023-04-01 23:28:51,456 		8472 of 10000 with 64.47% 	 Time used:  0.69 sec
2023-04-01 23:28:52,174 		8496 of 10000 with 64.44% 	 Time used:  0.72 sec
2023-04-01 23:28:52,850 		8520 of 10000 with 64.51% 	 Time used:  0.68 sec
2023-04-01 23:28:53,564 		8544 of 10000 with 64.50% 	 Time used:  0.71 sec
2023-04-01 23:28:54,298 		8568 of 10000 with 64.46% 	 Time used:  0.73 sec
2023-04-01 23:28:54,983 		8592 of 10000 with 64.44% 	 Time used:  0.68 sec
2023-04-01 23:28:55,679 		8616 of 10000 with 64.46% 	 Time used:  0.70 sec
2023-04-01 23:28:56,454 		8640 of 10000 with 64.42% 	 Time used:  0.77 sec
2023-04-01 23:28:57,185 		8664 of 10000 with 64.43% 	 Time used:  0.73 sec
2023-04-01 23:28:57,888 		8688 of 10000 with 64.41% 	 Time used:  0.70 sec
2023-04-01 23:28:58,574 		8712 of 10000 with 64.42% 	 Time used:  0.69 sec
2023-04-01 23:28:59,272 		8736 of 10000 with 64.38% 	 Time used:  0.70 sec
2023-04-01 23:28:59,957 		8760 of 10000 with 64.36% 	 Time used:  0.68 sec
2023-04-01 23:29:00,634 		8784 of 10000 with 64.39% 	 Time used:  0.68 sec
2023-04-01 23:29:01,336 		8808 of 10000 with 64.41% 	 Time used:  0.70 sec
2023-04-01 23:29:01,965 		8832 of 10000 with 64.41% 	 Time used:  0.63 sec
2023-04-01 23:29:02,641 		8856 of 10000 with 64.40% 	 Time used:  0.68 sec
2023-04-01 23:29:03,294 		8880 of 10000 with 64.38% 	 Time used:  0.65 sec
2023-04-01 23:29:03,943 		8904 of 10000 with 64.38% 	 Time used:  0.65 sec
2023-04-01 23:29:04,617 		8928 of 10000 with 64.40% 	 Time used:  0.67 sec
2023-04-01 23:29:05,264 		8952 of 10000 with 64.39% 	 Time used:  0.65 sec
2023-04-01 23:29:05,886 		8976 of 10000 with 64.34% 	 Time used:  0.62 sec
2023-04-01 23:29:06,566 		9000 of 10000 with 64.33% 	 Time used:  0.68 sec
2023-04-01 23:29:07,285 		9024 of 10000 with 64.36% 	 Time used:  0.72 sec
2023-04-01 23:29:08,019 		9048 of 10000 with 64.35% 	 Time used:  0.73 sec
2023-04-01 23:29:08,703 		9072 of 10000 with 64.37% 	 Time used:  0.68 sec
2023-04-01 23:29:09,410 		9096 of 10000 with 64.35% 	 Time used:  0.71 sec
2023-04-01 23:29:10,085 		9120 of 10000 with 64.38% 	 Time used:  0.67 sec
2023-04-01 23:29:10,823 		9144 of 10000 with 64.35% 	 Time used:  0.74 sec
2023-04-01 23:29:11,501 		9168 of 10000 with 64.39% 	 Time used:  0.68 sec
2023-04-01 23:29:12,164 		9192 of 10000 with 64.41% 	 Time used:  0.66 sec
2023-04-01 23:29:12,915 		9216 of 10000 with 64.46% 	 Time used:  0.75 sec
2023-04-01 23:29:13,604 		9240 of 10000 with 64.43% 	 Time used:  0.69 sec
2023-04-01 23:29:14,256 		9264 of 10000 with 64.43% 	 Time used:  0.65 sec
2023-04-01 23:29:14,930 		9288 of 10000 with 64.44% 	 Time used:  0.67 sec
2023-04-01 23:29:15,641 		9312 of 10000 with 64.40% 	 Time used:  0.71 sec
2023-04-01 23:29:16,322 		9336 of 10000 with 64.44% 	 Time used:  0.68 sec
2023-04-01 23:29:17,029 		9360 of 10000 with 64.40% 	 Time used:  0.71 sec
2023-04-01 23:29:17,698 		9384 of 10000 with 64.35% 	 Time used:  0.67 sec
2023-04-01 23:29:18,364 		9408 of 10000 with 64.39% 	 Time used:  0.67 sec
2023-04-01 23:29:19,102 		9432 of 10000 with 64.40% 	 Time used:  0.74 sec
2023-04-01 23:29:19,795 		9456 of 10000 with 64.37% 	 Time used:  0.69 sec
2023-04-01 23:29:20,497 		9480 of 10000 with 64.39% 	 Time used:  0.70 sec
2023-04-01 23:29:21,298 		9504 of 10000 with 64.40% 	 Time used:  0.80 sec
2023-04-01 23:29:21,994 		9528 of 10000 with 64.38% 	 Time used:  0.70 sec
2023-04-01 23:29:22,728 		9552 of 10000 with 64.39% 	 Time used:  0.73 sec
2023-04-01 23:29:23,456 		9576 of 10000 with 64.42% 	 Time used:  0.73 sec
2023-04-01 23:29:24,110 		9600 of 10000 with 64.47% 	 Time used:  0.65 sec
2023-04-01 23:29:24,831 		9624 of 10000 with 64.43% 	 Time used:  0.72 sec
2023-04-01 23:29:25,593 		9648 of 10000 with 64.43% 	 Time used:  0.76 sec
2023-04-01 23:29:26,259 		9672 of 10000 with 64.46% 	 Time used:  0.67 sec
2023-04-01 23:29:27,036 		9696 of 10000 with 64.47% 	 Time used:  0.78 sec
2023-04-01 23:29:27,714 		9720 of 10000 with 64.47% 	 Time used:  0.68 sec
2023-04-01 23:29:28,411 		9744 of 10000 with 64.48% 	 Time used:  0.70 sec
2023-04-01 23:29:29,088 		9768 of 10000 with 64.47% 	 Time used:  0.68 sec
2023-04-01 23:29:29,727 		9792 of 10000 with 64.46% 	 Time used:  0.64 sec
2023-04-01 23:29:30,438 		9816 of 10000 with 64.47% 	 Time used:  0.71 sec
2023-04-01 23:29:31,166 		9840 of 10000 with 64.46% 	 Time used:  0.73 sec
2023-04-01 23:29:31,790 		9864 of 10000 with 64.47% 	 Time used:  0.62 sec
2023-04-01 23:29:32,501 		9888 of 10000 with 64.48% 	 Time used:  0.71 sec
2023-04-01 23:29:33,191 		9912 of 10000 with 64.48% 	 Time used:  0.69 sec
2023-04-01 23:29:33,870 		9936 of 10000 with 64.45% 	 Time used:  0.68 sec
2023-04-01 23:29:34,536 		9960 of 10000 with 64.45% 	 Time used:  0.67 sec
2023-04-01 23:29:35,226 		9984 of 10000 with 64.43% 	 Time used:  0.69 sec
2023-04-01 23:29:35,696 		10000 of 10000 with 64.45% 	 Time used:  0.47 sec
2023-04-01 23:29:35,696 
2023-04-01 23:29:35,698 			Learning rate: weights:   1.000e-02    
2023-04-01 23:29:35,698 			Last test performance: 64.45%
2023-04-01 23:29:35,698 ----------------
2023-04-01 23:29:49,610   11  =>  0    		Training 486 pattern with 61.88% 	Forward time: 	13.65 sec
2023-04-01 23:29:49,610 			Loss:    8.791e-01    			Backward time: 	 0.25 sec 
2023-04-01 23:29:49,610 ADAM: Layer 0 -> dw_min:9.9732e-01  dw_max:1.0038e+00 lr:1.0000e-02
2023-04-01 23:29:49,610 ADAM: Layer 1 -> dw_min:9.9262e-01  dw_max:1.0091e+00 lr:1.0000e-02
2023-04-01 23:29:49,610 ADAM: Layer 2 -> dw_min:9.9144e-01  dw_max:1.0085e+00 lr:1.0000e-02
2023-04-01 23:29:49,610 ADAM: Layer 3 -> dw_min:9.9588e-01  dw_max:1.0047e+00 lr:1.0000e-02
2023-04-01 23:29:49,630 			Learning rate: weights:   1.000e-02    
2023-04-01 23:29:49,630 			Last test performance: 64.45%
2023-04-01 23:29:49,630 ----------------
2023-04-01 23:30:03,616   11  =>  1    		Training 486 pattern with 63.33% 	Forward time: 	13.73 sec
2023-04-01 23:30:03,616 			Loss:    8.422e-01    			Backward time: 	 0.25 sec 
2023-04-01 23:30:03,616 ADAM: Layer 0 -> dw_min:9.9737e-01  dw_max:1.0029e+00 lr:1.0000e-02
2023-04-01 23:30:03,616 ADAM: Layer 1 -> dw_min:9.9335e-01  dw_max:1.0094e+00 lr:1.0000e-02
2023-04-01 23:30:03,616 ADAM: Layer 2 -> dw_min:9.9045e-01  dw_max:1.0080e+00 lr:1.0000e-02
2023-04-01 23:30:03,616 ADAM: Layer 3 -> dw_min:9.9701e-01  dw_max:1.0044e+00 lr:1.0000e-02
2023-04-01 23:30:03,702 			Learning rate: weights:   1.000e-02    
2023-04-01 23:30:03,702 			Last test performance: 64.45%
2023-04-01 23:30:03,702 ----------------
2023-04-01 23:30:17,867   11  =>  2    		Training 486 pattern with 59.38% 	Forward time: 	13.91 sec
2023-04-01 23:30:17,867 			Loss:    9.694e-01    			Backward time: 	 0.25 sec 
2023-04-01 23:30:17,867 ADAM: Layer 0 -> dw_min:9.9742e-01  dw_max:1.0028e+00 lr:1.0000e-02
2023-04-01 23:30:17,867 ADAM: Layer 1 -> dw_min:9.9093e-01  dw_max:1.0079e+00 lr:1.0000e-02
2023-04-01 23:30:17,867 ADAM: Layer 2 -> dw_min:9.8967e-01  dw_max:1.0087e+00 lr:1.0000e-02
2023-04-01 23:30:17,867 ADAM: Layer 3 -> dw_min:9.9675e-01  dw_max:1.0045e+00 lr:1.0000e-02
2023-04-01 23:30:17,936 			Learning rate: weights:   1.000e-02    
2023-04-01 23:30:17,936 			Last test performance: 64.45%
2023-04-01 23:30:17,936 ----------------
2023-04-01 23:30:31,915   11  =>  3    		Training 486 pattern with 62.08% 	Forward time: 	13.72 sec
2023-04-01 23:30:31,915 			Loss:    8.481e-01    			Backward time: 	 0.25 sec 
2023-04-01 23:30:31,915 ADAM: Layer 0 -> dw_min:9.9730e-01  dw_max:1.0033e+00 lr:1.0000e-02
2023-04-01 23:30:31,915 ADAM: Layer 1 -> dw_min:9.9090e-01  dw_max:1.0086e+00 lr:1.0000e-02
2023-04-01 23:30:31,915 ADAM: Layer 2 -> dw_min:9.8903e-01  dw_max:1.0098e+00 lr:1.0000e-02
2023-04-01 23:30:31,915 ADAM: Layer 3 -> dw_min:9.9733e-01  dw_max:1.0045e+00 lr:1.0000e-02
2023-04-01 23:30:31,936 			Learning rate: weights:   1.000e-02    
2023-04-01 23:30:31,937 			Last test performance: 64.45%
2023-04-01 23:30:31,937 ----------------
2023-04-01 23:30:45,837   11  =>  4    		Training 486 pattern with 65.00% 	Forward time: 	13.64 sec
2023-04-01 23:30:45,837 			Loss:    8.710e-01    			Backward time: 	 0.25 sec 
2023-04-01 23:30:45,838 ADAM: Layer 0 -> dw_min:9.9694e-01  dw_max:1.0036e+00 lr:1.0000e-02
2023-04-01 23:30:45,838 ADAM: Layer 1 -> dw_min:9.9073e-01  dw_max:1.0082e+00 lr:1.0000e-02
2023-04-01 23:30:45,838 ADAM: Layer 2 -> dw_min:9.9009e-01  dw_max:1.0090e+00 lr:1.0000e-02
2023-04-01 23:30:45,838 ADAM: Layer 3 -> dw_min:9.9702e-01  dw_max:1.0039e+00 lr:1.0000e-02
2023-04-01 23:30:45,882 			Learning rate: weights:   1.000e-02    
2023-04-01 23:30:45,882 			Last test performance: 64.45%
2023-04-01 23:30:45,882 ----------------
2023-04-01 23:30:59,789   11  =>  5    		Training 486 pattern with 58.54% 	Forward time: 	13.65 sec
2023-04-01 23:30:59,790 			Loss:    9.877e-01    			Backward time: 	 0.25 sec 
2023-04-01 23:30:59,790 ADAM: Layer 0 -> dw_min:9.9689e-01  dw_max:1.0031e+00 lr:1.0000e-02
2023-04-01 23:30:59,790 ADAM: Layer 1 -> dw_min:9.9169e-01  dw_max:1.0090e+00 lr:1.0000e-02
2023-04-01 23:30:59,790 ADAM: Layer 2 -> dw_min:9.9085e-01  dw_max:1.0104e+00 lr:1.0000e-02
2023-04-01 23:30:59,790 ADAM: Layer 3 -> dw_min:9.9634e-01  dw_max:1.0058e+00 lr:1.0000e-02
2023-04-01 23:30:59,810 			Learning rate: weights:   1.000e-02    
2023-04-01 23:30:59,810 			Last test performance: 64.45%
2023-04-01 23:30:59,810 ----------------
2023-04-01 23:31:13,738   11  =>  6    		Training 486 pattern with 64.17% 	Forward time: 	13.67 sec
2023-04-01 23:31:13,738 			Loss:    8.656e-01    			Backward time: 	 0.25 sec 
2023-04-01 23:31:13,738 ADAM: Layer 0 -> dw_min:9.9690e-01  dw_max:1.0028e+00 lr:1.0000e-02
2023-04-01 23:31:13,739 ADAM: Layer 1 -> dw_min:9.9250e-01  dw_max:1.0074e+00 lr:1.0000e-02
2023-04-01 23:31:13,739 ADAM: Layer 2 -> dw_min:9.9159e-01  dw_max:1.0095e+00 lr:1.0000e-02
2023-04-01 23:31:13,739 ADAM: Layer 3 -> dw_min:9.9643e-01  dw_max:1.0052e+00 lr:1.0000e-02
2023-04-01 23:31:13,838 			Learning rate: weights:   1.000e-02    
2023-04-01 23:31:13,838 			Last test performance: 64.45%
2023-04-01 23:31:13,839 ----------------
2023-04-01 23:31:28,370   11  =>  7    		Training 486 pattern with 62.71% 	Forward time: 	14.27 sec
2023-04-01 23:31:28,370 			Loss:    8.853e-01    			Backward time: 	 0.25 sec 
2023-04-01 23:31:28,370 ADAM: Layer 0 -> dw_min:9.9711e-01  dw_max:1.0024e+00 lr:1.0000e-02
2023-04-01 23:31:28,370 ADAM: Layer 1 -> dw_min:9.9220e-01  dw_max:1.0074e+00 lr:1.0000e-02
2023-04-01 23:31:28,370 ADAM: Layer 2 -> dw_min:9.8944e-01  dw_max:1.0086e+00 lr:1.0000e-02
2023-04-01 23:31:28,370 ADAM: Layer 3 -> dw_min:9.9610e-01  dw_max:1.0056e+00 lr:1.0000e-02
2023-04-01 23:31:28,436 			Learning rate: weights:   1.000e-02    
2023-04-01 23:31:28,436 			Last test performance: 64.45%
2023-04-01 23:31:28,436 ----------------
2023-04-01 23:31:42,488   11  =>  8    		Training 486 pattern with 64.17% 	Forward time: 	13.79 sec
2023-04-01 23:31:42,488 			Loss:    8.574e-01    			Backward time: 	 0.25 sec 
2023-04-01 23:31:42,488 ADAM: Layer 0 -> dw_min:9.9707e-01  dw_max:1.0032e+00 lr:1.0000e-02
2023-04-01 23:31:42,488 ADAM: Layer 1 -> dw_min:9.9206e-01  dw_max:1.0068e+00 lr:1.0000e-02
2023-04-01 23:31:42,488 ADAM: Layer 2 -> dw_min:9.8541e-01  dw_max:1.0097e+00 lr:1.0000e-02
2023-04-01 23:31:42,488 ADAM: Layer 3 -> dw_min:9.9629e-01  dw_max:1.0052e+00 lr:1.0000e-02
2023-04-01 23:31:42,551 			Learning rate: weights:   1.000e-02    
2023-04-01 23:31:42,551 			Last test performance: 64.45%
2023-04-01 23:31:42,551 ----------------
2023-04-01 23:31:56,785   11  =>  9    		Training 486 pattern with 61.25% 	Forward time: 	13.98 sec
2023-04-01 23:31:56,785 			Loss:    9.062e-01    			Backward time: 	 0.25 sec 
2023-04-01 23:31:56,786 ADAM: Layer 0 -> dw_min:9.9672e-01  dw_max:1.0043e+00 lr:1.0000e-02
2023-04-01 23:31:56,786 ADAM: Layer 1 -> dw_min:9.9237e-01  dw_max:1.0079e+00 lr:1.0000e-02
2023-04-01 23:31:56,786 ADAM: Layer 2 -> dw_min:9.8636e-01  dw_max:1.0110e+00 lr:1.0000e-02
2023-04-01 23:31:56,786 ADAM: Layer 3 -> dw_min:9.9589e-01  dw_max:1.0065e+00 lr:1.0000e-02
2023-04-01 23:31:56,887 			Learning rate: weights:   1.000e-02    
2023-04-01 23:31:56,887 			Last test performance: 64.45%
2023-04-01 23:31:56,887 ----------------
2023-04-01 23:32:11,055   11  =>  10   		Training 486 pattern with 63.54% 	Forward time: 	13.91 sec
2023-04-01 23:32:11,055 			Loss:    8.781e-01    			Backward time: 	 0.25 sec 
2023-04-01 23:32:11,056 ADAM: Layer 0 -> dw_min:9.9679e-01  dw_max:1.0036e+00 lr:1.0000e-02
2023-04-01 23:32:11,056 ADAM: Layer 1 -> dw_min:9.9105e-01  dw_max:1.0076e+00 lr:1.0000e-02
2023-04-01 23:32:11,056 ADAM: Layer 2 -> dw_min:9.8781e-01  dw_max:1.0114e+00 lr:1.0000e-02
2023-04-01 23:32:11,056 ADAM: Layer 3 -> dw_min:9.9547e-01  dw_max:1.0069e+00 lr:1.0000e-02
2023-04-01 23:32:11,074 			Learning rate: weights:   1.000e-02    
2023-04-01 23:32:11,074 			Last test performance: 64.45%
2023-04-01 23:32:11,074 ----------------
2023-04-01 23:32:24,812   11  =>  11   		Training 486 pattern with 59.58% 	Forward time: 	13.48 sec
2023-04-01 23:32:24,812 			Loss:    8.984e-01    			Backward time: 	 0.25 sec 
2023-04-01 23:32:24,813 ADAM: Layer 0 -> dw_min:9.9747e-01  dw_max:1.0027e+00 lr:1.0000e-02
2023-04-01 23:32:24,813 ADAM: Layer 1 -> dw_min:9.9098e-01  dw_max:1.0073e+00 lr:1.0000e-02
2023-04-01 23:32:24,813 ADAM: Layer 2 -> dw_min:9.8876e-01  dw_max:1.0109e+00 lr:1.0000e-02
2023-04-01 23:32:24,813 ADAM: Layer 3 -> dw_min:9.9585e-01  dw_max:1.0055e+00 lr:1.0000e-02
2023-04-01 23:32:24,891 			Learning rate: weights:   1.000e-02    
2023-04-01 23:32:24,891 			Last test performance: 64.45%
2023-04-01 23:32:24,892 ----------------
2023-04-01 23:32:39,317   11  =>  12   		Training 486 pattern with 60.83% 	Forward time: 	14.17 sec
2023-04-01 23:32:39,317 			Loss:    9.043e-01    			Backward time: 	 0.25 sec 
2023-04-01 23:32:39,317 ADAM: Layer 0 -> dw_min:9.9580e-01  dw_max:1.0024e+00 lr:1.0000e-02
2023-04-01 23:32:39,318 ADAM: Layer 1 -> dw_min:9.9210e-01  dw_max:1.0068e+00 lr:1.0000e-02
2023-04-01 23:32:39,318 ADAM: Layer 2 -> dw_min:9.8834e-01  dw_max:1.0107e+00 lr:1.0000e-02
2023-04-01 23:32:39,318 ADAM: Layer 3 -> dw_min:9.9594e-01  dw_max:1.0059e+00 lr:1.0000e-02
2023-04-01 23:32:39,384 			Learning rate: weights:   1.000e-02    
2023-04-01 23:32:39,385 			Last test performance: 64.45%
2023-04-01 23:32:39,385 ----------------
2023-04-01 23:32:53,646   11  =>  13   		Training 486 pattern with 62.71% 	Forward time: 	14.00 sec
2023-04-01 23:32:53,647 			Loss:    8.748e-01    			Backward time: 	 0.25 sec 
2023-04-01 23:32:53,647 ADAM: Layer 0 -> dw_min:9.9612e-01  dw_max:1.0023e+00 lr:1.0000e-02
2023-04-01 23:32:53,647 ADAM: Layer 1 -> dw_min:9.9211e-01  dw_max:1.0065e+00 lr:1.0000e-02
2023-04-01 23:32:53,647 ADAM: Layer 2 -> dw_min:9.8874e-01  dw_max:1.0140e+00 lr:1.0000e-02
2023-04-01 23:32:53,647 ADAM: Layer 3 -> dw_min:9.9580e-01  dw_max:1.0061e+00 lr:1.0000e-02
2023-04-01 23:32:53,752 			Learning rate: weights:   1.000e-02    
2023-04-01 23:32:53,752 			Last test performance: 64.45%
2023-04-01 23:32:53,752 ----------------
2023-04-01 23:33:07,789   11  =>  14   		Training 486 pattern with 64.79% 	Forward time: 	13.78 sec
2023-04-01 23:33:07,789 			Loss:    8.251e-01    			Backward time: 	 0.25 sec 
2023-04-01 23:33:07,789 ADAM: Layer 0 -> dw_min:9.9656e-01  dw_max:1.0024e+00 lr:1.0000e-02
2023-04-01 23:33:07,789 ADAM: Layer 1 -> dw_min:9.9219e-01  dw_max:1.0074e+00 lr:1.0000e-02
2023-04-01 23:33:07,790 ADAM: Layer 2 -> dw_min:9.9052e-01  dw_max:1.0120e+00 lr:1.0000e-02
2023-04-01 23:33:07,790 ADAM: Layer 3 -> dw_min:9.9499e-01  dw_max:1.0080e+00 lr:1.0000e-02
2023-04-01 23:33:07,809 			Learning rate: weights:   1.000e-02    
2023-04-01 23:33:07,809 			Last test performance: 64.45%
2023-04-01 23:33:07,809 ----------------
2023-04-01 23:33:22,172   11  =>  15   		Training 486 pattern with 62.50% 	Forward time: 	14.11 sec
2023-04-01 23:33:22,173 			Loss:    8.857e-01    			Backward time: 	 0.25 sec 
2023-04-01 23:33:22,173 ADAM: Layer 0 -> dw_min:9.9655e-01  dw_max:1.0031e+00 lr:1.0000e-02
2023-04-01 23:33:22,173 ADAM: Layer 1 -> dw_min:9.9295e-01  dw_max:1.0079e+00 lr:1.0000e-02
2023-04-01 23:33:22,173 ADAM: Layer 2 -> dw_min:9.8994e-01  dw_max:1.0119e+00 lr:1.0000e-02
2023-04-01 23:33:22,173 ADAM: Layer 3 -> dw_min:9.9455e-01  dw_max:1.0066e+00 lr:1.0000e-02
2023-04-01 23:33:22,240 			Learning rate: weights:   1.000e-02    
2023-04-01 23:33:22,240 			Last test performance: 64.45%
2023-04-01 23:33:22,240 ----------------
2023-04-01 23:33:36,461   11  =>  16   		Training 486 pattern with 63.54% 	Forward time: 	13.96 sec
2023-04-01 23:33:36,461 			Loss:    8.907e-01    			Backward time: 	 0.25 sec 
2023-04-01 23:33:36,462 ADAM: Layer 0 -> dw_min:9.9665e-01  dw_max:1.0030e+00 lr:1.0000e-02
2023-04-01 23:33:36,462 ADAM: Layer 1 -> dw_min:9.9355e-01  dw_max:1.0069e+00 lr:1.0000e-02
2023-04-01 23:33:36,462 ADAM: Layer 2 -> dw_min:9.8883e-01  dw_max:1.0103e+00 lr:1.0000e-02
2023-04-01 23:33:36,462 ADAM: Layer 3 -> dw_min:9.9439e-01  dw_max:1.0059e+00 lr:1.0000e-02
2023-04-01 23:33:36,480 			Learning rate: weights:   1.000e-02    
2023-04-01 23:33:36,480 			Last test performance: 64.45%
2023-04-01 23:33:36,480 ----------------
2023-04-01 23:33:50,569   11  =>  17   		Training 486 pattern with 63.54% 	Forward time: 	13.83 sec
2023-04-01 23:33:50,569 			Loss:    9.189e-01    			Backward time: 	 0.25 sec 
2023-04-01 23:33:50,570 ADAM: Layer 0 -> dw_min:9.9656e-01  dw_max:1.0033e+00 lr:1.0000e-02
2023-04-01 23:33:50,570 ADAM: Layer 1 -> dw_min:9.9230e-01  dw_max:1.0090e+00 lr:1.0000e-02
2023-04-01 23:33:50,570 ADAM: Layer 2 -> dw_min:9.8942e-01  dw_max:1.0110e+00 lr:1.0000e-02
2023-04-01 23:33:50,570 ADAM: Layer 3 -> dw_min:9.9449e-01  dw_max:1.0052e+00 lr:1.0000e-02
2023-04-01 23:33:50,682 			Learning rate: weights:   1.000e-02    
2023-04-01 23:33:50,682 			Last test performance: 64.45%
2023-04-01 23:33:50,682 ----------------
2023-04-01 23:34:04,625   11  =>  18   		Training 486 pattern with 65.42% 	Forward time: 	13.69 sec
2023-04-01 23:34:04,625 			Loss:    8.754e-01    			Backward time: 	 0.25 sec 
2023-04-01 23:34:04,625 ADAM: Layer 0 -> dw_min:9.9597e-01  dw_max:1.0029e+00 lr:1.0000e-02
2023-04-01 23:34:04,625 ADAM: Layer 1 -> dw_min:9.9337e-01  dw_max:1.0081e+00 lr:1.0000e-02
2023-04-01 23:34:04,626 ADAM: Layer 2 -> dw_min:9.8821e-01  dw_max:1.0097e+00 lr:1.0000e-02
2023-04-01 23:34:04,626 ADAM: Layer 3 -> dw_min:9.9497e-01  dw_max:1.0049e+00 lr:1.0000e-02
2023-04-01 23:34:04,695 			Learning rate: weights:   1.000e-02    
2023-04-01 23:34:04,695 			Last test performance: 64.45%
2023-04-01 23:34:04,695 ----------------
2023-04-01 23:34:18,724   11  =>  19   		Training 486 pattern with 58.96% 	Forward time: 	13.77 sec
2023-04-01 23:34:18,724 			Loss:    9.766e-01    			Backward time: 	 0.25 sec 
2023-04-01 23:34:18,724 ADAM: Layer 0 -> dw_min:9.9592e-01  dw_max:1.0032e+00 lr:1.0000e-02
2023-04-01 23:34:18,724 ADAM: Layer 1 -> dw_min:9.9095e-01  dw_max:1.0061e+00 lr:1.0000e-02
2023-04-01 23:34:18,724 ADAM: Layer 2 -> dw_min:9.8880e-01  dw_max:1.0095e+00 lr:1.0000e-02
2023-04-01 23:34:18,724 ADAM: Layer 3 -> dw_min:9.9485e-01  dw_max:1.0053e+00 lr:1.0000e-02
2023-04-01 23:34:18,790 			Learning rate: weights:   1.000e-02    
2023-04-01 23:34:18,790 			Last test performance: 64.45%
2023-04-01 23:34:18,790 ----------------
2023-04-01 23:34:32,860   11  =>  20   		Training 486 pattern with 64.38% 	Forward time: 	13.81 sec
2023-04-01 23:34:32,860 			Loss:    8.652e-01    			Backward time: 	 0.25 sec 
2023-04-01 23:34:32,860 ADAM: Layer 0 -> dw_min:9.9619e-01  dw_max:1.0038e+00 lr:1.0000e-02
2023-04-01 23:34:32,861 ADAM: Layer 1 -> dw_min:9.9101e-01  dw_max:1.0066e+00 lr:1.0000e-02
2023-04-01 23:34:32,861 ADAM: Layer 2 -> dw_min:9.8991e-01  dw_max:1.0098e+00 lr:1.0000e-02
2023-04-01 23:34:32,861 ADAM: Layer 3 -> dw_min:9.9504e-01  dw_max:1.0051e+00 lr:1.0000e-02
2023-04-01 23:34:32,952 			Learning rate: weights:   1.000e-02    
2023-04-01 23:34:32,952 			Last test performance: 64.45%
2023-04-01 23:34:32,953 ----------------
2023-04-01 23:34:47,216   11  =>  21   		Training 486 pattern with 63.75% 	Forward time: 	14.01 sec
2023-04-01 23:34:47,216 			Loss:    9.090e-01    			Backward time: 	 0.25 sec 
2023-04-01 23:34:47,216 ADAM: Layer 0 -> dw_min:9.9603e-01  dw_max:1.0036e+00 lr:1.0000e-02
2023-04-01 23:34:47,216 ADAM: Layer 1 -> dw_min:9.9203e-01  dw_max:1.0064e+00 lr:1.0000e-02
2023-04-01 23:34:47,216 ADAM: Layer 2 -> dw_min:9.9080e-01  dw_max:1.0087e+00 lr:1.0000e-02
2023-04-01 23:34:47,216 ADAM: Layer 3 -> dw_min:9.9576e-01  dw_max:1.0046e+00 lr:1.0000e-02
2023-04-01 23:34:47,265 			Learning rate: weights:   1.000e-02    
2023-04-01 23:34:47,265 			Last test performance: 64.45%
2023-04-01 23:34:47,265 ----------------
2023-04-01 23:35:01,494   11  =>  22   		Training 486 pattern with 61.25% 	Forward time: 	13.97 sec
2023-04-01 23:35:01,494 			Loss:    9.245e-01    			Backward time: 	 0.25 sec 
2023-04-01 23:35:01,495 ADAM: Layer 0 -> dw_min:9.9535e-01  dw_max:1.0043e+00 lr:1.0000e-02
2023-04-01 23:35:01,495 ADAM: Layer 1 -> dw_min:9.9278e-01  dw_max:1.0067e+00 lr:1.0000e-02
2023-04-01 23:35:01,495 ADAM: Layer 2 -> dw_min:9.8962e-01  dw_max:1.0099e+00 lr:1.0000e-02
2023-04-01 23:35:01,495 ADAM: Layer 3 -> dw_min:9.9557e-01  dw_max:1.0057e+00 lr:1.0000e-02
2023-04-01 23:35:01,565 			Learning rate: weights:   1.000e-02    
2023-04-01 23:35:01,565 			Last test performance: 64.45%
2023-04-01 23:35:01,565 ----------------
2023-04-01 23:35:15,706   11  =>  23   		Training 486 pattern with 62.29% 	Forward time: 	13.88 sec
2023-04-01 23:35:15,706 			Loss:    8.783e-01    			Backward time: 	 0.25 sec 
2023-04-01 23:35:15,706 ADAM: Layer 0 -> dw_min:9.9578e-01  dw_max:1.0042e+00 lr:1.0000e-02
2023-04-01 23:35:15,706 ADAM: Layer 1 -> dw_min:9.9337e-01  dw_max:1.0065e+00 lr:1.0000e-02
2023-04-01 23:35:15,706 ADAM: Layer 2 -> dw_min:9.9011e-01  dw_max:1.0094e+00 lr:1.0000e-02
2023-04-01 23:35:15,707 ADAM: Layer 3 -> dw_min:9.9607e-01  dw_max:1.0049e+00 lr:1.0000e-02
2023-04-01 23:35:15,726 			Learning rate: weights:   1.000e-02    
2023-04-01 23:35:15,726 			Last test performance: 64.45%
2023-04-01 23:35:15,726 ----------------
2023-04-01 23:35:29,706   11  =>  24   		Training 486 pattern with 59.17% 	Forward time: 	13.72 sec
2023-04-01 23:35:29,706 			Loss:    9.091e-01    			Backward time: 	 0.25 sec 
2023-04-01 23:35:29,706 ADAM: Layer 0 -> dw_min:9.9619e-01  dw_max:1.0042e+00 lr:1.0000e-02
2023-04-01 23:35:29,706 ADAM: Layer 1 -> dw_min:9.9150e-01  dw_max:1.0077e+00 lr:1.0000e-02
2023-04-01 23:35:29,706 ADAM: Layer 2 -> dw_min:9.8830e-01  dw_max:1.0090e+00 lr:1.0000e-02
2023-04-01 23:35:29,706 ADAM: Layer 3 -> dw_min:9.9550e-01  dw_max:1.0045e+00 lr:1.0000e-02
2023-04-01 23:35:29,766 			Learning rate: weights:   1.000e-02    
2023-04-01 23:35:29,766 			Last test performance: 64.45%
2023-04-01 23:35:29,766 ----------------
2023-04-01 23:35:43,911   11  =>  25   		Training 486 pattern with 63.96% 	Forward time: 	13.89 sec
2023-04-01 23:35:43,911 			Loss:    9.207e-01    			Backward time: 	 0.25 sec 
2023-04-01 23:35:43,911 ADAM: Layer 0 -> dw_min:9.9632e-01  dw_max:1.0033e+00 lr:1.0000e-02
2023-04-01 23:35:43,911 ADAM: Layer 1 -> dw_min:9.9150e-01  dw_max:1.0080e+00 lr:1.0000e-02
2023-04-01 23:35:43,912 ADAM: Layer 2 -> dw_min:9.8875e-01  dw_max:1.0099e+00 lr:1.0000e-02
2023-04-01 23:35:43,912 ADAM: Layer 3 -> dw_min:9.9550e-01  dw_max:1.0055e+00 lr:1.0000e-02
2023-04-01 23:35:43,975 			Learning rate: weights:   1.000e-02    
2023-04-01 23:35:43,976 			Last test performance: 64.45%
2023-04-01 23:35:43,976 ----------------
2023-04-01 23:35:58,275   11  =>  26   		Training 486 pattern with 61.04% 	Forward time: 	14.04 sec
2023-04-01 23:35:58,275 			Loss:    8.879e-01    			Backward time: 	 0.25 sec 
2023-04-01 23:35:58,276 ADAM: Layer 0 -> dw_min:9.9691e-01  dw_max:1.0033e+00 lr:1.0000e-02
2023-04-01 23:35:58,276 ADAM: Layer 1 -> dw_min:9.9152e-01  dw_max:1.0082e+00 lr:1.0000e-02
2023-04-01 23:35:58,276 ADAM: Layer 2 -> dw_min:9.8874e-01  dw_max:1.0103e+00 lr:1.0000e-02
2023-04-01 23:35:58,276 ADAM: Layer 3 -> dw_min:9.9545e-01  dw_max:1.0044e+00 lr:1.0000e-02
2023-04-01 23:35:58,294 			Learning rate: weights:   1.000e-02    
2023-04-01 23:35:58,294 			Last test performance: 64.45%
2023-04-01 23:35:58,294 ----------------
2023-04-01 23:36:12,263   11  =>  27   		Training 486 pattern with 62.08% 	Forward time: 	13.71 sec
2023-04-01 23:36:12,263 			Loss:    8.718e-01    			Backward time: 	 0.25 sec 
2023-04-01 23:36:12,264 ADAM: Layer 0 -> dw_min:9.9659e-01  dw_max:1.0030e+00 lr:1.0000e-02
2023-04-01 23:36:12,264 ADAM: Layer 1 -> dw_min:9.9017e-01  dw_max:1.0082e+00 lr:1.0000e-02
2023-04-01 23:36:12,264 ADAM: Layer 2 -> dw_min:9.8956e-01  dw_max:1.0118e+00 lr:1.0000e-02
2023-04-01 23:36:12,264 ADAM: Layer 3 -> dw_min:9.9454e-01  dw_max:1.0048e+00 lr:1.0000e-02
2023-04-01 23:36:12,284 			Learning rate: weights:   1.000e-02    
2023-04-01 23:36:12,284 			Last test performance: 64.45%
2023-04-01 23:36:12,284 ----------------
2023-04-01 23:36:26,693   11  =>  28   		Training 486 pattern with 58.75% 	Forward time: 	14.15 sec
2023-04-01 23:36:26,693 			Loss:    9.540e-01    			Backward time: 	 0.25 sec 
2023-04-01 23:36:26,693 ADAM: Layer 0 -> dw_min:9.9633e-01  dw_max:1.0033e+00 lr:1.0000e-02
2023-04-01 23:36:26,693 ADAM: Layer 1 -> dw_min:9.8936e-01  dw_max:1.0071e+00 lr:1.0000e-02
2023-04-01 23:36:26,693 ADAM: Layer 2 -> dw_min:9.8732e-01  dw_max:1.0120e+00 lr:1.0000e-02
2023-04-01 23:36:26,694 ADAM: Layer 3 -> dw_min:9.9483e-01  dw_max:1.0049e+00 lr:1.0000e-02
2023-04-01 23:36:26,712 			Learning rate: weights:   1.000e-02    
2023-04-01 23:36:26,712 			Last test performance: 64.45%
2023-04-01 23:36:26,712 ----------------
2023-04-01 23:36:40,767   11  =>  29   		Training 486 pattern with 66.04% 	Forward time: 	13.80 sec
2023-04-01 23:36:40,767 			Loss:    8.530e-01    			Backward time: 	 0.25 sec 
2023-04-01 23:36:40,767 ADAM: Layer 0 -> dw_min:9.9622e-01  dw_max:1.0036e+00 lr:1.0000e-02
2023-04-01 23:36:40,767 ADAM: Layer 1 -> dw_min:9.8887e-01  dw_max:1.0067e+00 lr:1.0000e-02
2023-04-01 23:36:40,768 ADAM: Layer 2 -> dw_min:9.8826e-01  dw_max:1.0103e+00 lr:1.0000e-02
2023-04-01 23:36:40,768 ADAM: Layer 3 -> dw_min:9.9456e-01  dw_max:1.0063e+00 lr:1.0000e-02
2023-04-01 23:36:40,847 			Learning rate: weights:   1.000e-02    
2023-04-01 23:36:40,847 			Last test performance: 64.45%
2023-04-01 23:36:40,847 ----------------
2023-04-01 23:36:55,224   11  =>  30   		Training 486 pattern with 60.00% 	Forward time: 	14.12 sec
2023-04-01 23:36:55,224 			Loss:    9.394e-01    			Backward time: 	 0.25 sec 
2023-04-01 23:36:55,225 ADAM: Layer 0 -> dw_min:9.9650e-01  dw_max:1.0037e+00 lr:1.0000e-02
2023-04-01 23:36:55,225 ADAM: Layer 1 -> dw_min:9.8973e-01  dw_max:1.0061e+00 lr:1.0000e-02
2023-04-01 23:36:55,225 ADAM: Layer 2 -> dw_min:9.8812e-01  dw_max:1.0113e+00 lr:1.0000e-02
2023-04-01 23:36:55,225 ADAM: Layer 3 -> dw_min:9.9405e-01  dw_max:1.0058e+00 lr:1.0000e-02
2023-04-01 23:36:55,270 			Learning rate: weights:   1.000e-02    
2023-04-01 23:36:55,270 			Last test performance: 64.45%
2023-04-01 23:36:55,270 ----------------
2023-04-01 23:37:09,336   11  =>  31   		Training 486 pattern with 60.42% 	Forward time: 	13.81 sec
2023-04-01 23:37:09,336 			Loss:    9.305e-01    			Backward time: 	 0.25 sec 
2023-04-01 23:37:09,336 ADAM: Layer 0 -> dw_min:9.9592e-01  dw_max:1.0039e+00 lr:1.0000e-02
2023-04-01 23:37:09,336 ADAM: Layer 1 -> dw_min:9.9002e-01  dw_max:1.0089e+00 lr:1.0000e-02
2023-04-01 23:37:09,336 ADAM: Layer 2 -> dw_min:9.8925e-01  dw_max:1.0107e+00 lr:1.0000e-02
2023-04-01 23:37:09,336 ADAM: Layer 3 -> dw_min:9.9383e-01  dw_max:1.0062e+00 lr:1.0000e-02
2023-04-01 23:37:09,402 			Learning rate: weights:   1.000e-02    
2023-04-01 23:37:09,402 			Last test performance: 64.45%
2023-04-01 23:37:09,402 ----------------
2023-04-01 23:37:23,120   11  =>  32   		Training 486 pattern with 62.50% 	Forward time: 	13.46 sec
2023-04-01 23:37:23,120 			Loss:    9.096e-01    			Backward time: 	 0.25 sec 
2023-04-01 23:37:23,121 ADAM: Layer 0 -> dw_min:9.9631e-01  dw_max:1.0028e+00 lr:1.0000e-02
2023-04-01 23:37:23,121 ADAM: Layer 1 -> dw_min:9.9094e-01  dw_max:1.0075e+00 lr:1.0000e-02
2023-04-01 23:37:23,121 ADAM: Layer 2 -> dw_min:9.8767e-01  dw_max:1.0114e+00 lr:1.0000e-02
2023-04-01 23:37:23,121 ADAM: Layer 3 -> dw_min:9.9302e-01  dw_max:1.0070e+00 lr:1.0000e-02
2023-04-01 23:37:23,203 			Learning rate: weights:   1.000e-02    
2023-04-01 23:37:23,203 			Last test performance: 64.45%
2023-04-01 23:37:23,203 ----------------
2023-04-01 23:37:37,354   11  =>  33   		Training 486 pattern with 63.54% 	Forward time: 	13.89 sec
2023-04-01 23:37:37,354 			Loss:    8.787e-01    			Backward time: 	 0.25 sec 
2023-04-01 23:37:37,354 ADAM: Layer 0 -> dw_min:9.9670e-01  dw_max:1.0030e+00 lr:1.0000e-02
2023-04-01 23:37:37,355 ADAM: Layer 1 -> dw_min:9.9097e-01  dw_max:1.0080e+00 lr:1.0000e-02
2023-04-01 23:37:37,355 ADAM: Layer 2 -> dw_min:9.8751e-01  dw_max:1.0108e+00 lr:1.0000e-02
2023-04-01 23:37:37,355 ADAM: Layer 3 -> dw_min:9.9423e-01  dw_max:1.0060e+00 lr:1.0000e-02
2023-04-01 23:37:37,415 			Learning rate: weights:   1.000e-02    
2023-04-01 23:37:37,415 			Last test performance: 64.45%
2023-04-01 23:37:37,415 ----------------
2023-04-01 23:37:51,206   11  =>  34   		Training 486 pattern with 63.96% 	Forward time: 	13.53 sec
2023-04-01 23:37:51,206 			Loss:    8.817e-01    			Backward time: 	 0.25 sec 
2023-04-01 23:37:51,206 ADAM: Layer 0 -> dw_min:9.9663e-01  dw_max:1.0031e+00 lr:1.0000e-02
2023-04-01 23:37:51,206 ADAM: Layer 1 -> dw_min:9.9074e-01  dw_max:1.0087e+00 lr:1.0000e-02
2023-04-01 23:37:51,206 ADAM: Layer 2 -> dw_min:9.8697e-01  dw_max:1.0107e+00 lr:1.0000e-02
2023-04-01 23:37:51,207 ADAM: Layer 3 -> dw_min:9.9392e-01  dw_max:1.0053e+00 lr:1.0000e-02
2023-04-01 23:37:51,250 			Learning rate: weights:   1.000e-02    
2023-04-01 23:37:51,250 			Last test performance: 64.45%
2023-04-01 23:37:51,250 ----------------
2023-04-01 23:38:05,121   11  =>  35   		Training 486 pattern with 63.96% 	Forward time: 	13.61 sec
2023-04-01 23:38:05,121 			Loss:    8.516e-01    			Backward time: 	 0.25 sec 
2023-04-01 23:38:05,122 ADAM: Layer 0 -> dw_min:9.9689e-01  dw_max:1.0035e+00 lr:1.0000e-02
2023-04-01 23:38:05,122 ADAM: Layer 1 -> dw_min:9.9136e-01  dw_max:1.0081e+00 lr:1.0000e-02
2023-04-01 23:38:05,122 ADAM: Layer 2 -> dw_min:9.8674e-01  dw_max:1.0116e+00 lr:1.0000e-02
2023-04-01 23:38:05,122 ADAM: Layer 3 -> dw_min:9.9371e-01  dw_max:1.0052e+00 lr:1.0000e-02
2023-04-01 23:38:05,187 			Learning rate: weights:   1.000e-02    
2023-04-01 23:38:05,187 			Last test performance: 64.45%
2023-04-01 23:38:05,187 ----------------
2023-04-01 23:38:19,827   11  =>  36   		Training 486 pattern with 62.50% 	Forward time: 	14.38 sec
2023-04-01 23:38:19,827 			Loss:    9.072e-01    			Backward time: 	 0.25 sec 
2023-04-01 23:38:19,827 ADAM: Layer 0 -> dw_min:9.9741e-01  dw_max:1.0035e+00 lr:1.0000e-02
2023-04-01 23:38:19,827 ADAM: Layer 1 -> dw_min:9.9266e-01  dw_max:1.0078e+00 lr:1.0000e-02
2023-04-01 23:38:19,827 ADAM: Layer 2 -> dw_min:9.8606e-01  dw_max:1.0107e+00 lr:1.0000e-02
2023-04-01 23:38:19,827 ADAM: Layer 3 -> dw_min:9.9344e-01  dw_max:1.0052e+00 lr:1.0000e-02
2023-04-01 23:38:19,892 			Learning rate: weights:   1.000e-02    
2023-04-01 23:38:19,892 			Last test performance: 64.45%
2023-04-01 23:38:19,892 ----------------
2023-04-01 23:38:34,151   11  =>  37   		Training 486 pattern with 62.92% 	Forward time: 	14.00 sec
2023-04-01 23:38:34,152 			Loss:    9.044e-01    			Backward time: 	 0.25 sec 
2023-04-01 23:38:34,152 ADAM: Layer 0 -> dw_min:9.9761e-01  dw_max:1.0033e+00 lr:1.0000e-02
2023-04-01 23:38:34,152 ADAM: Layer 1 -> dw_min:9.9024e-01  dw_max:1.0086e+00 lr:1.0000e-02
2023-04-01 23:38:34,152 ADAM: Layer 2 -> dw_min:9.8389e-01  dw_max:1.0103e+00 lr:1.0000e-02
2023-04-01 23:38:34,152 ADAM: Layer 3 -> dw_min:9.9372e-01  dw_max:1.0058e+00 lr:1.0000e-02
2023-04-01 23:38:34,222 			Learning rate: weights:   1.000e-02    
2023-04-01 23:38:34,222 			Last test performance: 64.45%
2023-04-01 23:38:34,222 ----------------
2023-04-01 23:38:48,912   11  =>  38   		Training 486 pattern with 61.25% 	Forward time: 	14.43 sec
2023-04-01 23:38:48,912 			Loss:    8.997e-01    			Backward time: 	 0.25 sec 
2023-04-01 23:38:48,912 ADAM: Layer 0 -> dw_min:9.9738e-01  dw_max:1.0031e+00 lr:1.0000e-02
2023-04-01 23:38:48,912 ADAM: Layer 1 -> dw_min:9.9190e-01  dw_max:1.0070e+00 lr:1.0000e-02
2023-04-01 23:38:48,912 ADAM: Layer 2 -> dw_min:9.8572e-01  dw_max:1.0083e+00 lr:1.0000e-02
2023-04-01 23:38:48,913 ADAM: Layer 3 -> dw_min:9.9498e-01  dw_max:1.0055e+00 lr:1.0000e-02
2023-04-01 23:38:48,979 			Learning rate: weights:   1.000e-02    
2023-04-01 23:38:48,979 			Last test performance: 64.45%
2023-04-01 23:38:48,979 ----------------
2023-04-01 23:39:03,278   11  =>  39   		Training 486 pattern with 60.62% 	Forward time: 	14.04 sec
2023-04-01 23:39:03,278 			Loss:    9.366e-01    			Backward time: 	 0.25 sec 
2023-04-01 23:39:03,278 ADAM: Layer 0 -> dw_min:9.9661e-01  dw_max:1.0028e+00 lr:1.0000e-02
2023-04-01 23:39:03,278 ADAM: Layer 1 -> dw_min:9.9192e-01  dw_max:1.0063e+00 lr:1.0000e-02
2023-04-01 23:39:03,278 ADAM: Layer 2 -> dw_min:9.8697e-01  dw_max:1.0107e+00 lr:1.0000e-02
2023-04-01 23:39:03,278 ADAM: Layer 3 -> dw_min:9.9451e-01  dw_max:1.0079e+00 lr:1.0000e-02
2023-04-01 23:39:03,323 			Learning rate: weights:   1.000e-02    
2023-04-01 23:39:03,323 			Last test performance: 64.45%
2023-04-01 23:39:03,323 ----------------
2023-04-01 23:39:17,336   11  =>  40   		Training 486 pattern with 66.67% 	Forward time: 	13.76 sec
2023-04-01 23:39:17,336 			Loss:    8.037e-01    			Backward time: 	 0.25 sec 
2023-04-01 23:39:17,336 ADAM: Layer 0 -> dw_min:9.9709e-01  dw_max:1.0028e+00 lr:1.0000e-02
2023-04-01 23:39:17,336 ADAM: Layer 1 -> dw_min:9.9152e-01  dw_max:1.0069e+00 lr:1.0000e-02
2023-04-01 23:39:17,336 ADAM: Layer 2 -> dw_min:9.8820e-01  dw_max:1.0100e+00 lr:1.0000e-02
2023-04-01 23:39:17,336 ADAM: Layer 3 -> dw_min:9.9539e-01  dw_max:1.0072e+00 lr:1.0000e-02
2023-04-01 23:39:17,392 			Learning rate: weights:   1.000e-02    
2023-04-01 23:39:17,392 			Last test performance: 64.45%
2023-04-01 23:39:17,392 ----------------
2023-04-01 23:39:31,234   11  =>  41   		Training 486 pattern with 61.25% 	Forward time: 	13.59 sec
2023-04-01 23:39:31,234 			Loss:    8.760e-01    			Backward time: 	 0.25 sec 
2023-04-01 23:39:31,235 ADAM: Layer 0 -> dw_min:9.9706e-01  dw_max:1.0026e+00 lr:1.0000e-02
2023-04-01 23:39:31,235 ADAM: Layer 1 -> dw_min:9.9178e-01  dw_max:1.0075e+00 lr:1.0000e-02
2023-04-01 23:39:31,235 ADAM: Layer 2 -> dw_min:9.8748e-01  dw_max:1.0100e+00 lr:1.0000e-02
2023-04-01 23:39:31,235 ADAM: Layer 3 -> dw_min:9.9554e-01  dw_max:1.0068e+00 lr:1.0000e-02
2023-04-01 23:39:31,296 			Learning rate: weights:   1.000e-02    
2023-04-01 23:39:31,296 			Last test performance: 64.45%
2023-04-01 23:39:31,296 ----------------
2023-04-01 23:39:45,229   11  =>  42   		Training 486 pattern with 62.92% 	Forward time: 	13.68 sec
2023-04-01 23:39:45,229 			Loss:    9.107e-01    			Backward time: 	 0.25 sec 
2023-04-01 23:39:45,229 ADAM: Layer 0 -> dw_min:9.9755e-01  dw_max:1.0026e+00 lr:1.0000e-02
2023-04-01 23:39:45,230 ADAM: Layer 1 -> dw_min:9.9310e-01  dw_max:1.0069e+00 lr:1.0000e-02
2023-04-01 23:39:45,230 ADAM: Layer 2 -> dw_min:9.8892e-01  dw_max:1.0091e+00 lr:1.0000e-02
2023-04-01 23:39:45,230 ADAM: Layer 3 -> dw_min:9.9571e-01  dw_max:1.0049e+00 lr:1.0000e-02
2023-04-01 23:39:45,294 			Learning rate: weights:   1.000e-02    
2023-04-01 23:39:45,294 			Last test performance: 64.45%
2023-04-01 23:39:45,294 ----------------
2023-04-01 23:39:59,255   11  =>  43   		Training 486 pattern with 69.58% 	Forward time: 	13.70 sec
2023-04-01 23:39:59,255 			Loss:    7.587e-01    			Backward time: 	 0.25 sec 
2023-04-01 23:39:59,255 ADAM: Layer 0 -> dw_min:9.9780e-01  dw_max:1.0023e+00 lr:1.0000e-02
2023-04-01 23:39:59,255 ADAM: Layer 1 -> dw_min:9.9445e-01  dw_max:1.0068e+00 lr:1.0000e-02
2023-04-01 23:39:59,255 ADAM: Layer 2 -> dw_min:9.9052e-01  dw_max:1.0102e+00 lr:1.0000e-02
2023-04-01 23:39:59,255 ADAM: Layer 3 -> dw_min:9.9497e-01  dw_max:1.0050e+00 lr:1.0000e-02
2023-04-01 23:39:59,276 			Learning rate: weights:   1.000e-02    
2023-04-01 23:39:59,276 			Last test performance: 64.45%
2023-04-01 23:39:59,276 ----------------
2023-04-01 23:40:13,367   11  =>  44   		Training 486 pattern with 66.88% 	Forward time: 	13.83 sec
2023-04-01 23:40:13,367 			Loss:    8.225e-01    			Backward time: 	 0.25 sec 
2023-04-01 23:40:13,367 ADAM: Layer 0 -> dw_min:9.9717e-01  dw_max:1.0031e+00 lr:1.0000e-02
2023-04-01 23:40:13,367 ADAM: Layer 1 -> dw_min:9.9402e-01  dw_max:1.0064e+00 lr:1.0000e-02
2023-04-01 23:40:13,368 ADAM: Layer 2 -> dw_min:9.9081e-01  dw_max:1.0099e+00 lr:1.0000e-02
2023-04-01 23:40:13,368 ADAM: Layer 3 -> dw_min:9.9507e-01  dw_max:1.0047e+00 lr:1.0000e-02
2023-04-01 23:40:13,432 			Learning rate: weights:   1.000e-02    
2023-04-01 23:40:13,432 			Last test performance: 64.45%
2023-04-01 23:40:13,432 ----------------
2023-04-01 23:40:27,140   11  =>  45   		Training 486 pattern with 60.62% 	Forward time: 	13.45 sec
2023-04-01 23:40:27,140 			Loss:    8.920e-01    			Backward time: 	 0.25 sec 
2023-04-01 23:40:27,140 ADAM: Layer 0 -> dw_min:9.9737e-01  dw_max:1.0026e+00 lr:1.0000e-02
2023-04-01 23:40:27,140 ADAM: Layer 1 -> dw_min:9.9382e-01  dw_max:1.0060e+00 lr:1.0000e-02
2023-04-01 23:40:27,140 ADAM: Layer 2 -> dw_min:9.8851e-01  dw_max:1.0108e+00 lr:1.0000e-02
2023-04-01 23:40:27,140 ADAM: Layer 3 -> dw_min:9.9496e-01  dw_max:1.0046e+00 lr:1.0000e-02
2023-04-01 23:40:27,160 			Learning rate: weights:   1.000e-02    
2023-04-01 23:40:27,160 			Last test performance: 64.45%
2023-04-01 23:40:27,160 ----------------
2023-04-01 23:40:41,175   11  =>  46   		Training 486 pattern with 61.25% 	Forward time: 	13.76 sec
2023-04-01 23:40:41,175 			Loss:    9.231e-01    			Backward time: 	 0.25 sec 
2023-04-01 23:40:41,176 ADAM: Layer 0 -> dw_min:9.9816e-01  dw_max:1.0029e+00 lr:1.0000e-02
2023-04-01 23:40:41,176 ADAM: Layer 1 -> dw_min:9.9168e-01  dw_max:1.0065e+00 lr:1.0000e-02
2023-04-01 23:40:41,176 ADAM: Layer 2 -> dw_min:9.8828e-01  dw_max:1.0104e+00 lr:1.0000e-02
2023-04-01 23:40:41,177 ADAM: Layer 3 -> dw_min:9.9655e-01  dw_max:1.0053e+00 lr:1.0000e-02
2023-04-01 23:40:41,198 			Learning rate: weights:   1.000e-02    
2023-04-01 23:40:41,198 			Last test performance: 64.45%
2023-04-01 23:40:41,198 ----------------
2023-04-01 23:40:55,271   11  =>  47   		Training 486 pattern with 61.46% 	Forward time: 	13.82 sec
2023-04-01 23:40:55,271 			Loss:    9.362e-01    			Backward time: 	 0.25 sec 
2023-04-01 23:40:55,271 ADAM: Layer 0 -> dw_min:9.9794e-01  dw_max:1.0029e+00 lr:1.0000e-02
2023-04-01 23:40:55,271 ADAM: Layer 1 -> dw_min:9.9169e-01  dw_max:1.0065e+00 lr:1.0000e-02
2023-04-01 23:40:55,271 ADAM: Layer 2 -> dw_min:9.8870e-01  dw_max:1.0094e+00 lr:1.0000e-02
2023-04-01 23:40:55,272 ADAM: Layer 3 -> dw_min:9.9639e-01  dw_max:1.0056e+00 lr:1.0000e-02
2023-04-01 23:40:55,349 			Learning rate: weights:   1.000e-02    
2023-04-01 23:40:55,349 			Last test performance: 64.45%
2023-04-01 23:40:55,349 ----------------
2023-04-01 23:41:09,667   11  =>  48   		Training 486 pattern with 61.67% 	Forward time: 	14.06 sec
2023-04-01 23:41:09,667 			Loss:    9.104e-01    			Backward time: 	 0.25 sec 
2023-04-01 23:41:09,667 ADAM: Layer 0 -> dw_min:9.9757e-01  dw_max:1.0029e+00 lr:1.0000e-02
2023-04-01 23:41:09,667 ADAM: Layer 1 -> dw_min:9.8911e-01  dw_max:1.0076e+00 lr:1.0000e-02
2023-04-01 23:41:09,668 ADAM: Layer 2 -> dw_min:9.8727e-01  dw_max:1.0114e+00 lr:1.0000e-02
2023-04-01 23:41:09,668 ADAM: Layer 3 -> dw_min:9.9594e-01  dw_max:1.0049e+00 lr:1.0000e-02
2023-04-01 23:41:09,728 			Learning rate: weights:   1.000e-02    
2023-04-01 23:41:09,728 			Last test performance: 64.45%
2023-04-01 23:41:09,728 ----------------
2023-04-01 23:41:23,914   11  =>  49   		Training 486 pattern with 59.58% 	Forward time: 	13.93 sec
2023-04-01 23:41:23,914 			Loss:    9.727e-01    			Backward time: 	 0.25 sec 
2023-04-01 23:41:23,914 ADAM: Layer 0 -> dw_min:9.9677e-01  dw_max:1.0032e+00 lr:1.0000e-02
2023-04-01 23:41:23,914 ADAM: Layer 1 -> dw_min:9.8809e-01  dw_max:1.0091e+00 lr:1.0000e-02
2023-04-01 23:41:23,915 ADAM: Layer 2 -> dw_min:9.8803e-01  dw_max:1.0104e+00 lr:1.0000e-02
2023-04-01 23:41:23,915 ADAM: Layer 3 -> dw_min:9.9446e-01  dw_max:1.0062e+00 lr:1.0000e-02
2023-04-01 23:41:23,956 			Learning rate: weights:   1.000e-02    
2023-04-01 23:41:23,956 			Last test performance: 64.45%
2023-04-01 23:41:23,956 ----------------
2023-04-01 23:41:37,792   11  =>  50   		Training 486 pattern with 62.50% 	Forward time: 	13.58 sec
2023-04-01 23:41:37,792 			Loss:    9.080e-01    			Backward time: 	 0.25 sec 
2023-04-01 23:41:37,792 ADAM: Layer 0 -> dw_min:9.9678e-01  dw_max:1.0036e+00 lr:1.0000e-02
2023-04-01 23:41:37,792 ADAM: Layer 1 -> dw_min:9.8806e-01  dw_max:1.0084e+00 lr:1.0000e-02
2023-04-01 23:41:37,792 ADAM: Layer 2 -> dw_min:9.8852e-01  dw_max:1.0096e+00 lr:1.0000e-02
2023-04-01 23:41:37,793 ADAM: Layer 3 -> dw_min:9.9498e-01  dw_max:1.0054e+00 lr:1.0000e-02
2023-04-01 23:41:37,878 			Learning rate: weights:   1.000e-02    
2023-04-01 23:41:37,878 			Last test performance: 64.45%
2023-04-01 23:41:37,878 ----------------
2023-04-01 23:41:52,100   11  =>  51   		Training 486 pattern with 61.67% 	Forward time: 	13.96 sec
2023-04-01 23:41:52,100 			Loss:    8.862e-01    			Backward time: 	 0.25 sec 
2023-04-01 23:41:52,101 ADAM: Layer 0 -> dw_min:9.9693e-01  dw_max:1.0034e+00 lr:1.0000e-02
2023-04-01 23:41:52,101 ADAM: Layer 1 -> dw_min:9.8934e-01  dw_max:1.0079e+00 lr:1.0000e-02
2023-04-01 23:41:52,101 ADAM: Layer 2 -> dw_min:9.8687e-01  dw_max:1.0105e+00 lr:1.0000e-02
2023-04-01 23:41:52,101 ADAM: Layer 3 -> dw_min:9.9523e-01  dw_max:1.0044e+00 lr:1.0000e-02
2023-04-01 23:41:52,120 			Learning rate: weights:   1.000e-02    
2023-04-01 23:41:52,120 			Last test performance: 64.45%
2023-04-01 23:41:52,120 ----------------
2023-04-01 23:42:06,063   11  =>  52   		Training 486 pattern with 67.29% 	Forward time: 	13.68 sec
2023-04-01 23:42:06,063 			Loss:    8.199e-01    			Backward time: 	 0.25 sec 
2023-04-01 23:42:06,063 ADAM: Layer 0 -> dw_min:9.9710e-01  dw_max:1.0033e+00 lr:1.0000e-02
2023-04-01 23:42:06,063 ADAM: Layer 1 -> dw_min:9.9013e-01  dw_max:1.0075e+00 lr:1.0000e-02
2023-04-01 23:42:06,064 ADAM: Layer 2 -> dw_min:9.8835e-01  dw_max:1.0104e+00 lr:1.0000e-02
2023-04-01 23:42:06,064 ADAM: Layer 3 -> dw_min:9.9532e-01  dw_max:1.0042e+00 lr:1.0000e-02
2023-04-01 23:42:06,133 			Learning rate: weights:   1.000e-02    
2023-04-01 23:42:06,133 			Last test performance: 64.45%
2023-04-01 23:42:06,133 ----------------
2023-04-01 23:42:20,058   11  =>  53   		Training 486 pattern with 60.21% 	Forward time: 	13.67 sec
2023-04-01 23:42:20,058 			Loss:    9.729e-01    			Backward time: 	 0.25 sec 
2023-04-01 23:42:20,059 ADAM: Layer 0 -> dw_min:9.9706e-01  dw_max:1.0029e+00 lr:1.0000e-02
2023-04-01 23:42:20,059 ADAM: Layer 1 -> dw_min:9.9256e-01  dw_max:1.0071e+00 lr:1.0000e-02
2023-04-01 23:42:20,059 ADAM: Layer 2 -> dw_min:9.8808e-01  dw_max:1.0095e+00 lr:1.0000e-02
2023-04-01 23:42:20,059 ADAM: Layer 3 -> dw_min:9.9585e-01  dw_max:1.0050e+00 lr:1.0000e-02
2023-04-01 23:42:20,078 			Learning rate: weights:   1.000e-02    
2023-04-01 23:42:20,078 			Last test performance: 64.45%
2023-04-01 23:42:20,078 ----------------
2023-04-01 23:42:34,307   11  =>  54   		Training 486 pattern with 60.00% 	Forward time: 	13.97 sec
2023-04-01 23:42:34,307 			Loss:    9.400e-01    			Backward time: 	 0.25 sec 
2023-04-01 23:42:34,307 ADAM: Layer 0 -> dw_min:9.9685e-01  dw_max:1.0028e+00 lr:1.0000e-02
2023-04-01 23:42:34,307 ADAM: Layer 1 -> dw_min:9.9148e-01  dw_max:1.0063e+00 lr:1.0000e-02
2023-04-01 23:42:34,308 ADAM: Layer 2 -> dw_min:9.8786e-01  dw_max:1.0091e+00 lr:1.0000e-02
2023-04-01 23:42:34,308 ADAM: Layer 3 -> dw_min:9.9569e-01  dw_max:1.0060e+00 lr:1.0000e-02
2023-04-01 23:42:34,377 			Learning rate: weights:   1.000e-02    
2023-04-01 23:42:34,377 			Last test performance: 64.45%
2023-04-01 23:42:34,377 ----------------
2023-04-01 23:42:48,279   11  =>  55   		Training 486 pattern with 62.92% 	Forward time: 	13.64 sec
2023-04-01 23:42:48,279 			Loss:    8.967e-01    			Backward time: 	 0.25 sec 
2023-04-01 23:42:48,279 ADAM: Layer 0 -> dw_min:9.9689e-01  dw_max:1.0033e+00 lr:1.0000e-02
2023-04-01 23:42:48,279 ADAM: Layer 1 -> dw_min:9.9233e-01  dw_max:1.0067e+00 lr:1.0000e-02
2023-04-01 23:42:48,279 ADAM: Layer 2 -> dw_min:9.8842e-01  dw_max:1.0091e+00 lr:1.0000e-02
2023-04-01 23:42:48,279 ADAM: Layer 3 -> dw_min:9.9571e-01  dw_max:1.0056e+00 lr:1.0000e-02
2023-04-01 23:42:48,383 			Learning rate: weights:   1.000e-02    
2023-04-01 23:42:48,383 			Last test performance: 64.45%
2023-04-01 23:42:48,383 ----------------
2023-04-01 23:43:02,546   11  =>  56   		Training 486 pattern with 65.62% 	Forward time: 	13.91 sec
2023-04-01 23:43:02,546 			Loss:    8.497e-01    			Backward time: 	 0.25 sec 
2023-04-01 23:43:02,546 ADAM: Layer 0 -> dw_min:9.9712e-01  dw_max:1.0031e+00 lr:1.0000e-02
2023-04-01 23:43:02,547 ADAM: Layer 1 -> dw_min:9.9333e-01  dw_max:1.0069e+00 lr:1.0000e-02
2023-04-01 23:43:02,547 ADAM: Layer 2 -> dw_min:9.8888e-01  dw_max:1.0091e+00 lr:1.0000e-02
2023-04-01 23:43:02,547 ADAM: Layer 3 -> dw_min:9.9438e-01  dw_max:1.0057e+00 lr:1.0000e-02
2023-04-01 23:43:02,612 			Learning rate: weights:   1.000e-02    
2023-04-01 23:43:02,612 			Last test performance: 64.45%
2023-04-01 23:43:02,612 ----------------
2023-04-01 23:43:16,376   11  =>  57   		Training 486 pattern with 65.42% 	Forward time: 	13.51 sec
2023-04-01 23:43:16,376 			Loss:    7.976e-01    			Backward time: 	 0.25 sec 
2023-04-01 23:43:16,377 ADAM: Layer 0 -> dw_min:9.9777e-01  dw_max:1.0021e+00 lr:1.0000e-02
2023-04-01 23:43:16,377 ADAM: Layer 1 -> dw_min:9.9264e-01  dw_max:1.0076e+00 lr:1.0000e-02
2023-04-01 23:43:16,377 ADAM: Layer 2 -> dw_min:9.8943e-01  dw_max:1.0095e+00 lr:1.0000e-02
2023-04-01 23:43:16,377 ADAM: Layer 3 -> dw_min:9.9503e-01  dw_max:1.0049e+00 lr:1.0000e-02
2023-04-01 23:43:16,439 			Learning rate: weights:   1.000e-02    
2023-04-01 23:43:16,439 			Last test performance: 64.45%
2023-04-01 23:43:16,439 ----------------
2023-04-01 23:43:30,582   11  =>  58   		Training 486 pattern with 63.33% 	Forward time: 	13.88 sec
2023-04-01 23:43:30,582 			Loss:    8.991e-01    			Backward time: 	 0.25 sec 
2023-04-01 23:43:30,583 ADAM: Layer 0 -> dw_min:9.9763e-01  dw_max:1.0024e+00 lr:1.0000e-02
2023-04-01 23:43:30,583 ADAM: Layer 1 -> dw_min:9.9249e-01  dw_max:1.0070e+00 lr:1.0000e-02
2023-04-01 23:43:30,583 ADAM: Layer 2 -> dw_min:9.9013e-01  dw_max:1.0102e+00 lr:1.0000e-02
2023-04-01 23:43:30,583 ADAM: Layer 3 -> dw_min:9.9627e-01  dw_max:1.0048e+00 lr:1.0000e-02
2023-04-01 23:43:30,606 			Learning rate: weights:   1.000e-02    
2023-04-01 23:43:30,607 			Last test performance: 64.45%
2023-04-01 23:43:30,607 ----------------
2023-04-01 23:43:44,347   11  =>  59   		Training 486 pattern with 64.17% 	Forward time: 	13.48 sec
2023-04-01 23:43:44,348 			Loss:    8.086e-01    			Backward time: 	 0.25 sec 
2023-04-01 23:43:44,348 ADAM: Layer 0 -> dw_min:9.9770e-01  dw_max:1.0020e+00 lr:1.0000e-02
2023-04-01 23:43:44,348 ADAM: Layer 1 -> dw_min:9.9243e-01  dw_max:1.0069e+00 lr:1.0000e-02
2023-04-01 23:43:44,348 ADAM: Layer 2 -> dw_min:9.8957e-01  dw_max:1.0099e+00 lr:1.0000e-02
2023-04-01 23:43:44,348 ADAM: Layer 3 -> dw_min:9.9565e-01  dw_max:1.0053e+00 lr:1.0000e-02
2023-04-01 23:43:44,459 			Learning rate: weights:   1.000e-02    
2023-04-01 23:43:44,459 			Last test performance: 64.45%
2023-04-01 23:43:44,460 ----------------
2023-04-01 23:43:58,301   11  =>  60   		Training 486 pattern with 63.96% 	Forward time: 	13.58 sec
2023-04-01 23:43:58,301 			Loss:    8.881e-01    			Backward time: 	 0.25 sec 
2023-04-01 23:43:58,301 ADAM: Layer 0 -> dw_min:9.9754e-01  dw_max:1.0022e+00 lr:1.0000e-02
2023-04-01 23:43:58,301 ADAM: Layer 1 -> dw_min:9.9113e-01  dw_max:1.0055e+00 lr:1.0000e-02
2023-04-01 23:43:58,301 ADAM: Layer 2 -> dw_min:9.8864e-01  dw_max:1.0108e+00 lr:1.0000e-02
2023-04-01 23:43:58,301 ADAM: Layer 3 -> dw_min:9.9602e-01  dw_max:1.0050e+00 lr:1.0000e-02
2023-04-01 23:43:58,366 			Learning rate: weights:   1.000e-02    
2023-04-01 23:43:58,366 			Last test performance: 64.45%
2023-04-01 23:43:58,367 ----------------
2023-04-01 23:44:12,017   11  =>  61   		Training 486 pattern with 63.75% 	Forward time: 	13.39 sec
2023-04-01 23:44:12,017 			Loss:    8.848e-01    			Backward time: 	 0.25 sec 
2023-04-01 23:44:12,017 ADAM: Layer 0 -> dw_min:9.9710e-01  dw_max:1.0025e+00 lr:1.0000e-02
2023-04-01 23:44:12,017 ADAM: Layer 1 -> dw_min:9.9182e-01  dw_max:1.0061e+00 lr:1.0000e-02
2023-04-01 23:44:12,017 ADAM: Layer 2 -> dw_min:9.8818e-01  dw_max:1.0117e+00 lr:1.0000e-02
2023-04-01 23:44:12,017 ADAM: Layer 3 -> dw_min:9.9618e-01  dw_max:1.0068e+00 lr:1.0000e-02
2023-04-01 23:44:12,103 			Learning rate: weights:   1.000e-02    
2023-04-01 23:44:12,103 			Last test performance: 64.45%
2023-04-01 23:44:12,103 ----------------
2023-04-01 23:44:26,363   11  =>  62   		Training 486 pattern with 70.00% 	Forward time: 	14.00 sec
2023-04-01 23:44:26,363 			Loss:    7.144e-01    			Backward time: 	 0.25 sec 
2023-04-01 23:44:26,363 ADAM: Layer 0 -> dw_min:9.9661e-01  dw_max:1.0023e+00 lr:1.0000e-02
2023-04-01 23:44:26,363 ADAM: Layer 1 -> dw_min:9.9169e-01  dw_max:1.0068e+00 lr:1.0000e-02
2023-04-01 23:44:26,364 ADAM: Layer 2 -> dw_min:9.8883e-01  dw_max:1.0106e+00 lr:1.0000e-02
2023-04-01 23:44:26,364 ADAM: Layer 3 -> dw_min:9.9637e-01  dw_max:1.0061e+00 lr:1.0000e-02
2023-04-01 23:44:26,424 			Learning rate: weights:   1.000e-02    
2023-04-01 23:44:26,424 			Last test performance: 64.45%
2023-04-01 23:44:26,424 ----------------
2023-04-01 23:44:40,466   11  =>  63   		Training 486 pattern with 65.62% 	Forward time: 	13.78 sec
2023-04-01 23:44:40,466 			Loss:    7.976e-01    			Backward time: 	 0.25 sec 
2023-04-01 23:44:40,466 ADAM: Layer 0 -> dw_min:9.9628e-01  dw_max:1.0032e+00 lr:1.0000e-02
2023-04-01 23:44:40,466 ADAM: Layer 1 -> dw_min:9.9145e-01  dw_max:1.0076e+00 lr:1.0000e-02
2023-04-01 23:44:40,466 ADAM: Layer 2 -> dw_min:9.8859e-01  dw_max:1.0112e+00 lr:1.0000e-02
2023-04-01 23:44:40,466 ADAM: Layer 3 -> dw_min:9.9600e-01  dw_max:1.0054e+00 lr:1.0000e-02
2023-04-01 23:44:40,529 			Learning rate: weights:   1.000e-02    
2023-04-01 23:44:40,529 			Last test performance: 64.45%
2023-04-01 23:44:40,529 ----------------
2023-04-01 23:44:54,464   11  =>  64   		Training 486 pattern with 66.46% 	Forward time: 	13.68 sec
2023-04-01 23:44:54,464 			Loss:    8.354e-01    			Backward time: 	 0.25 sec 
2023-04-01 23:44:54,465 ADAM: Layer 0 -> dw_min:9.9657e-01  dw_max:1.0036e+00 lr:1.0000e-02
2023-04-01 23:44:54,465 ADAM: Layer 1 -> dw_min:9.9153e-01  dw_max:1.0085e+00 lr:1.0000e-02
2023-04-01 23:44:54,465 ADAM: Layer 2 -> dw_min:9.8833e-01  dw_max:1.0102e+00 lr:1.0000e-02
2023-04-01 23:44:54,465 ADAM: Layer 3 -> dw_min:9.9480e-01  dw_max:1.0051e+00 lr:1.0000e-02
2023-04-01 23:44:54,552 			Learning rate: weights:   1.000e-02    
2023-04-01 23:44:54,552 			Last test performance: 64.45%
2023-04-01 23:44:54,552 ----------------
2023-04-01 23:45:08,327   11  =>  65   		Training 486 pattern with 63.54% 	Forward time: 	13.52 sec
2023-04-01 23:45:08,327 			Loss:    8.509e-01    			Backward time: 	 0.25 sec 
2023-04-01 23:45:08,327 ADAM: Layer 0 -> dw_min:9.9600e-01  dw_max:1.0036e+00 lr:1.0000e-02
2023-04-01 23:45:08,328 ADAM: Layer 1 -> dw_min:9.9214e-01  dw_max:1.0087e+00 lr:1.0000e-02
2023-04-01 23:45:08,328 ADAM: Layer 2 -> dw_min:9.8891e-01  dw_max:1.0098e+00 lr:1.0000e-02
2023-04-01 23:45:08,328 ADAM: Layer 3 -> dw_min:9.9496e-01  dw_max:1.0060e+00 lr:1.0000e-02
2023-04-01 23:45:08,348 			Learning rate: weights:   1.000e-02    
2023-04-01 23:45:08,348 			Last test performance: 64.45%
2023-04-01 23:45:08,348 ----------------
2023-04-01 23:45:22,202   11  =>  66   		Training 486 pattern with 62.29% 	Forward time: 	13.60 sec
2023-04-01 23:45:22,202 			Loss:    9.236e-01    			Backward time: 	 0.25 sec 
2023-04-01 23:45:22,203 ADAM: Layer 0 -> dw_min:9.9621e-01  dw_max:1.0033e+00 lr:1.0000e-02
2023-04-01 23:45:22,203 ADAM: Layer 1 -> dw_min:9.9173e-01  dw_max:1.0064e+00 lr:1.0000e-02
2023-04-01 23:45:22,203 ADAM: Layer 2 -> dw_min:9.9038e-01  dw_max:1.0104e+00 lr:1.0000e-02
2023-04-01 23:45:22,203 ADAM: Layer 3 -> dw_min:9.9494e-01  dw_max:1.0066e+00 lr:1.0000e-02
2023-04-01 23:45:22,273 			Learning rate: weights:   1.000e-02    
2023-04-01 23:45:22,273 			Last test performance: 64.45%
2023-04-01 23:45:22,273 ----------------
2023-04-01 23:45:36,274   11  =>  67   		Training 486 pattern with 63.33% 	Forward time: 	13.74 sec
2023-04-01 23:45:36,274 			Loss:    8.721e-01    			Backward time: 	 0.25 sec 
2023-04-01 23:45:36,274 ADAM: Layer 0 -> dw_min:9.9642e-01  dw_max:1.0038e+00 lr:1.0000e-02
2023-04-01 23:45:36,274 ADAM: Layer 1 -> dw_min:9.9145e-01  dw_max:1.0082e+00 lr:1.0000e-02
2023-04-01 23:45:36,274 ADAM: Layer 2 -> dw_min:9.8773e-01  dw_max:1.0104e+00 lr:1.0000e-02
2023-04-01 23:45:36,274 ADAM: Layer 3 -> dw_min:9.9556e-01  dw_max:1.0071e+00 lr:1.0000e-02
2023-04-01 23:45:36,343 			Learning rate: weights:   1.000e-02    
2023-04-01 23:45:36,343 			Last test performance: 64.45%
2023-04-01 23:45:36,343 ----------------
2023-04-01 23:45:50,427   11  =>  68   		Training 486 pattern with 67.29% 	Forward time: 	13.83 sec
2023-04-01 23:45:50,427 			Loss:    7.860e-01    			Backward time: 	 0.25 sec 
2023-04-01 23:45:50,428 ADAM: Layer 0 -> dw_min:9.9647e-01  dw_max:1.0048e+00 lr:1.0000e-02
2023-04-01 23:45:50,428 ADAM: Layer 1 -> dw_min:9.9175e-01  dw_max:1.0086e+00 lr:1.0000e-02
2023-04-01 23:45:50,428 ADAM: Layer 2 -> dw_min:9.8799e-01  dw_max:1.0099e+00 lr:1.0000e-02
2023-04-01 23:45:50,428 ADAM: Layer 3 -> dw_min:9.9549e-01  dw_max:1.0065e+00 lr:1.0000e-02
2023-04-01 23:45:50,499 			Learning rate: weights:   1.000e-02    
2023-04-01 23:45:50,499 			Last test performance: 64.45%
2023-04-01 23:45:50,499 ----------------
2023-04-01 23:46:04,364   11  =>  69   		Training 486 pattern with 59.79% 	Forward time: 	13.61 sec
2023-04-01 23:46:04,364 			Loss:    9.536e-01    			Backward time: 	 0.25 sec 
2023-04-01 23:46:04,364 ADAM: Layer 0 -> dw_min:9.9671e-01  dw_max:1.0040e+00 lr:1.0000e-02
2023-04-01 23:46:04,364 ADAM: Layer 1 -> dw_min:9.9178e-01  dw_max:1.0074e+00 lr:1.0000e-02
2023-04-01 23:46:04,365 ADAM: Layer 2 -> dw_min:9.8913e-01  dw_max:1.0083e+00 lr:1.0000e-02
2023-04-01 23:46:04,365 ADAM: Layer 3 -> dw_min:9.9505e-01  dw_max:1.0075e+00 lr:1.0000e-02
2023-04-01 23:46:04,384 			Learning rate: weights:   1.000e-02    
2023-04-01 23:46:04,384 			Last test performance: 64.45%
2023-04-01 23:46:04,384 ----------------
2023-04-01 23:46:18,412   11  =>  70   		Training 486 pattern with 62.71% 	Forward time: 	13.77 sec
2023-04-01 23:46:18,412 			Loss:    8.735e-01    			Backward time: 	 0.25 sec 
2023-04-01 23:46:18,412 ADAM: Layer 0 -> dw_min:9.9697e-01  dw_max:1.0031e+00 lr:1.0000e-02
2023-04-01 23:46:18,412 ADAM: Layer 1 -> dw_min:9.9231e-01  dw_max:1.0075e+00 lr:1.0000e-02
2023-04-01 23:46:18,413 ADAM: Layer 2 -> dw_min:9.8967e-01  dw_max:1.0104e+00 lr:1.0000e-02
2023-04-01 23:46:18,413 ADAM: Layer 3 -> dw_min:9.9488e-01  dw_max:1.0065e+00 lr:1.0000e-02
2023-04-01 23:46:18,480 			Learning rate: weights:   1.000e-02    
2023-04-01 23:46:18,480 			Last test performance: 64.45%
2023-04-01 23:46:18,480 ----------------
2023-04-01 23:46:32,099   11  =>  71   		Training 486 pattern with 62.29% 	Forward time: 	13.36 sec
2023-04-01 23:46:32,099 			Loss:    9.162e-01    			Backward time: 	 0.25 sec 
2023-04-01 23:46:32,099 ADAM: Layer 0 -> dw_min:9.9701e-01  dw_max:1.0030e+00 lr:1.0000e-02
2023-04-01 23:46:32,099 ADAM: Layer 1 -> dw_min:9.9297e-01  dw_max:1.0077e+00 lr:1.0000e-02
2023-04-01 23:46:32,099 ADAM: Layer 2 -> dw_min:9.8798e-01  dw_max:1.0102e+00 lr:1.0000e-02
2023-04-01 23:46:32,099 ADAM: Layer 3 -> dw_min:9.9592e-01  dw_max:1.0056e+00 lr:1.0000e-02
2023-04-01 23:46:32,173 			Learning rate: weights:   1.000e-02    
2023-04-01 23:46:32,173 			Last test performance: 64.45%
2023-04-01 23:46:32,173 ----------------
2023-04-01 23:46:45,952   11  =>  72   		Training 486 pattern with 64.38% 	Forward time: 	13.52 sec
2023-04-01 23:46:45,952 			Loss:    8.224e-01    			Backward time: 	 0.25 sec 
2023-04-01 23:46:45,952 ADAM: Layer 0 -> dw_min:9.9658e-01  dw_max:1.0026e+00 lr:1.0000e-02
2023-04-01 23:46:45,952 ADAM: Layer 1 -> dw_min:9.9128e-01  dw_max:1.0074e+00 lr:1.0000e-02
2023-04-01 23:46:45,952 ADAM: Layer 2 -> dw_min:9.8937e-01  dw_max:1.0101e+00 lr:1.0000e-02
2023-04-01 23:46:45,952 ADAM: Layer 3 -> dw_min:9.9581e-01  dw_max:1.0054e+00 lr:1.0000e-02
2023-04-01 23:46:45,973 			Learning rate: weights:   1.000e-02    
2023-04-01 23:46:45,973 			Last test performance: 64.45%
2023-04-01 23:46:45,973 ----------------
2023-04-01 23:47:00,033   11  =>  73   		Training 486 pattern with 62.50% 	Forward time: 	13.80 sec
2023-04-01 23:47:00,033 			Loss:    8.861e-01    			Backward time: 	 0.25 sec 
2023-04-01 23:47:00,034 ADAM: Layer 0 -> dw_min:9.9712e-01  dw_max:1.0025e+00 lr:1.0000e-02
2023-04-01 23:47:00,034 ADAM: Layer 1 -> dw_min:9.9218e-01  dw_max:1.0071e+00 lr:1.0000e-02
2023-04-01 23:47:00,034 ADAM: Layer 2 -> dw_min:9.8849e-01  dw_max:1.0112e+00 lr:1.0000e-02
2023-04-01 23:47:00,034 ADAM: Layer 3 -> dw_min:9.9572e-01  dw_max:1.0052e+00 lr:1.0000e-02
2023-04-01 23:47:00,096 			Learning rate: weights:   1.000e-02    
2023-04-01 23:47:00,096 			Last test performance: 64.45%
2023-04-01 23:47:00,097 ----------------
2023-04-01 23:47:13,878   11  =>  74   		Training 486 pattern with 65.00% 	Forward time: 	13.52 sec
2023-04-01 23:47:13,878 			Loss:    8.587e-01    			Backward time: 	 0.25 sec 
2023-04-01 23:47:13,878 ADAM: Layer 0 -> dw_min:9.9681e-01  dw_max:1.0032e+00 lr:1.0000e-02
2023-04-01 23:47:13,878 ADAM: Layer 1 -> dw_min:9.9250e-01  dw_max:1.0067e+00 lr:1.0000e-02
2023-04-01 23:47:13,878 ADAM: Layer 2 -> dw_min:9.8889e-01  dw_max:1.0092e+00 lr:1.0000e-02
2023-04-01 23:47:13,879 ADAM: Layer 3 -> dw_min:9.9554e-01  dw_max:1.0050e+00 lr:1.0000e-02
2023-04-01 23:47:13,898 			Learning rate: weights:   1.000e-02    
2023-04-01 23:47:13,898 			Last test performance: 64.45%
2023-04-01 23:47:13,898 ----------------
2023-04-01 23:47:27,884   11  =>  75   		Training 486 pattern with 62.92% 	Forward time: 	13.73 sec
2023-04-01 23:47:27,884 			Loss:    8.675e-01    			Backward time: 	 0.25 sec 
2023-04-01 23:47:27,885 ADAM: Layer 0 -> dw_min:9.9637e-01  dw_max:1.0038e+00 lr:1.0000e-02
2023-04-01 23:47:27,885 ADAM: Layer 1 -> dw_min:9.9255e-01  dw_max:1.0066e+00 lr:1.0000e-02
2023-04-01 23:47:27,885 ADAM: Layer 2 -> dw_min:9.8995e-01  dw_max:1.0095e+00 lr:1.0000e-02
2023-04-01 23:47:27,885 ADAM: Layer 3 -> dw_min:9.9594e-01  dw_max:1.0050e+00 lr:1.0000e-02
2023-04-01 23:47:27,952 			Learning rate: weights:   1.000e-02    
2023-04-01 23:47:27,952 			Last test performance: 64.45%
2023-04-01 23:47:27,952 ----------------
2023-04-01 23:47:42,069   11  =>  76   		Training 486 pattern with 66.67% 	Forward time: 	13.86 sec
2023-04-01 23:47:42,069 			Loss:    8.231e-01    			Backward time: 	 0.25 sec 
2023-04-01 23:47:42,069 ADAM: Layer 0 -> dw_min:9.9741e-01  dw_max:1.0027e+00 lr:1.0000e-02
2023-04-01 23:47:42,069 ADAM: Layer 1 -> dw_min:9.9286e-01  dw_max:1.0078e+00 lr:1.0000e-02
2023-04-01 23:47:42,069 ADAM: Layer 2 -> dw_min:9.8901e-01  dw_max:1.0087e+00 lr:1.0000e-02
2023-04-01 23:47:42,070 ADAM: Layer 3 -> dw_min:9.9584e-01  dw_max:1.0056e+00 lr:1.0000e-02
2023-04-01 23:47:42,158 			Learning rate: weights:   1.000e-02    
2023-04-01 23:47:42,158 			Last test performance: 64.45%
2023-04-01 23:47:42,158 ----------------
2023-04-01 23:47:56,337   11  =>  77   		Training 486 pattern with 64.79% 	Forward time: 	13.92 sec
2023-04-01 23:47:56,337 			Loss:    8.470e-01    			Backward time: 	 0.25 sec 
2023-04-01 23:47:56,337 ADAM: Layer 0 -> dw_min:9.9711e-01  dw_max:1.0031e+00 lr:1.0000e-02
2023-04-01 23:47:56,337 ADAM: Layer 1 -> dw_min:9.9357e-01  dw_max:1.0075e+00 lr:1.0000e-02
2023-04-01 23:47:56,338 ADAM: Layer 2 -> dw_min:9.8956e-01  dw_max:1.0085e+00 lr:1.0000e-02
2023-04-01 23:47:56,338 ADAM: Layer 3 -> dw_min:9.9512e-01  dw_max:1.0047e+00 lr:1.0000e-02
2023-04-01 23:47:56,412 			Learning rate: weights:   1.000e-02    
2023-04-01 23:47:56,412 			Last test performance: 64.45%
2023-04-01 23:47:56,412 ----------------
2023-04-01 23:48:10,724   11  =>  78   		Training 486 pattern with 61.88% 	Forward time: 	14.05 sec
2023-04-01 23:48:10,724 			Loss:    9.008e-01    			Backward time: 	 0.25 sec 
2023-04-01 23:48:10,725 ADAM: Layer 0 -> dw_min:9.9748e-01  dw_max:1.0032e+00 lr:1.0000e-02
2023-04-01 23:48:10,725 ADAM: Layer 1 -> dw_min:9.9216e-01  dw_max:1.0071e+00 lr:1.0000e-02
2023-04-01 23:48:10,725 ADAM: Layer 2 -> dw_min:9.8876e-01  dw_max:1.0111e+00 lr:1.0000e-02
2023-04-01 23:48:10,725 ADAM: Layer 3 -> dw_min:9.9556e-01  dw_max:1.0060e+00 lr:1.0000e-02
2023-04-01 23:48:10,744 			Learning rate: weights:   1.000e-02    
2023-04-01 23:48:10,744 			Last test performance: 64.45%
2023-04-01 23:48:10,744 ----------------
2023-04-01 23:48:25,012   11  =>  79   		Training 486 pattern with 66.46% 	Forward time: 	14.01 sec
2023-04-01 23:48:25,013 			Loss:    8.111e-01    			Backward time: 	 0.25 sec 
2023-04-01 23:48:25,013 ADAM: Layer 0 -> dw_min:9.9699e-01  dw_max:1.0035e+00 lr:1.0000e-02
2023-04-01 23:48:25,013 ADAM: Layer 1 -> dw_min:9.9082e-01  dw_max:1.0073e+00 lr:1.0000e-02
2023-04-01 23:48:25,013 ADAM: Layer 2 -> dw_min:9.8993e-01  dw_max:1.0099e+00 lr:1.0000e-02
2023-04-01 23:48:25,013 ADAM: Layer 3 -> dw_min:9.9529e-01  dw_max:1.0052e+00 lr:1.0000e-02
2023-04-01 23:48:25,041 			Learning rate: weights:   1.000e-02    
2023-04-01 23:48:25,041 			Last test performance: 64.45%
2023-04-01 23:48:25,041 ----------------
2023-04-01 23:48:39,288   11  =>  80   		Training 486 pattern with 60.00% 	Forward time: 	13.99 sec
2023-04-01 23:48:39,288 			Loss:    9.103e-01    			Backward time: 	 0.25 sec 
2023-04-01 23:48:39,289 ADAM: Layer 0 -> dw_min:9.9690e-01  dw_max:1.0034e+00 lr:1.0000e-02
2023-04-01 23:48:39,289 ADAM: Layer 1 -> dw_min:9.9061e-01  dw_max:1.0078e+00 lr:1.0000e-02
2023-04-01 23:48:39,289 ADAM: Layer 2 -> dw_min:9.8968e-01  dw_max:1.0100e+00 lr:1.0000e-02
2023-04-01 23:48:39,289 ADAM: Layer 3 -> dw_min:9.9522e-01  dw_max:1.0065e+00 lr:1.0000e-02
2023-04-01 23:48:39,392 			Learning rate: weights:   1.000e-02    
2023-04-01 23:48:39,392 			Last test performance: 64.45%
2023-04-01 23:48:39,392 ----------------
2023-04-01 23:48:53,841   11  =>  81   		Training 486 pattern with 59.58% 	Forward time: 	14.19 sec
2023-04-01 23:48:53,841 			Loss:    9.490e-01    			Backward time: 	 0.25 sec 
2023-04-01 23:48:53,841 ADAM: Layer 0 -> dw_min:9.9709e-01  dw_max:1.0026e+00 lr:1.0000e-02
2023-04-01 23:48:53,841 ADAM: Layer 1 -> dw_min:9.8985e-01  dw_max:1.0075e+00 lr:1.0000e-02
2023-04-01 23:48:53,842 ADAM: Layer 2 -> dw_min:9.8908e-01  dw_max:1.0097e+00 lr:1.0000e-02
2023-04-01 23:48:53,842 ADAM: Layer 3 -> dw_min:9.9504e-01  dw_max:1.0073e+00 lr:1.0000e-02
2023-04-01 23:48:53,928 			Learning rate: weights:   1.000e-02    
2023-04-01 23:48:53,928 			Last test performance: 64.45%
2023-04-01 23:48:53,928 ----------------
2023-04-01 23:49:08,004   11  =>  82   		Training 486 pattern with 59.17% 	Forward time: 	13.82 sec
2023-04-01 23:49:08,004 			Loss:    9.494e-01    			Backward time: 	 0.25 sec 
2023-04-01 23:49:08,004 ADAM: Layer 0 -> dw_min:9.9724e-01  dw_max:1.0023e+00 lr:1.0000e-02
2023-04-01 23:49:08,004 ADAM: Layer 1 -> dw_min:9.9015e-01  dw_max:1.0082e+00 lr:1.0000e-02
2023-04-01 23:49:08,004 ADAM: Layer 2 -> dw_min:9.9001e-01  dw_max:1.0108e+00 lr:1.0000e-02
2023-04-01 23:49:08,004 ADAM: Layer 3 -> dw_min:9.9467e-01  dw_max:1.0078e+00 lr:1.0000e-02
2023-04-01 23:49:08,074 			Learning rate: weights:   1.000e-02    
2023-04-01 23:49:08,074 			Last test performance: 64.45%
2023-04-01 23:49:08,074 ----------------
2023-04-01 23:49:21,906   11  =>  83   		Training 486 pattern with 61.67% 	Forward time: 	13.57 sec
2023-04-01 23:49:21,906 			Loss:    9.225e-01    			Backward time: 	 0.25 sec 
2023-04-01 23:49:21,907 ADAM: Layer 0 -> dw_min:9.9745e-01  dw_max:1.0030e+00 lr:1.0000e-02
2023-04-01 23:49:21,907 ADAM: Layer 1 -> dw_min:9.9134e-01  dw_max:1.0087e+00 lr:1.0000e-02
2023-04-01 23:49:21,907 ADAM: Layer 2 -> dw_min:9.9044e-01  dw_max:1.0098e+00 lr:1.0000e-02
2023-04-01 23:49:21,907 ADAM: Layer 3 -> dw_min:9.9455e-01  dw_max:1.0059e+00 lr:1.0000e-02
2023-04-01 23:49:21,942 			Learning rate: weights:   1.000e-02    
2023-04-01 23:49:21,942 			Last test performance: 64.45%
2023-04-01 23:49:21,942 ----------------
2023-04-01 23:49:36,111   11  =>  84   		Training 486 pattern with 63.12% 	Forward time: 	13.91 sec
2023-04-01 23:49:36,111 			Loss:    8.916e-01    			Backward time: 	 0.25 sec 
2023-04-01 23:49:36,111 ADAM: Layer 0 -> dw_min:9.9745e-01  dw_max:1.0028e+00 lr:1.0000e-02
2023-04-01 23:49:36,112 ADAM: Layer 1 -> dw_min:9.9145e-01  dw_max:1.0076e+00 lr:1.0000e-02
2023-04-01 23:49:36,112 ADAM: Layer 2 -> dw_min:9.8852e-01  dw_max:1.0088e+00 lr:1.0000e-02
2023-04-01 23:49:36,112 ADAM: Layer 3 -> dw_min:9.9485e-01  dw_max:1.0057e+00 lr:1.0000e-02
2023-04-01 23:49:36,174 			Learning rate: weights:   1.000e-02    
2023-04-01 23:49:36,174 			Last test performance: 64.45%
2023-04-01 23:49:36,174 ----------------
2023-04-01 23:49:50,573   11  =>  85   		Training 486 pattern with 62.29% 	Forward time: 	14.14 sec
2023-04-01 23:49:50,573 			Loss:    9.416e-01    			Backward time: 	 0.25 sec 
2023-04-01 23:49:50,573 ADAM: Layer 0 -> dw_min:9.9596e-01  dw_max:1.0027e+00 lr:1.0000e-02
2023-04-01 23:49:50,573 ADAM: Layer 1 -> dw_min:9.9256e-01  dw_max:1.0076e+00 lr:1.0000e-02
2023-04-01 23:49:50,573 ADAM: Layer 2 -> dw_min:9.8873e-01  dw_max:1.0099e+00 lr:1.0000e-02
2023-04-01 23:49:50,573 ADAM: Layer 3 -> dw_min:9.9524e-01  dw_max:1.0052e+00 lr:1.0000e-02
2023-04-01 23:49:50,593 			Learning rate: weights:   1.000e-02    
2023-04-01 23:49:50,593 			Last test performance: 64.45%
2023-04-01 23:49:50,593 ----------------
2023-04-01 23:50:04,463   11  =>  86   		Training 486 pattern with 63.12% 	Forward time: 	13.61 sec
2023-04-01 23:50:04,463 			Loss:    8.953e-01    			Backward time: 	 0.25 sec 
2023-04-01 23:50:04,463 ADAM: Layer 0 -> dw_min:9.9702e-01  dw_max:1.0021e+00 lr:1.0000e-02
2023-04-01 23:50:04,463 ADAM: Layer 1 -> dw_min:9.9206e-01  dw_max:1.0073e+00 lr:1.0000e-02
2023-04-01 23:50:04,463 ADAM: Layer 2 -> dw_min:9.8910e-01  dw_max:1.0091e+00 lr:1.0000e-02
2023-04-01 23:50:04,464 ADAM: Layer 3 -> dw_min:9.9581e-01  dw_max:1.0059e+00 lr:1.0000e-02
2023-04-01 23:50:04,508 			Learning rate: weights:   1.000e-02    
2023-04-01 23:50:04,508 			Last test performance: 64.45%
2023-04-01 23:50:04,508 ----------------
2023-04-01 23:50:18,451   11  =>  87   		Training 486 pattern with 61.46% 	Forward time: 	13.69 sec
2023-04-01 23:50:18,451 			Loss:    9.322e-01    			Backward time: 	 0.25 sec 
2023-04-01 23:50:18,452 ADAM: Layer 0 -> dw_min:9.9727e-01  dw_max:1.0027e+00 lr:1.0000e-02
2023-04-01 23:50:18,452 ADAM: Layer 1 -> dw_min:9.9207e-01  dw_max:1.0072e+00 lr:1.0000e-02
2023-04-01 23:50:18,452 ADAM: Layer 2 -> dw_min:9.8957e-01  dw_max:1.0090e+00 lr:1.0000e-02
2023-04-01 23:50:18,452 ADAM: Layer 3 -> dw_min:9.9642e-01  dw_max:1.0057e+00 lr:1.0000e-02
2023-04-01 23:50:18,475 			Learning rate: weights:   1.000e-02    
2023-04-01 23:50:18,475 			Last test performance: 64.45%
2023-04-01 23:50:18,475 ----------------
2023-04-01 23:50:32,637   11  =>  88   		Training 486 pattern with 60.21% 	Forward time: 	13.90 sec
2023-04-01 23:50:32,637 			Loss:    9.241e-01    			Backward time: 	 0.25 sec 
2023-04-01 23:50:32,637 ADAM: Layer 0 -> dw_min:9.9748e-01  dw_max:1.0031e+00 lr:1.0000e-02
2023-04-01 23:50:32,638 ADAM: Layer 1 -> dw_min:9.9269e-01  dw_max:1.0068e+00 lr:1.0000e-02
2023-04-01 23:50:32,638 ADAM: Layer 2 -> dw_min:9.9033e-01  dw_max:1.0104e+00 lr:1.0000e-02
2023-04-01 23:50:32,638 ADAM: Layer 3 -> dw_min:9.9637e-01  dw_max:1.0052e+00 lr:1.0000e-02
2023-04-01 23:50:32,715 			Learning rate: weights:   1.000e-02    
2023-04-01 23:50:32,715 			Last test performance: 64.45%
2023-04-01 23:50:32,715 ----------------
2023-04-01 23:50:47,270   11  =>  89   		Training 486 pattern with 64.17% 	Forward time: 	14.30 sec
2023-04-01 23:50:47,271 			Loss:    8.628e-01    			Backward time: 	 0.25 sec 
2023-04-01 23:50:47,271 ADAM: Layer 0 -> dw_min:9.9733e-01  dw_max:1.0023e+00 lr:1.0000e-02
2023-04-01 23:50:47,271 ADAM: Layer 1 -> dw_min:9.9364e-01  dw_max:1.0069e+00 lr:1.0000e-02
2023-04-01 23:50:47,271 ADAM: Layer 2 -> dw_min:9.8870e-01  dw_max:1.0115e+00 lr:1.0000e-02
2023-04-01 23:50:47,271 ADAM: Layer 3 -> dw_min:9.9577e-01  dw_max:1.0042e+00 lr:1.0000e-02
2023-04-01 23:50:47,302 			Learning rate: weights:   1.000e-02    
2023-04-01 23:50:47,302 			Last test performance: 64.45%
2023-04-01 23:50:47,302 ----------------
2023-04-01 23:51:01,405   11  =>  90   		Training 486 pattern with 62.71% 	Forward time: 	13.85 sec
2023-04-01 23:51:01,405 			Loss:    8.846e-01    			Backward time: 	 0.25 sec 
2023-04-01 23:51:01,405 ADAM: Layer 0 -> dw_min:9.9745e-01  dw_max:1.0028e+00 lr:1.0000e-02
2023-04-01 23:51:01,405 ADAM: Layer 1 -> dw_min:9.9343e-01  dw_max:1.0076e+00 lr:1.0000e-02
2023-04-01 23:51:01,406 ADAM: Layer 2 -> dw_min:9.8905e-01  dw_max:1.0108e+00 lr:1.0000e-02
2023-04-01 23:51:01,406 ADAM: Layer 3 -> dw_min:9.9578e-01  dw_max:1.0053e+00 lr:1.0000e-02
2023-04-01 23:51:01,424 			Learning rate: weights:   1.000e-02    
2023-04-01 23:51:01,424 			Last test performance: 64.45%
2023-04-01 23:51:01,424 ----------------
2023-04-01 23:51:15,279   11  =>  91   		Training 486 pattern with 64.58% 	Forward time: 	13.60 sec
2023-04-01 23:51:15,279 			Loss:    8.541e-01    			Backward time: 	 0.25 sec 
2023-04-01 23:51:15,279 ADAM: Layer 0 -> dw_min:9.9748e-01  dw_max:1.0030e+00 lr:1.0000e-02
2023-04-01 23:51:15,279 ADAM: Layer 1 -> dw_min:9.9263e-01  dw_max:1.0070e+00 lr:1.0000e-02
2023-04-01 23:51:15,279 ADAM: Layer 2 -> dw_min:9.8926e-01  dw_max:1.0098e+00 lr:1.0000e-02
2023-04-01 23:51:15,280 ADAM: Layer 3 -> dw_min:9.9608e-01  dw_max:1.0046e+00 lr:1.0000e-02
2023-04-01 23:51:15,384 			Learning rate: weights:   1.000e-02    
2023-04-01 23:51:15,384 			Last test performance: 64.45%
2023-04-01 23:51:15,384 ----------------
2023-04-01 23:51:29,314   11  =>  92   		Training 486 pattern with 65.62% 	Forward time: 	13.67 sec
2023-04-01 23:51:29,314 			Loss:    8.411e-01    			Backward time: 	 0.25 sec 
2023-04-01 23:51:29,315 ADAM: Layer 0 -> dw_min:9.9760e-01  dw_max:1.0034e+00 lr:1.0000e-02
2023-04-01 23:51:29,315 ADAM: Layer 1 -> dw_min:9.9207e-01  dw_max:1.0076e+00 lr:1.0000e-02
2023-04-01 23:51:29,315 ADAM: Layer 2 -> dw_min:9.8741e-01  dw_max:1.0093e+00 lr:1.0000e-02
2023-04-01 23:51:29,315 ADAM: Layer 3 -> dw_min:9.9591e-01  dw_max:1.0048e+00 lr:1.0000e-02
2023-04-01 23:51:29,430 			Learning rate: weights:   1.000e-02    
2023-04-01 23:51:29,430 			Last test performance: 64.45%
2023-04-01 23:51:29,430 ----------------
2023-04-01 23:51:43,134   11  =>  93   		Training 486 pattern with 63.33% 	Forward time: 	13.45 sec
2023-04-01 23:51:43,134 			Loss:    8.875e-01    			Backward time: 	 0.25 sec 
2023-04-01 23:51:43,134 ADAM: Layer 0 -> dw_min:9.9691e-01  dw_max:1.0023e+00 lr:1.0000e-02
2023-04-01 23:51:43,134 ADAM: Layer 1 -> dw_min:9.9157e-01  dw_max:1.0063e+00 lr:1.0000e-02
2023-04-01 23:51:43,135 ADAM: Layer 2 -> dw_min:9.8846e-01  dw_max:1.0114e+00 lr:1.0000e-02
2023-04-01 23:51:43,135 ADAM: Layer 3 -> dw_min:9.9588e-01  dw_max:1.0055e+00 lr:1.0000e-02
2023-04-01 23:51:43,213 			Learning rate: weights:   1.000e-02    
2023-04-01 23:51:43,213 			Last test performance: 64.45%
2023-04-01 23:51:43,213 ----------------
2023-04-01 23:51:57,082   11  =>  94   		Training 486 pattern with 63.12% 	Forward time: 	13.61 sec
2023-04-01 23:51:57,082 			Loss:    9.140e-01    			Backward time: 	 0.25 sec 
2023-04-01 23:51:57,082 ADAM: Layer 0 -> dw_min:9.9705e-01  dw_max:1.0030e+00 lr:1.0000e-02
2023-04-01 23:51:57,082 ADAM: Layer 1 -> dw_min:9.9247e-01  dw_max:1.0084e+00 lr:1.0000e-02
2023-04-01 23:51:57,082 ADAM: Layer 2 -> dw_min:9.8946e-01  dw_max:1.0100e+00 lr:1.0000e-02
2023-04-01 23:51:57,082 ADAM: Layer 3 -> dw_min:9.9518e-01  dw_max:1.0053e+00 lr:1.0000e-02
2023-04-01 23:51:57,127 			Learning rate: weights:   1.000e-02    
2023-04-01 23:51:57,127 			Last test performance: 64.45%
2023-04-01 23:51:57,127 ----------------
2023-04-01 23:52:11,094   11  =>  95   		Training 486 pattern with 63.54% 	Forward time: 	13.71 sec
2023-04-01 23:52:11,094 			Loss:    8.928e-01    			Backward time: 	 0.25 sec 
2023-04-01 23:52:11,094 ADAM: Layer 0 -> dw_min:9.9758e-01  dw_max:1.0028e+00 lr:1.0000e-02
2023-04-01 23:52:11,094 ADAM: Layer 1 -> dw_min:9.9252e-01  dw_max:1.0072e+00 lr:1.0000e-02
2023-04-01 23:52:11,094 ADAM: Layer 2 -> dw_min:9.8663e-01  dw_max:1.0086e+00 lr:1.0000e-02
2023-04-01 23:52:11,094 ADAM: Layer 3 -> dw_min:9.9581e-01  dw_max:1.0050e+00 lr:1.0000e-02
2023-04-01 23:52:11,152 			Learning rate: weights:   1.000e-02    
2023-04-01 23:52:11,152 			Last test performance: 64.45%
2023-04-01 23:52:11,152 ----------------
2023-04-01 23:52:25,258   11  =>  96   		Training 486 pattern with 65.83% 	Forward time: 	13.85 sec
2023-04-01 23:52:25,258 			Loss:    8.511e-01    			Backward time: 	 0.25 sec 
2023-04-01 23:52:25,259 ADAM: Layer 0 -> dw_min:9.9747e-01  dw_max:1.0029e+00 lr:1.0000e-02
2023-04-01 23:52:25,259 ADAM: Layer 1 -> dw_min:9.9233e-01  dw_max:1.0097e+00 lr:1.0000e-02
2023-04-01 23:52:25,259 ADAM: Layer 2 -> dw_min:9.8841e-01  dw_max:1.0098e+00 lr:1.0000e-02
2023-04-01 23:52:25,259 ADAM: Layer 3 -> dw_min:9.9665e-01  dw_max:1.0062e+00 lr:1.0000e-02
2023-04-01 23:52:25,277 			Learning rate: weights:   1.000e-02    
2023-04-01 23:52:25,277 			Last test performance: 64.45%
2023-04-01 23:52:25,277 ----------------
2023-04-01 23:52:39,495   11  =>  97   		Training 486 pattern with 61.04% 	Forward time: 	13.96 sec
2023-04-01 23:52:39,495 			Loss:    8.580e-01    			Backward time: 	 0.25 sec 
2023-04-01 23:52:39,496 ADAM: Layer 0 -> dw_min:9.9785e-01  dw_max:1.0028e+00 lr:1.0000e-02
2023-04-01 23:52:39,496 ADAM: Layer 1 -> dw_min:9.9310e-01  dw_max:1.0086e+00 lr:1.0000e-02
2023-04-01 23:52:39,496 ADAM: Layer 2 -> dw_min:9.8965e-01  dw_max:1.0085e+00 lr:1.0000e-02
2023-04-01 23:52:39,496 ADAM: Layer 3 -> dw_min:9.9633e-01  dw_max:1.0053e+00 lr:1.0000e-02
2023-04-01 23:52:39,556 			Learning rate: weights:   1.000e-02    
2023-04-01 23:52:39,556 			Last test performance: 64.45%
2023-04-01 23:52:39,556 ----------------
2023-04-01 23:52:53,917   11  =>  98   		Training 486 pattern with 64.79% 	Forward time: 	14.10 sec
2023-04-01 23:52:53,917 			Loss:    8.025e-01    			Backward time: 	 0.25 sec 
2023-04-01 23:52:53,918 ADAM: Layer 0 -> dw_min:9.9758e-01  dw_max:1.0032e+00 lr:1.0000e-02
2023-04-01 23:52:53,918 ADAM: Layer 1 -> dw_min:9.9340e-01  dw_max:1.0076e+00 lr:1.0000e-02
2023-04-01 23:52:53,918 ADAM: Layer 2 -> dw_min:9.9023e-01  dw_max:1.0101e+00 lr:1.0000e-02
2023-04-01 23:52:53,918 ADAM: Layer 3 -> dw_min:9.9629e-01  dw_max:1.0049e+00 lr:1.0000e-02
2023-04-01 23:52:54,010 			Learning rate: weights:   1.000e-02    
2023-04-01 23:52:54,010 			Last test performance: 64.45%
2023-04-01 23:52:54,010 ----------------
2023-04-01 23:53:08,480   11  =>  99   		Training 486 pattern with 62.71% 	Forward time: 	14.21 sec
2023-04-01 23:53:08,480 			Loss:    9.201e-01    			Backward time: 	 0.25 sec 
2023-04-01 23:53:08,481 ADAM: Layer 0 -> dw_min:9.9671e-01  dw_max:1.0026e+00 lr:1.0000e-02
2023-04-01 23:53:08,481 ADAM: Layer 1 -> dw_min:9.9364e-01  dw_max:1.0086e+00 lr:1.0000e-02
2023-04-01 23:53:08,481 ADAM: Layer 2 -> dw_min:9.8764e-01  dw_max:1.0088e+00 lr:1.0000e-02
2023-04-01 23:53:08,481 ADAM: Layer 3 -> dw_min:9.9505e-01  dw_max:1.0063e+00 lr:1.0000e-02
2023-04-01 23:53:08,502 			Learning rate: weights:   1.000e-02    
2023-04-01 23:53:08,502 			Last test performance: 64.45%
2023-04-01 23:53:08,502 ----------------
2023-04-01 23:53:22,468   11  => 100   		Training 486 pattern with 63.54% 	Forward time: 	13.71 sec
2023-04-01 23:53:22,468 			Loss:    8.751e-01    			Backward time: 	 0.25 sec 
2023-04-01 23:53:22,469 ADAM: Layer 0 -> dw_min:9.9685e-01  dw_max:1.0020e+00 lr:1.0000e-02
2023-04-01 23:53:22,469 ADAM: Layer 1 -> dw_min:9.9390e-01  dw_max:1.0073e+00 lr:1.0000e-02
2023-04-01 23:53:22,469 ADAM: Layer 2 -> dw_min:9.8774e-01  dw_max:1.0102e+00 lr:1.0000e-02
2023-04-01 23:53:22,469 ADAM: Layer 3 -> dw_min:9.9563e-01  dw_max:1.0044e+00 lr:1.0000e-02
2023-04-01 23:53:22,532 			Learning rate: weights:   1.000e-02    
2023-04-01 23:53:22,532 			Last test performance: 64.45%
2023-04-01 23:53:22,532 ----------------
2023-04-01 23:53:36,447   11  => 101   		Training 486 pattern with 57.08% 	Forward time: 	13.66 sec
2023-04-01 23:53:36,447 			Loss:    9.643e-01    			Backward time: 	 0.25 sec 
2023-04-01 23:53:36,447 ADAM: Layer 0 -> dw_min:9.9675e-01  dw_max:1.0024e+00 lr:1.0000e-02
2023-04-01 23:53:36,447 ADAM: Layer 1 -> dw_min:9.9406e-01  dw_max:1.0076e+00 lr:1.0000e-02
2023-04-01 23:53:36,447 ADAM: Layer 2 -> dw_min:9.8874e-01  dw_max:1.0102e+00 lr:1.0000e-02
2023-04-01 23:53:36,447 ADAM: Layer 3 -> dw_min:9.9584e-01  dw_max:1.0040e+00 lr:1.0000e-02
2023-04-01 23:53:36,507 			Learning rate: weights:   1.000e-02    
2023-04-01 23:53:36,507 			Last test performance: 64.45%
2023-04-01 23:53:36,507 ----------------
2023-04-01 23:53:50,350   11  => 102   		Training 486 pattern with 60.83% 	Forward time: 	13.58 sec
2023-04-01 23:53:50,350 			Loss:    9.517e-01    			Backward time: 	 0.25 sec 
2023-04-01 23:53:50,350 ADAM: Layer 0 -> dw_min:9.9668e-01  dw_max:1.0024e+00 lr:1.0000e-02
2023-04-01 23:53:50,350 ADAM: Layer 1 -> dw_min:9.9388e-01  dw_max:1.0078e+00 lr:1.0000e-02
2023-04-01 23:53:50,350 ADAM: Layer 2 -> dw_min:9.8878e-01  dw_max:1.0096e+00 lr:1.0000e-02
2023-04-01 23:53:50,350 ADAM: Layer 3 -> dw_min:9.9538e-01  dw_max:1.0039e+00 lr:1.0000e-02
2023-04-01 23:53:50,377 			Learning rate: weights:   1.000e-02    
2023-04-01 23:53:50,377 			Last test performance: 64.45%
2023-04-01 23:53:50,377 ----------------
2023-04-01 23:54:04,904   11  => 103   		Training 486 pattern with 63.33% 	Forward time: 	14.27 sec
2023-04-01 23:54:04,904 			Loss:    8.771e-01    			Backward time: 	 0.25 sec 
2023-04-01 23:54:04,904 ADAM: Layer 0 -> dw_min:9.9686e-01  dw_max:1.0031e+00 lr:1.0000e-02
2023-04-01 23:54:04,904 ADAM: Layer 1 -> dw_min:9.9353e-01  dw_max:1.0075e+00 lr:1.0000e-02
2023-04-01 23:54:04,905 ADAM: Layer 2 -> dw_min:9.8949e-01  dw_max:1.0085e+00 lr:1.0000e-02
2023-04-01 23:54:04,905 ADAM: Layer 3 -> dw_min:9.9490e-01  dw_max:1.0054e+00 lr:1.0000e-02
2023-04-01 23:54:04,973 			Learning rate: weights:   1.000e-02    
2023-04-01 23:54:04,973 			Last test performance: 64.45%
2023-04-01 23:54:04,973 ----------------
2023-04-01 23:54:07,272 
2023-04-01 23:54:07,272 Testing:
2023-04-01 23:54:07,944 		24 of 10000 with 83.33% 	 Time used:  0.67 sec
2023-04-01 23:54:08,676 		48 of 10000 with 77.08% 	 Time used:  0.73 sec
2023-04-01 23:54:09,356 		72 of 10000 with 69.44% 	 Time used:  0.68 sec
2023-04-01 23:54:10,033 		96 of 10000 with 69.79% 	 Time used:  0.68 sec
2023-04-01 23:54:10,747 		120 of 10000 with 66.67% 	 Time used:  0.71 sec
2023-04-01 23:54:11,390 		144 of 10000 with 65.97% 	 Time used:  0.64 sec
2023-04-01 23:54:12,063 		168 of 10000 with 64.88% 	 Time used:  0.67 sec
2023-04-01 23:54:12,782 		192 of 10000 with 63.02% 	 Time used:  0.72 sec
2023-04-01 23:54:13,448 		216 of 10000 with 62.96% 	 Time used:  0.67 sec
2023-04-01 23:54:14,103 		240 of 10000 with 62.50% 	 Time used:  0.66 sec
2023-04-01 23:54:14,776 		264 of 10000 with 61.74% 	 Time used:  0.67 sec
2023-04-01 23:54:15,445 		288 of 10000 with 61.46% 	 Time used:  0.67 sec
2023-04-01 23:54:16,183 		312 of 10000 with 61.54% 	 Time used:  0.74 sec
2023-04-01 23:54:16,881 		336 of 10000 with 61.31% 	 Time used:  0.70 sec
2023-04-01 23:54:17,555 		360 of 10000 with 61.39% 	 Time used:  0.67 sec
2023-04-01 23:54:18,215 		384 of 10000 with 61.98% 	 Time used:  0.66 sec
2023-04-01 23:54:18,878 		408 of 10000 with 62.01% 	 Time used:  0.66 sec
2023-04-01 23:54:19,561 		432 of 10000 with 62.04% 	 Time used:  0.68 sec
2023-04-01 23:54:20,263 		456 of 10000 with 61.62% 	 Time used:  0.70 sec
2023-04-01 23:54:20,991 		480 of 10000 with 60.83% 	 Time used:  0.73 sec
2023-04-01 23:54:21,794 		504 of 10000 with 60.91% 	 Time used:  0.80 sec
2023-04-01 23:54:22,570 		528 of 10000 with 61.74% 	 Time used:  0.78 sec
2023-04-01 23:54:23,273 		552 of 10000 with 61.96% 	 Time used:  0.70 sec
2023-04-01 23:54:23,972 		576 of 10000 with 62.67% 	 Time used:  0.70 sec
2023-04-01 23:54:24,658 		600 of 10000 with 62.83% 	 Time used:  0.69 sec
2023-04-01 23:54:25,383 		624 of 10000 with 63.46% 	 Time used:  0.72 sec
2023-04-01 23:54:26,058 		648 of 10000 with 63.89% 	 Time used:  0.67 sec
2023-04-01 23:54:26,760 		672 of 10000 with 64.58% 	 Time used:  0.70 sec
2023-04-01 23:54:27,495 		696 of 10000 with 63.51% 	 Time used:  0.73 sec
2023-04-01 23:54:28,220 		720 of 10000 with 63.75% 	 Time used:  0.72 sec
2023-04-01 23:54:28,931 		744 of 10000 with 63.84% 	 Time used:  0.71 sec
2023-04-01 23:54:29,601 		768 of 10000 with 63.67% 	 Time used:  0.67 sec
2023-04-01 23:54:30,289 		792 of 10000 with 63.64% 	 Time used:  0.69 sec
2023-04-01 23:54:30,999 		816 of 10000 with 63.60% 	 Time used:  0.71 sec
2023-04-01 23:54:31,709 		840 of 10000 with 63.57% 	 Time used:  0.71 sec
2023-04-01 23:54:32,385 		864 of 10000 with 63.54% 	 Time used:  0.68 sec
2023-04-01 23:54:33,031 		888 of 10000 with 64.08% 	 Time used:  0.65 sec
2023-04-01 23:54:33,666 		912 of 10000 with 64.36% 	 Time used:  0.63 sec
2023-04-01 23:54:34,358 		936 of 10000 with 64.21% 	 Time used:  0.69 sec
2023-04-01 23:54:35,064 		960 of 10000 with 64.69% 	 Time used:  0.71 sec
2023-04-01 23:54:35,702 		984 of 10000 with 65.04% 	 Time used:  0.64 sec
2023-04-01 23:54:36,323 		1008 of 10000 with 65.08% 	 Time used:  0.62 sec
2023-04-01 23:54:37,002 		1032 of 10000 with 65.41% 	 Time used:  0.68 sec
2023-04-01 23:54:37,682 		1056 of 10000 with 64.96% 	 Time used:  0.68 sec
2023-04-01 23:54:38,381 		1080 of 10000 with 65.00% 	 Time used:  0.70 sec
2023-04-01 23:54:39,035 		1104 of 10000 with 65.31% 	 Time used:  0.65 sec
2023-04-01 23:54:39,881 		1128 of 10000 with 65.16% 	 Time used:  0.85 sec
2023-04-01 23:54:40,549 		1152 of 10000 with 65.19% 	 Time used:  0.67 sec
2023-04-01 23:54:41,209 		1176 of 10000 with 65.48% 	 Time used:  0.66 sec
2023-04-01 23:54:41,880 		1200 of 10000 with 65.67% 	 Time used:  0.67 sec
2023-04-01 23:54:42,602 		1224 of 10000 with 65.77% 	 Time used:  0.72 sec
2023-04-01 23:54:43,277 		1248 of 10000 with 65.46% 	 Time used:  0.68 sec
2023-04-01 23:54:43,952 		1272 of 10000 with 65.49% 	 Time used:  0.67 sec
2023-04-01 23:54:44,626 		1296 of 10000 with 65.43% 	 Time used:  0.67 sec
2023-04-01 23:54:45,252 		1320 of 10000 with 65.45% 	 Time used:  0.63 sec
2023-04-01 23:54:45,960 		1344 of 10000 with 65.55% 	 Time used:  0.71 sec
2023-04-01 23:54:46,569 		1368 of 10000 with 65.79% 	 Time used:  0.61 sec
2023-04-01 23:54:47,299 		1392 of 10000 with 65.37% 	 Time used:  0.73 sec
2023-04-01 23:54:47,987 		1416 of 10000 with 65.40% 	 Time used:  0.69 sec
2023-04-01 23:54:48,665 		1440 of 10000 with 65.49% 	 Time used:  0.68 sec
2023-04-01 23:54:49,341 		1464 of 10000 with 65.85% 	 Time used:  0.68 sec
2023-04-01 23:54:50,010 		1488 of 10000 with 65.66% 	 Time used:  0.67 sec
2023-04-01 23:54:50,674 		1512 of 10000 with 65.41% 	 Time used:  0.66 sec
2023-04-01 23:54:51,389 		1536 of 10000 with 65.56% 	 Time used:  0.71 sec
2023-04-01 23:54:52,123 		1560 of 10000 with 65.58% 	 Time used:  0.73 sec
2023-04-01 23:54:52,828 		1584 of 10000 with 65.66% 	 Time used:  0.70 sec
2023-04-01 23:54:53,578 		1608 of 10000 with 65.49% 	 Time used:  0.75 sec
2023-04-01 23:54:54,316 		1632 of 10000 with 65.44% 	 Time used:  0.74 sec
2023-04-01 23:54:54,975 		1656 of 10000 with 65.52% 	 Time used:  0.66 sec
2023-04-01 23:54:55,662 		1680 of 10000 with 65.60% 	 Time used:  0.69 sec
2023-04-01 23:54:56,318 		1704 of 10000 with 65.67% 	 Time used:  0.66 sec
2023-04-01 23:54:56,980 		1728 of 10000 with 65.57% 	 Time used:  0.66 sec
2023-04-01 23:54:57,650 		1752 of 10000 with 65.41% 	 Time used:  0.67 sec
2023-04-01 23:54:58,320 		1776 of 10000 with 65.43% 	 Time used:  0.67 sec
2023-04-01 23:54:59,046 		1800 of 10000 with 65.39% 	 Time used:  0.73 sec
2023-04-01 23:54:59,739 		1824 of 10000 with 65.35% 	 Time used:  0.69 sec
2023-04-01 23:55:00,395 		1848 of 10000 with 65.48% 	 Time used:  0.66 sec
2023-04-01 23:55:01,061 		1872 of 10000 with 65.65% 	 Time used:  0.67 sec
2023-04-01 23:55:01,749 		1896 of 10000 with 65.82% 	 Time used:  0.69 sec
2023-04-01 23:55:02,415 		1920 of 10000 with 65.89% 	 Time used:  0.67 sec
2023-04-01 23:55:03,176 		1944 of 10000 with 65.69% 	 Time used:  0.76 sec
2023-04-01 23:55:03,890 		1968 of 10000 with 65.80% 	 Time used:  0.71 sec
2023-04-01 23:55:04,583 		1992 of 10000 with 65.71% 	 Time used:  0.69 sec
2023-04-01 23:55:05,359 		2016 of 10000 with 65.62% 	 Time used:  0.78 sec
2023-04-01 23:55:06,058 		2040 of 10000 with 65.44% 	 Time used:  0.70 sec
2023-04-01 23:55:06,736 		2064 of 10000 with 65.41% 	 Time used:  0.68 sec
2023-04-01 23:55:07,406 		2088 of 10000 with 65.37% 	 Time used:  0.67 sec
2023-04-01 23:55:08,049 		2112 of 10000 with 65.58% 	 Time used:  0.64 sec
2023-04-01 23:55:08,724 		2136 of 10000 with 65.78% 	 Time used:  0.68 sec
2023-04-01 23:55:09,450 		2160 of 10000 with 65.69% 	 Time used:  0.73 sec
2023-04-01 23:55:10,121 		2184 of 10000 with 65.61% 	 Time used:  0.67 sec
2023-04-01 23:55:10,794 		2208 of 10000 with 65.58% 	 Time used:  0.67 sec
2023-04-01 23:55:11,482 		2232 of 10000 with 65.55% 	 Time used:  0.69 sec
2023-04-01 23:55:12,190 		2256 of 10000 with 65.51% 	 Time used:  0.71 sec
2023-04-01 23:55:12,911 		2280 of 10000 with 65.61% 	 Time used:  0.72 sec
2023-04-01 23:55:13,592 		2304 of 10000 with 65.54% 	 Time used:  0.68 sec
2023-04-01 23:55:14,245 		2328 of 10000 with 65.46% 	 Time used:  0.65 sec
2023-04-01 23:55:14,993 		2352 of 10000 with 65.52% 	 Time used:  0.75 sec
2023-04-01 23:55:15,800 		2376 of 10000 with 65.45% 	 Time used:  0.81 sec
2023-04-01 23:55:16,513 		2400 of 10000 with 65.46% 	 Time used:  0.71 sec
2023-04-01 23:55:17,287 		2424 of 10000 with 65.35% 	 Time used:  0.77 sec
2023-04-01 23:55:17,944 		2448 of 10000 with 65.44% 	 Time used:  0.66 sec
2023-04-01 23:55:18,655 		2472 of 10000 with 65.61% 	 Time used:  0.71 sec
2023-04-01 23:55:19,364 		2496 of 10000 with 65.46% 	 Time used:  0.71 sec
2023-04-01 23:55:20,000 		2520 of 10000 with 65.36% 	 Time used:  0.64 sec
2023-04-01 23:55:20,714 		2544 of 10000 with 65.21% 	 Time used:  0.71 sec
2023-04-01 23:55:21,513 		2568 of 10000 with 65.38% 	 Time used:  0.80 sec
2023-04-01 23:55:22,300 		2592 of 10000 with 65.39% 	 Time used:  0.79 sec
2023-04-01 23:55:22,977 		2616 of 10000 with 65.41% 	 Time used:  0.68 sec
2023-04-01 23:55:23,695 		2640 of 10000 with 65.30% 	 Time used:  0.72 sec
2023-04-01 23:55:24,404 		2664 of 10000 with 65.28% 	 Time used:  0.71 sec
2023-04-01 23:55:25,061 		2688 of 10000 with 65.33% 	 Time used:  0.66 sec
2023-04-01 23:55:25,728 		2712 of 10000 with 65.30% 	 Time used:  0.67 sec
2023-04-01 23:55:26,393 		2736 of 10000 with 65.20% 	 Time used:  0.66 sec
2023-04-01 23:55:27,059 		2760 of 10000 with 65.18% 	 Time used:  0.67 sec
2023-04-01 23:55:27,801 		2784 of 10000 with 65.01% 	 Time used:  0.74 sec
2023-04-01 23:55:28,465 		2808 of 10000 with 65.03% 	 Time used:  0.66 sec
2023-04-01 23:55:29,124 		2832 of 10000 with 65.11% 	 Time used:  0.66 sec
2023-04-01 23:55:29,828 		2856 of 10000 with 65.06% 	 Time used:  0.70 sec
2023-04-01 23:55:30,540 		2880 of 10000 with 65.10% 	 Time used:  0.71 sec
2023-04-01 23:55:31,231 		2904 of 10000 with 65.15% 	 Time used:  0.69 sec
2023-04-01 23:55:31,927 		2928 of 10000 with 65.16% 	 Time used:  0.70 sec
2023-04-01 23:55:32,798 		2952 of 10000 with 65.14% 	 Time used:  0.87 sec
2023-04-01 23:55:33,487 		2976 of 10000 with 65.15% 	 Time used:  0.69 sec
2023-04-01 23:55:34,149 		3000 of 10000 with 65.00% 	 Time used:  0.66 sec
2023-04-01 23:55:34,846 		3024 of 10000 with 65.08% 	 Time used:  0.70 sec
2023-04-01 23:55:35,565 		3048 of 10000 with 65.03% 	 Time used:  0.72 sec
2023-04-01 23:55:36,216 		3072 of 10000 with 65.01% 	 Time used:  0.65 sec
2023-04-01 23:55:36,895 		3096 of 10000 with 64.99% 	 Time used:  0.68 sec
2023-04-01 23:55:37,584 		3120 of 10000 with 64.97% 	 Time used:  0.69 sec
2023-04-01 23:55:38,312 		3144 of 10000 with 64.98% 	 Time used:  0.73 sec
2023-04-01 23:55:39,034 		3168 of 10000 with 64.96% 	 Time used:  0.72 sec
2023-04-01 23:55:39,720 		3192 of 10000 with 64.91% 	 Time used:  0.69 sec
2023-04-01 23:55:40,401 		3216 of 10000 with 64.86% 	 Time used:  0.68 sec
2023-04-01 23:55:41,130 		3240 of 10000 with 64.78% 	 Time used:  0.73 sec
2023-04-01 23:55:41,844 		3264 of 10000 with 64.83% 	 Time used:  0.71 sec
2023-04-01 23:55:42,564 		3288 of 10000 with 64.87% 	 Time used:  0.72 sec
2023-04-01 23:55:43,278 		3312 of 10000 with 65.04% 	 Time used:  0.71 sec
2023-04-01 23:55:44,007 		3336 of 10000 with 65.02% 	 Time used:  0.73 sec
2023-04-01 23:55:44,676 		3360 of 10000 with 65.00% 	 Time used:  0.67 sec
2023-04-01 23:55:45,411 		3384 of 10000 with 64.98% 	 Time used:  0.73 sec
2023-04-01 23:55:46,070 		3408 of 10000 with 65.02% 	 Time used:  0.66 sec
2023-04-01 23:55:46,774 		3432 of 10000 with 64.92% 	 Time used:  0.70 sec
2023-04-01 23:55:47,475 		3456 of 10000 with 64.87% 	 Time used:  0.70 sec
2023-04-01 23:55:48,199 		3480 of 10000 with 64.83% 	 Time used:  0.72 sec
2023-04-01 23:55:48,868 		3504 of 10000 with 64.81% 	 Time used:  0.67 sec
2023-04-01 23:55:49,587 		3528 of 10000 with 64.77% 	 Time used:  0.72 sec
2023-04-01 23:55:50,234 		3552 of 10000 with 64.84% 	 Time used:  0.65 sec
2023-04-01 23:55:50,924 		3576 of 10000 with 64.90% 	 Time used:  0.69 sec
2023-04-01 23:55:51,650 		3600 of 10000 with 64.94% 	 Time used:  0.73 sec
2023-04-01 23:55:52,382 		3624 of 10000 with 64.98% 	 Time used:  0.73 sec
2023-04-01 23:55:53,131 		3648 of 10000 with 64.94% 	 Time used:  0.75 sec
2023-04-01 23:55:53,889 		3672 of 10000 with 65.03% 	 Time used:  0.76 sec
2023-04-01 23:55:54,562 		3696 of 10000 with 65.04% 	 Time used:  0.67 sec
2023-04-01 23:55:55,291 		3720 of 10000 with 65.11% 	 Time used:  0.73 sec
2023-04-01 23:55:56,022 		3744 of 10000 with 65.09% 	 Time used:  0.73 sec
2023-04-01 23:55:56,647 		3768 of 10000 with 65.18% 	 Time used:  0.62 sec
2023-04-01 23:55:57,394 		3792 of 10000 with 65.22% 	 Time used:  0.75 sec
2023-04-01 23:55:58,042 		3816 of 10000 with 65.23% 	 Time used:  0.65 sec
2023-04-01 23:55:58,732 		3840 of 10000 with 65.26% 	 Time used:  0.69 sec
2023-04-01 23:55:59,447 		3864 of 10000 with 65.27% 	 Time used:  0.72 sec
2023-04-01 23:56:00,163 		3888 of 10000 with 65.23% 	 Time used:  0.72 sec
2023-04-01 23:56:00,872 		3912 of 10000 with 65.18% 	 Time used:  0.71 sec
2023-04-01 23:56:01,586 		3936 of 10000 with 65.12% 	 Time used:  0.71 sec
2023-04-01 23:56:02,226 		3960 of 10000 with 65.15% 	 Time used:  0.64 sec
2023-04-01 23:56:02,920 		3984 of 10000 with 65.11% 	 Time used:  0.69 sec
2023-04-01 23:56:03,559 		4008 of 10000 with 65.04% 	 Time used:  0.64 sec
2023-04-01 23:56:04,224 		4032 of 10000 with 65.10% 	 Time used:  0.66 sec
2023-04-01 23:56:04,889 		4056 of 10000 with 65.09% 	 Time used:  0.66 sec
2023-04-01 23:56:05,594 		4080 of 10000 with 65.20% 	 Time used:  0.70 sec
2023-04-01 23:56:06,259 		4104 of 10000 with 65.16% 	 Time used:  0.66 sec
2023-04-01 23:56:06,944 		4128 of 10000 with 65.14% 	 Time used:  0.68 sec
2023-04-01 23:56:07,626 		4152 of 10000 with 65.13% 	 Time used:  0.68 sec
2023-04-01 23:56:08,305 		4176 of 10000 with 65.18% 	 Time used:  0.68 sec
2023-04-01 23:56:08,996 		4200 of 10000 with 65.29% 	 Time used:  0.69 sec
2023-04-01 23:56:09,664 		4224 of 10000 with 65.27% 	 Time used:  0.67 sec
2023-04-01 23:56:10,314 		4248 of 10000 with 65.32% 	 Time used:  0.65 sec
2023-04-01 23:56:11,007 		4272 of 10000 with 65.40% 	 Time used:  0.69 sec
2023-04-01 23:56:11,736 		4296 of 10000 with 65.34% 	 Time used:  0.73 sec
2023-04-01 23:56:12,412 		4320 of 10000 with 65.25% 	 Time used:  0.68 sec
2023-04-01 23:56:13,054 		4344 of 10000 with 65.31% 	 Time used:  0.64 sec
2023-04-01 23:56:13,755 		4368 of 10000 with 65.36% 	 Time used:  0.70 sec
2023-04-01 23:56:14,448 		4392 of 10000 with 65.41% 	 Time used:  0.69 sec
2023-04-01 23:56:15,147 		4416 of 10000 with 65.38% 	 Time used:  0.70 sec
2023-04-01 23:56:15,805 		4440 of 10000 with 65.41% 	 Time used:  0.66 sec
2023-04-01 23:56:16,512 		4464 of 10000 with 65.41% 	 Time used:  0.71 sec
2023-04-01 23:56:17,163 		4488 of 10000 with 65.31% 	 Time used:  0.65 sec
2023-04-01 23:56:17,785 		4512 of 10000 with 65.23% 	 Time used:  0.62 sec
2023-04-01 23:56:18,472 		4536 of 10000 with 65.19% 	 Time used:  0.69 sec
2023-04-01 23:56:19,095 		4560 of 10000 with 65.18% 	 Time used:  0.62 sec
2023-04-01 23:56:19,769 		4584 of 10000 with 65.16% 	 Time used:  0.67 sec
2023-04-01 23:56:20,494 		4608 of 10000 with 65.15% 	 Time used:  0.72 sec
2023-04-01 23:56:21,211 		4632 of 10000 with 65.13% 	 Time used:  0.72 sec
2023-04-01 23:56:21,906 		4656 of 10000 with 65.08% 	 Time used:  0.69 sec
2023-04-01 23:56:22,642 		4680 of 10000 with 65.09% 	 Time used:  0.74 sec
2023-04-01 23:56:23,331 		4704 of 10000 with 65.07% 	 Time used:  0.69 sec
2023-04-01 23:56:24,050 		4728 of 10000 with 65.14% 	 Time used:  0.72 sec
2023-04-01 23:56:24,789 		4752 of 10000 with 65.09% 	 Time used:  0.74 sec
2023-04-01 23:56:25,417 		4776 of 10000 with 65.16% 	 Time used:  0.63 sec
2023-04-01 23:56:26,065 		4800 of 10000 with 65.17% 	 Time used:  0.65 sec
2023-04-01 23:56:26,730 		4824 of 10000 with 65.24% 	 Time used:  0.66 sec
2023-04-01 23:56:27,409 		4848 of 10000 with 65.20% 	 Time used:  0.68 sec
2023-04-01 23:56:28,059 		4872 of 10000 with 65.23% 	 Time used:  0.65 sec
2023-04-01 23:56:28,753 		4896 of 10000 with 65.18% 	 Time used:  0.69 sec
2023-04-01 23:56:29,455 		4920 of 10000 with 65.16% 	 Time used:  0.70 sec
2023-04-01 23:56:30,103 		4944 of 10000 with 65.17% 	 Time used:  0.65 sec
2023-04-01 23:56:30,821 		4968 of 10000 with 65.12% 	 Time used:  0.72 sec
2023-04-01 23:56:31,534 		4992 of 10000 with 65.06% 	 Time used:  0.71 sec
2023-04-01 23:56:32,190 		5016 of 10000 with 65.05% 	 Time used:  0.66 sec
2023-04-01 23:56:32,835 		5040 of 10000 with 65.10% 	 Time used:  0.64 sec
2023-04-01 23:56:33,591 		5064 of 10000 with 65.07% 	 Time used:  0.76 sec
2023-04-01 23:56:34,274 		5088 of 10000 with 65.17% 	 Time used:  0.68 sec
2023-04-01 23:56:34,940 		5112 of 10000 with 65.14% 	 Time used:  0.67 sec
2023-04-01 23:56:35,750 		5136 of 10000 with 65.09% 	 Time used:  0.81 sec
2023-04-01 23:56:36,462 		5160 of 10000 with 65.14% 	 Time used:  0.71 sec
2023-04-01 23:56:37,194 		5184 of 10000 with 65.08% 	 Time used:  0.73 sec
2023-04-01 23:56:37,918 		5208 of 10000 with 65.05% 	 Time used:  0.72 sec
2023-04-01 23:56:38,627 		5232 of 10000 with 65.02% 	 Time used:  0.71 sec
2023-04-01 23:56:39,302 		5256 of 10000 with 65.03% 	 Time used:  0.67 sec
2023-04-01 23:56:39,980 		5280 of 10000 with 65.04% 	 Time used:  0.68 sec
2023-04-01 23:56:40,682 		5304 of 10000 with 65.08% 	 Time used:  0.70 sec
2023-04-01 23:56:41,364 		5328 of 10000 with 65.05% 	 Time used:  0.68 sec
2023-04-01 23:56:42,035 		5352 of 10000 with 65.08% 	 Time used:  0.67 sec
2023-04-01 23:56:42,716 		5376 of 10000 with 65.05% 	 Time used:  0.68 sec
2023-04-01 23:56:43,377 		5400 of 10000 with 65.02% 	 Time used:  0.66 sec
2023-04-01 23:56:44,062 		5424 of 10000 with 65.01% 	 Time used:  0.69 sec
2023-04-01 23:56:44,753 		5448 of 10000 with 65.05% 	 Time used:  0.69 sec
2023-04-01 23:56:45,424 		5472 of 10000 with 65.08% 	 Time used:  0.67 sec
2023-04-01 23:56:46,104 		5496 of 10000 with 65.10% 	 Time used:  0.68 sec
2023-04-01 23:56:46,843 		5520 of 10000 with 65.09% 	 Time used:  0.74 sec
2023-04-01 23:56:47,502 		5544 of 10000 with 65.12% 	 Time used:  0.66 sec
2023-04-01 23:56:48,250 		5568 of 10000 with 65.07% 	 Time used:  0.75 sec
2023-04-01 23:56:48,955 		5592 of 10000 with 65.08% 	 Time used:  0.70 sec
2023-04-01 23:56:49,628 		5616 of 10000 with 65.06% 	 Time used:  0.67 sec
2023-04-01 23:56:50,313 		5640 of 10000 with 65.09% 	 Time used:  0.69 sec
2023-04-01 23:56:51,049 		5664 of 10000 with 65.02% 	 Time used:  0.74 sec
2023-04-01 23:56:51,814 		5688 of 10000 with 65.03% 	 Time used:  0.76 sec
2023-04-01 23:56:52,560 		5712 of 10000 with 65.09% 	 Time used:  0.75 sec
2023-04-01 23:56:53,318 		5736 of 10000 with 65.10% 	 Time used:  0.76 sec
2023-04-01 23:56:54,012 		5760 of 10000 with 65.09% 	 Time used:  0.69 sec
2023-04-01 23:56:54,735 		5784 of 10000 with 65.08% 	 Time used:  0.72 sec
2023-04-01 23:56:55,424 		5808 of 10000 with 65.08% 	 Time used:  0.69 sec
2023-04-01 23:56:56,127 		5832 of 10000 with 64.99% 	 Time used:  0.70 sec
2023-04-01 23:56:56,831 		5856 of 10000 with 64.92% 	 Time used:  0.70 sec
2023-04-01 23:56:57,543 		5880 of 10000 with 64.93% 	 Time used:  0.71 sec
2023-04-01 23:56:58,234 		5904 of 10000 with 64.89% 	 Time used:  0.69 sec
2023-04-01 23:56:58,882 		5928 of 10000 with 64.83% 	 Time used:  0.65 sec
2023-04-01 23:56:59,605 		5952 of 10000 with 64.82% 	 Time used:  0.72 sec
2023-04-01 23:57:00,343 		5976 of 10000 with 64.84% 	 Time used:  0.74 sec
2023-04-01 23:57:01,040 		6000 of 10000 with 64.80% 	 Time used:  0.70 sec
2023-04-01 23:57:01,715 		6024 of 10000 with 64.72% 	 Time used:  0.67 sec
2023-04-01 23:57:02,374 		6048 of 10000 with 64.70% 	 Time used:  0.66 sec
2023-04-01 23:57:03,093 		6072 of 10000 with 64.71% 	 Time used:  0.72 sec
2023-04-01 23:57:03,789 		6096 of 10000 with 64.80% 	 Time used:  0.70 sec
2023-04-01 23:57:04,472 		6120 of 10000 with 64.89% 	 Time used:  0.68 sec
2023-04-01 23:57:05,131 		6144 of 10000 with 64.88% 	 Time used:  0.66 sec
2023-04-01 23:57:05,848 		6168 of 10000 with 64.83% 	 Time used:  0.72 sec
2023-04-01 23:57:06,508 		6192 of 10000 with 64.81% 	 Time used:  0.66 sec
2023-04-01 23:57:07,218 		6216 of 10000 with 64.85% 	 Time used:  0.71 sec
2023-04-01 23:57:07,899 		6240 of 10000 with 64.84% 	 Time used:  0.68 sec
2023-04-01 23:57:08,532 		6264 of 10000 with 64.85% 	 Time used:  0.63 sec
2023-04-01 23:57:09,227 		6288 of 10000 with 64.90% 	 Time used:  0.69 sec
2023-04-01 23:57:09,945 		6312 of 10000 with 64.94% 	 Time used:  0.72 sec
2023-04-01 23:57:10,608 		6336 of 10000 with 64.98% 	 Time used:  0.66 sec
2023-04-01 23:57:11,325 		6360 of 10000 with 65.00% 	 Time used:  0.72 sec
2023-04-01 23:57:12,024 		6384 of 10000 with 64.96% 	 Time used:  0.70 sec
2023-04-01 23:57:12,763 		6408 of 10000 with 65.00% 	 Time used:  0.74 sec
2023-04-01 23:57:13,495 		6432 of 10000 with 64.99% 	 Time used:  0.73 sec
2023-04-01 23:57:14,158 		6456 of 10000 with 64.95% 	 Time used:  0.66 sec
2023-04-01 23:57:14,786 		6480 of 10000 with 64.97% 	 Time used:  0.63 sec
2023-04-01 23:57:15,441 		6504 of 10000 with 64.96% 	 Time used:  0.66 sec
2023-04-01 23:57:16,168 		6528 of 10000 with 64.95% 	 Time used:  0.73 sec
2023-04-01 23:57:16,856 		6552 of 10000 with 64.90% 	 Time used:  0.69 sec
2023-04-01 23:57:17,542 		6576 of 10000 with 64.89% 	 Time used:  0.69 sec
2023-04-01 23:57:18,213 		6600 of 10000 with 64.91% 	 Time used:  0.67 sec
2023-04-01 23:57:18,920 		6624 of 10000 with 64.95% 	 Time used:  0.71 sec
2023-04-01 23:57:19,652 		6648 of 10000 with 64.97% 	 Time used:  0.73 sec
2023-04-01 23:57:20,317 		6672 of 10000 with 65.00% 	 Time used:  0.66 sec
2023-04-01 23:57:21,075 		6696 of 10000 with 64.95% 	 Time used:  0.76 sec
2023-04-01 23:57:21,824 		6720 of 10000 with 65.01% 	 Time used:  0.75 sec
2023-04-01 23:57:22,462 		6744 of 10000 with 64.99% 	 Time used:  0.64 sec
2023-04-01 23:57:23,183 		6768 of 10000 with 64.98% 	 Time used:  0.72 sec
2023-04-01 23:57:23,887 		6792 of 10000 with 65.03% 	 Time used:  0.70 sec
2023-04-01 23:57:24,582 		6816 of 10000 with 65.05% 	 Time used:  0.69 sec
2023-04-01 23:57:25,257 		6840 of 10000 with 65.04% 	 Time used:  0.67 sec
2023-04-01 23:57:25,982 		6864 of 10000 with 65.05% 	 Time used:  0.72 sec
2023-04-01 23:57:26,637 		6888 of 10000 with 65.04% 	 Time used:  0.66 sec
2023-04-01 23:57:27,344 		6912 of 10000 with 65.09% 	 Time used:  0.71 sec
2023-04-01 23:57:28,067 		6936 of 10000 with 65.01% 	 Time used:  0.72 sec
2023-04-01 23:57:28,771 		6960 of 10000 with 64.99% 	 Time used:  0.70 sec
2023-04-01 23:57:29,477 		6984 of 10000 with 64.95% 	 Time used:  0.71 sec
2023-04-01 23:57:30,140 		7008 of 10000 with 64.90% 	 Time used:  0.66 sec
2023-04-01 23:57:30,849 		7032 of 10000 with 64.93% 	 Time used:  0.71 sec
2023-04-01 23:57:31,542 		7056 of 10000 with 64.92% 	 Time used:  0.69 sec
2023-04-01 23:57:32,255 		7080 of 10000 with 64.97% 	 Time used:  0.71 sec
2023-04-01 23:57:32,959 		7104 of 10000 with 64.98% 	 Time used:  0.70 sec
2023-04-01 23:57:33,602 		7128 of 10000 with 64.91% 	 Time used:  0.64 sec
2023-04-01 23:57:34,231 		7152 of 10000 with 64.89% 	 Time used:  0.63 sec
2023-04-01 23:57:34,928 		7176 of 10000 with 64.94% 	 Time used:  0.70 sec
2023-04-01 23:57:35,629 		7200 of 10000 with 64.97% 	 Time used:  0.70 sec
2023-04-01 23:57:36,357 		7224 of 10000 with 64.92% 	 Time used:  0.73 sec
2023-04-01 23:57:37,008 		7248 of 10000 with 64.93% 	 Time used:  0.65 sec
2023-04-01 23:57:37,701 		7272 of 10000 with 64.99% 	 Time used:  0.69 sec
2023-04-01 23:57:38,462 		7296 of 10000 with 64.98% 	 Time used:  0.76 sec
2023-04-01 23:57:39,132 		7320 of 10000 with 65.01% 	 Time used:  0.67 sec
2023-04-01 23:57:39,805 		7344 of 10000 with 65.06% 	 Time used:  0.67 sec
2023-04-01 23:57:40,704 		7368 of 10000 with 65.07% 	 Time used:  0.90 sec
2023-04-01 23:57:41,454 		7392 of 10000 with 65.08% 	 Time used:  0.75 sec
2023-04-01 23:57:42,171 		7416 of 10000 with 65.04% 	 Time used:  0.72 sec
2023-04-01 23:57:42,824 		7440 of 10000 with 65.03% 	 Time used:  0.65 sec
2023-04-01 23:57:43,491 		7464 of 10000 with 64.98% 	 Time used:  0.67 sec
2023-04-01 23:57:44,160 		7488 of 10000 with 65.08% 	 Time used:  0.67 sec
2023-04-01 23:57:44,858 		7512 of 10000 with 65.08% 	 Time used:  0.70 sec
2023-04-01 23:57:45,537 		7536 of 10000 with 65.07% 	 Time used:  0.68 sec
2023-04-01 23:57:46,265 		7560 of 10000 with 65.09% 	 Time used:  0.73 sec
2023-04-01 23:57:46,944 		7584 of 10000 with 65.14% 	 Time used:  0.68 sec
2023-04-01 23:57:47,622 		7608 of 10000 with 65.18% 	 Time used:  0.68 sec
2023-04-01 23:57:48,307 		7632 of 10000 with 65.19% 	 Time used:  0.68 sec
2023-04-01 23:57:48,972 		7656 of 10000 with 65.22% 	 Time used:  0.66 sec
2023-04-01 23:57:49,630 		7680 of 10000 with 65.21% 	 Time used:  0.66 sec
2023-04-01 23:57:50,305 		7704 of 10000 with 65.24% 	 Time used:  0.67 sec
2023-04-01 23:57:51,044 		7728 of 10000 with 65.24% 	 Time used:  0.74 sec
2023-04-01 23:57:51,666 		7752 of 10000 with 65.27% 	 Time used:  0.62 sec
2023-04-01 23:57:52,333 		7776 of 10000 with 65.30% 	 Time used:  0.67 sec
2023-04-01 23:57:53,039 		7800 of 10000 with 65.26% 	 Time used:  0.71 sec
2023-04-01 23:57:53,809 		7824 of 10000 with 65.25% 	 Time used:  0.77 sec
2023-04-01 23:57:54,534 		7848 of 10000 with 65.25% 	 Time used:  0.72 sec
2023-04-01 23:57:55,214 		7872 of 10000 with 65.27% 	 Time used:  0.68 sec
2023-04-01 23:57:55,884 		7896 of 10000 with 65.30% 	 Time used:  0.67 sec
2023-04-01 23:57:56,590 		7920 of 10000 with 65.29% 	 Time used:  0.71 sec
2023-04-01 23:57:57,306 		7944 of 10000 with 65.31% 	 Time used:  0.72 sec
2023-04-01 23:57:58,079 		7968 of 10000 with 65.31% 	 Time used:  0.77 sec
2023-04-01 23:57:58,762 		7992 of 10000 with 65.32% 	 Time used:  0.68 sec
2023-04-01 23:57:59,398 		8016 of 10000 with 65.34% 	 Time used:  0.64 sec
2023-04-01 23:58:00,037 		8040 of 10000 with 65.37% 	 Time used:  0.64 sec
2023-04-01 23:58:00,741 		8064 of 10000 with 65.39% 	 Time used:  0.70 sec
2023-04-01 23:58:01,459 		8088 of 10000 with 65.36% 	 Time used:  0.72 sec
2023-04-01 23:58:02,194 		8112 of 10000 with 65.38% 	 Time used:  0.73 sec
2023-04-01 23:58:02,906 		8136 of 10000 with 65.30% 	 Time used:  0.71 sec
2023-04-01 23:58:03,625 		8160 of 10000 with 65.33% 	 Time used:  0.72 sec
2023-04-01 23:58:04,295 		8184 of 10000 with 65.27% 	 Time used:  0.67 sec
2023-04-01 23:58:05,008 		8208 of 10000 with 65.27% 	 Time used:  0.71 sec
2023-04-01 23:58:05,731 		8232 of 10000 with 65.28% 	 Time used:  0.72 sec
2023-04-01 23:58:06,463 		8256 of 10000 with 65.30% 	 Time used:  0.73 sec
2023-04-01 23:58:07,143 		8280 of 10000 with 65.30% 	 Time used:  0.68 sec
2023-04-01 23:58:07,834 		8304 of 10000 with 65.31% 	 Time used:  0.69 sec
2023-04-01 23:58:08,551 		8328 of 10000 with 65.27% 	 Time used:  0.72 sec
2023-04-01 23:58:09,207 		8352 of 10000 with 65.27% 	 Time used:  0.66 sec
2023-04-01 23:58:09,853 		8376 of 10000 with 65.28% 	 Time used:  0.65 sec
2023-04-01 23:58:10,571 		8400 of 10000 with 65.32% 	 Time used:  0.72 sec
2023-04-01 23:58:11,267 		8424 of 10000 with 65.31% 	 Time used:  0.70 sec
2023-04-01 23:58:11,950 		8448 of 10000 with 65.32% 	 Time used:  0.68 sec
2023-04-01 23:58:12,632 		8472 of 10000 with 65.33% 	 Time used:  0.68 sec
2023-04-01 23:58:13,357 		8496 of 10000 with 65.34% 	 Time used:  0.73 sec
2023-04-01 23:58:14,036 		8520 of 10000 with 65.39% 	 Time used:  0.68 sec
2023-04-01 23:58:14,785 		8544 of 10000 with 65.36% 	 Time used:  0.75 sec
2023-04-01 23:58:15,507 		8568 of 10000 with 65.34% 	 Time used:  0.72 sec
2023-04-01 23:58:16,183 		8592 of 10000 with 65.34% 	 Time used:  0.68 sec
2023-04-01 23:58:16,840 		8616 of 10000 with 65.39% 	 Time used:  0.66 sec
2023-04-01 23:58:17,597 		8640 of 10000 with 65.35% 	 Time used:  0.76 sec
2023-04-01 23:58:18,366 		8664 of 10000 with 65.35% 	 Time used:  0.77 sec
2023-04-01 23:58:19,088 		8688 of 10000 with 65.35% 	 Time used:  0.72 sec
2023-04-01 23:58:19,774 		8712 of 10000 with 65.38% 	 Time used:  0.69 sec
2023-04-01 23:58:20,514 		8736 of 10000 with 65.36% 	 Time used:  0.74 sec
2023-04-01 23:58:21,189 		8760 of 10000 with 65.32% 	 Time used:  0.67 sec
2023-04-01 23:58:21,851 		8784 of 10000 with 65.32% 	 Time used:  0.66 sec
2023-04-01 23:58:22,538 		8808 of 10000 with 65.36% 	 Time used:  0.69 sec
2023-04-01 23:58:23,213 		8832 of 10000 with 65.39% 	 Time used:  0.67 sec
2023-04-01 23:58:23,857 		8856 of 10000 with 65.40% 	 Time used:  0.64 sec
2023-04-01 23:58:24,520 		8880 of 10000 with 65.42% 	 Time used:  0.66 sec
2023-04-01 23:58:25,180 		8904 of 10000 with 65.44% 	 Time used:  0.66 sec
2023-04-01 23:58:25,834 		8928 of 10000 with 65.46% 	 Time used:  0.65 sec
2023-04-01 23:58:26,493 		8952 of 10000 with 65.44% 	 Time used:  0.66 sec
2023-04-01 23:58:27,100 		8976 of 10000 with 65.43% 	 Time used:  0.61 sec
2023-04-01 23:58:27,753 		9000 of 10000 with 65.42% 	 Time used:  0.65 sec
2023-04-01 23:58:28,468 		9024 of 10000 with 65.41% 	 Time used:  0.72 sec
2023-04-01 23:58:29,174 		9048 of 10000 with 65.36% 	 Time used:  0.71 sec
2023-04-01 23:58:29,830 		9072 of 10000 with 65.35% 	 Time used:  0.66 sec
2023-04-01 23:58:30,553 		9096 of 10000 with 65.37% 	 Time used:  0.72 sec
2023-04-01 23:58:31,224 		9120 of 10000 with 65.41% 	 Time used:  0.67 sec
2023-04-01 23:58:31,955 		9144 of 10000 with 65.38% 	 Time used:  0.73 sec
2023-04-01 23:58:32,621 		9168 of 10000 with 65.41% 	 Time used:  0.67 sec
2023-04-01 23:58:33,286 		9192 of 10000 with 65.43% 	 Time used:  0.67 sec
2023-04-01 23:58:34,044 		9216 of 10000 with 65.46% 	 Time used:  0.76 sec
2023-04-01 23:58:34,717 		9240 of 10000 with 65.43% 	 Time used:  0.67 sec
2023-04-01 23:58:35,381 		9264 of 10000 with 65.45% 	 Time used:  0.66 sec
2023-04-01 23:58:36,043 		9288 of 10000 with 65.44% 	 Time used:  0.66 sec
2023-04-01 23:58:36,759 		9312 of 10000 with 65.41% 	 Time used:  0.72 sec
2023-04-01 23:58:37,421 		9336 of 10000 with 65.45% 	 Time used:  0.66 sec
2023-04-01 23:58:38,096 		9360 of 10000 with 65.42% 	 Time used:  0.67 sec
2023-04-01 23:58:38,762 		9384 of 10000 with 65.40% 	 Time used:  0.67 sec
2023-04-01 23:58:39,433 		9408 of 10000 with 65.43% 	 Time used:  0.67 sec
2023-04-01 23:58:40,138 		9432 of 10000 with 65.41% 	 Time used:  0.70 sec
2023-04-01 23:58:40,832 		9456 of 10000 with 65.34% 	 Time used:  0.69 sec
2023-04-01 23:58:41,531 		9480 of 10000 with 65.36% 	 Time used:  0.70 sec
2023-04-01 23:58:42,332 		9504 of 10000 with 65.35% 	 Time used:  0.80 sec
2023-04-01 23:58:43,017 		9528 of 10000 with 65.31% 	 Time used:  0.68 sec
2023-04-01 23:58:43,720 		9552 of 10000 with 65.33% 	 Time used:  0.70 sec
2023-04-01 23:58:44,450 		9576 of 10000 with 65.34% 	 Time used:  0.73 sec
2023-04-01 23:58:45,095 		9600 of 10000 with 65.38% 	 Time used:  0.64 sec
2023-04-01 23:58:45,812 		9624 of 10000 with 65.35% 	 Time used:  0.72 sec
2023-04-01 23:58:46,538 		9648 of 10000 with 65.34% 	 Time used:  0.73 sec
2023-04-01 23:58:47,223 		9672 of 10000 with 65.35% 	 Time used:  0.68 sec
2023-04-01 23:58:47,991 		9696 of 10000 with 65.34% 	 Time used:  0.77 sec
2023-04-01 23:58:48,664 		9720 of 10000 with 65.36% 	 Time used:  0.67 sec
2023-04-01 23:58:49,373 		9744 of 10000 with 65.33% 	 Time used:  0.71 sec
2023-04-01 23:58:50,069 		9768 of 10000 with 65.33% 	 Time used:  0.69 sec
2023-04-01 23:58:50,709 		9792 of 10000 with 65.27% 	 Time used:  0.64 sec
2023-04-01 23:58:51,418 		9816 of 10000 with 65.25% 	 Time used:  0.71 sec
2023-04-01 23:58:52,128 		9840 of 10000 with 65.24% 	 Time used:  0.71 sec
2023-04-01 23:58:52,758 		9864 of 10000 with 65.23% 	 Time used:  0.63 sec
2023-04-01 23:58:53,473 		9888 of 10000 with 65.24% 	 Time used:  0.71 sec
2023-04-01 23:58:54,148 		9912 of 10000 with 65.25% 	 Time used:  0.68 sec
2023-04-01 23:58:54,838 		9936 of 10000 with 65.22% 	 Time used:  0.69 sec
2023-04-01 23:58:55,496 		9960 of 10000 with 65.23% 	 Time used:  0.66 sec
2023-04-01 23:58:56,152 		9984 of 10000 with 65.20% 	 Time used:  0.66 sec
2023-04-01 23:58:56,583 		10000 of 10000 with 65.18% 	 Time used:  0.43 sec
2023-04-01 23:58:56,583 
2023-04-01 23:58:56,584 			Learning rate: weights:   1.000e-02    
2023-04-01 23:58:56,584 			Last test performance: 65.18%
2023-04-01 23:58:56,585 ----------------
2023-04-01 23:59:10,597   12  =>  0    		Training 486 pattern with 60.83% 	Forward time: 	13.76 sec
2023-04-01 23:59:10,598 			Loss:    9.030e-01    			Backward time: 	 0.25 sec 
2023-04-01 23:59:10,598 ADAM: Layer 0 -> dw_min:9.9715e-01  dw_max:1.0028e+00 lr:1.0000e-02
2023-04-01 23:59:10,598 ADAM: Layer 1 -> dw_min:9.9415e-01  dw_max:1.0068e+00 lr:1.0000e-02
2023-04-01 23:59:10,598 ADAM: Layer 2 -> dw_min:9.9048e-01  dw_max:1.0077e+00 lr:1.0000e-02
2023-04-01 23:59:10,598 ADAM: Layer 3 -> dw_min:9.9539e-01  dw_max:1.0049e+00 lr:1.0000e-02
2023-04-01 23:59:10,618 			Learning rate: weights:   1.000e-02    
2023-04-01 23:59:10,618 			Last test performance: 65.18%
2023-04-01 23:59:10,618 ----------------
2023-04-01 23:59:24,683   12  =>  1    		Training 486 pattern with 64.58% 	Forward time: 	13.81 sec
2023-04-01 23:59:24,683 			Loss:    8.332e-01    			Backward time: 	 0.25 sec 
2023-04-01 23:59:24,683 ADAM: Layer 0 -> dw_min:9.9697e-01  dw_max:1.0026e+00 lr:1.0000e-02
2023-04-01 23:59:24,684 ADAM: Layer 1 -> dw_min:9.9240e-01  dw_max:1.0073e+00 lr:1.0000e-02
2023-04-01 23:59:24,684 ADAM: Layer 2 -> dw_min:9.8749e-01  dw_max:1.0084e+00 lr:1.0000e-02
2023-04-01 23:59:24,684 ADAM: Layer 3 -> dw_min:9.9553e-01  dw_max:1.0069e+00 lr:1.0000e-02
2023-04-01 23:59:24,770 			Learning rate: weights:   1.000e-02    
2023-04-01 23:59:24,771 			Last test performance: 65.18%
2023-04-01 23:59:24,771 ----------------
2023-04-01 23:59:38,640   12  =>  2    		Training 486 pattern with 66.46% 	Forward time: 	13.61 sec
2023-04-01 23:59:38,640 			Loss:    8.393e-01    			Backward time: 	 0.25 sec 
2023-04-01 23:59:38,641 ADAM: Layer 0 -> dw_min:9.9677e-01  dw_max:1.0025e+00 lr:1.0000e-02
2023-04-01 23:59:38,641 ADAM: Layer 1 -> dw_min:9.9063e-01  dw_max:1.0067e+00 lr:1.0000e-02
2023-04-01 23:59:38,641 ADAM: Layer 2 -> dw_min:9.8878e-01  dw_max:1.0084e+00 lr:1.0000e-02
2023-04-01 23:59:38,641 ADAM: Layer 3 -> dw_min:9.9509e-01  dw_max:1.0067e+00 lr:1.0000e-02
2023-04-01 23:59:38,660 			Learning rate: weights:   1.000e-02    
2023-04-01 23:59:38,660 			Last test performance: 65.18%
2023-04-01 23:59:38,660 ----------------
2023-04-01 23:59:52,755   12  =>  3    		Training 486 pattern with 63.33% 	Forward time: 	13.84 sec
2023-04-01 23:59:52,755 			Loss:    9.006e-01    			Backward time: 	 0.25 sec 
2023-04-01 23:59:52,755 ADAM: Layer 0 -> dw_min:9.9661e-01  dw_max:1.0026e+00 lr:1.0000e-02
2023-04-01 23:59:52,756 ADAM: Layer 1 -> dw_min:9.9054e-01  dw_max:1.0064e+00 lr:1.0000e-02
2023-04-01 23:59:52,756 ADAM: Layer 2 -> dw_min:9.8865e-01  dw_max:1.0099e+00 lr:1.0000e-02
2023-04-01 23:59:52,756 ADAM: Layer 3 -> dw_min:9.9564e-01  dw_max:1.0056e+00 lr:1.0000e-02
2023-04-01 23:59:52,830 			Learning rate: weights:   1.000e-02    
2023-04-01 23:59:52,830 			Last test performance: 65.18%
2023-04-01 23:59:52,830 ----------------
2023-04-02 00:00:07,171   12  =>  4    		Training 486 pattern with 64.38% 	Forward time: 	14.08 sec
2023-04-02 00:00:07,171 			Loss:    8.460e-01    			Backward time: 	 0.25 sec 
2023-04-02 00:00:07,171 ADAM: Layer 0 -> dw_min:9.9618e-01  dw_max:1.0027e+00 lr:1.0000e-02
2023-04-02 00:00:07,171 ADAM: Layer 1 -> dw_min:9.9131e-01  dw_max:1.0068e+00 lr:1.0000e-02
2023-04-02 00:00:07,171 ADAM: Layer 2 -> dw_min:9.8974e-01  dw_max:1.0086e+00 lr:1.0000e-02
2023-04-02 00:00:07,171 ADAM: Layer 3 -> dw_min:9.9547e-01  dw_max:1.0045e+00 lr:1.0000e-02
2023-04-02 00:00:07,371 			Learning rate: weights:   1.000e-02    
2023-04-02 00:00:07,371 			Last test performance: 65.18%
2023-04-02 00:00:07,371 ----------------
2023-04-02 00:00:21,803   12  =>  5    		Training 486 pattern with 61.04% 	Forward time: 	14.17 sec
2023-04-02 00:00:21,803 			Loss:    8.890e-01    			Backward time: 	 0.25 sec 
2023-04-02 00:00:21,804 ADAM: Layer 0 -> dw_min:9.9579e-01  dw_max:1.0022e+00 lr:1.0000e-02
2023-04-02 00:00:21,804 ADAM: Layer 1 -> dw_min:9.9205e-01  dw_max:1.0078e+00 lr:1.0000e-02
2023-04-02 00:00:21,804 ADAM: Layer 2 -> dw_min:9.9054e-01  dw_max:1.0083e+00 lr:1.0000e-02
2023-04-02 00:00:21,804 ADAM: Layer 3 -> dw_min:9.9530e-01  dw_max:1.0046e+00 lr:1.0000e-02
2023-04-02 00:00:21,878 			Learning rate: weights:   1.000e-02    
2023-04-02 00:00:21,878 			Last test performance: 65.18%
2023-04-02 00:00:21,878 ----------------
2023-04-02 00:00:35,911   12  =>  6    		Training 486 pattern with 66.04% 	Forward time: 	13.78 sec
2023-04-02 00:00:35,911 			Loss:    8.548e-01    			Backward time: 	 0.25 sec 
2023-04-02 00:00:35,912 ADAM: Layer 0 -> dw_min:9.9668e-01  dw_max:1.0022e+00 lr:1.0000e-02
2023-04-02 00:00:35,912 ADAM: Layer 1 -> dw_min:9.9273e-01  dw_max:1.0076e+00 lr:1.0000e-02
2023-04-02 00:00:35,912 ADAM: Layer 2 -> dw_min:9.8932e-01  dw_max:1.0074e+00 lr:1.0000e-02
2023-04-02 00:00:35,912 ADAM: Layer 3 -> dw_min:9.9549e-01  dw_max:1.0047e+00 lr:1.0000e-02
2023-04-02 00:00:35,997 			Learning rate: weights:   1.000e-02    
2023-04-02 00:00:35,997 			Last test performance: 65.18%
2023-04-02 00:00:35,997 ----------------
2023-04-02 00:00:50,029   12  =>  7    		Training 486 pattern with 62.50% 	Forward time: 	13.77 sec
2023-04-02 00:00:50,029 			Loss:    8.450e-01    			Backward time: 	 0.25 sec 
2023-04-02 00:00:50,029 ADAM: Layer 0 -> dw_min:9.9651e-01  dw_max:1.0034e+00 lr:1.0000e-02
2023-04-02 00:00:50,030 ADAM: Layer 1 -> dw_min:9.9338e-01  dw_max:1.0064e+00 lr:1.0000e-02
2023-04-02 00:00:50,030 ADAM: Layer 2 -> dw_min:9.8882e-01  dw_max:1.0086e+00 lr:1.0000e-02
2023-04-02 00:00:50,030 ADAM: Layer 3 -> dw_min:9.9581e-01  dw_max:1.0050e+00 lr:1.0000e-02
2023-04-02 00:00:50,049 			Learning rate: weights:   1.000e-02    
2023-04-02 00:00:50,049 			Last test performance: 65.18%
2023-04-02 00:00:50,049 ----------------
2023-04-02 00:01:04,571   12  =>  8    		Training 486 pattern with 65.21% 	Forward time: 	14.26 sec
2023-04-02 00:01:04,571 			Loss:    8.217e-01    			Backward time: 	 0.25 sec 
2023-04-02 00:01:04,571 ADAM: Layer 0 -> dw_min:9.9654e-01  dw_max:1.0035e+00 lr:1.0000e-02
2023-04-02 00:01:04,572 ADAM: Layer 1 -> dw_min:9.9336e-01  dw_max:1.0071e+00 lr:1.0000e-02
2023-04-02 00:01:04,572 ADAM: Layer 2 -> dw_min:9.8924e-01  dw_max:1.0099e+00 lr:1.0000e-02
2023-04-02 00:01:04,572 ADAM: Layer 3 -> dw_min:9.9592e-01  dw_max:1.0053e+00 lr:1.0000e-02
2023-04-02 00:01:04,705 			Learning rate: weights:   1.000e-02    
2023-04-02 00:01:04,705 			Last test performance: 65.18%
2023-04-02 00:01:04,705 ----------------
2023-04-02 00:01:18,519   12  =>  9    		Training 486 pattern with 60.00% 	Forward time: 	13.56 sec
2023-04-02 00:01:18,519 			Loss:    8.868e-01    			Backward time: 	 0.25 sec 
2023-04-02 00:01:18,520 ADAM: Layer 0 -> dw_min:9.9618e-01  dw_max:1.0036e+00 lr:1.0000e-02
2023-04-02 00:01:18,520 ADAM: Layer 1 -> dw_min:9.9315e-01  dw_max:1.0064e+00 lr:1.0000e-02
2023-04-02 00:01:18,520 ADAM: Layer 2 -> dw_min:9.8754e-01  dw_max:1.0107e+00 lr:1.0000e-02
2023-04-02 00:01:18,520 ADAM: Layer 3 -> dw_min:9.9628e-01  dw_max:1.0056e+00 lr:1.0000e-02
2023-04-02 00:01:18,606 			Learning rate: weights:   1.000e-02    
2023-04-02 00:01:18,606 			Last test performance: 65.18%
2023-04-02 00:01:18,606 ----------------
2023-04-02 00:01:32,820   12  =>  10   		Training 486 pattern with 62.50% 	Forward time: 	13.96 sec
2023-04-02 00:01:32,820 			Loss:    8.459e-01    			Backward time: 	 0.25 sec 
2023-04-02 00:01:32,821 ADAM: Layer 0 -> dw_min:9.9599e-01  dw_max:1.0029e+00 lr:1.0000e-02
2023-04-02 00:01:32,821 ADAM: Layer 1 -> dw_min:9.9376e-01  dw_max:1.0070e+00 lr:1.0000e-02
2023-04-02 00:01:32,821 ADAM: Layer 2 -> dw_min:9.8875e-01  dw_max:1.0092e+00 lr:1.0000e-02
2023-04-02 00:01:32,821 ADAM: Layer 3 -> dw_min:9.9588e-01  dw_max:1.0048e+00 lr:1.0000e-02
2023-04-02 00:01:32,966 			Learning rate: weights:   1.000e-02    
2023-04-02 00:01:32,966 			Last test performance: 65.18%
2023-04-02 00:01:32,966 ----------------
2023-04-02 00:01:46,677   12  =>  11   		Training 486 pattern with 63.12% 	Forward time: 	13.45 sec
2023-04-02 00:01:46,677 			Loss:    8.719e-01    			Backward time: 	 0.25 sec 
2023-04-02 00:01:46,677 ADAM: Layer 0 -> dw_min:9.9657e-01  dw_max:1.0037e+00 lr:1.0000e-02
2023-04-02 00:01:46,677 ADAM: Layer 1 -> dw_min:9.9175e-01  dw_max:1.0064e+00 lr:1.0000e-02
2023-04-02 00:01:46,677 ADAM: Layer 2 -> dw_min:9.8836e-01  dw_max:1.0093e+00 lr:1.0000e-02
2023-04-02 00:01:46,677 ADAM: Layer 3 -> dw_min:9.9626e-01  dw_max:1.0056e+00 lr:1.0000e-02
2023-04-02 00:01:46,868 			Learning rate: weights:   1.000e-02    
2023-04-02 00:01:46,868 			Last test performance: 65.18%
2023-04-02 00:01:46,868 ----------------
2023-04-02 00:02:01,132   12  =>  12   		Training 486 pattern with 63.96% 	Forward time: 	14.01 sec
2023-04-02 00:02:01,132 			Loss:    8.208e-01    			Backward time: 	 0.25 sec 
2023-04-02 00:02:01,133 ADAM: Layer 0 -> dw_min:9.9681e-01  dw_max:1.0038e+00 lr:1.0000e-02
2023-04-02 00:02:01,133 ADAM: Layer 1 -> dw_min:9.9135e-01  dw_max:1.0063e+00 lr:1.0000e-02
2023-04-02 00:02:01,133 ADAM: Layer 2 -> dw_min:9.8711e-01  dw_max:1.0084e+00 lr:1.0000e-02
2023-04-02 00:02:01,133 ADAM: Layer 3 -> dw_min:9.9496e-01  dw_max:1.0064e+00 lr:1.0000e-02
2023-04-02 00:02:01,237 			Learning rate: weights:   1.000e-02    
2023-04-02 00:02:01,237 			Last test performance: 65.18%
2023-04-02 00:02:01,237 ----------------
2023-04-02 00:02:15,405   12  =>  13   		Training 486 pattern with 67.29% 	Forward time: 	13.91 sec
2023-04-02 00:02:15,405 			Loss:    8.768e-01    			Backward time: 	 0.25 sec 
2023-04-02 00:02:15,405 ADAM: Layer 0 -> dw_min:9.9606e-01  dw_max:1.0040e+00 lr:1.0000e-02
2023-04-02 00:02:15,405 ADAM: Layer 1 -> dw_min:9.9044e-01  dw_max:1.0066e+00 lr:1.0000e-02
2023-04-02 00:02:15,406 ADAM: Layer 2 -> dw_min:9.8804e-01  dw_max:1.0080e+00 lr:1.0000e-02
2023-04-02 00:02:15,406 ADAM: Layer 3 -> dw_min:9.9452e-01  dw_max:1.0068e+00 lr:1.0000e-02
2023-04-02 00:02:15,541 			Learning rate: weights:   1.000e-02    
2023-04-02 00:02:15,541 			Last test performance: 65.18%
2023-04-02 00:02:15,541 ----------------
2023-04-02 00:02:29,473   12  =>  14   		Training 486 pattern with 63.96% 	Forward time: 	13.67 sec
2023-04-02 00:02:29,473 			Loss:    8.720e-01    			Backward time: 	 0.25 sec 
2023-04-02 00:02:29,474 ADAM: Layer 0 -> dw_min:9.9676e-01  dw_max:1.0031e+00 lr:1.0000e-02
2023-04-02 00:02:29,474 ADAM: Layer 1 -> dw_min:9.9142e-01  dw_max:1.0076e+00 lr:1.0000e-02
2023-04-02 00:02:29,474 ADAM: Layer 2 -> dw_min:9.8780e-01  dw_max:1.0106e+00 lr:1.0000e-02
2023-04-02 00:02:29,474 ADAM: Layer 3 -> dw_min:9.9436e-01  dw_max:1.0064e+00 lr:1.0000e-02
2023-04-02 00:02:29,530 			Learning rate: weights:   1.000e-02    
2023-04-02 00:02:29,530 			Last test performance: 65.18%
2023-04-02 00:02:29,530 ----------------
2023-04-02 00:02:43,345   12  =>  15   		Training 486 pattern with 66.67% 	Forward time: 	13.56 sec
2023-04-02 00:02:43,345 			Loss:    8.150e-01    			Backward time: 	 0.25 sec 
2023-04-02 00:02:43,346 ADAM: Layer 0 -> dw_min:9.9720e-01  dw_max:1.0030e+00 lr:1.0000e-02
2023-04-02 00:02:43,346 ADAM: Layer 1 -> dw_min:9.9288e-01  dw_max:1.0066e+00 lr:1.0000e-02
2023-04-02 00:02:43,346 ADAM: Layer 2 -> dw_min:9.8872e-01  dw_max:1.0101e+00 lr:1.0000e-02
2023-04-02 00:02:43,346 ADAM: Layer 3 -> dw_min:9.9374e-01  dw_max:1.0052e+00 lr:1.0000e-02
2023-04-02 00:02:43,467 			Learning rate: weights:   1.000e-02    
2023-04-02 00:02:43,467 			Last test performance: 65.18%
2023-04-02 00:02:43,467 ----------------
2023-04-02 00:02:57,468   12  =>  16   		Training 486 pattern with 61.88% 	Forward time: 	13.74 sec
2023-04-02 00:02:57,469 			Loss:    8.907e-01    			Backward time: 	 0.25 sec 
2023-04-02 00:02:57,469 ADAM: Layer 0 -> dw_min:9.9705e-01  dw_max:1.0027e+00 lr:1.0000e-02
2023-04-02 00:02:57,469 ADAM: Layer 1 -> dw_min:9.9310e-01  dw_max:1.0073e+00 lr:1.0000e-02
2023-04-02 00:02:57,469 ADAM: Layer 2 -> dw_min:9.8885e-01  dw_max:1.0116e+00 lr:1.0000e-02
2023-04-02 00:02:57,469 ADAM: Layer 3 -> dw_min:9.9463e-01  dw_max:1.0056e+00 lr:1.0000e-02
2023-04-02 00:02:57,522 			Learning rate: weights:   1.000e-02    
2023-04-02 00:02:57,522 			Last test performance: 65.18%
2023-04-02 00:02:57,522 ----------------
2023-04-02 00:03:11,670   12  =>  17   		Training 486 pattern with 65.83% 	Forward time: 	13.89 sec
2023-04-02 00:03:11,671 			Loss:    8.150e-01    			Backward time: 	 0.25 sec 
2023-04-02 00:03:11,671 ADAM: Layer 0 -> dw_min:9.9726e-01  dw_max:1.0030e+00 lr:1.0000e-02
2023-04-02 00:03:11,671 ADAM: Layer 1 -> dw_min:9.9325e-01  dw_max:1.0064e+00 lr:1.0000e-02
2023-04-02 00:03:11,671 ADAM: Layer 2 -> dw_min:9.8782e-01  dw_max:1.0117e+00 lr:1.0000e-02
2023-04-02 00:03:11,671 ADAM: Layer 3 -> dw_min:9.9525e-01  dw_max:1.0052e+00 lr:1.0000e-02
2023-04-02 00:03:11,691 			Learning rate: weights:   1.000e-02    
2023-04-02 00:03:11,691 			Last test performance: 65.18%
2023-04-02 00:03:11,691 ----------------
2023-04-02 00:03:25,869   12  =>  18   		Training 486 pattern with 67.71% 	Forward time: 	13.92 sec
2023-04-02 00:03:25,869 			Loss:    7.476e-01    			Backward time: 	 0.25 sec 
2023-04-02 00:03:25,869 ADAM: Layer 0 -> dw_min:9.9699e-01  dw_max:1.0031e+00 lr:1.0000e-02
2023-04-02 00:03:25,869 ADAM: Layer 1 -> dw_min:9.9237e-01  dw_max:1.0081e+00 lr:1.0000e-02
2023-04-02 00:03:25,870 ADAM: Layer 2 -> dw_min:9.8872e-01  dw_max:1.0106e+00 lr:1.0000e-02
2023-04-02 00:03:25,870 ADAM: Layer 3 -> dw_min:9.9563e-01  dw_max:1.0051e+00 lr:1.0000e-02
2023-04-02 00:03:25,899 			Learning rate: weights:   1.000e-02    
2023-04-02 00:03:25,899 			Last test performance: 65.18%
2023-04-02 00:03:25,899 ----------------
2023-04-02 00:03:40,091   12  =>  19   		Training 486 pattern with 65.62% 	Forward time: 	13.93 sec
2023-04-02 00:03:40,091 			Loss:    8.546e-01    			Backward time: 	 0.25 sec 
2023-04-02 00:03:40,092 ADAM: Layer 0 -> dw_min:9.9680e-01  dw_max:1.0031e+00 lr:1.0000e-02
2023-04-02 00:03:40,092 ADAM: Layer 1 -> dw_min:9.9259e-01  dw_max:1.0084e+00 lr:1.0000e-02
2023-04-02 00:03:40,092 ADAM: Layer 2 -> dw_min:9.9009e-01  dw_max:1.0116e+00 lr:1.0000e-02
2023-04-02 00:03:40,092 ADAM: Layer 3 -> dw_min:9.9588e-01  dw_max:1.0054e+00 lr:1.0000e-02
2023-04-02 00:03:40,157 			Learning rate: weights:   1.000e-02    
2023-04-02 00:03:40,157 			Last test performance: 65.18%
2023-04-02 00:03:40,157 ----------------
2023-04-02 00:03:54,185   12  =>  20   		Training 486 pattern with 64.38% 	Forward time: 	13.77 sec
2023-04-02 00:03:54,185 			Loss:    8.720e-01    			Backward time: 	 0.25 sec 
2023-04-02 00:03:54,186 ADAM: Layer 0 -> dw_min:9.9675e-01  dw_max:1.0035e+00 lr:1.0000e-02
2023-04-02 00:03:54,186 ADAM: Layer 1 -> dw_min:9.9248e-01  dw_max:1.0084e+00 lr:1.0000e-02
2023-04-02 00:03:54,186 ADAM: Layer 2 -> dw_min:9.8918e-01  dw_max:1.0124e+00 lr:1.0000e-02
2023-04-02 00:03:54,186 ADAM: Layer 3 -> dw_min:9.9574e-01  dw_max:1.0046e+00 lr:1.0000e-02
2023-04-02 00:03:54,247 			Learning rate: weights:   1.000e-02    
2023-04-02 00:03:54,247 			Last test performance: 65.18%
2023-04-02 00:03:54,247 ----------------
2023-04-02 00:04:08,777   12  =>  21   		Training 486 pattern with 65.62% 	Forward time: 	14.27 sec
2023-04-02 00:04:08,777 			Loss:    8.606e-01    			Backward time: 	 0.25 sec 
2023-04-02 00:04:08,777 ADAM: Layer 0 -> dw_min:9.9707e-01  dw_max:1.0036e+00 lr:1.0000e-02
2023-04-02 00:04:08,777 ADAM: Layer 1 -> dw_min:9.9182e-01  dw_max:1.0088e+00 lr:1.0000e-02
2023-04-02 00:04:08,777 ADAM: Layer 2 -> dw_min:9.9054e-01  dw_max:1.0114e+00 lr:1.0000e-02
2023-04-02 00:04:08,777 ADAM: Layer 3 -> dw_min:9.9588e-01  dw_max:1.0054e+00 lr:1.0000e-02
2023-04-02 00:04:08,804 			Learning rate: weights:   1.000e-02    
2023-04-02 00:04:08,804 			Last test performance: 65.18%
2023-04-02 00:04:08,804 ----------------
2023-04-02 00:04:22,357   12  =>  22   		Training 486 pattern with 65.83% 	Forward time: 	13.29 sec
2023-04-02 00:04:22,357 			Loss:    8.604e-01    			Backward time: 	 0.25 sec 
2023-04-02 00:04:22,357 ADAM: Layer 0 -> dw_min:9.9666e-01  dw_max:1.0036e+00 lr:1.0000e-02
2023-04-02 00:04:22,357 ADAM: Layer 1 -> dw_min:9.9163e-01  dw_max:1.0077e+00 lr:1.0000e-02
2023-04-02 00:04:22,357 ADAM: Layer 2 -> dw_min:9.9052e-01  dw_max:1.0101e+00 lr:1.0000e-02
2023-04-02 00:04:22,357 ADAM: Layer 3 -> dw_min:9.9550e-01  dw_max:1.0045e+00 lr:1.0000e-02
2023-04-02 00:04:22,432 			Learning rate: weights:   1.000e-02    
2023-04-02 00:04:22,432 			Last test performance: 65.18%
2023-04-02 00:04:22,432 ----------------
2023-04-02 00:04:36,286   12  =>  23   		Training 486 pattern with 62.29% 	Forward time: 	13.60 sec
2023-04-02 00:04:36,287 			Loss:    9.262e-01    			Backward time: 	 0.25 sec 
2023-04-02 00:04:36,287 ADAM: Layer 0 -> dw_min:9.9685e-01  dw_max:1.0041e+00 lr:1.0000e-02
2023-04-02 00:04:36,287 ADAM: Layer 1 -> dw_min:9.9325e-01  dw_max:1.0075e+00 lr:1.0000e-02
2023-04-02 00:04:36,287 ADAM: Layer 2 -> dw_min:9.8952e-01  dw_max:1.0093e+00 lr:1.0000e-02
2023-04-02 00:04:36,287 ADAM: Layer 3 -> dw_min:9.9556e-01  dw_max:1.0042e+00 lr:1.0000e-02
2023-04-02 00:04:36,380 			Learning rate: weights:   1.000e-02    
2023-04-02 00:04:36,381 			Last test performance: 65.18%
2023-04-02 00:04:36,381 ----------------
2023-04-02 00:04:50,730   12  =>  24   		Training 486 pattern with 65.83% 	Forward time: 	14.09 sec
2023-04-02 00:04:50,730 			Loss:    8.829e-01    			Backward time: 	 0.25 sec 
2023-04-02 00:04:50,731 ADAM: Layer 0 -> dw_min:9.9673e-01  dw_max:1.0044e+00 lr:1.0000e-02
2023-04-02 00:04:50,731 ADAM: Layer 1 -> dw_min:9.9315e-01  dw_max:1.0082e+00 lr:1.0000e-02
2023-04-02 00:04:50,731 ADAM: Layer 2 -> dw_min:9.8954e-01  dw_max:1.0116e+00 lr:1.0000e-02
2023-04-02 00:04:50,731 ADAM: Layer 3 -> dw_min:9.9563e-01  dw_max:1.0043e+00 lr:1.0000e-02
2023-04-02 00:04:50,751 			Learning rate: weights:   1.000e-02    
2023-04-02 00:04:50,751 			Last test performance: 65.18%
2023-04-02 00:04:50,751 ----------------
2023-04-02 00:05:04,501   12  =>  25   		Training 486 pattern with 65.42% 	Forward time: 	13.49 sec
2023-04-02 00:05:04,501 			Loss:    8.064e-01    			Backward time: 	 0.25 sec 
2023-04-02 00:05:04,501 ADAM: Layer 0 -> dw_min:9.9630e-01  dw_max:1.0046e+00 lr:1.0000e-02
2023-04-02 00:05:04,501 ADAM: Layer 1 -> dw_min:9.9294e-01  dw_max:1.0078e+00 lr:1.0000e-02
2023-04-02 00:05:04,502 ADAM: Layer 2 -> dw_min:9.8904e-01  dw_max:1.0112e+00 lr:1.0000e-02
2023-04-02 00:05:04,502 ADAM: Layer 3 -> dw_min:9.9549e-01  dw_max:1.0040e+00 lr:1.0000e-02
2023-04-02 00:05:04,561 			Learning rate: weights:   1.000e-02    
2023-04-02 00:05:04,561 			Last test performance: 65.18%
2023-04-02 00:05:04,561 ----------------
2023-04-02 00:05:18,400   12  =>  26   		Training 486 pattern with 65.62% 	Forward time: 	13.58 sec
2023-04-02 00:05:18,400 			Loss:    8.218e-01    			Backward time: 	 0.25 sec 
2023-04-02 00:05:18,400 ADAM: Layer 0 -> dw_min:9.9660e-01  dw_max:1.0046e+00 lr:1.0000e-02
2023-04-02 00:05:18,400 ADAM: Layer 1 -> dw_min:9.9353e-01  dw_max:1.0074e+00 lr:1.0000e-02
2023-04-02 00:05:18,401 ADAM: Layer 2 -> dw_min:9.8923e-01  dw_max:1.0116e+00 lr:1.0000e-02
2023-04-02 00:05:18,401 ADAM: Layer 3 -> dw_min:9.9569e-01  dw_max:1.0043e+00 lr:1.0000e-02
2023-04-02 00:05:18,469 			Learning rate: weights:   1.000e-02    
2023-04-02 00:05:18,469 			Last test performance: 65.18%
2023-04-02 00:05:18,469 ----------------
2023-04-02 00:05:32,716   12  =>  27   		Training 486 pattern with 62.08% 	Forward time: 	13.99 sec
2023-04-02 00:05:32,716 			Loss:    8.920e-01    			Backward time: 	 0.25 sec 
2023-04-02 00:05:32,716 ADAM: Layer 0 -> dw_min:9.9703e-01  dw_max:1.0038e+00 lr:1.0000e-02
2023-04-02 00:05:32,716 ADAM: Layer 1 -> dw_min:9.9420e-01  dw_max:1.0064e+00 lr:1.0000e-02
2023-04-02 00:05:32,716 ADAM: Layer 2 -> dw_min:9.8966e-01  dw_max:1.0105e+00 lr:1.0000e-02
2023-04-02 00:05:32,717 ADAM: Layer 3 -> dw_min:9.9585e-01  dw_max:1.0048e+00 lr:1.0000e-02
2023-04-02 00:05:32,735 			Learning rate: weights:   1.000e-02    
2023-04-02 00:05:32,735 			Last test performance: 65.18%
2023-04-02 00:05:32,735 ----------------
2023-04-02 00:05:46,683   12  =>  28   		Training 486 pattern with 64.38% 	Forward time: 	13.69 sec
2023-04-02 00:05:46,683 			Loss:    8.408e-01    			Backward time: 	 0.25 sec 
2023-04-02 00:05:46,683 ADAM: Layer 0 -> dw_min:9.9630e-01  dw_max:1.0036e+00 lr:1.0000e-02
2023-04-02 00:05:46,683 ADAM: Layer 1 -> dw_min:9.9368e-01  dw_max:1.0077e+00 lr:1.0000e-02
2023-04-02 00:05:46,683 ADAM: Layer 2 -> dw_min:9.9018e-01  dw_max:1.0102e+00 lr:1.0000e-02
2023-04-02 00:05:46,683 ADAM: Layer 3 -> dw_min:9.9496e-01  dw_max:1.0051e+00 lr:1.0000e-02
2023-04-02 00:05:46,778 			Learning rate: weights:   1.000e-02    
2023-04-02 00:05:46,778 			Last test performance: 65.18%
2023-04-02 00:05:46,778 ----------------
2023-04-02 00:06:01,012   12  =>  29   		Training 486 pattern with 65.62% 	Forward time: 	13.98 sec
2023-04-02 00:06:01,013 			Loss:    8.111e-01    			Backward time: 	 0.25 sec 
2023-04-02 00:06:01,013 ADAM: Layer 0 -> dw_min:9.9663e-01  dw_max:1.0036e+00 lr:1.0000e-02
2023-04-02 00:06:01,013 ADAM: Layer 1 -> dw_min:9.9164e-01  dw_max:1.0073e+00 lr:1.0000e-02
2023-04-02 00:06:01,013 ADAM: Layer 2 -> dw_min:9.9045e-01  dw_max:1.0112e+00 lr:1.0000e-02
2023-04-02 00:06:01,013 ADAM: Layer 3 -> dw_min:9.9557e-01  dw_max:1.0051e+00 lr:1.0000e-02
2023-04-02 00:06:01,043 			Learning rate: weights:   1.000e-02    
2023-04-02 00:06:01,043 			Last test performance: 65.18%
2023-04-02 00:06:01,044 ----------------
2023-04-02 00:06:15,169   12  =>  30   		Training 486 pattern with 66.46% 	Forward time: 	13.87 sec
2023-04-02 00:06:15,170 			Loss:    8.065e-01    			Backward time: 	 0.25 sec 
2023-04-02 00:06:15,170 ADAM: Layer 0 -> dw_min:9.9655e-01  dw_max:1.0042e+00 lr:1.0000e-02
2023-04-02 00:06:15,170 ADAM: Layer 1 -> dw_min:9.9174e-01  dw_max:1.0065e+00 lr:1.0000e-02
2023-04-02 00:06:15,170 ADAM: Layer 2 -> dw_min:9.8963e-01  dw_max:1.0110e+00 lr:1.0000e-02
2023-04-02 00:06:15,170 ADAM: Layer 3 -> dw_min:9.9510e-01  dw_max:1.0043e+00 lr:1.0000e-02
2023-04-02 00:06:15,210 			Learning rate: weights:   1.000e-02    
2023-04-02 00:06:15,210 			Last test performance: 65.18%
2023-04-02 00:06:15,210 ----------------
2023-04-02 00:06:28,904   12  =>  31   		Training 486 pattern with 64.58% 	Forward time: 	13.44 sec
2023-04-02 00:06:28,904 			Loss:    9.127e-01    			Backward time: 	 0.25 sec 
2023-04-02 00:06:28,904 ADAM: Layer 0 -> dw_min:9.9690e-01  dw_max:1.0035e+00 lr:1.0000e-02
2023-04-02 00:06:28,904 ADAM: Layer 1 -> dw_min:9.9046e-01  dw_max:1.0084e+00 lr:1.0000e-02
2023-04-02 00:06:28,904 ADAM: Layer 2 -> dw_min:9.8910e-01  dw_max:1.0102e+00 lr:1.0000e-02
2023-04-02 00:06:28,905 ADAM: Layer 3 -> dw_min:9.9550e-01  dw_max:1.0046e+00 lr:1.0000e-02
2023-04-02 00:06:28,995 			Learning rate: weights:   1.000e-02    
2023-04-02 00:06:28,995 			Last test performance: 65.18%
2023-04-02 00:06:28,995 ----------------
2023-04-02 00:06:43,144   12  =>  32   		Training 486 pattern with 67.50% 	Forward time: 	13.89 sec
2023-04-02 00:06:43,145 			Loss:    8.410e-01    			Backward time: 	 0.25 sec 
2023-04-02 00:06:43,145 ADAM: Layer 0 -> dw_min:9.9737e-01  dw_max:1.0029e+00 lr:1.0000e-02
2023-04-02 00:06:43,145 ADAM: Layer 1 -> dw_min:9.9015e-01  dw_max:1.0079e+00 lr:1.0000e-02
2023-04-02 00:06:43,145 ADAM: Layer 2 -> dw_min:9.8843e-01  dw_max:1.0100e+00 lr:1.0000e-02
2023-04-02 00:06:43,145 ADAM: Layer 3 -> dw_min:9.9635e-01  dw_max:1.0057e+00 lr:1.0000e-02
2023-04-02 00:06:43,204 			Learning rate: weights:   1.000e-02    
2023-04-02 00:06:43,204 			Last test performance: 65.18%
2023-04-02 00:06:43,204 ----------------
2023-04-02 00:06:57,312   12  =>  33   		Training 486 pattern with 60.83% 	Forward time: 	13.85 sec
2023-04-02 00:06:57,312 			Loss:    9.221e-01    			Backward time: 	 0.25 sec 
2023-04-02 00:06:57,312 ADAM: Layer 0 -> dw_min:9.9710e-01  dw_max:1.0032e+00 lr:1.0000e-02
2023-04-02 00:06:57,312 ADAM: Layer 1 -> dw_min:9.9217e-01  dw_max:1.0060e+00 lr:1.0000e-02
2023-04-02 00:06:57,313 ADAM: Layer 2 -> dw_min:9.8834e-01  dw_max:1.0087e+00 lr:1.0000e-02
2023-04-02 00:06:57,313 ADAM: Layer 3 -> dw_min:9.9673e-01  dw_max:1.0057e+00 lr:1.0000e-02
2023-04-02 00:06:57,380 			Learning rate: weights:   1.000e-02    
2023-04-02 00:06:57,380 			Last test performance: 65.18%
2023-04-02 00:06:57,380 ----------------
2023-04-02 00:07:11,305   12  =>  34   		Training 486 pattern with 60.00% 	Forward time: 	13.67 sec
2023-04-02 00:07:11,305 			Loss:    9.245e-01    			Backward time: 	 0.25 sec 
2023-04-02 00:07:11,305 ADAM: Layer 0 -> dw_min:9.9699e-01  dw_max:1.0029e+00 lr:1.0000e-02
2023-04-02 00:07:11,305 ADAM: Layer 1 -> dw_min:9.9224e-01  dw_max:1.0060e+00 lr:1.0000e-02
2023-04-02 00:07:11,306 ADAM: Layer 2 -> dw_min:9.8876e-01  dw_max:1.0091e+00 lr:1.0000e-02
2023-04-02 00:07:11,306 ADAM: Layer 3 -> dw_min:9.9665e-01  dw_max:1.0069e+00 lr:1.0000e-02
2023-04-02 00:07:11,384 			Learning rate: weights:   1.000e-02    
2023-04-02 00:07:11,384 			Last test performance: 65.18%
2023-04-02 00:07:11,384 ----------------
2023-04-02 00:07:25,284   12  =>  35   		Training 486 pattern with 60.83% 	Forward time: 	13.64 sec
2023-04-02 00:07:25,285 			Loss:    9.149e-01    			Backward time: 	 0.25 sec 
2023-04-02 00:07:25,285 ADAM: Layer 0 -> dw_min:9.9667e-01  dw_max:1.0026e+00 lr:1.0000e-02
2023-04-02 00:07:25,285 ADAM: Layer 1 -> dw_min:9.9166e-01  dw_max:1.0069e+00 lr:1.0000e-02
2023-04-02 00:07:25,285 ADAM: Layer 2 -> dw_min:9.9001e-01  dw_max:1.0088e+00 lr:1.0000e-02
2023-04-02 00:07:25,285 ADAM: Layer 3 -> dw_min:9.9586e-01  dw_max:1.0064e+00 lr:1.0000e-02
2023-04-02 00:07:25,326 			Learning rate: weights:   1.000e-02    
2023-04-02 00:07:25,326 			Last test performance: 65.18%
2023-04-02 00:07:25,326 ----------------
2023-04-02 00:07:39,066   12  =>  36   		Training 486 pattern with 62.08% 	Forward time: 	13.48 sec
2023-04-02 00:07:39,066 			Loss:    8.725e-01    			Backward time: 	 0.25 sec 
2023-04-02 00:07:39,067 ADAM: Layer 0 -> dw_min:9.9620e-01  dw_max:1.0033e+00 lr:1.0000e-02
2023-04-02 00:07:39,067 ADAM: Layer 1 -> dw_min:9.9200e-01  dw_max:1.0075e+00 lr:1.0000e-02
2023-04-02 00:07:39,067 ADAM: Layer 2 -> dw_min:9.8799e-01  dw_max:1.0109e+00 lr:1.0000e-02
2023-04-02 00:07:39,067 ADAM: Layer 3 -> dw_min:9.9621e-01  dw_max:1.0065e+00 lr:1.0000e-02
2023-04-02 00:07:39,086 			Learning rate: weights:   1.000e-02    
2023-04-02 00:07:39,086 			Last test performance: 65.18%
2023-04-02 00:07:39,086 ----------------
2023-04-02 00:07:53,051   12  =>  37   		Training 486 pattern with 64.38% 	Forward time: 	13.71 sec
2023-04-02 00:07:53,051 			Loss:    8.371e-01    			Backward time: 	 0.25 sec 
2023-04-02 00:07:53,051 ADAM: Layer 0 -> dw_min:9.9655e-01  dw_max:1.0042e+00 lr:1.0000e-02
2023-04-02 00:07:53,051 ADAM: Layer 1 -> dw_min:9.9185e-01  dw_max:1.0073e+00 lr:1.0000e-02
2023-04-02 00:07:53,051 ADAM: Layer 2 -> dw_min:9.8754e-01  dw_max:1.0092e+00 lr:1.0000e-02
2023-04-02 00:07:53,051 ADAM: Layer 3 -> dw_min:9.9644e-01  dw_max:1.0056e+00 lr:1.0000e-02
2023-04-02 00:07:53,078 			Learning rate: weights:   1.000e-02    
2023-04-02 00:07:53,078 			Last test performance: 65.18%
2023-04-02 00:07:53,078 ----------------
2023-04-02 00:08:06,784   12  =>  38   		Training 486 pattern with 61.88% 	Forward time: 	13.45 sec
2023-04-02 00:08:06,784 			Loss:    9.081e-01    			Backward time: 	 0.25 sec 
2023-04-02 00:08:06,784 ADAM: Layer 0 -> dw_min:9.9688e-01  dw_max:1.0041e+00 lr:1.0000e-02
2023-04-02 00:08:06,784 ADAM: Layer 1 -> dw_min:9.9146e-01  dw_max:1.0079e+00 lr:1.0000e-02
2023-04-02 00:08:06,785 ADAM: Layer 2 -> dw_min:9.8901e-01  dw_max:1.0093e+00 lr:1.0000e-02
2023-04-02 00:08:06,785 ADAM: Layer 3 -> dw_min:9.9654e-01  dw_max:1.0048e+00 lr:1.0000e-02
2023-04-02 00:08:06,845 			Learning rate: weights:   1.000e-02    
2023-04-02 00:08:06,845 			Last test performance: 65.18%
2023-04-02 00:08:06,845 ----------------
2023-04-02 00:08:20,789   12  =>  39   		Training 486 pattern with 63.33% 	Forward time: 	13.69 sec
2023-04-02 00:08:20,789 			Loss:    8.662e-01    			Backward time: 	 0.25 sec 
2023-04-02 00:08:20,789 ADAM: Layer 0 -> dw_min:9.9710e-01  dw_max:1.0032e+00 lr:1.0000e-02
2023-04-02 00:08:20,790 ADAM: Layer 1 -> dw_min:9.9213e-01  dw_max:1.0076e+00 lr:1.0000e-02
2023-04-02 00:08:20,790 ADAM: Layer 2 -> dw_min:9.8776e-01  dw_max:1.0102e+00 lr:1.0000e-02
2023-04-02 00:08:20,790 ADAM: Layer 3 -> dw_min:9.9615e-01  dw_max:1.0058e+00 lr:1.0000e-02
2023-04-02 00:08:20,861 			Learning rate: weights:   1.000e-02    
2023-04-02 00:08:20,861 			Last test performance: 65.18%
2023-04-02 00:08:20,861 ----------------
2023-04-02 00:08:35,073   12  =>  40   		Training 486 pattern with 65.00% 	Forward time: 	13.95 sec
2023-04-02 00:08:35,073 			Loss:    8.572e-01    			Backward time: 	 0.25 sec 
2023-04-02 00:08:35,073 ADAM: Layer 0 -> dw_min:9.9714e-01  dw_max:1.0030e+00 lr:1.0000e-02
2023-04-02 00:08:35,073 ADAM: Layer 1 -> dw_min:9.9285e-01  dw_max:1.0085e+00 lr:1.0000e-02
2023-04-02 00:08:35,073 ADAM: Layer 2 -> dw_min:9.8785e-01  dw_max:1.0096e+00 lr:1.0000e-02
2023-04-02 00:08:35,073 ADAM: Layer 3 -> dw_min:9.9509e-01  dw_max:1.0061e+00 lr:1.0000e-02
2023-04-02 00:08:35,094 			Learning rate: weights:   1.000e-02    
2023-04-02 00:08:35,094 			Last test performance: 65.18%
2023-04-02 00:08:35,094 ----------------
2023-04-02 00:08:49,102   12  =>  41   		Training 486 pattern with 67.92% 	Forward time: 	13.75 sec
2023-04-02 00:08:49,102 			Loss:    7.965e-01    			Backward time: 	 0.25 sec 
2023-04-02 00:08:49,102 ADAM: Layer 0 -> dw_min:9.9688e-01  dw_max:1.0030e+00 lr:1.0000e-02
2023-04-02 00:08:49,102 ADAM: Layer 1 -> dw_min:9.9227e-01  dw_max:1.0090e+00 lr:1.0000e-02
2023-04-02 00:08:49,103 ADAM: Layer 2 -> dw_min:9.8628e-01  dw_max:1.0098e+00 lr:1.0000e-02
2023-04-02 00:08:49,103 ADAM: Layer 3 -> dw_min:9.9431e-01  dw_max:1.0056e+00 lr:1.0000e-02
2023-04-02 00:08:49,123 			Learning rate: weights:   1.000e-02    
2023-04-02 00:08:49,123 			Last test performance: 65.18%
2023-04-02 00:08:49,123 ----------------
2023-04-02 00:09:02,972   12  =>  42   		Training 486 pattern with 57.92% 	Forward time: 	13.59 sec
2023-04-02 00:09:02,972 			Loss:    9.674e-01    			Backward time: 	 0.25 sec 
2023-04-02 00:09:02,972 ADAM: Layer 0 -> dw_min:9.9649e-01  dw_max:1.0040e+00 lr:1.0000e-02
2023-04-02 00:09:02,973 ADAM: Layer 1 -> dw_min:9.8993e-01  dw_max:1.0097e+00 lr:1.0000e-02
2023-04-02 00:09:02,973 ADAM: Layer 2 -> dw_min:9.8767e-01  dw_max:1.0106e+00 lr:1.0000e-02
2023-04-02 00:09:02,973 ADAM: Layer 3 -> dw_min:9.9308e-01  dw_max:1.0053e+00 lr:1.0000e-02
2023-04-02 00:09:02,993 			Learning rate: weights:   1.000e-02    
2023-04-02 00:09:02,993 			Last test performance: 65.18%
2023-04-02 00:09:02,993 ----------------
2023-04-02 00:09:16,800   12  =>  43   		Training 486 pattern with 63.96% 	Forward time: 	13.55 sec
2023-04-02 00:09:16,801 			Loss:    8.277e-01    			Backward time: 	 0.25 sec 
2023-04-02 00:09:16,801 ADAM: Layer 0 -> dw_min:9.9627e-01  dw_max:1.0043e+00 lr:1.0000e-02
2023-04-02 00:09:16,801 ADAM: Layer 1 -> dw_min:9.8823e-01  dw_max:1.0089e+00 lr:1.0000e-02
2023-04-02 00:09:16,801 ADAM: Layer 2 -> dw_min:9.8894e-01  dw_max:1.0096e+00 lr:1.0000e-02
2023-04-02 00:09:16,801 ADAM: Layer 3 -> dw_min:9.9297e-01  dw_max:1.0066e+00 lr:1.0000e-02
2023-04-02 00:09:16,868 			Learning rate: weights:   1.000e-02    
2023-04-02 00:09:16,868 			Last test performance: 65.18%
2023-04-02 00:09:16,868 ----------------
2023-04-02 00:09:31,080   12  =>  44   		Training 486 pattern with 67.29% 	Forward time: 	13.95 sec
2023-04-02 00:09:31,080 			Loss:    7.774e-01    			Backward time: 	 0.25 sec 
2023-04-02 00:09:31,081 ADAM: Layer 0 -> dw_min:9.9641e-01  dw_max:1.0038e+00 lr:1.0000e-02
2023-04-02 00:09:31,081 ADAM: Layer 1 -> dw_min:9.8830e-01  dw_max:1.0093e+00 lr:1.0000e-02
2023-04-02 00:09:31,081 ADAM: Layer 2 -> dw_min:9.9000e-01  dw_max:1.0101e+00 lr:1.0000e-02
2023-04-02 00:09:31,081 ADAM: Layer 3 -> dw_min:9.9260e-01  dw_max:1.0053e+00 lr:1.0000e-02
2023-04-02 00:09:31,158 			Learning rate: weights:   1.000e-02    
2023-04-02 00:09:31,158 			Last test performance: 65.18%
2023-04-02 00:09:31,158 ----------------
2023-04-02 00:09:45,464   12  =>  45   		Training 486 pattern with 62.29% 	Forward time: 	14.05 sec
2023-04-02 00:09:45,464 			Loss:    9.089e-01    			Backward time: 	 0.25 sec 
2023-04-02 00:09:45,464 ADAM: Layer 0 -> dw_min:9.9644e-01  dw_max:1.0035e+00 lr:1.0000e-02
2023-04-02 00:09:45,464 ADAM: Layer 1 -> dw_min:9.9009e-01  dw_max:1.0101e+00 lr:1.0000e-02
2023-04-02 00:09:45,464 ADAM: Layer 2 -> dw_min:9.8987e-01  dw_max:1.0124e+00 lr:1.0000e-02
2023-04-02 00:09:45,464 ADAM: Layer 3 -> dw_min:9.9227e-01  dw_max:1.0045e+00 lr:1.0000e-02
2023-04-02 00:09:45,499 			Learning rate: weights:   1.000e-02    
2023-04-02 00:09:45,499 			Last test performance: 65.18%
2023-04-02 00:09:45,499 ----------------
2023-04-02 00:09:59,485   12  =>  46   		Training 486 pattern with 63.75% 	Forward time: 	13.73 sec
2023-04-02 00:09:59,485 			Loss:    8.624e-01    			Backward time: 	 0.25 sec 
2023-04-02 00:09:59,485 ADAM: Layer 0 -> dw_min:9.9712e-01  dw_max:1.0030e+00 lr:1.0000e-02
2023-04-02 00:09:59,485 ADAM: Layer 1 -> dw_min:9.8931e-01  dw_max:1.0112e+00 lr:1.0000e-02
2023-04-02 00:09:59,486 ADAM: Layer 2 -> dw_min:9.8801e-01  dw_max:1.0096e+00 lr:1.0000e-02
2023-04-02 00:09:59,486 ADAM: Layer 3 -> dw_min:9.9268e-01  dw_max:1.0045e+00 lr:1.0000e-02
2023-04-02 00:09:59,551 			Learning rate: weights:   1.000e-02    
2023-04-02 00:09:59,551 			Last test performance: 65.18%
2023-04-02 00:09:59,551 ----------------
2023-04-02 00:10:13,644   12  =>  47   		Training 486 pattern with 62.50% 	Forward time: 	13.83 sec
2023-04-02 00:10:13,644 			Loss:    9.132e-01    			Backward time: 	 0.25 sec 
2023-04-02 00:10:13,644 ADAM: Layer 0 -> dw_min:9.9648e-01  dw_max:1.0031e+00 lr:1.0000e-02
2023-04-02 00:10:13,644 ADAM: Layer 1 -> dw_min:9.8929e-01  dw_max:1.0108e+00 lr:1.0000e-02
2023-04-02 00:10:13,644 ADAM: Layer 2 -> dw_min:9.8752e-01  dw_max:1.0101e+00 lr:1.0000e-02
2023-04-02 00:10:13,644 ADAM: Layer 3 -> dw_min:9.9387e-01  dw_max:1.0038e+00 lr:1.0000e-02
2023-04-02 00:10:13,664 			Learning rate: weights:   1.000e-02    
2023-04-02 00:10:13,664 			Last test performance: 65.18%
2023-04-02 00:10:13,664 ----------------
2023-04-02 00:10:27,736   12  =>  48   		Training 486 pattern with 66.04% 	Forward time: 	13.82 sec
2023-04-02 00:10:27,736 			Loss:    8.241e-01    			Backward time: 	 0.25 sec 
2023-04-02 00:10:27,737 ADAM: Layer 0 -> dw_min:9.9684e-01  dw_max:1.0031e+00 lr:1.0000e-02
2023-04-02 00:10:27,737 ADAM: Layer 1 -> dw_min:9.9052e-01  dw_max:1.0116e+00 lr:1.0000e-02
2023-04-02 00:10:27,737 ADAM: Layer 2 -> dw_min:9.8866e-01  dw_max:1.0115e+00 lr:1.0000e-02
2023-04-02 00:10:27,737 ADAM: Layer 3 -> dw_min:9.9394e-01  dw_max:1.0045e+00 lr:1.0000e-02
2023-04-02 00:10:27,755 			Learning rate: weights:   1.000e-02    
2023-04-02 00:10:27,755 			Last test performance: 65.18%
2023-04-02 00:10:27,756 ----------------
2023-04-02 00:10:41,723   12  =>  49   		Training 486 pattern with 61.67% 	Forward time: 	13.71 sec
2023-04-02 00:10:41,723 			Loss:    9.005e-01    			Backward time: 	 0.25 sec 
2023-04-02 00:10:41,723 ADAM: Layer 0 -> dw_min:9.9697e-01  dw_max:1.0027e+00 lr:1.0000e-02
2023-04-02 00:10:41,724 ADAM: Layer 1 -> dw_min:9.9094e-01  dw_max:1.0108e+00 lr:1.0000e-02
2023-04-02 00:10:41,724 ADAM: Layer 2 -> dw_min:9.8789e-01  dw_max:1.0100e+00 lr:1.0000e-02
2023-04-02 00:10:41,724 ADAM: Layer 3 -> dw_min:9.9302e-01  dw_max:1.0039e+00 lr:1.0000e-02
2023-04-02 00:10:41,792 			Learning rate: weights:   1.000e-02    
2023-04-02 00:10:41,792 			Last test performance: 65.18%
2023-04-02 00:10:41,792 ----------------
2023-04-02 00:10:55,770   12  =>  50   		Training 486 pattern with 62.29% 	Forward time: 	13.72 sec
2023-04-02 00:10:55,771 			Loss:    8.653e-01    			Backward time: 	 0.25 sec 
2023-04-02 00:10:55,771 ADAM: Layer 0 -> dw_min:9.9705e-01  dw_max:1.0030e+00 lr:1.0000e-02
2023-04-02 00:10:55,771 ADAM: Layer 1 -> dw_min:9.9148e-01  dw_max:1.0100e+00 lr:1.0000e-02
2023-04-02 00:10:55,771 ADAM: Layer 2 -> dw_min:9.8676e-01  dw_max:1.0090e+00 lr:1.0000e-02
2023-04-02 00:10:55,771 ADAM: Layer 3 -> dw_min:9.9287e-01  dw_max:1.0050e+00 lr:1.0000e-02
2023-04-02 00:10:55,791 			Learning rate: weights:   1.000e-02    
2023-04-02 00:10:55,792 			Last test performance: 65.18%
2023-04-02 00:10:55,792 ----------------
2023-04-02 00:11:09,690   12  =>  51   		Training 486 pattern with 61.04% 	Forward time: 	13.64 sec
2023-04-02 00:11:09,690 			Loss:    9.077e-01    			Backward time: 	 0.25 sec 
2023-04-02 00:11:09,691 ADAM: Layer 0 -> dw_min:9.9663e-01  dw_max:1.0026e+00 lr:1.0000e-02
2023-04-02 00:11:09,691 ADAM: Layer 1 -> dw_min:9.9141e-01  dw_max:1.0086e+00 lr:1.0000e-02
2023-04-02 00:11:09,691 ADAM: Layer 2 -> dw_min:9.8573e-01  dw_max:1.0088e+00 lr:1.0000e-02
2023-04-02 00:11:09,691 ADAM: Layer 3 -> dw_min:9.9351e-01  dw_max:1.0048e+00 lr:1.0000e-02
2023-04-02 00:11:09,753 			Learning rate: weights:   1.000e-02    
2023-04-02 00:11:09,753 			Last test performance: 65.18%
2023-04-02 00:11:09,753 ----------------
2023-04-02 00:11:23,904   12  =>  52   		Training 486 pattern with 65.21% 	Forward time: 	13.89 sec
2023-04-02 00:11:23,904 			Loss:    8.829e-01    			Backward time: 	 0.25 sec 
2023-04-02 00:11:23,905 ADAM: Layer 0 -> dw_min:9.9616e-01  dw_max:1.0024e+00 lr:1.0000e-02
2023-04-02 00:11:23,905 ADAM: Layer 1 -> dw_min:9.9215e-01  dw_max:1.0076e+00 lr:1.0000e-02
2023-04-02 00:11:23,905 ADAM: Layer 2 -> dw_min:9.8738e-01  dw_max:1.0093e+00 lr:1.0000e-02
2023-04-02 00:11:23,905 ADAM: Layer 3 -> dw_min:9.9530e-01  dw_max:1.0044e+00 lr:1.0000e-02
2023-04-02 00:11:24,009 			Learning rate: weights:   1.000e-02    
2023-04-02 00:11:24,009 			Last test performance: 65.18%
2023-04-02 00:11:24,009 ----------------
2023-04-02 00:11:38,088   12  =>  53   		Training 486 pattern with 67.29% 	Forward time: 	13.82 sec
2023-04-02 00:11:38,088 			Loss:    7.652e-01    			Backward time: 	 0.25 sec 
2023-04-02 00:11:38,088 ADAM: Layer 0 -> dw_min:9.9652e-01  dw_max:1.0027e+00 lr:1.0000e-02
2023-04-02 00:11:38,088 ADAM: Layer 1 -> dw_min:9.9011e-01  dw_max:1.0069e+00 lr:1.0000e-02
2023-04-02 00:11:38,088 ADAM: Layer 2 -> dw_min:9.8914e-01  dw_max:1.0081e+00 lr:1.0000e-02
2023-04-02 00:11:38,088 ADAM: Layer 3 -> dw_min:9.9582e-01  dw_max:1.0060e+00 lr:1.0000e-02
2023-04-02 00:11:38,184 			Learning rate: weights:   1.000e-02    
2023-04-02 00:11:38,184 			Last test performance: 65.18%
2023-04-02 00:11:38,184 ----------------
2023-04-02 00:11:52,053   12  =>  54   		Training 486 pattern with 66.67% 	Forward time: 	13.61 sec
2023-04-02 00:11:52,053 			Loss:    7.994e-01    			Backward time: 	 0.25 sec 
2023-04-02 00:11:52,054 ADAM: Layer 0 -> dw_min:9.9587e-01  dw_max:1.0032e+00 lr:1.0000e-02
2023-04-02 00:11:52,054 ADAM: Layer 1 -> dw_min:9.9108e-01  dw_max:1.0074e+00 lr:1.0000e-02
2023-04-02 00:11:52,054 ADAM: Layer 2 -> dw_min:9.9005e-01  dw_max:1.0110e+00 lr:1.0000e-02
2023-04-02 00:11:52,054 ADAM: Layer 3 -> dw_min:9.9591e-01  dw_max:1.0065e+00 lr:1.0000e-02
2023-04-02 00:11:52,140 			Learning rate: weights:   1.000e-02    
2023-04-02 00:11:52,140 			Last test performance: 65.18%
2023-04-02 00:11:52,140 ----------------
2023-04-02 00:12:06,474   12  =>  55   		Training 486 pattern with 65.00% 	Forward time: 	14.08 sec
2023-04-02 00:12:06,474 			Loss:    8.275e-01    			Backward time: 	 0.25 sec 
2023-04-02 00:12:06,474 ADAM: Layer 0 -> dw_min:9.9587e-01  dw_max:1.0033e+00 lr:1.0000e-02
2023-04-02 00:12:06,474 ADAM: Layer 1 -> dw_min:9.9139e-01  dw_max:1.0080e+00 lr:1.0000e-02
2023-04-02 00:12:06,475 ADAM: Layer 2 -> dw_min:9.8983e-01  dw_max:1.0110e+00 lr:1.0000e-02
2023-04-02 00:12:06,475 ADAM: Layer 3 -> dw_min:9.9569e-01  dw_max:1.0059e+00 lr:1.0000e-02
2023-04-02 00:12:06,494 			Learning rate: weights:   1.000e-02    
2023-04-02 00:12:06,494 			Last test performance: 65.18%
2023-04-02 00:12:06,494 ----------------
2023-04-02 00:12:20,801   12  =>  56   		Training 486 pattern with 61.25% 	Forward time: 	14.05 sec
2023-04-02 00:12:20,801 			Loss:    9.109e-01    			Backward time: 	 0.25 sec 
2023-04-02 00:12:20,801 ADAM: Layer 0 -> dw_min:9.9614e-01  dw_max:1.0044e+00 lr:1.0000e-02
2023-04-02 00:12:20,801 ADAM: Layer 1 -> dw_min:9.9125e-01  dw_max:1.0098e+00 lr:1.0000e-02
2023-04-02 00:12:20,801 ADAM: Layer 2 -> dw_min:9.9057e-01  dw_max:1.0104e+00 lr:1.0000e-02
2023-04-02 00:12:20,801 ADAM: Layer 3 -> dw_min:9.9573e-01  dw_max:1.0051e+00 lr:1.0000e-02
2023-04-02 00:12:20,864 			Learning rate: weights:   1.000e-02    
2023-04-02 00:12:20,864 			Last test performance: 65.18%
2023-04-02 00:12:20,864 ----------------
2023-04-02 00:12:35,105   12  =>  57   		Training 486 pattern with 61.46% 	Forward time: 	13.98 sec
2023-04-02 00:12:35,105 			Loss:    8.867e-01    			Backward time: 	 0.25 sec 
2023-04-02 00:12:35,105 ADAM: Layer 0 -> dw_min:9.9671e-01  dw_max:1.0034e+00 lr:1.0000e-02
2023-04-02 00:12:35,105 ADAM: Layer 1 -> dw_min:9.9215e-01  dw_max:1.0104e+00 lr:1.0000e-02
2023-04-02 00:12:35,106 ADAM: Layer 2 -> dw_min:9.9081e-01  dw_max:1.0092e+00 lr:1.0000e-02
2023-04-02 00:12:35,106 ADAM: Layer 3 -> dw_min:9.9549e-01  dw_max:1.0048e+00 lr:1.0000e-02
2023-04-02 00:12:35,175 			Learning rate: weights:   1.000e-02    
2023-04-02 00:12:35,175 			Last test performance: 65.18%
2023-04-02 00:12:35,175 ----------------
2023-04-02 00:12:49,339   12  =>  58   		Training 486 pattern with 63.12% 	Forward time: 	13.91 sec
2023-04-02 00:12:49,340 			Loss:    8.991e-01    			Backward time: 	 0.25 sec 
2023-04-02 00:12:49,340 ADAM: Layer 0 -> dw_min:9.9726e-01  dw_max:1.0033e+00 lr:1.0000e-02
2023-04-02 00:12:49,340 ADAM: Layer 1 -> dw_min:9.9252e-01  dw_max:1.0070e+00 lr:1.0000e-02
2023-04-02 00:12:49,340 ADAM: Layer 2 -> dw_min:9.9152e-01  dw_max:1.0086e+00 lr:1.0000e-02
2023-04-02 00:12:49,340 ADAM: Layer 3 -> dw_min:9.9616e-01  dw_max:1.0056e+00 lr:1.0000e-02
2023-04-02 00:12:49,445 			Learning rate: weights:   1.000e-02    
2023-04-02 00:12:49,445 			Last test performance: 65.18%
2023-04-02 00:12:49,445 ----------------
2023-04-02 00:13:03,743   12  =>  59   		Training 486 pattern with 64.79% 	Forward time: 	14.04 sec
2023-04-02 00:13:03,743 			Loss:    8.772e-01    			Backward time: 	 0.25 sec 
2023-04-02 00:13:03,744 ADAM: Layer 0 -> dw_min:9.9603e-01  dw_max:1.0038e+00 lr:1.0000e-02
2023-04-02 00:13:03,744 ADAM: Layer 1 -> dw_min:9.9305e-01  dw_max:1.0071e+00 lr:1.0000e-02
2023-04-02 00:13:03,744 ADAM: Layer 2 -> dw_min:9.9111e-01  dw_max:1.0089e+00 lr:1.0000e-02
2023-04-02 00:13:03,744 ADAM: Layer 3 -> dw_min:9.9572e-01  dw_max:1.0056e+00 lr:1.0000e-02
2023-04-02 00:13:03,766 			Learning rate: weights:   1.000e-02    
2023-04-02 00:13:03,766 			Last test performance: 65.18%
2023-04-02 00:13:03,766 ----------------
2023-04-02 00:13:17,803   12  =>  60   		Training 486 pattern with 59.38% 	Forward time: 	13.78 sec
2023-04-02 00:13:17,803 			Loss:    9.488e-01    			Backward time: 	 0.25 sec 
2023-04-02 00:13:17,803 ADAM: Layer 0 -> dw_min:9.9620e-01  dw_max:1.0035e+00 lr:1.0000e-02
2023-04-02 00:13:17,803 ADAM: Layer 1 -> dw_min:9.9356e-01  dw_max:1.0061e+00 lr:1.0000e-02
2023-04-02 00:13:17,804 ADAM: Layer 2 -> dw_min:9.8852e-01  dw_max:1.0085e+00 lr:1.0000e-02
2023-04-02 00:13:17,804 ADAM: Layer 3 -> dw_min:9.9582e-01  dw_max:1.0046e+00 lr:1.0000e-02
2023-04-02 00:13:17,898 			Learning rate: weights:   1.000e-02    
2023-04-02 00:13:17,898 			Last test performance: 65.18%
2023-04-02 00:13:17,898 ----------------
2023-04-02 00:13:31,898   12  =>  61   		Training 486 pattern with 67.29% 	Forward time: 	13.74 sec
2023-04-02 00:13:31,898 			Loss:    8.015e-01    			Backward time: 	 0.25 sec 
2023-04-02 00:13:31,898 ADAM: Layer 0 -> dw_min:9.9656e-01  dw_max:1.0034e+00 lr:1.0000e-02
2023-04-02 00:13:31,898 ADAM: Layer 1 -> dw_min:9.9281e-01  dw_max:1.0060e+00 lr:1.0000e-02
2023-04-02 00:13:31,898 ADAM: Layer 2 -> dw_min:9.8881e-01  dw_max:1.0107e+00 lr:1.0000e-02
2023-04-02 00:13:31,898 ADAM: Layer 3 -> dw_min:9.9652e-01  dw_max:1.0045e+00 lr:1.0000e-02
2023-04-02 00:13:31,917 			Learning rate: weights:   1.000e-02    
2023-04-02 00:13:31,917 			Last test performance: 65.18%
2023-04-02 00:13:31,917 ----------------
2023-04-02 00:13:46,146   12  =>  62   		Training 486 pattern with 65.21% 	Forward time: 	13.97 sec
2023-04-02 00:13:46,146 			Loss:    8.444e-01    			Backward time: 	 0.25 sec 
2023-04-02 00:13:46,146 ADAM: Layer 0 -> dw_min:9.9651e-01  dw_max:1.0029e+00 lr:1.0000e-02
2023-04-02 00:13:46,146 ADAM: Layer 1 -> dw_min:9.9372e-01  dw_max:1.0051e+00 lr:1.0000e-02
2023-04-02 00:13:46,146 ADAM: Layer 2 -> dw_min:9.8693e-01  dw_max:1.0119e+00 lr:1.0000e-02
2023-04-02 00:13:46,147 ADAM: Layer 3 -> dw_min:9.9623e-01  dw_max:1.0041e+00 lr:1.0000e-02
2023-04-02 00:13:46,168 			Learning rate: weights:   1.000e-02    
2023-04-02 00:13:46,168 			Last test performance: 65.18%
2023-04-02 00:13:46,168 ----------------
2023-04-02 00:14:00,702   12  =>  63   		Training 486 pattern with 61.88% 	Forward time: 	14.28 sec
2023-04-02 00:14:00,702 			Loss:    9.103e-01    			Backward time: 	 0.25 sec 
2023-04-02 00:14:00,702 ADAM: Layer 0 -> dw_min:9.9613e-01  dw_max:1.0028e+00 lr:1.0000e-02
2023-04-02 00:14:00,702 ADAM: Layer 1 -> dw_min:9.9246e-01  dw_max:1.0063e+00 lr:1.0000e-02
2023-04-02 00:14:00,702 ADAM: Layer 2 -> dw_min:9.8861e-01  dw_max:1.0104e+00 lr:1.0000e-02
2023-04-02 00:14:00,702 ADAM: Layer 3 -> dw_min:9.9624e-01  dw_max:1.0058e+00 lr:1.0000e-02
2023-04-02 00:14:00,764 			Learning rate: weights:   1.000e-02    
2023-04-02 00:14:00,765 			Last test performance: 65.18%
2023-04-02 00:14:00,765 ----------------
2023-04-02 00:14:14,874   12  =>  64   		Training 486 pattern with 62.29% 	Forward time: 	13.85 sec
2023-04-02 00:14:14,875 			Loss:    8.588e-01    			Backward time: 	 0.25 sec 
2023-04-02 00:14:14,875 ADAM: Layer 0 -> dw_min:9.9604e-01  dw_max:1.0030e+00 lr:1.0000e-02
2023-04-02 00:14:14,875 ADAM: Layer 1 -> dw_min:9.9335e-01  dw_max:1.0069e+00 lr:1.0000e-02
2023-04-02 00:14:14,875 ADAM: Layer 2 -> dw_min:9.8917e-01  dw_max:1.0100e+00 lr:1.0000e-02
2023-04-02 00:14:14,875 ADAM: Layer 3 -> dw_min:9.9578e-01  dw_max:1.0048e+00 lr:1.0000e-02
2023-04-02 00:14:14,959 			Learning rate: weights:   1.000e-02    
2023-04-02 00:14:14,960 			Last test performance: 65.18%
2023-04-02 00:14:14,960 ----------------
2023-04-02 00:14:29,345   12  =>  65   		Training 486 pattern with 65.83% 	Forward time: 	14.13 sec
2023-04-02 00:14:29,345 			Loss:    8.302e-01    			Backward time: 	 0.25 sec 
2023-04-02 00:14:29,345 ADAM: Layer 0 -> dw_min:9.9636e-01  dw_max:1.0026e+00 lr:1.0000e-02
2023-04-02 00:14:29,345 ADAM: Layer 1 -> dw_min:9.9327e-01  dw_max:1.0070e+00 lr:1.0000e-02
2023-04-02 00:14:29,346 ADAM: Layer 2 -> dw_min:9.9027e-01  dw_max:1.0092e+00 lr:1.0000e-02
2023-04-02 00:14:29,346 ADAM: Layer 3 -> dw_min:9.9548e-01  dw_max:1.0046e+00 lr:1.0000e-02
2023-04-02 00:14:29,474 			Learning rate: weights:   1.000e-02    
2023-04-02 00:14:29,474 			Last test performance: 65.18%
2023-04-02 00:14:29,474 ----------------
2023-04-02 00:14:43,859   12  =>  66   		Training 486 pattern with 63.96% 	Forward time: 	14.13 sec
2023-04-02 00:14:43,859 			Loss:    8.530e-01    			Backward time: 	 0.25 sec 
2023-04-02 00:14:43,859 ADAM: Layer 0 -> dw_min:9.9678e-01  dw_max:1.0025e+00 lr:1.0000e-02
2023-04-02 00:14:43,860 ADAM: Layer 1 -> dw_min:9.9262e-01  dw_max:1.0070e+00 lr:1.0000e-02
2023-04-02 00:14:43,860 ADAM: Layer 2 -> dw_min:9.9061e-01  dw_max:1.0088e+00 lr:1.0000e-02
2023-04-02 00:14:43,860 ADAM: Layer 3 -> dw_min:9.9543e-01  dw_max:1.0046e+00 lr:1.0000e-02
2023-04-02 00:14:43,878 			Learning rate: weights:   1.000e-02    
2023-04-02 00:14:43,878 			Last test performance: 65.18%
2023-04-02 00:14:43,878 ----------------
2023-04-02 00:14:57,952   12  =>  67   		Training 486 pattern with 67.08% 	Forward time: 	13.82 sec
2023-04-02 00:14:57,952 			Loss:    7.984e-01    			Backward time: 	 0.25 sec 
2023-04-02 00:14:57,952 ADAM: Layer 0 -> dw_min:9.9711e-01  dw_max:1.0028e+00 lr:1.0000e-02
2023-04-02 00:14:57,953 ADAM: Layer 1 -> dw_min:9.9232e-01  dw_max:1.0068e+00 lr:1.0000e-02
2023-04-02 00:14:57,953 ADAM: Layer 2 -> dw_min:9.9041e-01  dw_max:1.0097e+00 lr:1.0000e-02
2023-04-02 00:14:57,953 ADAM: Layer 3 -> dw_min:9.9460e-01  dw_max:1.0058e+00 lr:1.0000e-02
2023-04-02 00:14:57,972 			Learning rate: weights:   1.000e-02    
2023-04-02 00:14:57,972 			Last test performance: 65.18%
2023-04-02 00:14:57,972 ----------------
2023-04-02 00:15:12,693   12  =>  68   		Training 486 pattern with 61.88% 	Forward time: 	14.46 sec
2023-04-02 00:15:12,693 			Loss:    8.769e-01    			Backward time: 	 0.25 sec 
2023-04-02 00:15:12,693 ADAM: Layer 0 -> dw_min:9.9741e-01  dw_max:1.0025e+00 lr:1.0000e-02
2023-04-02 00:15:12,694 ADAM: Layer 1 -> dw_min:9.9283e-01  dw_max:1.0068e+00 lr:1.0000e-02
2023-04-02 00:15:12,694 ADAM: Layer 2 -> dw_min:9.9093e-01  dw_max:1.0096e+00 lr:1.0000e-02
2023-04-02 00:15:12,694 ADAM: Layer 3 -> dw_min:9.9462e-01  dw_max:1.0062e+00 lr:1.0000e-02
2023-04-02 00:15:12,713 			Learning rate: weights:   1.000e-02    
2023-04-02 00:15:12,713 			Last test performance: 65.18%
2023-04-02 00:15:12,713 ----------------
2023-04-02 00:15:27,130   12  =>  69   		Training 486 pattern with 58.96% 	Forward time: 	14.16 sec
2023-04-02 00:15:27,130 			Loss:    9.107e-01    			Backward time: 	 0.25 sec 
2023-04-02 00:15:27,130 ADAM: Layer 0 -> dw_min:9.9690e-01  dw_max:1.0024e+00 lr:1.0000e-02
2023-04-02 00:15:27,131 ADAM: Layer 1 -> dw_min:9.9262e-01  dw_max:1.0068e+00 lr:1.0000e-02
2023-04-02 00:15:27,131 ADAM: Layer 2 -> dw_min:9.8825e-01  dw_max:1.0093e+00 lr:1.0000e-02
2023-04-02 00:15:27,131 ADAM: Layer 3 -> dw_min:9.9484e-01  dw_max:1.0058e+00 lr:1.0000e-02
2023-04-02 00:15:27,220 			Learning rate: weights:   1.000e-02    
2023-04-02 00:15:27,220 			Last test performance: 65.18%
2023-04-02 00:15:27,220 ----------------
2023-04-02 00:15:41,921   12  =>  70   		Training 486 pattern with 64.17% 	Forward time: 	14.44 sec
2023-04-02 00:15:41,922 			Loss:    8.218e-01    			Backward time: 	 0.25 sec 
2023-04-02 00:15:41,922 ADAM: Layer 0 -> dw_min:9.9721e-01  dw_max:1.0025e+00 lr:1.0000e-02
2023-04-02 00:15:41,922 ADAM: Layer 1 -> dw_min:9.9285e-01  dw_max:1.0064e+00 lr:1.0000e-02
2023-04-02 00:15:41,922 ADAM: Layer 2 -> dw_min:9.8914e-01  dw_max:1.0103e+00 lr:1.0000e-02
2023-04-02 00:15:41,922 ADAM: Layer 3 -> dw_min:9.9349e-01  dw_max:1.0049e+00 lr:1.0000e-02
2023-04-02 00:15:41,941 			Learning rate: weights:   1.000e-02    
2023-04-02 00:15:41,941 			Last test performance: 65.18%
2023-04-02 00:15:41,941 ----------------
2023-04-02 00:15:56,320   12  =>  71   		Training 486 pattern with 62.08% 	Forward time: 	14.12 sec
2023-04-02 00:15:56,320 			Loss:    8.866e-01    			Backward time: 	 0.25 sec 
2023-04-02 00:15:56,320 ADAM: Layer 0 -> dw_min:9.9745e-01  dw_max:1.0021e+00 lr:1.0000e-02
2023-04-02 00:15:56,320 ADAM: Layer 1 -> dw_min:9.9270e-01  dw_max:1.0062e+00 lr:1.0000e-02
2023-04-02 00:15:56,320 ADAM: Layer 2 -> dw_min:9.9004e-01  dw_max:1.0095e+00 lr:1.0000e-02
2023-04-02 00:15:56,320 ADAM: Layer 3 -> dw_min:9.9261e-01  dw_max:1.0047e+00 lr:1.0000e-02
2023-04-02 00:15:56,552 			Learning rate: weights:   1.000e-02    
2023-04-02 00:15:56,552 			Last test performance: 65.18%
2023-04-02 00:15:56,552 ----------------
2023-04-02 00:16:10,749   12  =>  72   		Training 486 pattern with 65.00% 	Forward time: 	13.94 sec
2023-04-02 00:16:10,749 			Loss:    8.531e-01    			Backward time: 	 0.25 sec 
2023-04-02 00:16:10,749 ADAM: Layer 0 -> dw_min:9.9745e-01  dw_max:1.0022e+00 lr:1.0000e-02
2023-04-02 00:16:10,750 ADAM: Layer 1 -> dw_min:9.9209e-01  dw_max:1.0070e+00 lr:1.0000e-02
2023-04-02 00:16:10,750 ADAM: Layer 2 -> dw_min:9.8971e-01  dw_max:1.0088e+00 lr:1.0000e-02
2023-04-02 00:16:10,750 ADAM: Layer 3 -> dw_min:9.9248e-01  dw_max:1.0041e+00 lr:1.0000e-02
2023-04-02 00:16:10,771 			Learning rate: weights:   1.000e-02    
2023-04-02 00:16:10,771 			Last test performance: 65.18%
2023-04-02 00:16:10,771 ----------------
2023-04-02 00:16:24,993   12  =>  73   		Training 486 pattern with 62.29% 	Forward time: 	13.96 sec
2023-04-02 00:16:24,993 			Loss:    8.679e-01    			Backward time: 	 0.25 sec 
2023-04-02 00:16:24,994 ADAM: Layer 0 -> dw_min:9.9542e-01  dw_max:1.0021e+00 lr:1.0000e-02
2023-04-02 00:16:24,994 ADAM: Layer 1 -> dw_min:9.9280e-01  dw_max:1.0064e+00 lr:1.0000e-02
2023-04-02 00:16:24,994 ADAM: Layer 2 -> dw_min:9.8861e-01  dw_max:1.0080e+00 lr:1.0000e-02
2023-04-02 00:16:24,994 ADAM: Layer 3 -> dw_min:9.9422e-01  dw_max:1.0046e+00 lr:1.0000e-02
2023-04-02 00:16:25,127 			Learning rate: weights:   1.000e-02    
2023-04-02 00:16:25,127 			Last test performance: 65.18%
2023-04-02 00:16:25,127 ----------------
2023-04-02 00:16:39,069   12  =>  74   		Training 486 pattern with 67.08% 	Forward time: 	13.68 sec
2023-04-02 00:16:39,069 			Loss:    8.042e-01    			Backward time: 	 0.25 sec 
2023-04-02 00:16:39,070 ADAM: Layer 0 -> dw_min:9.9591e-01  dw_max:1.0029e+00 lr:1.0000e-02
2023-04-02 00:16:39,070 ADAM: Layer 1 -> dw_min:9.9142e-01  dw_max:1.0065e+00 lr:1.0000e-02
2023-04-02 00:16:39,070 ADAM: Layer 2 -> dw_min:9.8905e-01  dw_max:1.0079e+00 lr:1.0000e-02
2023-04-02 00:16:39,070 ADAM: Layer 3 -> dw_min:9.9460e-01  dw_max:1.0044e+00 lr:1.0000e-02
2023-04-02 00:16:39,237 			Learning rate: weights:   1.000e-02    
2023-04-02 00:16:39,237 			Last test performance: 65.18%
2023-04-02 00:16:39,237 ----------------
2023-04-02 00:16:53,184   12  =>  75   		Training 486 pattern with 65.83% 	Forward time: 	13.69 sec
2023-04-02 00:16:53,184 			Loss:    8.012e-01    			Backward time: 	 0.25 sec 
2023-04-02 00:16:53,184 ADAM: Layer 0 -> dw_min:9.9651e-01  dw_max:1.0039e+00 lr:1.0000e-02
2023-04-02 00:16:53,185 ADAM: Layer 1 -> dw_min:9.9165e-01  dw_max:1.0068e+00 lr:1.0000e-02
2023-04-02 00:16:53,185 ADAM: Layer 2 -> dw_min:9.8645e-01  dw_max:1.0127e+00 lr:1.0000e-02
2023-04-02 00:16:53,185 ADAM: Layer 3 -> dw_min:9.9557e-01  dw_max:1.0047e+00 lr:1.0000e-02
2023-04-02 00:16:53,222 			Learning rate: weights:   1.000e-02    
2023-04-02 00:16:53,222 			Last test performance: 65.18%
2023-04-02 00:16:53,222 ----------------
2023-04-02 00:17:07,883   12  =>  76   		Training 486 pattern with 64.58% 	Forward time: 	14.40 sec
2023-04-02 00:17:07,884 			Loss:    8.364e-01    			Backward time: 	 0.25 sec 
2023-04-02 00:17:07,884 ADAM: Layer 0 -> dw_min:9.9674e-01  dw_max:1.0037e+00 lr:1.0000e-02
2023-04-02 00:17:07,884 ADAM: Layer 1 -> dw_min:9.9325e-01  dw_max:1.0067e+00 lr:1.0000e-02
2023-04-02 00:17:07,884 ADAM: Layer 2 -> dw_min:9.8800e-01  dw_max:1.0108e+00 lr:1.0000e-02
2023-04-02 00:17:07,884 ADAM: Layer 3 -> dw_min:9.9432e-01  dw_max:1.0036e+00 lr:1.0000e-02
2023-04-02 00:17:07,903 			Learning rate: weights:   1.000e-02    
2023-04-02 00:17:07,903 			Last test performance: 65.18%
2023-04-02 00:17:07,903 ----------------
2023-04-02 00:17:22,680   12  =>  77   		Training 486 pattern with 64.38% 	Forward time: 	14.52 sec
2023-04-02 00:17:22,680 			Loss:    8.486e-01    			Backward time: 	 0.25 sec 
2023-04-02 00:17:22,680 ADAM: Layer 0 -> dw_min:9.9662e-01  dw_max:1.0036e+00 lr:1.0000e-02
2023-04-02 00:17:22,680 ADAM: Layer 1 -> dw_min:9.9317e-01  dw_max:1.0081e+00 lr:1.0000e-02
2023-04-02 00:17:22,680 ADAM: Layer 2 -> dw_min:9.8800e-01  dw_max:1.0098e+00 lr:1.0000e-02
2023-04-02 00:17:22,681 ADAM: Layer 3 -> dw_min:9.9402e-01  dw_max:1.0055e+00 lr:1.0000e-02
2023-04-02 00:17:22,778 			Learning rate: weights:   1.000e-02    
2023-04-02 00:17:22,778 			Last test performance: 65.18%
2023-04-02 00:17:22,779 ----------------
2023-04-02 00:17:36,938   12  =>  78   		Training 486 pattern with 65.42% 	Forward time: 	13.90 sec
2023-04-02 00:17:36,938 			Loss:    8.356e-01    			Backward time: 	 0.25 sec 
2023-04-02 00:17:36,938 ADAM: Layer 0 -> dw_min:9.9733e-01  dw_max:1.0030e+00 lr:1.0000e-02
2023-04-02 00:17:36,938 ADAM: Layer 1 -> dw_min:9.9380e-01  dw_max:1.0101e+00 lr:1.0000e-02
2023-04-02 00:17:36,938 ADAM: Layer 2 -> dw_min:9.8923e-01  dw_max:1.0126e+00 lr:1.0000e-02
2023-04-02 00:17:36,938 ADAM: Layer 3 -> dw_min:9.9428e-01  dw_max:1.0045e+00 lr:1.0000e-02
2023-04-02 00:17:37,021 			Learning rate: weights:   1.000e-02    
2023-04-02 00:17:37,021 			Last test performance: 65.18%
2023-04-02 00:17:37,021 ----------------
2023-04-02 00:17:51,165   12  =>  79   		Training 486 pattern with 62.29% 	Forward time: 	13.89 sec
2023-04-02 00:17:51,165 			Loss:    9.237e-01    			Backward time: 	 0.25 sec 
2023-04-02 00:17:51,165 ADAM: Layer 0 -> dw_min:9.9700e-01  dw_max:1.0031e+00 lr:1.0000e-02
2023-04-02 00:17:51,165 ADAM: Layer 1 -> dw_min:9.9352e-01  dw_max:1.0082e+00 lr:1.0000e-02
2023-04-02 00:17:51,166 ADAM: Layer 2 -> dw_min:9.9006e-01  dw_max:1.0099e+00 lr:1.0000e-02
2023-04-02 00:17:51,166 ADAM: Layer 3 -> dw_min:9.9522e-01  dw_max:1.0048e+00 lr:1.0000e-02
2023-04-02 00:17:51,359 			Learning rate: weights:   1.000e-02    
2023-04-02 00:17:51,359 			Last test performance: 65.18%
2023-04-02 00:17:51,359 ----------------
2023-04-02 00:18:05,531   12  =>  80   		Training 486 pattern with 62.29% 	Forward time: 	13.91 sec
2023-04-02 00:18:05,531 			Loss:    8.582e-01    			Backward time: 	 0.25 sec 
2023-04-02 00:18:05,532 ADAM: Layer 0 -> dw_min:9.9662e-01  dw_max:1.0025e+00 lr:1.0000e-02
2023-04-02 00:18:05,532 ADAM: Layer 1 -> dw_min:9.9286e-01  dw_max:1.0078e+00 lr:1.0000e-02
2023-04-02 00:18:05,532 ADAM: Layer 2 -> dw_min:9.8860e-01  dw_max:1.0100e+00 lr:1.0000e-02
2023-04-02 00:18:05,532 ADAM: Layer 3 -> dw_min:9.9546e-01  dw_max:1.0052e+00 lr:1.0000e-02
2023-04-02 00:18:05,559 			Learning rate: weights:   1.000e-02    
2023-04-02 00:18:05,559 			Last test performance: 65.18%
2023-04-02 00:18:05,559 ----------------
2023-04-02 00:18:19,851   12  =>  81   		Training 486 pattern with 65.00% 	Forward time: 	14.03 sec
2023-04-02 00:18:19,851 			Loss:    7.748e-01    			Backward time: 	 0.25 sec 
2023-04-02 00:18:19,851 ADAM: Layer 0 -> dw_min:9.9630e-01  dw_max:1.0030e+00 lr:1.0000e-02
2023-04-02 00:18:19,852 ADAM: Layer 1 -> dw_min:9.9218e-01  dw_max:1.0086e+00 lr:1.0000e-02
2023-04-02 00:18:19,852 ADAM: Layer 2 -> dw_min:9.8877e-01  dw_max:1.0107e+00 lr:1.0000e-02
2023-04-02 00:18:19,852 ADAM: Layer 3 -> dw_min:9.9557e-01  dw_max:1.0057e+00 lr:1.0000e-02
2023-04-02 00:18:19,969 			Learning rate: weights:   1.000e-02    
2023-04-02 00:18:19,969 			Last test performance: 65.18%
2023-04-02 00:18:19,969 ----------------
2023-04-02 00:18:34,080   12  =>  82   		Training 486 pattern with 60.62% 	Forward time: 	13.85 sec
2023-04-02 00:18:34,080 			Loss:    9.204e-01    			Backward time: 	 0.25 sec 
2023-04-02 00:18:34,080 ADAM: Layer 0 -> dw_min:9.9651e-01  dw_max:1.0034e+00 lr:1.0000e-02
2023-04-02 00:18:34,080 ADAM: Layer 1 -> dw_min:9.9309e-01  dw_max:1.0077e+00 lr:1.0000e-02
2023-04-02 00:18:34,080 ADAM: Layer 2 -> dw_min:9.8900e-01  dw_max:1.0124e+00 lr:1.0000e-02
2023-04-02 00:18:34,081 ADAM: Layer 3 -> dw_min:9.9548e-01  dw_max:1.0058e+00 lr:1.0000e-02
2023-04-02 00:18:34,125 			Learning rate: weights:   1.000e-02    
2023-04-02 00:18:34,125 			Last test performance: 65.18%
2023-04-02 00:18:34,125 ----------------
2023-04-02 00:18:48,821   12  =>  83   		Training 486 pattern with 70.83% 	Forward time: 	14.44 sec
2023-04-02 00:18:48,822 			Loss:    7.429e-01    			Backward time: 	 0.25 sec 
2023-04-02 00:18:48,822 ADAM: Layer 0 -> dw_min:9.9677e-01  dw_max:1.0036e+00 lr:1.0000e-02
2023-04-02 00:18:48,822 ADAM: Layer 1 -> dw_min:9.9213e-01  dw_max:1.0072e+00 lr:1.0000e-02
2023-04-02 00:18:48,822 ADAM: Layer 2 -> dw_min:9.8926e-01  dw_max:1.0106e+00 lr:1.0000e-02
2023-04-02 00:18:48,822 ADAM: Layer 3 -> dw_min:9.9548e-01  dw_max:1.0061e+00 lr:1.0000e-02
2023-04-02 00:18:49,047 			Learning rate: weights:   1.000e-02    
2023-04-02 00:18:49,047 			Last test performance: 65.18%
2023-04-02 00:18:49,047 ----------------
2023-04-02 00:19:03,066   12  =>  84   		Training 486 pattern with 63.96% 	Forward time: 	13.76 sec
2023-04-02 00:19:03,066 			Loss:    8.327e-01    			Backward time: 	 0.25 sec 
2023-04-02 00:19:03,067 ADAM: Layer 0 -> dw_min:9.9682e-01  dw_max:1.0027e+00 lr:1.0000e-02
2023-04-02 00:19:03,067 ADAM: Layer 1 -> dw_min:9.9229e-01  dw_max:1.0069e+00 lr:1.0000e-02
2023-04-02 00:19:03,067 ADAM: Layer 2 -> dw_min:9.8773e-01  dw_max:1.0123e+00 lr:1.0000e-02
2023-04-02 00:19:03,067 ADAM: Layer 3 -> dw_min:9.9620e-01  dw_max:1.0053e+00 lr:1.0000e-02
2023-04-02 00:19:03,256 			Learning rate: weights:   1.000e-02    
2023-04-02 00:19:03,256 			Last test performance: 65.18%
2023-04-02 00:19:03,256 ----------------
2023-04-02 00:19:17,060   12  =>  85   		Training 486 pattern with 66.88% 	Forward time: 	13.55 sec
2023-04-02 00:19:17,060 			Loss:    7.768e-01    			Backward time: 	 0.25 sec 
2023-04-02 00:19:17,060 ADAM: Layer 0 -> dw_min:9.9699e-01  dw_max:1.0030e+00 lr:1.0000e-02
2023-04-02 00:19:17,060 ADAM: Layer 1 -> dw_min:9.9206e-01  dw_max:1.0070e+00 lr:1.0000e-02
2023-04-02 00:19:17,060 ADAM: Layer 2 -> dw_min:9.8819e-01  dw_max:1.0116e+00 lr:1.0000e-02
2023-04-02 00:19:17,061 ADAM: Layer 3 -> dw_min:9.9635e-01  dw_max:1.0047e+00 lr:1.0000e-02
2023-04-02 00:19:17,233 			Learning rate: weights:   1.000e-02    
2023-04-02 00:19:17,233 			Last test performance: 65.18%
2023-04-02 00:19:17,233 ----------------
2023-04-02 00:19:31,234   12  =>  86   		Training 486 pattern with 65.62% 	Forward time: 	13.74 sec
2023-04-02 00:19:31,234 			Loss:    8.703e-01    			Backward time: 	 0.25 sec 
2023-04-02 00:19:31,234 ADAM: Layer 0 -> dw_min:9.9650e-01  dw_max:1.0027e+00 lr:1.0000e-02
2023-04-02 00:19:31,234 ADAM: Layer 1 -> dw_min:9.9239e-01  dw_max:1.0081e+00 lr:1.0000e-02
2023-04-02 00:19:31,234 ADAM: Layer 2 -> dw_min:9.8910e-01  dw_max:1.0107e+00 lr:1.0000e-02
2023-04-02 00:19:31,234 ADAM: Layer 3 -> dw_min:9.9586e-01  dw_max:1.0040e+00 lr:1.0000e-02
2023-04-02 00:19:31,338 			Learning rate: weights:   1.000e-02    
2023-04-02 00:19:31,338 			Last test performance: 65.18%
2023-04-02 00:19:31,339 ----------------
2023-04-02 00:19:45,686   12  =>  87   		Training 486 pattern with 65.21% 	Forward time: 	14.09 sec
2023-04-02 00:19:45,686 			Loss:    8.369e-01    			Backward time: 	 0.25 sec 
2023-04-02 00:19:45,686 ADAM: Layer 0 -> dw_min:9.9709e-01  dw_max:1.0029e+00 lr:1.0000e-02
2023-04-02 00:19:45,687 ADAM: Layer 1 -> dw_min:9.9331e-01  dw_max:1.0071e+00 lr:1.0000e-02
2023-04-02 00:19:45,687 ADAM: Layer 2 -> dw_min:9.8927e-01  dw_max:1.0105e+00 lr:1.0000e-02
2023-04-02 00:19:45,687 ADAM: Layer 3 -> dw_min:9.9638e-01  dw_max:1.0047e+00 lr:1.0000e-02
2023-04-02 00:19:45,717 			Learning rate: weights:   1.000e-02    
2023-04-02 00:19:45,717 			Last test performance: 65.18%
2023-04-02 00:19:45,717 ----------------
2023-04-02 00:19:59,818   12  =>  88   		Training 486 pattern with 65.62% 	Forward time: 	13.84 sec
2023-04-02 00:19:59,819 			Loss:    8.402e-01    			Backward time: 	 0.25 sec 
2023-04-02 00:19:59,819 ADAM: Layer 0 -> dw_min:9.9750e-01  dw_max:1.0023e+00 lr:1.0000e-02
2023-04-02 00:19:59,819 ADAM: Layer 1 -> dw_min:9.9438e-01  dw_max:1.0052e+00 lr:1.0000e-02
2023-04-02 00:19:59,819 ADAM: Layer 2 -> dw_min:9.8817e-01  dw_max:1.0089e+00 lr:1.0000e-02
2023-04-02 00:19:59,819 ADAM: Layer 3 -> dw_min:9.9599e-01  dw_max:1.0051e+00 lr:1.0000e-02
2023-04-02 00:19:59,939 			Learning rate: weights:   1.000e-02    
2023-04-02 00:19:59,939 			Last test performance: 65.18%
2023-04-02 00:19:59,939 ----------------
2023-04-02 00:20:14,636   12  =>  89   		Training 486 pattern with 66.04% 	Forward time: 	14.44 sec
2023-04-02 00:20:14,636 			Loss:    7.915e-01    			Backward time: 	 0.25 sec 
2023-04-02 00:20:14,636 ADAM: Layer 0 -> dw_min:9.9746e-01  dw_max:1.0023e+00 lr:1.0000e-02
2023-04-02 00:20:14,637 ADAM: Layer 1 -> dw_min:9.9459e-01  dw_max:1.0051e+00 lr:1.0000e-02
2023-04-02 00:20:14,637 ADAM: Layer 2 -> dw_min:9.8958e-01  dw_max:1.0090e+00 lr:1.0000e-02
2023-04-02 00:20:14,637 ADAM: Layer 3 -> dw_min:9.9614e-01  dw_max:1.0041e+00 lr:1.0000e-02
2023-04-02 00:20:14,657 			Learning rate: weights:   1.000e-02    
2023-04-02 00:20:14,657 			Last test performance: 65.18%
2023-04-02 00:20:14,657 ----------------
2023-04-02 00:20:28,705   12  =>  90   		Training 486 pattern with 62.71% 	Forward time: 	13.79 sec
2023-04-02 00:20:28,705 			Loss:    8.586e-01    			Backward time: 	 0.25 sec 
2023-04-02 00:20:28,705 ADAM: Layer 0 -> dw_min:9.9704e-01  dw_max:1.0023e+00 lr:1.0000e-02
2023-04-02 00:20:28,706 ADAM: Layer 1 -> dw_min:9.9481e-01  dw_max:1.0048e+00 lr:1.0000e-02
2023-04-02 00:20:28,706 ADAM: Layer 2 -> dw_min:9.8973e-01  dw_max:1.0101e+00 lr:1.0000e-02
2023-04-02 00:20:28,706 ADAM: Layer 3 -> dw_min:9.9552e-01  dw_max:1.0040e+00 lr:1.0000e-02
2023-04-02 00:20:28,725 			Learning rate: weights:   1.000e-02    
2023-04-02 00:20:28,725 			Last test performance: 65.18%
2023-04-02 00:20:28,725 ----------------
2023-04-02 00:20:43,039   12  =>  91   		Training 486 pattern with 61.04% 	Forward time: 	14.06 sec
2023-04-02 00:20:43,039 			Loss:    8.845e-01    			Backward time: 	 0.25 sec 
2023-04-02 00:20:43,040 ADAM: Layer 0 -> dw_min:9.9720e-01  dw_max:1.0019e+00 lr:1.0000e-02
2023-04-02 00:20:43,040 ADAM: Layer 1 -> dw_min:9.9414e-01  dw_max:1.0052e+00 lr:1.0000e-02
2023-04-02 00:20:43,040 ADAM: Layer 2 -> dw_min:9.8948e-01  dw_max:1.0108e+00 lr:1.0000e-02
2023-04-02 00:20:43,040 ADAM: Layer 3 -> dw_min:9.9644e-01  dw_max:1.0050e+00 lr:1.0000e-02
2023-04-02 00:20:43,137 			Learning rate: weights:   1.000e-02    
2023-04-02 00:20:43,137 			Last test performance: 65.18%
2023-04-02 00:20:43,137 ----------------
2023-04-02 00:20:57,856   12  =>  92   		Training 486 pattern with 66.04% 	Forward time: 	14.46 sec
2023-04-02 00:20:57,856 			Loss:    8.318e-01    			Backward time: 	 0.25 sec 
2023-04-02 00:20:57,857 ADAM: Layer 0 -> dw_min:9.9707e-01  dw_max:1.0031e+00 lr:1.0000e-02
2023-04-02 00:20:57,857 ADAM: Layer 1 -> dw_min:9.9209e-01  dw_max:1.0048e+00 lr:1.0000e-02
2023-04-02 00:20:57,857 ADAM: Layer 2 -> dw_min:9.8995e-01  dw_max:1.0125e+00 lr:1.0000e-02
2023-04-02 00:20:57,857 ADAM: Layer 3 -> dw_min:9.9522e-01  dw_max:1.0047e+00 lr:1.0000e-02
2023-04-02 00:20:57,945 			Learning rate: weights:   1.000e-02    
2023-04-02 00:20:57,945 			Last test performance: 65.18%
2023-04-02 00:20:57,945 ----------------
2023-04-02 00:21:12,178   12  =>  93   		Training 486 pattern with 62.29% 	Forward time: 	13.98 sec
2023-04-02 00:21:12,178 			Loss:    8.507e-01    			Backward time: 	 0.25 sec 
2023-04-02 00:21:12,178 ADAM: Layer 0 -> dw_min:9.9686e-01  dw_max:1.0027e+00 lr:1.0000e-02
2023-04-02 00:21:12,178 ADAM: Layer 1 -> dw_min:9.9208e-01  dw_max:1.0060e+00 lr:1.0000e-02
2023-04-02 00:21:12,178 ADAM: Layer 2 -> dw_min:9.8978e-01  dw_max:1.0103e+00 lr:1.0000e-02
2023-04-02 00:21:12,179 ADAM: Layer 3 -> dw_min:9.9427e-01  dw_max:1.0059e+00 lr:1.0000e-02
2023-04-02 00:21:12,198 			Learning rate: weights:   1.000e-02    
2023-04-02 00:21:12,198 			Last test performance: 65.18%
2023-04-02 00:21:12,198 ----------------
2023-04-02 00:21:26,269   12  =>  94   		Training 486 pattern with 65.00% 	Forward time: 	13.81 sec
2023-04-02 00:21:26,269 			Loss:    8.486e-01    			Backward time: 	 0.25 sec 
2023-04-02 00:21:26,270 ADAM: Layer 0 -> dw_min:9.9658e-01  dw_max:1.0032e+00 lr:1.0000e-02
2023-04-02 00:21:26,270 ADAM: Layer 1 -> dw_min:9.9196e-01  dw_max:1.0059e+00 lr:1.0000e-02
2023-04-02 00:21:26,270 ADAM: Layer 2 -> dw_min:9.8799e-01  dw_max:1.0103e+00 lr:1.0000e-02
2023-04-02 00:21:26,270 ADAM: Layer 3 -> dw_min:9.9508e-01  dw_max:1.0052e+00 lr:1.0000e-02
2023-04-02 00:21:26,289 			Learning rate: weights:   1.000e-02    
2023-04-02 00:21:26,289 			Last test performance: 65.18%
2023-04-02 00:21:26,289 ----------------
2023-04-02 00:21:40,405   12  =>  95   		Training 486 pattern with 63.33% 	Forward time: 	13.86 sec
2023-04-02 00:21:40,405 			Loss:    9.014e-01    			Backward time: 	 0.25 sec 
2023-04-02 00:21:40,405 ADAM: Layer 0 -> dw_min:9.9719e-01  dw_max:1.0031e+00 lr:1.0000e-02
2023-04-02 00:21:40,405 ADAM: Layer 1 -> dw_min:9.9125e-01  dw_max:1.0069e+00 lr:1.0000e-02
2023-04-02 00:21:40,405 ADAM: Layer 2 -> dw_min:9.8729e-01  dw_max:1.0098e+00 lr:1.0000e-02
2023-04-02 00:21:40,406 ADAM: Layer 3 -> dw_min:9.9457e-01  dw_max:1.0050e+00 lr:1.0000e-02
2023-04-02 00:21:40,424 			Learning rate: weights:   1.000e-02    
2023-04-02 00:21:40,424 			Last test performance: 65.18%
2023-04-02 00:21:40,424 ----------------
2023-04-02 00:21:54,454   12  =>  96   		Training 486 pattern with 65.62% 	Forward time: 	13.77 sec
2023-04-02 00:21:54,455 			Loss:    8.089e-01    			Backward time: 	 0.25 sec 
2023-04-02 00:21:54,455 ADAM: Layer 0 -> dw_min:9.9694e-01  dw_max:1.0036e+00 lr:1.0000e-02
2023-04-02 00:21:54,455 ADAM: Layer 1 -> dw_min:9.9107e-01  dw_max:1.0070e+00 lr:1.0000e-02
2023-04-02 00:21:54,455 ADAM: Layer 2 -> dw_min:9.8842e-01  dw_max:1.0101e+00 lr:1.0000e-02
2023-04-02 00:21:54,455 ADAM: Layer 3 -> dw_min:9.9553e-01  dw_max:1.0048e+00 lr:1.0000e-02
2023-04-02 00:21:54,644 			Learning rate: weights:   1.000e-02    
2023-04-02 00:21:54,644 			Last test performance: 65.18%
2023-04-02 00:21:54,644 ----------------
2023-04-02 00:22:08,577   12  =>  97   		Training 486 pattern with 64.58% 	Forward time: 	13.68 sec
2023-04-02 00:22:08,577 			Loss:    8.597e-01    			Backward time: 	 0.25 sec 
2023-04-02 00:22:08,578 ADAM: Layer 0 -> dw_min:9.9689e-01  dw_max:1.0031e+00 lr:1.0000e-02
2023-04-02 00:22:08,578 ADAM: Layer 1 -> dw_min:9.9024e-01  dw_max:1.0069e+00 lr:1.0000e-02
2023-04-02 00:22:08,578 ADAM: Layer 2 -> dw_min:9.8754e-01  dw_max:1.0099e+00 lr:1.0000e-02
2023-04-02 00:22:08,578 ADAM: Layer 3 -> dw_min:9.9597e-01  dw_max:1.0051e+00 lr:1.0000e-02
2023-04-02 00:22:08,620 			Learning rate: weights:   1.000e-02    
2023-04-02 00:22:08,620 			Last test performance: 65.18%
2023-04-02 00:22:08,620 ----------------
2023-04-02 00:22:23,134   12  =>  98   		Training 486 pattern with 65.00% 	Forward time: 	14.26 sec
2023-04-02 00:22:23,134 			Loss:    8.271e-01    			Backward time: 	 0.25 sec 
2023-04-02 00:22:23,135 ADAM: Layer 0 -> dw_min:9.9694e-01  dw_max:1.0037e+00 lr:1.0000e-02
2023-04-02 00:22:23,135 ADAM: Layer 1 -> dw_min:9.8993e-01  dw_max:1.0069e+00 lr:1.0000e-02
2023-04-02 00:22:23,135 ADAM: Layer 2 -> dw_min:9.8776e-01  dw_max:1.0102e+00 lr:1.0000e-02
2023-04-02 00:22:23,135 ADAM: Layer 3 -> dw_min:9.9563e-01  dw_max:1.0063e+00 lr:1.0000e-02
2023-04-02 00:22:23,215 			Learning rate: weights:   1.000e-02    
2023-04-02 00:22:23,215 			Last test performance: 65.18%
2023-04-02 00:22:23,215 ----------------
2023-04-02 00:22:37,501   12  =>  99   		Training 486 pattern with 65.00% 	Forward time: 	14.03 sec
2023-04-02 00:22:37,501 			Loss:    8.700e-01    			Backward time: 	 0.25 sec 
2023-04-02 00:22:37,501 ADAM: Layer 0 -> dw_min:9.9729e-01  dw_max:1.0029e+00 lr:1.0000e-02
2023-04-02 00:22:37,501 ADAM: Layer 1 -> dw_min:9.8934e-01  dw_max:1.0069e+00 lr:1.0000e-02
2023-04-02 00:22:37,501 ADAM: Layer 2 -> dw_min:9.8899e-01  dw_max:1.0096e+00 lr:1.0000e-02
2023-04-02 00:22:37,501 ADAM: Layer 3 -> dw_min:9.9530e-01  dw_max:1.0052e+00 lr:1.0000e-02
2023-04-02 00:22:37,595 			Learning rate: weights:   1.000e-02    
2023-04-02 00:22:37,595 			Last test performance: 65.18%
2023-04-02 00:22:37,595 ----------------
2023-04-02 00:22:52,158   12  => 100   		Training 486 pattern with 62.08% 	Forward time: 	14.30 sec
2023-04-02 00:22:52,158 			Loss:    8.777e-01    			Backward time: 	 0.25 sec 
2023-04-02 00:22:52,158 ADAM: Layer 0 -> dw_min:9.9716e-01  dw_max:1.0034e+00 lr:1.0000e-02
2023-04-02 00:22:52,158 ADAM: Layer 1 -> dw_min:9.9011e-01  dw_max:1.0061e+00 lr:1.0000e-02
2023-04-02 00:22:52,158 ADAM: Layer 2 -> dw_min:9.8856e-01  dw_max:1.0108e+00 lr:1.0000e-02
2023-04-02 00:22:52,158 ADAM: Layer 3 -> dw_min:9.9608e-01  dw_max:1.0053e+00 lr:1.0000e-02
2023-04-02 00:22:52,177 			Learning rate: weights:   1.000e-02    
2023-04-02 00:22:52,177 			Last test performance: 65.18%
2023-04-02 00:22:52,177 ----------------
2023-04-02 00:23:06,483   12  => 101   		Training 486 pattern with 58.96% 	Forward time: 	14.05 sec
2023-04-02 00:23:06,483 			Loss:    9.723e-01    			Backward time: 	 0.25 sec 
2023-04-02 00:23:06,483 ADAM: Layer 0 -> dw_min:9.9700e-01  dw_max:1.0028e+00 lr:1.0000e-02
2023-04-02 00:23:06,484 ADAM: Layer 1 -> dw_min:9.9085e-01  dw_max:1.0073e+00 lr:1.0000e-02
2023-04-02 00:23:06,484 ADAM: Layer 2 -> dw_min:9.8876e-01  dw_max:1.0097e+00 lr:1.0000e-02
2023-04-02 00:23:06,484 ADAM: Layer 3 -> dw_min:9.9593e-01  dw_max:1.0051e+00 lr:1.0000e-02
2023-04-02 00:23:06,503 			Learning rate: weights:   1.000e-02    
2023-04-02 00:23:06,503 			Last test performance: 65.18%
2023-04-02 00:23:06,503 ----------------
2023-04-02 00:23:20,752   12  => 102   		Training 486 pattern with 63.54% 	Forward time: 	13.99 sec
2023-04-02 00:23:20,752 			Loss:    8.645e-01    			Backward time: 	 0.25 sec 
2023-04-02 00:23:20,753 ADAM: Layer 0 -> dw_min:9.9745e-01  dw_max:1.0032e+00 lr:1.0000e-02
2023-04-02 00:23:20,753 ADAM: Layer 1 -> dw_min:9.9270e-01  dw_max:1.0071e+00 lr:1.0000e-02
2023-04-02 00:23:20,753 ADAM: Layer 2 -> dw_min:9.8885e-01  dw_max:1.0101e+00 lr:1.0000e-02
2023-04-02 00:23:20,753 ADAM: Layer 3 -> dw_min:9.9566e-01  dw_max:1.0046e+00 lr:1.0000e-02
2023-04-02 00:23:20,773 			Learning rate: weights:   1.000e-02    
2023-04-02 00:23:20,773 			Last test performance: 65.18%
2023-04-02 00:23:20,773 ----------------
2023-04-02 00:23:34,496   12  => 103   		Training 486 pattern with 63.12% 	Forward time: 	13.47 sec
2023-04-02 00:23:34,496 			Loss:    8.520e-01    			Backward time: 	 0.25 sec 
2023-04-02 00:23:34,496 ADAM: Layer 0 -> dw_min:9.9745e-01  dw_max:1.0040e+00 lr:1.0000e-02
2023-04-02 00:23:34,497 ADAM: Layer 1 -> dw_min:9.9267e-01  dw_max:1.0065e+00 lr:1.0000e-02
2023-04-02 00:23:34,497 ADAM: Layer 2 -> dw_min:9.8696e-01  dw_max:1.0092e+00 lr:1.0000e-02
2023-04-02 00:23:34,497 ADAM: Layer 3 -> dw_min:9.9528e-01  dw_max:1.0048e+00 lr:1.0000e-02
2023-04-02 00:23:34,515 			Learning rate: weights:   1.000e-02    
2023-04-02 00:23:34,515 			Last test performance: 65.18%
2023-04-02 00:23:34,515 ----------------
2023-04-02 00:23:36,904 
2023-04-02 00:23:36,904 Testing:
2023-04-02 00:23:37,633 		24 of 10000 with 75.00% 	 Time used:  0.73 sec
2023-04-02 00:23:38,353 		48 of 10000 with 68.75% 	 Time used:  0.72 sec
2023-04-02 00:23:39,071 		72 of 10000 with 68.06% 	 Time used:  0.72 sec
2023-04-02 00:23:39,745 		96 of 10000 with 67.71% 	 Time used:  0.67 sec
2023-04-02 00:23:40,465 		120 of 10000 with 65.83% 	 Time used:  0.72 sec
2023-04-02 00:23:41,097 		144 of 10000 with 66.67% 	 Time used:  0.63 sec
2023-04-02 00:23:41,786 		168 of 10000 with 66.07% 	 Time used:  0.69 sec
2023-04-02 00:23:42,483 		192 of 10000 with 66.67% 	 Time used:  0.70 sec
2023-04-02 00:23:43,156 		216 of 10000 with 66.20% 	 Time used:  0.67 sec
2023-04-02 00:23:43,782 		240 of 10000 with 65.42% 	 Time used:  0.63 sec
2023-04-02 00:23:44,455 		264 of 10000 with 64.77% 	 Time used:  0.67 sec
2023-04-02 00:23:45,118 		288 of 10000 with 65.28% 	 Time used:  0.66 sec
2023-04-02 00:23:45,886 		312 of 10000 with 65.38% 	 Time used:  0.77 sec
2023-04-02 00:23:46,612 		336 of 10000 with 65.48% 	 Time used:  0.73 sec
2023-04-02 00:23:47,296 		360 of 10000 with 65.83% 	 Time used:  0.68 sec
2023-04-02 00:23:47,941 		384 of 10000 with 66.15% 	 Time used:  0.64 sec
2023-04-02 00:23:48,590 		408 of 10000 with 66.67% 	 Time used:  0.65 sec
2023-04-02 00:23:49,270 		432 of 10000 with 66.67% 	 Time used:  0.68 sec
2023-04-02 00:23:49,963 		456 of 10000 with 66.89% 	 Time used:  0.69 sec
2023-04-02 00:23:50,689 		480 of 10000 with 65.62% 	 Time used:  0.73 sec
2023-04-02 00:23:51,502 		504 of 10000 with 66.27% 	 Time used:  0.81 sec
2023-04-02 00:23:52,260 		528 of 10000 with 67.05% 	 Time used:  0.76 sec
2023-04-02 00:23:52,937 		552 of 10000 with 66.85% 	 Time used:  0.68 sec
2023-04-02 00:23:53,626 		576 of 10000 with 67.36% 	 Time used:  0.69 sec
2023-04-02 00:23:54,341 		600 of 10000 with 67.67% 	 Time used:  0.71 sec
2023-04-02 00:23:55,095 		624 of 10000 with 68.59% 	 Time used:  0.75 sec
2023-04-02 00:23:55,824 		648 of 10000 with 68.67% 	 Time used:  0.73 sec
2023-04-02 00:23:56,508 		672 of 10000 with 68.90% 	 Time used:  0.68 sec
2023-04-02 00:23:57,231 		696 of 10000 with 68.53% 	 Time used:  0.72 sec
2023-04-02 00:23:57,996 		720 of 10000 with 68.75% 	 Time used:  0.76 sec
2023-04-02 00:23:58,726 		744 of 10000 with 68.68% 	 Time used:  0.73 sec
2023-04-02 00:23:59,430 		768 of 10000 with 69.01% 	 Time used:  0.70 sec
2023-04-02 00:24:00,151 		792 of 10000 with 68.56% 	 Time used:  0.72 sec
2023-04-02 00:24:00,910 		816 of 10000 with 68.50% 	 Time used:  0.76 sec
2023-04-02 00:24:01,624 		840 of 10000 with 68.57% 	 Time used:  0.71 sec
2023-04-02 00:24:02,296 		864 of 10000 with 68.52% 	 Time used:  0.67 sec
2023-04-02 00:24:02,960 		888 of 10000 with 68.58% 	 Time used:  0.66 sec
2023-04-02 00:24:03,607 		912 of 10000 with 68.64% 	 Time used:  0.65 sec
2023-04-02 00:24:04,304 		936 of 10000 with 68.70% 	 Time used:  0.70 sec
2023-04-02 00:24:04,986 		960 of 10000 with 68.85% 	 Time used:  0.68 sec
2023-04-02 00:24:05,639 		984 of 10000 with 68.90% 	 Time used:  0.65 sec
2023-04-02 00:24:06,328 		1008 of 10000 with 69.15% 	 Time used:  0.69 sec
2023-04-02 00:24:07,023 		1032 of 10000 with 69.38% 	 Time used:  0.69 sec
2023-04-02 00:24:07,728 		1056 of 10000 with 68.94% 	 Time used:  0.70 sec
2023-04-02 00:24:08,421 		1080 of 10000 with 68.80% 	 Time used:  0.69 sec
2023-04-02 00:24:09,069 		1104 of 10000 with 68.75% 	 Time used:  0.65 sec
2023-04-02 00:24:09,895 		1128 of 10000 with 68.97% 	 Time used:  0.83 sec
2023-04-02 00:24:10,614 		1152 of 10000 with 68.66% 	 Time used:  0.72 sec
2023-04-02 00:24:11,289 		1176 of 10000 with 68.62% 	 Time used:  0.68 sec
2023-04-02 00:24:11,987 		1200 of 10000 with 68.58% 	 Time used:  0.70 sec
2023-04-02 00:24:12,730 		1224 of 10000 with 68.71% 	 Time used:  0.74 sec
2023-04-02 00:24:13,400 		1248 of 10000 with 68.59% 	 Time used:  0.67 sec
2023-04-02 00:24:14,071 		1272 of 10000 with 68.47% 	 Time used:  0.67 sec
2023-04-02 00:24:14,742 		1296 of 10000 with 68.52% 	 Time used:  0.67 sec
2023-04-02 00:24:15,380 		1320 of 10000 with 68.56% 	 Time used:  0.64 sec
2023-04-02 00:24:16,123 		1344 of 10000 with 68.38% 	 Time used:  0.74 sec
2023-04-02 00:24:16,740 		1368 of 10000 with 68.57% 	 Time used:  0.62 sec
2023-04-02 00:24:17,446 		1392 of 10000 with 68.25% 	 Time used:  0.71 sec
2023-04-02 00:24:18,147 		1416 of 10000 with 68.22% 	 Time used:  0.70 sec
2023-04-02 00:24:18,820 		1440 of 10000 with 68.12% 	 Time used:  0.67 sec
2023-04-02 00:24:19,505 		1464 of 10000 with 67.96% 	 Time used:  0.69 sec
2023-04-02 00:24:20,183 		1488 of 10000 with 67.81% 	 Time used:  0.68 sec
2023-04-02 00:24:20,862 		1512 of 10000 with 67.66% 	 Time used:  0.68 sec
2023-04-02 00:24:21,577 		1536 of 10000 with 67.71% 	 Time used:  0.71 sec
2023-04-02 00:24:22,275 		1560 of 10000 with 67.44% 	 Time used:  0.70 sec
2023-04-02 00:24:22,961 		1584 of 10000 with 67.42% 	 Time used:  0.69 sec
2023-04-02 00:24:23,777 		1608 of 10000 with 67.23% 	 Time used:  0.82 sec
2023-04-02 00:24:24,541 		1632 of 10000 with 67.34% 	 Time used:  0.76 sec
2023-04-02 00:24:25,223 		1656 of 10000 with 67.57% 	 Time used:  0.68 sec
2023-04-02 00:24:25,920 		1680 of 10000 with 67.80% 	 Time used:  0.70 sec
2023-04-02 00:24:26,577 		1704 of 10000 with 67.84% 	 Time used:  0.66 sec
2023-04-02 00:24:27,237 		1728 of 10000 with 67.71% 	 Time used:  0.66 sec
2023-04-02 00:24:27,924 		1752 of 10000 with 67.47% 	 Time used:  0.69 sec
2023-04-02 00:24:28,611 		1776 of 10000 with 67.51% 	 Time used:  0.69 sec
2023-04-02 00:24:29,365 		1800 of 10000 with 67.33% 	 Time used:  0.75 sec
2023-04-02 00:24:30,070 		1824 of 10000 with 67.32% 	 Time used:  0.70 sec
2023-04-02 00:24:30,729 		1848 of 10000 with 67.26% 	 Time used:  0.66 sec
2023-04-02 00:24:31,416 		1872 of 10000 with 67.31% 	 Time used:  0.69 sec
2023-04-02 00:24:32,109 		1896 of 10000 with 67.41% 	 Time used:  0.69 sec
2023-04-02 00:24:32,752 		1920 of 10000 with 67.55% 	 Time used:  0.64 sec
2023-04-02 00:24:33,493 		1944 of 10000 with 67.39% 	 Time used:  0.74 sec
2023-04-02 00:24:34,233 		1968 of 10000 with 67.43% 	 Time used:  0.74 sec
2023-04-02 00:24:34,944 		1992 of 10000 with 67.37% 	 Time used:  0.71 sec
2023-04-02 00:24:35,717 		2016 of 10000 with 67.31% 	 Time used:  0.77 sec
2023-04-02 00:24:36,413 		2040 of 10000 with 67.11% 	 Time used:  0.70 sec
2023-04-02 00:24:37,110 		2064 of 10000 with 67.05% 	 Time used:  0.70 sec
2023-04-02 00:24:37,792 		2088 of 10000 with 67.05% 	 Time used:  0.68 sec
2023-04-02 00:24:38,448 		2112 of 10000 with 67.14% 	 Time used:  0.66 sec
2023-04-02 00:24:39,154 		2136 of 10000 with 67.09% 	 Time used:  0.71 sec
2023-04-02 00:24:39,851 		2160 of 10000 with 67.04% 	 Time used:  0.70 sec
2023-04-02 00:24:40,555 		2184 of 10000 with 66.99% 	 Time used:  0.70 sec
2023-04-02 00:24:41,234 		2208 of 10000 with 66.98% 	 Time used:  0.68 sec
2023-04-02 00:24:41,890 		2232 of 10000 with 67.07% 	 Time used:  0.66 sec
2023-04-02 00:24:42,605 		2256 of 10000 with 66.98% 	 Time used:  0.71 sec
2023-04-02 00:24:43,297 		2280 of 10000 with 67.06% 	 Time used:  0.69 sec
2023-04-02 00:24:43,988 		2304 of 10000 with 67.01% 	 Time used:  0.69 sec
2023-04-02 00:24:44,630 		2328 of 10000 with 66.88% 	 Time used:  0.64 sec
2023-04-02 00:24:45,379 		2352 of 10000 with 66.92% 	 Time used:  0.75 sec
2023-04-02 00:24:46,192 		2376 of 10000 with 66.88% 	 Time used:  0.81 sec
2023-04-02 00:24:46,879 		2400 of 10000 with 66.88% 	 Time used:  0.69 sec
2023-04-02 00:24:47,675 		2424 of 10000 with 66.79% 	 Time used:  0.80 sec
2023-04-02 00:24:48,358 		2448 of 10000 with 66.83% 	 Time used:  0.68 sec
2023-04-02 00:24:49,065 		2472 of 10000 with 66.95% 	 Time used:  0.71 sec
2023-04-02 00:24:49,778 		2496 of 10000 with 66.87% 	 Time used:  0.71 sec
2023-04-02 00:24:50,429 		2520 of 10000 with 66.79% 	 Time used:  0.65 sec
2023-04-02 00:24:51,152 		2544 of 10000 with 66.71% 	 Time used:  0.72 sec
2023-04-02 00:24:51,938 		2568 of 10000 with 66.78% 	 Time used:  0.79 sec
2023-04-02 00:24:52,717 		2592 of 10000 with 66.82% 	 Time used:  0.78 sec
2023-04-02 00:24:53,413 		2616 of 10000 with 66.74% 	 Time used:  0.70 sec
2023-04-02 00:24:54,153 		2640 of 10000 with 66.67% 	 Time used:  0.74 sec
2023-04-02 00:24:54,858 		2664 of 10000 with 66.63% 	 Time used:  0.70 sec
2023-04-02 00:24:55,530 		2688 of 10000 with 66.70% 	 Time used:  0.67 sec
2023-04-02 00:24:56,200 		2712 of 10000 with 66.70% 	 Time used:  0.67 sec
2023-04-02 00:24:56,877 		2736 of 10000 with 66.74% 	 Time used:  0.68 sec
2023-04-02 00:24:57,538 		2760 of 10000 with 66.70% 	 Time used:  0.66 sec
2023-04-02 00:24:58,348 		2784 of 10000 with 66.63% 	 Time used:  0.81 sec
2023-04-02 00:24:59,015 		2808 of 10000 with 66.60% 	 Time used:  0.67 sec
2023-04-02 00:24:59,693 		2832 of 10000 with 66.60% 	 Time used:  0.68 sec
2023-04-02 00:25:00,387 		2856 of 10000 with 66.56% 	 Time used:  0.69 sec
2023-04-02 00:25:01,084 		2880 of 10000 with 66.53% 	 Time used:  0.70 sec
2023-04-02 00:25:01,800 		2904 of 10000 with 66.60% 	 Time used:  0.72 sec
2023-04-02 00:25:02,514 		2928 of 10000 with 66.70% 	 Time used:  0.71 sec
2023-04-02 00:25:03,365 		2952 of 10000 with 66.67% 	 Time used:  0.85 sec
2023-04-02 00:25:04,029 		2976 of 10000 with 66.50% 	 Time used:  0.66 sec
2023-04-02 00:25:04,706 		3000 of 10000 with 66.40% 	 Time used:  0.68 sec
2023-04-02 00:25:05,409 		3024 of 10000 with 66.50% 	 Time used:  0.70 sec
2023-04-02 00:25:06,125 		3048 of 10000 with 66.47% 	 Time used:  0.72 sec
2023-04-02 00:25:06,780 		3072 of 10000 with 66.41% 	 Time used:  0.66 sec
2023-04-02 00:25:07,510 		3096 of 10000 with 66.31% 	 Time used:  0.73 sec
2023-04-02 00:25:08,175 		3120 of 10000 with 66.28% 	 Time used:  0.66 sec
2023-04-02 00:25:08,923 		3144 of 10000 with 66.32% 	 Time used:  0.75 sec
2023-04-02 00:25:09,676 		3168 of 10000 with 66.32% 	 Time used:  0.75 sec
2023-04-02 00:25:10,357 		3192 of 10000 with 66.35% 	 Time used:  0.68 sec
2023-04-02 00:25:11,048 		3216 of 10000 with 66.29% 	 Time used:  0.69 sec
2023-04-02 00:25:11,787 		3240 of 10000 with 66.20% 	 Time used:  0.74 sec
2023-04-02 00:25:12,491 		3264 of 10000 with 66.24% 	 Time used:  0.70 sec
2023-04-02 00:25:13,211 		3288 of 10000 with 66.30% 	 Time used:  0.72 sec
2023-04-02 00:25:13,912 		3312 of 10000 with 66.36% 	 Time used:  0.70 sec
2023-04-02 00:25:14,654 		3336 of 10000 with 66.40% 	 Time used:  0.74 sec
2023-04-02 00:25:15,337 		3360 of 10000 with 66.37% 	 Time used:  0.68 sec
2023-04-02 00:25:16,062 		3384 of 10000 with 66.34% 	 Time used:  0.73 sec
2023-04-02 00:25:16,739 		3408 of 10000 with 66.34% 	 Time used:  0.68 sec
2023-04-02 00:25:17,419 		3432 of 10000 with 66.23% 	 Time used:  0.68 sec
2023-04-02 00:25:18,118 		3456 of 10000 with 66.20% 	 Time used:  0.70 sec
2023-04-02 00:25:18,848 		3480 of 10000 with 66.21% 	 Time used:  0.73 sec
2023-04-02 00:25:19,522 		3504 of 10000 with 66.10% 	 Time used:  0.67 sec
2023-04-02 00:25:20,250 		3528 of 10000 with 66.10% 	 Time used:  0.73 sec
2023-04-02 00:25:20,919 		3552 of 10000 with 66.16% 	 Time used:  0.67 sec
2023-04-02 00:25:21,656 		3576 of 10000 with 66.11% 	 Time used:  0.74 sec
2023-04-02 00:25:22,426 		3600 of 10000 with 66.14% 	 Time used:  0.77 sec
2023-04-02 00:25:23,178 		3624 of 10000 with 66.14% 	 Time used:  0.75 sec
2023-04-02 00:25:23,922 		3648 of 10000 with 66.09% 	 Time used:  0.74 sec
2023-04-02 00:25:24,691 		3672 of 10000 with 66.18% 	 Time used:  0.77 sec
2023-04-02 00:25:25,391 		3696 of 10000 with 66.18% 	 Time used:  0.70 sec
2023-04-02 00:25:26,101 		3720 of 10000 with 66.10% 	 Time used:  0.71 sec
2023-04-02 00:25:26,825 		3744 of 10000 with 66.08% 	 Time used:  0.72 sec
2023-04-02 00:25:27,461 		3768 of 10000 with 66.11% 	 Time used:  0.64 sec
2023-04-02 00:25:28,199 		3792 of 10000 with 66.11% 	 Time used:  0.74 sec
2023-04-02 00:25:28,870 		3816 of 10000 with 66.12% 	 Time used:  0.67 sec
2023-04-02 00:25:29,540 		3840 of 10000 with 66.20% 	 Time used:  0.67 sec
2023-04-02 00:25:30,262 		3864 of 10000 with 66.25% 	 Time used:  0.72 sec
2023-04-02 00:25:30,980 		3888 of 10000 with 66.26% 	 Time used:  0.72 sec
2023-04-02 00:25:31,738 		3912 of 10000 with 66.18% 	 Time used:  0.76 sec
2023-04-02 00:25:32,437 		3936 of 10000 with 66.13% 	 Time used:  0.70 sec
2023-04-02 00:25:33,099 		3960 of 10000 with 66.21% 	 Time used:  0.66 sec
2023-04-02 00:25:33,831 		3984 of 10000 with 66.14% 	 Time used:  0.73 sec
2023-04-02 00:25:34,475 		4008 of 10000 with 66.17% 	 Time used:  0.64 sec
2023-04-02 00:25:35,147 		4032 of 10000 with 66.27% 	 Time used:  0.67 sec
2023-04-02 00:25:35,813 		4056 of 10000 with 66.25% 	 Time used:  0.67 sec
2023-04-02 00:25:36,506 		4080 of 10000 with 66.37% 	 Time used:  0.69 sec
2023-04-02 00:25:37,191 		4104 of 10000 with 66.35% 	 Time used:  0.68 sec
2023-04-02 00:25:37,888 		4128 of 10000 with 66.33% 	 Time used:  0.70 sec
2023-04-02 00:25:38,603 		4152 of 10000 with 66.38% 	 Time used:  0.71 sec
2023-04-02 00:25:39,301 		4176 of 10000 with 66.36% 	 Time used:  0.70 sec
2023-04-02 00:25:39,998 		4200 of 10000 with 66.50% 	 Time used:  0.70 sec
2023-04-02 00:25:40,713 		4224 of 10000 with 66.43% 	 Time used:  0.71 sec
2023-04-02 00:25:41,376 		4248 of 10000 with 66.53% 	 Time used:  0.66 sec
2023-04-02 00:25:42,079 		4272 of 10000 with 66.64% 	 Time used:  0.70 sec
2023-04-02 00:25:42,774 		4296 of 10000 with 66.57% 	 Time used:  0.69 sec
2023-04-02 00:25:43,464 		4320 of 10000 with 66.50% 	 Time used:  0.69 sec
2023-04-02 00:25:44,119 		4344 of 10000 with 66.55% 	 Time used:  0.65 sec
2023-04-02 00:25:44,788 		4368 of 10000 with 66.58% 	 Time used:  0.67 sec
2023-04-02 00:25:45,486 		4392 of 10000 with 66.58% 	 Time used:  0.70 sec
2023-04-02 00:25:46,202 		4416 of 10000 with 66.60% 	 Time used:  0.72 sec
2023-04-02 00:25:46,871 		4440 of 10000 with 66.60% 	 Time used:  0.67 sec
2023-04-02 00:25:47,609 		4464 of 10000 with 66.58% 	 Time used:  0.74 sec
2023-04-02 00:25:48,271 		4488 of 10000 with 66.56% 	 Time used:  0.66 sec
2023-04-02 00:25:48,928 		4512 of 10000 with 66.51% 	 Time used:  0.66 sec
2023-04-02 00:25:49,664 		4536 of 10000 with 66.49% 	 Time used:  0.74 sec
2023-04-02 00:25:50,312 		4560 of 10000 with 66.47% 	 Time used:  0.65 sec
2023-04-02 00:25:50,982 		4584 of 10000 with 66.40% 	 Time used:  0.67 sec
2023-04-02 00:25:51,687 		4608 of 10000 with 66.36% 	 Time used:  0.70 sec
2023-04-02 00:25:52,417 		4632 of 10000 with 66.34% 	 Time used:  0.73 sec
2023-04-02 00:25:53,103 		4656 of 10000 with 66.34% 	 Time used:  0.69 sec
2023-04-02 00:25:53,807 		4680 of 10000 with 66.30% 	 Time used:  0.70 sec
2023-04-02 00:25:54,474 		4704 of 10000 with 66.31% 	 Time used:  0.67 sec
2023-04-02 00:25:55,148 		4728 of 10000 with 66.37% 	 Time used:  0.67 sec
2023-04-02 00:25:55,912 		4752 of 10000 with 66.33% 	 Time used:  0.76 sec
2023-04-02 00:25:56,571 		4776 of 10000 with 66.37% 	 Time used:  0.66 sec
2023-04-02 00:25:57,259 		4800 of 10000 with 66.35% 	 Time used:  0.69 sec
2023-04-02 00:25:57,902 		4824 of 10000 with 66.36% 	 Time used:  0.64 sec
2023-04-02 00:25:58,577 		4848 of 10000 with 66.32% 	 Time used:  0.67 sec
2023-04-02 00:25:59,239 		4872 of 10000 with 66.42% 	 Time used:  0.66 sec
2023-04-02 00:25:59,939 		4896 of 10000 with 66.44% 	 Time used:  0.70 sec
2023-04-02 00:26:00,620 		4920 of 10000 with 66.44% 	 Time used:  0.68 sec
2023-04-02 00:26:01,275 		4944 of 10000 with 66.42% 	 Time used:  0.65 sec
2023-04-02 00:26:01,994 		4968 of 10000 with 66.38% 	 Time used:  0.72 sec
2023-04-02 00:26:02,715 		4992 of 10000 with 66.39% 	 Time used:  0.72 sec
2023-04-02 00:26:03,382 		5016 of 10000 with 66.37% 	 Time used:  0.67 sec
2023-04-02 00:26:04,023 		5040 of 10000 with 66.43% 	 Time used:  0.64 sec
2023-04-02 00:26:04,781 		5064 of 10000 with 66.35% 	 Time used:  0.76 sec
2023-04-02 00:26:05,491 		5088 of 10000 with 66.37% 	 Time used:  0.71 sec
2023-04-02 00:26:06,177 		5112 of 10000 with 66.28% 	 Time used:  0.68 sec
2023-04-02 00:26:06,989 		5136 of 10000 with 66.26% 	 Time used:  0.81 sec
2023-04-02 00:26:07,700 		5160 of 10000 with 66.26% 	 Time used:  0.71 sec
2023-04-02 00:26:08,466 		5184 of 10000 with 66.22% 	 Time used:  0.77 sec
2023-04-02 00:26:09,137 		5208 of 10000 with 66.13% 	 Time used:  0.67 sec
2023-04-02 00:26:09,843 		5232 of 10000 with 66.07% 	 Time used:  0.71 sec
2023-04-02 00:26:10,528 		5256 of 10000 with 66.08% 	 Time used:  0.69 sec
2023-04-02 00:26:11,203 		5280 of 10000 with 66.02% 	 Time used:  0.67 sec
2023-04-02 00:26:11,922 		5304 of 10000 with 66.06% 	 Time used:  0.72 sec
2023-04-02 00:26:12,628 		5328 of 10000 with 66.07% 	 Time used:  0.71 sec
2023-04-02 00:26:13,306 		5352 of 10000 with 66.09% 	 Time used:  0.68 sec
2023-04-02 00:26:14,028 		5376 of 10000 with 66.11% 	 Time used:  0.72 sec
2023-04-02 00:26:14,712 		5400 of 10000 with 66.15% 	 Time used:  0.68 sec
2023-04-02 00:26:15,394 		5424 of 10000 with 66.11% 	 Time used:  0.68 sec
2023-04-02 00:26:16,111 		5448 of 10000 with 66.13% 	 Time used:  0.72 sec
2023-04-02 00:26:16,772 		5472 of 10000 with 66.12% 	 Time used:  0.66 sec
2023-04-02 00:26:17,455 		5496 of 10000 with 66.08% 	 Time used:  0.68 sec
2023-04-02 00:26:18,196 		5520 of 10000 with 66.11% 	 Time used:  0.74 sec
2023-04-02 00:26:18,892 		5544 of 10000 with 66.09% 	 Time used:  0.70 sec
2023-04-02 00:26:19,620 		5568 of 10000 with 66.04% 	 Time used:  0.73 sec
2023-04-02 00:26:20,309 		5592 of 10000 with 66.01% 	 Time used:  0.69 sec
2023-04-02 00:26:21,001 		5616 of 10000 with 66.03% 	 Time used:  0.69 sec
2023-04-02 00:26:21,680 		5640 of 10000 with 66.06% 	 Time used:  0.68 sec
2023-04-02 00:26:22,402 		5664 of 10000 with 66.00% 	 Time used:  0.72 sec
2023-04-02 00:26:23,157 		5688 of 10000 with 66.05% 	 Time used:  0.76 sec
2023-04-02 00:26:23,889 		5712 of 10000 with 66.11% 	 Time used:  0.73 sec
2023-04-02 00:26:24,621 		5736 of 10000 with 66.09% 	 Time used:  0.73 sec
2023-04-02 00:26:25,352 		5760 of 10000 with 66.08% 	 Time used:  0.73 sec
2023-04-02 00:26:26,088 		5784 of 10000 with 66.13% 	 Time used:  0.74 sec
2023-04-02 00:26:26,822 		5808 of 10000 with 66.18% 	 Time used:  0.73 sec
2023-04-02 00:26:27,510 		5832 of 10000 with 66.15% 	 Time used:  0.69 sec
2023-04-02 00:26:28,232 		5856 of 10000 with 66.07% 	 Time used:  0.72 sec
2023-04-02 00:26:28,961 		5880 of 10000 with 66.05% 	 Time used:  0.73 sec
2023-04-02 00:26:29,656 		5904 of 10000 with 66.01% 	 Time used:  0.69 sec
2023-04-02 00:26:30,308 		5928 of 10000 with 65.99% 	 Time used:  0.65 sec
2023-04-02 00:26:31,015 		5952 of 10000 with 65.93% 	 Time used:  0.71 sec
2023-04-02 00:26:31,735 		5976 of 10000 with 65.95% 	 Time used:  0.72 sec
2023-04-02 00:26:32,444 		6000 of 10000 with 65.90% 	 Time used:  0.71 sec
2023-04-02 00:26:33,112 		6024 of 10000 with 65.85% 	 Time used:  0.67 sec
2023-04-02 00:26:33,776 		6048 of 10000 with 65.84% 	 Time used:  0.66 sec
2023-04-02 00:26:34,454 		6072 of 10000 with 65.83% 	 Time used:  0.68 sec
2023-04-02 00:26:35,130 		6096 of 10000 with 65.88% 	 Time used:  0.68 sec
2023-04-02 00:26:35,817 		6120 of 10000 with 65.93% 	 Time used:  0.69 sec
2023-04-02 00:26:36,511 		6144 of 10000 with 65.89% 	 Time used:  0.69 sec
2023-04-02 00:26:37,202 		6168 of 10000 with 65.84% 	 Time used:  0.69 sec
2023-04-02 00:26:37,900 		6192 of 10000 with 65.88% 	 Time used:  0.70 sec
2023-04-02 00:26:38,595 		6216 of 10000 with 65.89% 	 Time used:  0.69 sec
2023-04-02 00:26:39,313 		6240 of 10000 with 65.90% 	 Time used:  0.72 sec
2023-04-02 00:26:39,935 		6264 of 10000 with 65.92% 	 Time used:  0.62 sec
2023-04-02 00:26:40,662 		6288 of 10000 with 65.98% 	 Time used:  0.73 sec
2023-04-02 00:26:41,411 		6312 of 10000 with 66.02% 	 Time used:  0.75 sec
2023-04-02 00:26:42,088 		6336 of 10000 with 66.04% 	 Time used:  0.68 sec
2023-04-02 00:26:42,790 		6360 of 10000 with 66.08% 	 Time used:  0.70 sec
2023-04-02 00:26:43,479 		6384 of 10000 with 66.06% 	 Time used:  0.69 sec
2023-04-02 00:26:44,261 		6408 of 10000 with 66.09% 	 Time used:  0.78 sec
2023-04-02 00:26:44,978 		6432 of 10000 with 66.09% 	 Time used:  0.72 sec
2023-04-02 00:26:45,657 		6456 of 10000 with 66.08% 	 Time used:  0.68 sec
2023-04-02 00:26:46,290 		6480 of 10000 with 66.08% 	 Time used:  0.63 sec
2023-04-02 00:26:46,969 		6504 of 10000 with 66.02% 	 Time used:  0.68 sec
2023-04-02 00:26:47,696 		6528 of 10000 with 66.01% 	 Time used:  0.73 sec
2023-04-02 00:26:48,382 		6552 of 10000 with 66.00% 	 Time used:  0.68 sec
2023-04-02 00:26:49,038 		6576 of 10000 with 66.03% 	 Time used:  0.66 sec
2023-04-02 00:26:49,731 		6600 of 10000 with 66.00% 	 Time used:  0.69 sec
2023-04-02 00:26:50,427 		6624 of 10000 with 65.96% 	 Time used:  0.70 sec
2023-04-02 00:26:51,129 		6648 of 10000 with 65.97% 	 Time used:  0.70 sec
2023-04-02 00:26:51,788 		6672 of 10000 with 65.99% 	 Time used:  0.66 sec
2023-04-02 00:26:52,611 		6696 of 10000 with 65.98% 	 Time used:  0.82 sec
2023-04-02 00:26:53,390 		6720 of 10000 with 66.04% 	 Time used:  0.78 sec
2023-04-02 00:26:54,047 		6744 of 10000 with 66.06% 	 Time used:  0.66 sec
2023-04-02 00:26:54,771 		6768 of 10000 with 66.02% 	 Time used:  0.72 sec
2023-04-02 00:26:55,465 		6792 of 10000 with 66.05% 	 Time used:  0.69 sec
2023-04-02 00:26:56,170 		6816 of 10000 with 66.08% 	 Time used:  0.70 sec
2023-04-02 00:26:56,850 		6840 of 10000 with 66.07% 	 Time used:  0.68 sec
2023-04-02 00:26:57,591 		6864 of 10000 with 66.08% 	 Time used:  0.74 sec
2023-04-02 00:26:58,240 		6888 of 10000 with 66.00% 	 Time used:  0.65 sec
2023-04-02 00:26:58,935 		6912 of 10000 with 66.00% 	 Time used:  0.69 sec
2023-04-02 00:26:59,670 		6936 of 10000 with 65.93% 	 Time used:  0.74 sec
2023-04-02 00:27:00,366 		6960 of 10000 with 65.88% 	 Time used:  0.70 sec
2023-04-02 00:27:01,070 		6984 of 10000 with 65.85% 	 Time used:  0.70 sec
2023-04-02 00:27:01,739 		7008 of 10000 with 65.85% 	 Time used:  0.67 sec
2023-04-02 00:27:02,461 		7032 of 10000 with 65.88% 	 Time used:  0.72 sec
2023-04-02 00:27:03,162 		7056 of 10000 with 65.86% 	 Time used:  0.70 sec
2023-04-02 00:27:03,873 		7080 of 10000 with 65.88% 	 Time used:  0.71 sec
2023-04-02 00:27:04,561 		7104 of 10000 with 65.85% 	 Time used:  0.69 sec
2023-04-02 00:27:05,203 		7128 of 10000 with 65.84% 	 Time used:  0.64 sec
2023-04-02 00:27:05,852 		7152 of 10000 with 65.88% 	 Time used:  0.65 sec
2023-04-02 00:27:06,531 		7176 of 10000 with 65.94% 	 Time used:  0.68 sec
2023-04-02 00:27:07,223 		7200 of 10000 with 65.96% 	 Time used:  0.69 sec
2023-04-02 00:27:07,960 		7224 of 10000 with 65.95% 	 Time used:  0.74 sec
2023-04-02 00:27:08,664 		7248 of 10000 with 65.96% 	 Time used:  0.70 sec
2023-04-02 00:27:09,352 		7272 of 10000 with 65.98% 	 Time used:  0.69 sec
2023-04-02 00:27:10,096 		7296 of 10000 with 65.95% 	 Time used:  0.74 sec
2023-04-02 00:27:10,754 		7320 of 10000 with 65.98% 	 Time used:  0.66 sec
2023-04-02 00:27:11,445 		7344 of 10000 with 66.04% 	 Time used:  0.69 sec
2023-04-02 00:27:12,294 		7368 of 10000 with 66.06% 	 Time used:  0.85 sec
2023-04-02 00:27:13,034 		7392 of 10000 with 66.03% 	 Time used:  0.74 sec
2023-04-02 00:27:13,769 		7416 of 10000 with 65.94% 	 Time used:  0.74 sec
2023-04-02 00:27:14,427 		7440 of 10000 with 66.01% 	 Time used:  0.66 sec
2023-04-02 00:27:15,105 		7464 of 10000 with 66.00% 	 Time used:  0.68 sec
2023-04-02 00:27:15,788 		7488 of 10000 with 66.05% 	 Time used:  0.68 sec
2023-04-02 00:27:16,506 		7512 of 10000 with 66.05% 	 Time used:  0.72 sec
2023-04-02 00:27:17,189 		7536 of 10000 with 66.03% 	 Time used:  0.68 sec
2023-04-02 00:27:17,932 		7560 of 10000 with 66.02% 	 Time used:  0.74 sec
2023-04-02 00:27:18,615 		7584 of 10000 with 66.03% 	 Time used:  0.68 sec
2023-04-02 00:27:19,308 		7608 of 10000 with 66.04% 	 Time used:  0.69 sec
2023-04-02 00:27:20,020 		7632 of 10000 with 66.05% 	 Time used:  0.71 sec
2023-04-02 00:27:20,679 		7656 of 10000 with 66.08% 	 Time used:  0.66 sec
2023-04-02 00:27:21,400 		7680 of 10000 with 66.12% 	 Time used:  0.72 sec
2023-04-02 00:27:22,027 		7704 of 10000 with 66.17% 	 Time used:  0.63 sec
2023-04-02 00:27:22,767 		7728 of 10000 with 66.19% 	 Time used:  0.74 sec
2023-04-02 00:27:23,386 		7752 of 10000 with 66.16% 	 Time used:  0.62 sec
2023-04-02 00:27:24,041 		7776 of 10000 with 66.22% 	 Time used:  0.65 sec
2023-04-02 00:27:24,729 		7800 of 10000 with 66.18% 	 Time used:  0.69 sec
2023-04-02 00:27:25,525 		7824 of 10000 with 66.14% 	 Time used:  0.80 sec
2023-04-02 00:27:26,235 		7848 of 10000 with 66.14% 	 Time used:  0.71 sec
2023-04-02 00:27:26,945 		7872 of 10000 with 66.15% 	 Time used:  0.71 sec
2023-04-02 00:27:27,583 		7896 of 10000 with 66.11% 	 Time used:  0.64 sec
2023-04-02 00:27:28,301 		7920 of 10000 with 66.07% 	 Time used:  0.72 sec
2023-04-02 00:27:29,009 		7944 of 10000 with 66.11% 	 Time used:  0.71 sec
2023-04-02 00:27:29,798 		7968 of 10000 with 66.09% 	 Time used:  0.79 sec
2023-04-02 00:27:30,469 		7992 of 10000 with 66.08% 	 Time used:  0.67 sec
2023-04-02 00:27:31,114 		8016 of 10000 with 66.11% 	 Time used:  0.64 sec
2023-04-02 00:27:31,779 		8040 of 10000 with 66.12% 	 Time used:  0.66 sec
2023-04-02 00:27:32,493 		8064 of 10000 with 66.17% 	 Time used:  0.71 sec
2023-04-02 00:27:33,258 		8088 of 10000 with 66.15% 	 Time used:  0.76 sec
2023-04-02 00:27:33,995 		8112 of 10000 with 66.16% 	 Time used:  0.74 sec
2023-04-02 00:27:34,701 		8136 of 10000 with 66.10% 	 Time used:  0.71 sec
2023-04-02 00:27:35,405 		8160 of 10000 with 66.15% 	 Time used:  0.70 sec
2023-04-02 00:27:36,090 		8184 of 10000 with 66.09% 	 Time used:  0.68 sec
2023-04-02 00:27:36,816 		8208 of 10000 with 66.08% 	 Time used:  0.73 sec
2023-04-02 00:27:37,525 		8232 of 10000 with 66.08% 	 Time used:  0.71 sec
2023-04-02 00:27:38,235 		8256 of 10000 with 66.11% 	 Time used:  0.71 sec
2023-04-02 00:27:38,932 		8280 of 10000 with 66.12% 	 Time used:  0.70 sec
2023-04-02 00:27:39,670 		8304 of 10000 with 66.12% 	 Time used:  0.74 sec
2023-04-02 00:27:40,369 		8328 of 10000 with 66.08% 	 Time used:  0.70 sec
2023-04-02 00:27:41,048 		8352 of 10000 with 66.07% 	 Time used:  0.68 sec
2023-04-02 00:27:41,690 		8376 of 10000 with 66.03% 	 Time used:  0.64 sec
2023-04-02 00:27:42,421 		8400 of 10000 with 66.07% 	 Time used:  0.73 sec
2023-04-02 00:27:43,132 		8424 of 10000 with 66.08% 	 Time used:  0.71 sec
2023-04-02 00:27:43,825 		8448 of 10000 with 66.11% 	 Time used:  0.69 sec
2023-04-02 00:27:44,516 		8472 of 10000 with 66.08% 	 Time used:  0.69 sec
2023-04-02 00:27:45,246 		8496 of 10000 with 66.08% 	 Time used:  0.73 sec
2023-04-02 00:27:45,915 		8520 of 10000 with 66.12% 	 Time used:  0.67 sec
2023-04-02 00:27:46,652 		8544 of 10000 with 66.10% 	 Time used:  0.74 sec
2023-04-02 00:27:47,360 		8568 of 10000 with 66.11% 	 Time used:  0.71 sec
2023-04-02 00:27:48,058 		8592 of 10000 with 66.07% 	 Time used:  0.70 sec
2023-04-02 00:27:48,723 		8616 of 10000 with 66.09% 	 Time used:  0.67 sec
2023-04-02 00:27:49,469 		8640 of 10000 with 66.05% 	 Time used:  0.75 sec
2023-04-02 00:27:50,210 		8664 of 10000 with 66.07% 	 Time used:  0.74 sec
2023-04-02 00:27:50,936 		8688 of 10000 with 66.06% 	 Time used:  0.73 sec
2023-04-02 00:27:51,618 		8712 of 10000 with 66.07% 	 Time used:  0.68 sec
2023-04-02 00:27:52,323 		8736 of 10000 with 66.04% 	 Time used:  0.70 sec
2023-04-02 00:27:53,003 		8760 of 10000 with 65.99% 	 Time used:  0.68 sec
2023-04-02 00:27:53,665 		8784 of 10000 with 66.02% 	 Time used:  0.66 sec
2023-04-02 00:27:54,345 		8808 of 10000 with 66.03% 	 Time used:  0.68 sec
2023-04-02 00:27:54,989 		8832 of 10000 with 66.02% 	 Time used:  0.64 sec
2023-04-02 00:27:55,672 		8856 of 10000 with 66.00% 	 Time used:  0.68 sec
2023-04-02 00:27:56,351 		8880 of 10000 with 66.00% 	 Time used:  0.68 sec
2023-04-02 00:27:57,026 		8904 of 10000 with 65.99% 	 Time used:  0.68 sec
2023-04-02 00:27:57,689 		8928 of 10000 with 66.02% 	 Time used:  0.66 sec
2023-04-02 00:27:58,342 		8952 of 10000 with 66.00% 	 Time used:  0.65 sec
2023-04-02 00:27:58,950 		8976 of 10000 with 65.99% 	 Time used:  0.61 sec
2023-04-02 00:27:59,630 		9000 of 10000 with 66.01% 	 Time used:  0.68 sec
2023-04-02 00:28:00,349 		9024 of 10000 with 66.04% 	 Time used:  0.72 sec
2023-04-02 00:28:01,070 		9048 of 10000 with 66.00% 	 Time used:  0.72 sec
2023-04-02 00:28:01,738 		9072 of 10000 with 66.03% 	 Time used:  0.67 sec
2023-04-02 00:28:02,411 		9096 of 10000 with 66.06% 	 Time used:  0.67 sec
2023-04-02 00:28:03,118 		9120 of 10000 with 66.13% 	 Time used:  0.71 sec
2023-04-02 00:28:03,853 		9144 of 10000 with 66.11% 	 Time used:  0.73 sec
2023-04-02 00:28:04,567 		9168 of 10000 with 66.12% 	 Time used:  0.71 sec
2023-04-02 00:28:05,260 		9192 of 10000 with 66.18% 	 Time used:  0.69 sec
2023-04-02 00:28:06,009 		9216 of 10000 with 66.21% 	 Time used:  0.75 sec
2023-04-02 00:28:06,708 		9240 of 10000 with 66.19% 	 Time used:  0.70 sec
2023-04-02 00:28:07,397 		9264 of 10000 with 66.21% 	 Time used:  0.69 sec
2023-04-02 00:28:08,078 		9288 of 10000 with 66.21% 	 Time used:  0.68 sec
2023-04-02 00:28:08,806 		9312 of 10000 with 66.20% 	 Time used:  0.73 sec
2023-04-02 00:28:09,463 		9336 of 10000 with 66.24% 	 Time used:  0.66 sec
2023-04-02 00:28:10,137 		9360 of 10000 with 66.22% 	 Time used:  0.67 sec
2023-04-02 00:28:10,806 		9384 of 10000 with 66.20% 	 Time used:  0.67 sec
2023-04-02 00:28:11,502 		9408 of 10000 with 66.22% 	 Time used:  0.70 sec
2023-04-02 00:28:12,250 		9432 of 10000 with 66.20% 	 Time used:  0.75 sec
2023-04-02 00:28:12,954 		9456 of 10000 with 66.16% 	 Time used:  0.70 sec
2023-04-02 00:28:13,667 		9480 of 10000 with 66.16% 	 Time used:  0.71 sec
2023-04-02 00:28:14,493 		9504 of 10000 with 66.17% 	 Time used:  0.83 sec
2023-04-02 00:28:15,181 		9528 of 10000 with 66.18% 	 Time used:  0.69 sec
2023-04-02 00:28:15,917 		9552 of 10000 with 66.20% 	 Time used:  0.74 sec
2023-04-02 00:28:16,656 		9576 of 10000 with 66.22% 	 Time used:  0.74 sec
2023-04-02 00:28:17,317 		9600 of 10000 with 66.20% 	 Time used:  0.66 sec
2023-04-02 00:28:18,032 		9624 of 10000 with 66.19% 	 Time used:  0.71 sec
2023-04-02 00:28:18,803 		9648 of 10000 with 66.17% 	 Time used:  0.77 sec
2023-04-02 00:28:19,500 		9672 of 10000 with 66.18% 	 Time used:  0.70 sec
2023-04-02 00:28:20,280 		9696 of 10000 with 66.20% 	 Time used:  0.78 sec
2023-04-02 00:28:20,974 		9720 of 10000 with 66.21% 	 Time used:  0.69 sec
2023-04-02 00:28:21,656 		9744 of 10000 with 66.24% 	 Time used:  0.68 sec
2023-04-02 00:28:22,336 		9768 of 10000 with 66.22% 	 Time used:  0.68 sec
2023-04-02 00:28:22,994 		9792 of 10000 with 66.19% 	 Time used:  0.66 sec
2023-04-02 00:28:23,700 		9816 of 10000 with 66.20% 	 Time used:  0.71 sec
2023-04-02 00:28:24,400 		9840 of 10000 with 66.17% 	 Time used:  0.70 sec
2023-04-02 00:28:25,024 		9864 of 10000 with 66.17% 	 Time used:  0.62 sec
2023-04-02 00:28:25,713 		9888 of 10000 with 66.19% 	 Time used:  0.69 sec
2023-04-02 00:28:26,388 		9912 of 10000 with 66.20% 	 Time used:  0.67 sec
2023-04-02 00:28:27,071 		9936 of 10000 with 66.16% 	 Time used:  0.68 sec
2023-04-02 00:28:27,716 		9960 of 10000 with 66.16% 	 Time used:  0.64 sec
2023-04-02 00:28:28,405 		9984 of 10000 with 66.17% 	 Time used:  0.69 sec
2023-04-02 00:28:28,861 		10000 of 10000 with 66.16% 	 Time used:  0.46 sec
2023-04-02 00:28:28,862 
2023-04-02 00:28:28,863 			Learning rate: weights:   1.000e-02    
2023-04-02 00:28:28,863 			Last test performance: 66.16%
2023-04-02 00:28:28,863 ----------------
2023-04-02 00:28:43,536   13  =>  0    		Training 486 pattern with 66.25% 	Forward time: 	14.41 sec
2023-04-02 00:28:43,536 			Loss:    8.493e-01    			Backward time: 	 0.25 sec 
2023-04-02 00:28:43,536 ADAM: Layer 0 -> dw_min:9.9768e-01  dw_max:1.0036e+00 lr:1.0000e-02
2023-04-02 00:28:43,536 ADAM: Layer 1 -> dw_min:9.9320e-01  dw_max:1.0058e+00 lr:1.0000e-02
2023-04-02 00:28:43,536 ADAM: Layer 2 -> dw_min:9.8825e-01  dw_max:1.0082e+00 lr:1.0000e-02
2023-04-02 00:28:43,536 ADAM: Layer 3 -> dw_min:9.9578e-01  dw_max:1.0044e+00 lr:1.0000e-02
2023-04-02 00:28:43,555 			Learning rate: weights:   1.000e-02    
2023-04-02 00:28:43,555 			Last test performance: 66.16%
2023-04-02 00:28:43,555 ----------------
2023-04-02 00:28:57,955   13  =>  1    		Training 486 pattern with 62.29% 	Forward time: 	14.14 sec
2023-04-02 00:28:57,955 			Loss:    8.450e-01    			Backward time: 	 0.25 sec 
2023-04-02 00:28:57,955 ADAM: Layer 0 -> dw_min:9.9659e-01  dw_max:1.0028e+00 lr:1.0000e-02
2023-04-02 00:28:57,955 ADAM: Layer 1 -> dw_min:9.9296e-01  dw_max:1.0059e+00 lr:1.0000e-02
2023-04-02 00:28:57,955 ADAM: Layer 2 -> dw_min:9.8933e-01  dw_max:1.0094e+00 lr:1.0000e-02
2023-04-02 00:28:57,956 ADAM: Layer 3 -> dw_min:9.9626e-01  dw_max:1.0036e+00 lr:1.0000e-02
2023-04-02 00:28:58,024 			Learning rate: weights:   1.000e-02    
2023-04-02 00:28:58,024 			Last test performance: 66.16%
2023-04-02 00:28:58,024 ----------------
2023-04-02 00:29:12,836   13  =>  2    		Training 486 pattern with 64.38% 	Forward time: 	14.55 sec
2023-04-02 00:29:12,836 			Loss:    8.408e-01    			Backward time: 	 0.25 sec 
2023-04-02 00:29:12,836 ADAM: Layer 0 -> dw_min:9.9574e-01  dw_max:1.0030e+00 lr:1.0000e-02
2023-04-02 00:29:12,836 ADAM: Layer 1 -> dw_min:9.9217e-01  dw_max:1.0074e+00 lr:1.0000e-02
2023-04-02 00:29:12,836 ADAM: Layer 2 -> dw_min:9.9030e-01  dw_max:1.0086e+00 lr:1.0000e-02
2023-04-02 00:29:12,837 ADAM: Layer 3 -> dw_min:9.9619e-01  dw_max:1.0042e+00 lr:1.0000e-02
2023-04-02 00:29:12,893 			Learning rate: weights:   1.000e-02    
2023-04-02 00:29:12,893 			Last test performance: 66.16%
2023-04-02 00:29:12,893 ----------------
2023-04-02 00:29:27,069   13  =>  3    		Training 486 pattern with 62.50% 	Forward time: 	13.92 sec
2023-04-02 00:29:27,069 			Loss:    9.041e-01    			Backward time: 	 0.25 sec 
2023-04-02 00:29:27,069 ADAM: Layer 0 -> dw_min:9.9593e-01  dw_max:1.0032e+00 lr:1.0000e-02
2023-04-02 00:29:27,069 ADAM: Layer 1 -> dw_min:9.9248e-01  dw_max:1.0080e+00 lr:1.0000e-02
2023-04-02 00:29:27,069 ADAM: Layer 2 -> dw_min:9.8898e-01  dw_max:1.0110e+00 lr:1.0000e-02
2023-04-02 00:29:27,069 ADAM: Layer 3 -> dw_min:9.9653e-01  dw_max:1.0043e+00 lr:1.0000e-02
2023-04-02 00:29:27,130 			Learning rate: weights:   1.000e-02    
2023-04-02 00:29:27,130 			Last test performance: 66.16%
2023-04-02 00:29:27,130 ----------------
2023-04-02 00:29:41,471   13  =>  4    		Training 486 pattern with 64.79% 	Forward time: 	14.08 sec
2023-04-02 00:29:41,471 			Loss:    8.241e-01    			Backward time: 	 0.25 sec 
2023-04-02 00:29:41,472 ADAM: Layer 0 -> dw_min:9.9699e-01  dw_max:1.0032e+00 lr:1.0000e-02
2023-04-02 00:29:41,472 ADAM: Layer 1 -> dw_min:9.9074e-01  dw_max:1.0081e+00 lr:1.0000e-02
2023-04-02 00:29:41,472 ADAM: Layer 2 -> dw_min:9.8967e-01  dw_max:1.0104e+00 lr:1.0000e-02
2023-04-02 00:29:41,472 ADAM: Layer 3 -> dw_min:9.9622e-01  dw_max:1.0038e+00 lr:1.0000e-02
2023-04-02 00:29:41,564 			Learning rate: weights:   1.000e-02    
2023-04-02 00:29:41,564 			Last test performance: 66.16%
2023-04-02 00:29:41,564 ----------------
2023-04-02 00:29:55,519   13  =>  5    		Training 486 pattern with 67.29% 	Forward time: 	13.70 sec
2023-04-02 00:29:55,519 			Loss:    7.914e-01    			Backward time: 	 0.25 sec 
2023-04-02 00:29:55,519 ADAM: Layer 0 -> dw_min:9.9714e-01  dw_max:1.0035e+00 lr:1.0000e-02
2023-04-02 00:29:55,519 ADAM: Layer 1 -> dw_min:9.9269e-01  dw_max:1.0080e+00 lr:1.0000e-02
2023-04-02 00:29:55,519 ADAM: Layer 2 -> dw_min:9.8926e-01  dw_max:1.0097e+00 lr:1.0000e-02
2023-04-02 00:29:55,520 ADAM: Layer 3 -> dw_min:9.9662e-01  dw_max:1.0041e+00 lr:1.0000e-02
2023-04-02 00:29:55,583 			Learning rate: weights:   1.000e-02    
2023-04-02 00:29:55,583 			Last test performance: 66.16%
2023-04-02 00:29:55,583 ----------------
2023-04-02 00:30:10,092   13  =>  6    		Training 486 pattern with 67.29% 	Forward time: 	14.25 sec
2023-04-02 00:30:10,092 			Loss:    7.900e-01    			Backward time: 	 0.25 sec 
2023-04-02 00:30:10,092 ADAM: Layer 0 -> dw_min:9.9663e-01  dw_max:1.0035e+00 lr:1.0000e-02
2023-04-02 00:30:10,092 ADAM: Layer 1 -> dw_min:9.9313e-01  dw_max:1.0093e+00 lr:1.0000e-02
2023-04-02 00:30:10,093 ADAM: Layer 2 -> dw_min:9.8976e-01  dw_max:1.0096e+00 lr:1.0000e-02
2023-04-02 00:30:10,093 ADAM: Layer 3 -> dw_min:9.9583e-01  dw_max:1.0059e+00 lr:1.0000e-02
2023-04-02 00:30:10,136 			Learning rate: weights:   1.000e-02    
2023-04-02 00:30:10,136 			Last test performance: 66.16%
2023-04-02 00:30:10,136 ----------------
2023-04-02 00:30:24,150   13  =>  7    		Training 486 pattern with 65.83% 	Forward time: 	13.76 sec
2023-04-02 00:30:24,151 			Loss:    8.565e-01    			Backward time: 	 0.25 sec 
2023-04-02 00:30:24,151 ADAM: Layer 0 -> dw_min:9.9683e-01  dw_max:1.0037e+00 lr:1.0000e-02
2023-04-02 00:30:24,151 ADAM: Layer 1 -> dw_min:9.9337e-01  dw_max:1.0091e+00 lr:1.0000e-02
2023-04-02 00:30:24,151 ADAM: Layer 2 -> dw_min:9.9016e-01  dw_max:1.0089e+00 lr:1.0000e-02
2023-04-02 00:30:24,151 ADAM: Layer 3 -> dw_min:9.9627e-01  dw_max:1.0048e+00 lr:1.0000e-02
2023-04-02 00:30:24,240 			Learning rate: weights:   1.000e-02    
2023-04-02 00:30:24,240 			Last test performance: 66.16%
2023-04-02 00:30:24,240 ----------------
2023-04-02 00:30:38,791   13  =>  8    		Training 486 pattern with 66.88% 	Forward time: 	14.29 sec
2023-04-02 00:30:38,791 			Loss:    8.104e-01    			Backward time: 	 0.25 sec 
2023-04-02 00:30:38,792 ADAM: Layer 0 -> dw_min:9.9725e-01  dw_max:1.0031e+00 lr:1.0000e-02
2023-04-02 00:30:38,792 ADAM: Layer 1 -> dw_min:9.9363e-01  dw_max:1.0082e+00 lr:1.0000e-02
2023-04-02 00:30:38,792 ADAM: Layer 2 -> dw_min:9.8973e-01  dw_max:1.0081e+00 lr:1.0000e-02
2023-04-02 00:30:38,792 ADAM: Layer 3 -> dw_min:9.9638e-01  dw_max:1.0053e+00 lr:1.0000e-02
2023-04-02 00:30:38,851 			Learning rate: weights:   1.000e-02    
2023-04-02 00:30:38,851 			Last test performance: 66.16%
2023-04-02 00:30:38,851 ----------------
2023-04-02 00:30:53,281   13  =>  9    		Training 486 pattern with 71.46% 	Forward time: 	14.17 sec
2023-04-02 00:30:53,281 			Loss:    6.960e-01    			Backward time: 	 0.25 sec 
2023-04-02 00:30:53,281 ADAM: Layer 0 -> dw_min:9.9723e-01  dw_max:1.0029e+00 lr:1.0000e-02
2023-04-02 00:30:53,282 ADAM: Layer 1 -> dw_min:9.9267e-01  dw_max:1.0069e+00 lr:1.0000e-02
2023-04-02 00:30:53,282 ADAM: Layer 2 -> dw_min:9.8944e-01  dw_max:1.0086e+00 lr:1.0000e-02
2023-04-02 00:30:53,282 ADAM: Layer 3 -> dw_min:9.9652e-01  dw_max:1.0052e+00 lr:1.0000e-02
2023-04-02 00:30:53,344 			Learning rate: weights:   1.000e-02    
2023-04-02 00:30:53,344 			Last test performance: 66.16%
2023-04-02 00:30:53,344 ----------------
2023-04-02 00:31:07,397   13  =>  10   		Training 486 pattern with 67.71% 	Forward time: 	13.80 sec
2023-04-02 00:31:07,397 			Loss:    7.745e-01    			Backward time: 	 0.25 sec 
2023-04-02 00:31:07,398 ADAM: Layer 0 -> dw_min:9.9711e-01  dw_max:1.0028e+00 lr:1.0000e-02
2023-04-02 00:31:07,398 ADAM: Layer 1 -> dw_min:9.9374e-01  dw_max:1.0060e+00 lr:1.0000e-02
2023-04-02 00:31:07,398 ADAM: Layer 2 -> dw_min:9.8864e-01  dw_max:1.0082e+00 lr:1.0000e-02
2023-04-02 00:31:07,398 ADAM: Layer 3 -> dw_min:9.9633e-01  dw_max:1.0042e+00 lr:1.0000e-02
2023-04-02 00:31:07,465 			Learning rate: weights:   1.000e-02    
2023-04-02 00:31:07,465 			Last test performance: 66.16%
2023-04-02 00:31:07,465 ----------------
2023-04-02 00:31:21,503   13  =>  11   		Training 486 pattern with 65.21% 	Forward time: 	13.78 sec
2023-04-02 00:31:21,503 			Loss:    8.261e-01    			Backward time: 	 0.25 sec 
2023-04-02 00:31:21,503 ADAM: Layer 0 -> dw_min:9.9715e-01  dw_max:1.0028e+00 lr:1.0000e-02
2023-04-02 00:31:21,504 ADAM: Layer 1 -> dw_min:9.9242e-01  dw_max:1.0056e+00 lr:1.0000e-02
2023-04-02 00:31:21,504 ADAM: Layer 2 -> dw_min:9.8769e-01  dw_max:1.0086e+00 lr:1.0000e-02
2023-04-02 00:31:21,504 ADAM: Layer 3 -> dw_min:9.9635e-01  dw_max:1.0048e+00 lr:1.0000e-02
2023-04-02 00:31:21,590 			Learning rate: weights:   1.000e-02    
2023-04-02 00:31:21,590 			Last test performance: 66.16%
2023-04-02 00:31:21,590 ----------------
2023-04-02 00:31:35,471   13  =>  12   		Training 486 pattern with 61.46% 	Forward time: 	13.62 sec
2023-04-02 00:31:35,471 			Loss:    8.995e-01    			Backward time: 	 0.25 sec 
2023-04-02 00:31:35,471 ADAM: Layer 0 -> dw_min:9.9698e-01  dw_max:1.0030e+00 lr:1.0000e-02
2023-04-02 00:31:35,471 ADAM: Layer 1 -> dw_min:9.9360e-01  dw_max:1.0060e+00 lr:1.0000e-02
2023-04-02 00:31:35,472 ADAM: Layer 2 -> dw_min:9.8891e-01  dw_max:1.0087e+00 lr:1.0000e-02
2023-04-02 00:31:35,472 ADAM: Layer 3 -> dw_min:9.9646e-01  dw_max:1.0043e+00 lr:1.0000e-02
2023-04-02 00:31:35,523 			Learning rate: weights:   1.000e-02    
2023-04-02 00:31:35,523 			Last test performance: 66.16%
2023-04-02 00:31:35,523 ----------------
2023-04-02 00:31:50,069   13  =>  13   		Training 486 pattern with 64.58% 	Forward time: 	14.29 sec
2023-04-02 00:31:50,069 			Loss:    8.536e-01    			Backward time: 	 0.25 sec 
2023-04-02 00:31:50,070 ADAM: Layer 0 -> dw_min:9.9675e-01  dw_max:1.0027e+00 lr:1.0000e-02
2023-04-02 00:31:50,070 ADAM: Layer 1 -> dw_min:9.9319e-01  dw_max:1.0067e+00 lr:1.0000e-02
2023-04-02 00:31:50,070 ADAM: Layer 2 -> dw_min:9.8979e-01  dw_max:1.0081e+00 lr:1.0000e-02
2023-04-02 00:31:50,070 ADAM: Layer 3 -> dw_min:9.9613e-01  dw_max:1.0041e+00 lr:1.0000e-02
2023-04-02 00:31:50,136 			Learning rate: weights:   1.000e-02    
2023-04-02 00:31:50,136 			Last test performance: 66.16%
2023-04-02 00:31:50,136 ----------------
2023-04-02 00:32:04,401   13  =>  14   		Training 486 pattern with 65.42% 	Forward time: 	14.01 sec
2023-04-02 00:32:04,401 			Loss:    8.375e-01    			Backward time: 	 0.25 sec 
2023-04-02 00:32:04,402 ADAM: Layer 0 -> dw_min:9.9696e-01  dw_max:1.0031e+00 lr:1.0000e-02
2023-04-02 00:32:04,402 ADAM: Layer 1 -> dw_min:9.9231e-01  dw_max:1.0076e+00 lr:1.0000e-02
2023-04-02 00:32:04,402 ADAM: Layer 2 -> dw_min:9.8897e-01  dw_max:1.0082e+00 lr:1.0000e-02
2023-04-02 00:32:04,402 ADAM: Layer 3 -> dw_min:9.9587e-01  dw_max:1.0050e+00 lr:1.0000e-02
2023-04-02 00:32:04,446 			Learning rate: weights:   1.000e-02    
2023-04-02 00:32:04,447 			Last test performance: 66.16%
2023-04-02 00:32:04,447 ----------------
2023-04-02 00:32:18,895   13  =>  15   		Training 486 pattern with 62.92% 	Forward time: 	14.19 sec
2023-04-02 00:32:18,895 			Loss:    8.452e-01    			Backward time: 	 0.25 sec 
2023-04-02 00:32:18,896 ADAM: Layer 0 -> dw_min:9.9677e-01  dw_max:1.0026e+00 lr:1.0000e-02
2023-04-02 00:32:18,896 ADAM: Layer 1 -> dw_min:9.9287e-01  dw_max:1.0069e+00 lr:1.0000e-02
2023-04-02 00:32:18,896 ADAM: Layer 2 -> dw_min:9.8808e-01  dw_max:1.0074e+00 lr:1.0000e-02
2023-04-02 00:32:18,896 ADAM: Layer 3 -> dw_min:9.9555e-01  dw_max:1.0048e+00 lr:1.0000e-02
2023-04-02 00:32:18,987 			Learning rate: weights:   1.000e-02    
2023-04-02 00:32:18,987 			Last test performance: 66.16%
2023-04-02 00:32:18,987 ----------------
2023-04-02 00:32:33,078   13  =>  16   		Training 486 pattern with 67.29% 	Forward time: 	13.83 sec
2023-04-02 00:32:33,078 			Loss:    7.976e-01    			Backward time: 	 0.25 sec 
2023-04-02 00:32:33,078 ADAM: Layer 0 -> dw_min:9.9762e-01  dw_max:1.0027e+00 lr:1.0000e-02
2023-04-02 00:32:33,078 ADAM: Layer 1 -> dw_min:9.9365e-01  dw_max:1.0073e+00 lr:1.0000e-02
2023-04-02 00:32:33,078 ADAM: Layer 2 -> dw_min:9.8834e-01  dw_max:1.0091e+00 lr:1.0000e-02
2023-04-02 00:32:33,078 ADAM: Layer 3 -> dw_min:9.9508e-01  dw_max:1.0045e+00 lr:1.0000e-02
2023-04-02 00:32:33,122 			Learning rate: weights:   1.000e-02    
2023-04-02 00:32:33,122 			Last test performance: 66.16%
2023-04-02 00:32:33,122 ----------------
2023-04-02 00:32:47,384   13  =>  17   		Training 486 pattern with 64.38% 	Forward time: 	14.00 sec
2023-04-02 00:32:47,384 			Loss:    8.451e-01    			Backward time: 	 0.25 sec 
2023-04-02 00:32:47,384 ADAM: Layer 0 -> dw_min:9.9715e-01  dw_max:1.0026e+00 lr:1.0000e-02
2023-04-02 00:32:47,384 ADAM: Layer 1 -> dw_min:9.9373e-01  dw_max:1.0068e+00 lr:1.0000e-02
2023-04-02 00:32:47,385 ADAM: Layer 2 -> dw_min:9.8860e-01  dw_max:1.0082e+00 lr:1.0000e-02
2023-04-02 00:32:47,385 ADAM: Layer 3 -> dw_min:9.9552e-01  dw_max:1.0052e+00 lr:1.0000e-02
2023-04-02 00:32:47,444 			Learning rate: weights:   1.000e-02    
2023-04-02 00:32:47,444 			Last test performance: 66.16%
2023-04-02 00:32:47,444 ----------------
2023-04-02 00:33:01,858   13  =>  18   		Training 486 pattern with 61.88% 	Forward time: 	14.16 sec
2023-04-02 00:33:01,858 			Loss:    8.992e-01    			Backward time: 	 0.25 sec 
2023-04-02 00:33:01,858 ADAM: Layer 0 -> dw_min:9.9776e-01  dw_max:1.0028e+00 lr:1.0000e-02
2023-04-02 00:33:01,858 ADAM: Layer 1 -> dw_min:9.9240e-01  dw_max:1.0063e+00 lr:1.0000e-02
2023-04-02 00:33:01,858 ADAM: Layer 2 -> dw_min:9.8936e-01  dw_max:1.0089e+00 lr:1.0000e-02
2023-04-02 00:33:01,859 ADAM: Layer 3 -> dw_min:9.9517e-01  dw_max:1.0053e+00 lr:1.0000e-02
2023-04-02 00:33:01,879 			Learning rate: weights:   1.000e-02    
2023-04-02 00:33:01,879 			Last test performance: 66.16%
2023-04-02 00:33:01,879 ----------------
2023-04-02 00:33:15,850   13  =>  19   		Training 486 pattern with 65.00% 	Forward time: 	13.71 sec
2023-04-02 00:33:15,850 			Loss:    8.064e-01    			Backward time: 	 0.25 sec 
2023-04-02 00:33:15,851 ADAM: Layer 0 -> dw_min:9.9774e-01  dw_max:1.0029e+00 lr:1.0000e-02
2023-04-02 00:33:15,851 ADAM: Layer 1 -> dw_min:9.9289e-01  dw_max:1.0073e+00 lr:1.0000e-02
2023-04-02 00:33:15,851 ADAM: Layer 2 -> dw_min:9.9001e-01  dw_max:1.0101e+00 lr:1.0000e-02
2023-04-02 00:33:15,851 ADAM: Layer 3 -> dw_min:9.9440e-01  dw_max:1.0057e+00 lr:1.0000e-02
2023-04-02 00:33:15,964 			Learning rate: weights:   1.000e-02    
2023-04-02 00:33:15,964 			Last test performance: 66.16%
2023-04-02 00:33:15,964 ----------------
2023-04-02 00:33:30,062   13  =>  20   		Training 486 pattern with 66.04% 	Forward time: 	13.84 sec
2023-04-02 00:33:30,062 			Loss:    7.713e-01    			Backward time: 	 0.25 sec 
2023-04-02 00:33:30,062 ADAM: Layer 0 -> dw_min:9.9750e-01  dw_max:1.0034e+00 lr:1.0000e-02
2023-04-02 00:33:30,063 ADAM: Layer 1 -> dw_min:9.9368e-01  dw_max:1.0075e+00 lr:1.0000e-02
2023-04-02 00:33:30,063 ADAM: Layer 2 -> dw_min:9.8934e-01  dw_max:1.0092e+00 lr:1.0000e-02
2023-04-02 00:33:30,063 ADAM: Layer 3 -> dw_min:9.9479e-01  dw_max:1.0055e+00 lr:1.0000e-02
2023-04-02 00:33:30,082 			Learning rate: weights:   1.000e-02    
2023-04-02 00:33:30,082 			Last test performance: 66.16%
2023-04-02 00:33:30,082 ----------------
2023-04-02 00:33:44,194   13  =>  21   		Training 486 pattern with 67.50% 	Forward time: 	13.85 sec
2023-04-02 00:33:44,194 			Loss:    8.145e-01    			Backward time: 	 0.25 sec 
2023-04-02 00:33:44,194 ADAM: Layer 0 -> dw_min:9.9747e-01  dw_max:1.0023e+00 lr:1.0000e-02
2023-04-02 00:33:44,194 ADAM: Layer 1 -> dw_min:9.9426e-01  dw_max:1.0065e+00 lr:1.0000e-02
2023-04-02 00:33:44,195 ADAM: Layer 2 -> dw_min:9.8946e-01  dw_max:1.0093e+00 lr:1.0000e-02
2023-04-02 00:33:44,195 ADAM: Layer 3 -> dw_min:9.9472e-01  dw_max:1.0045e+00 lr:1.0000e-02
2023-04-02 00:33:44,238 			Learning rate: weights:   1.000e-02    
2023-04-02 00:33:44,238 			Last test performance: 66.16%
2023-04-02 00:33:44,238 ----------------
2023-04-02 00:33:58,726   13  =>  22   		Training 486 pattern with 66.04% 	Forward time: 	14.23 sec
2023-04-02 00:33:58,726 			Loss:    7.946e-01    			Backward time: 	 0.25 sec 
2023-04-02 00:33:58,726 ADAM: Layer 0 -> dw_min:9.9761e-01  dw_max:1.0028e+00 lr:1.0000e-02
2023-04-02 00:33:58,726 ADAM: Layer 1 -> dw_min:9.9415e-01  dw_max:1.0070e+00 lr:1.0000e-02
2023-04-02 00:33:58,727 ADAM: Layer 2 -> dw_min:9.8797e-01  dw_max:1.0097e+00 lr:1.0000e-02
2023-04-02 00:33:58,727 ADAM: Layer 3 -> dw_min:9.9509e-01  dw_max:1.0044e+00 lr:1.0000e-02
2023-04-02 00:33:58,800 			Learning rate: weights:   1.000e-02    
2023-04-02 00:33:58,800 			Last test performance: 66.16%
2023-04-02 00:33:58,800 ----------------
2023-04-02 00:34:12,726   13  =>  23   		Training 486 pattern with 61.67% 	Forward time: 	13.67 sec
2023-04-02 00:34:12,726 			Loss:    9.213e-01    			Backward time: 	 0.25 sec 
2023-04-02 00:34:12,727 ADAM: Layer 0 -> dw_min:9.9754e-01  dw_max:1.0035e+00 lr:1.0000e-02
2023-04-02 00:34:12,727 ADAM: Layer 1 -> dw_min:9.9334e-01  dw_max:1.0072e+00 lr:1.0000e-02
2023-04-02 00:34:12,727 ADAM: Layer 2 -> dw_min:9.8924e-01  dw_max:1.0108e+00 lr:1.0000e-02
2023-04-02 00:34:12,727 ADAM: Layer 3 -> dw_min:9.9526e-01  dw_max:1.0047e+00 lr:1.0000e-02
2023-04-02 00:34:12,789 			Learning rate: weights:   1.000e-02    
2023-04-02 00:34:12,789 			Last test performance: 66.16%
2023-04-02 00:34:12,789 ----------------
2023-04-02 00:34:26,500   13  =>  24   		Training 486 pattern with 62.08% 	Forward time: 	13.45 sec
2023-04-02 00:34:26,500 			Loss:    8.752e-01    			Backward time: 	 0.25 sec 
2023-04-02 00:34:26,500 ADAM: Layer 0 -> dw_min:9.9718e-01  dw_max:1.0032e+00 lr:1.0000e-02
2023-04-02 00:34:26,500 ADAM: Layer 1 -> dw_min:9.9294e-01  dw_max:1.0075e+00 lr:1.0000e-02
2023-04-02 00:34:26,501 ADAM: Layer 2 -> dw_min:9.8962e-01  dw_max:1.0098e+00 lr:1.0000e-02
2023-04-02 00:34:26,501 ADAM: Layer 3 -> dw_min:9.9588e-01  dw_max:1.0045e+00 lr:1.0000e-02
2023-04-02 00:34:26,606 			Learning rate: weights:   1.000e-02    
2023-04-02 00:34:26,606 			Last test performance: 66.16%
2023-04-02 00:34:26,606 ----------------
2023-04-02 00:34:40,983   13  =>  25   		Training 486 pattern with 62.29% 	Forward time: 	14.12 sec
2023-04-02 00:34:40,983 			Loss:    8.858e-01    			Backward time: 	 0.25 sec 
2023-04-02 00:34:40,984 ADAM: Layer 0 -> dw_min:9.9689e-01  dw_max:1.0027e+00 lr:1.0000e-02
2023-04-02 00:34:40,984 ADAM: Layer 1 -> dw_min:9.9285e-01  dw_max:1.0065e+00 lr:1.0000e-02
2023-04-02 00:34:40,984 ADAM: Layer 2 -> dw_min:9.8801e-01  dw_max:1.0119e+00 lr:1.0000e-02
2023-04-02 00:34:40,984 ADAM: Layer 3 -> dw_min:9.9572e-01  dw_max:1.0045e+00 lr:1.0000e-02
2023-04-02 00:34:41,088 			Learning rate: weights:   1.000e-02    
2023-04-02 00:34:41,088 			Last test performance: 66.16%
2023-04-02 00:34:41,088 ----------------
2023-04-02 00:34:55,086   13  =>  26   		Training 486 pattern with 66.25% 	Forward time: 	13.74 sec
2023-04-02 00:34:55,086 			Loss:    7.911e-01    			Backward time: 	 0.25 sec 
2023-04-02 00:34:55,087 ADAM: Layer 0 -> dw_min:9.9703e-01  dw_max:1.0030e+00 lr:1.0000e-02
2023-04-02 00:34:55,087 ADAM: Layer 1 -> dw_min:9.9289e-01  dw_max:1.0067e+00 lr:1.0000e-02
2023-04-02 00:34:55,087 ADAM: Layer 2 -> dw_min:9.8954e-01  dw_max:1.0106e+00 lr:1.0000e-02
2023-04-02 00:34:55,087 ADAM: Layer 3 -> dw_min:9.9556e-01  dw_max:1.0050e+00 lr:1.0000e-02
2023-04-02 00:34:55,127 			Learning rate: weights:   1.000e-02    
2023-04-02 00:34:55,127 			Last test performance: 66.16%
2023-04-02 00:34:55,127 ----------------
2023-04-02 00:35:09,816   13  =>  27   		Training 486 pattern with 68.75% 	Forward time: 	14.43 sec
2023-04-02 00:35:09,816 			Loss:    7.687e-01    			Backward time: 	 0.25 sec 
2023-04-02 00:35:09,817 ADAM: Layer 0 -> dw_min:9.9743e-01  dw_max:1.0027e+00 lr:1.0000e-02
2023-04-02 00:35:09,817 ADAM: Layer 1 -> dw_min:9.9314e-01  dw_max:1.0062e+00 lr:1.0000e-02
2023-04-02 00:35:09,817 ADAM: Layer 2 -> dw_min:9.9059e-01  dw_max:1.0102e+00 lr:1.0000e-02
2023-04-02 00:35:09,817 ADAM: Layer 3 -> dw_min:9.9601e-01  dw_max:1.0043e+00 lr:1.0000e-02
2023-04-02 00:35:09,835 			Learning rate: weights:   1.000e-02    
2023-04-02 00:35:09,835 			Last test performance: 66.16%
2023-04-02 00:35:09,835 ----------------
2023-04-02 00:35:23,735   13  =>  28   		Training 486 pattern with 65.21% 	Forward time: 	13.64 sec
2023-04-02 00:35:23,735 			Loss:    8.485e-01    			Backward time: 	 0.25 sec 
2023-04-02 00:35:23,735 ADAM: Layer 0 -> dw_min:9.9676e-01  dw_max:1.0022e+00 lr:1.0000e-02
2023-04-02 00:35:23,735 ADAM: Layer 1 -> dw_min:9.9379e-01  dw_max:1.0062e+00 lr:1.0000e-02
2023-04-02 00:35:23,735 ADAM: Layer 2 -> dw_min:9.9093e-01  dw_max:1.0096e+00 lr:1.0000e-02
2023-04-02 00:35:23,736 ADAM: Layer 3 -> dw_min:9.9618e-01  dw_max:1.0043e+00 lr:1.0000e-02
2023-04-02 00:35:23,872 			Learning rate: weights:   1.000e-02    
2023-04-02 00:35:23,872 			Last test performance: 66.16%
2023-04-02 00:35:23,872 ----------------
2023-04-02 00:35:37,751   13  =>  29   		Training 486 pattern with 66.46% 	Forward time: 	13.62 sec
2023-04-02 00:35:37,752 			Loss:    8.092e-01    			Backward time: 	 0.25 sec 
2023-04-02 00:35:37,752 ADAM: Layer 0 -> dw_min:9.9720e-01  dw_max:1.0028e+00 lr:1.0000e-02
2023-04-02 00:35:37,752 ADAM: Layer 1 -> dw_min:9.9279e-01  dw_max:1.0067e+00 lr:1.0000e-02
2023-04-02 00:35:37,752 ADAM: Layer 2 -> dw_min:9.9119e-01  dw_max:1.0123e+00 lr:1.0000e-02
2023-04-02 00:35:37,752 ADAM: Layer 3 -> dw_min:9.9623e-01  dw_max:1.0041e+00 lr:1.0000e-02
2023-04-02 00:35:37,822 			Learning rate: weights:   1.000e-02    
2023-04-02 00:35:37,822 			Last test performance: 66.16%
2023-04-02 00:35:37,822 ----------------
2023-04-02 00:35:51,830   13  =>  30   		Training 486 pattern with 63.33% 	Forward time: 	13.75 sec
2023-04-02 00:35:51,831 			Loss:    8.127e-01    			Backward time: 	 0.25 sec 
2023-04-02 00:35:51,831 ADAM: Layer 0 -> dw_min:9.9759e-01  dw_max:1.0029e+00 lr:1.0000e-02
2023-04-02 00:35:51,831 ADAM: Layer 1 -> dw_min:9.9267e-01  dw_max:1.0079e+00 lr:1.0000e-02
2023-04-02 00:35:51,831 ADAM: Layer 2 -> dw_min:9.8928e-01  dw_max:1.0111e+00 lr:1.0000e-02
2023-04-02 00:35:51,831 ADAM: Layer 3 -> dw_min:9.9526e-01  dw_max:1.0045e+00 lr:1.0000e-02
2023-04-02 00:35:51,864 			Learning rate: weights:   1.000e-02    
2023-04-02 00:35:51,864 			Last test performance: 66.16%
2023-04-02 00:35:51,864 ----------------
2023-04-02 00:36:06,242   13  =>  31   		Training 486 pattern with 64.58% 	Forward time: 	14.12 sec
2023-04-02 00:36:06,242 			Loss:    8.452e-01    			Backward time: 	 0.25 sec 
2023-04-02 00:36:06,243 ADAM: Layer 0 -> dw_min:9.9724e-01  dw_max:1.0030e+00 lr:1.0000e-02
2023-04-02 00:36:06,243 ADAM: Layer 1 -> dw_min:9.9272e-01  dw_max:1.0084e+00 lr:1.0000e-02
2023-04-02 00:36:06,243 ADAM: Layer 2 -> dw_min:9.8792e-01  dw_max:1.0099e+00 lr:1.0000e-02
2023-04-02 00:36:06,244 ADAM: Layer 3 -> dw_min:9.9545e-01  dw_max:1.0045e+00 lr:1.0000e-02
2023-04-02 00:36:06,266 			Learning rate: weights:   1.000e-02    
2023-04-02 00:36:06,266 			Last test performance: 66.16%
2023-04-02 00:36:06,266 ----------------
2023-04-02 00:36:20,439   13  =>  32   		Training 486 pattern with 65.42% 	Forward time: 	13.92 sec
2023-04-02 00:36:20,439 			Loss:    8.264e-01    			Backward time: 	 0.25 sec 
2023-04-02 00:36:20,439 ADAM: Layer 0 -> dw_min:9.9695e-01  dw_max:1.0029e+00 lr:1.0000e-02
2023-04-02 00:36:20,439 ADAM: Layer 1 -> dw_min:9.9235e-01  dw_max:1.0065e+00 lr:1.0000e-02
2023-04-02 00:36:20,439 ADAM: Layer 2 -> dw_min:9.9025e-01  dw_max:1.0104e+00 lr:1.0000e-02
2023-04-02 00:36:20,439 ADAM: Layer 3 -> dw_min:9.9594e-01  dw_max:1.0042e+00 lr:1.0000e-02
2023-04-02 00:36:20,516 			Learning rate: weights:   1.000e-02    
2023-04-02 00:36:20,516 			Last test performance: 66.16%
2023-04-02 00:36:20,516 ----------------
2023-04-02 00:36:34,951   13  =>  33   		Training 486 pattern with 63.12% 	Forward time: 	14.18 sec
2023-04-02 00:36:34,951 			Loss:    8.636e-01    			Backward time: 	 0.25 sec 
2023-04-02 00:36:34,952 ADAM: Layer 0 -> dw_min:9.9602e-01  dw_max:1.0027e+00 lr:1.0000e-02
2023-04-02 00:36:34,952 ADAM: Layer 1 -> dw_min:9.9331e-01  dw_max:1.0066e+00 lr:1.0000e-02
2023-04-02 00:36:34,952 ADAM: Layer 2 -> dw_min:9.8905e-01  dw_max:1.0102e+00 lr:1.0000e-02
2023-04-02 00:36:34,952 ADAM: Layer 3 -> dw_min:9.9571e-01  dw_max:1.0046e+00 lr:1.0000e-02
2023-04-02 00:36:35,017 			Learning rate: weights:   1.000e-02    
2023-04-02 00:36:35,017 			Last test performance: 66.16%
2023-04-02 00:36:35,017 ----------------
2023-04-02 00:36:49,231   13  =>  34   		Training 486 pattern with 66.25% 	Forward time: 	13.96 sec
2023-04-02 00:36:49,231 			Loss:    8.488e-01    			Backward time: 	 0.25 sec 
2023-04-02 00:36:49,231 ADAM: Layer 0 -> dw_min:9.9568e-01  dw_max:1.0033e+00 lr:1.0000e-02
2023-04-02 00:36:49,232 ADAM: Layer 1 -> dw_min:9.9337e-01  dw_max:1.0069e+00 lr:1.0000e-02
2023-04-02 00:36:49,232 ADAM: Layer 2 -> dw_min:9.8678e-01  dw_max:1.0086e+00 lr:1.0000e-02
2023-04-02 00:36:49,232 ADAM: Layer 3 -> dw_min:9.9596e-01  dw_max:1.0051e+00 lr:1.0000e-02
2023-04-02 00:36:49,251 			Learning rate: weights:   1.000e-02    
2023-04-02 00:36:49,251 			Last test performance: 66.16%
2023-04-02 00:36:49,251 ----------------
2023-04-02 00:37:03,485   13  =>  35   		Training 486 pattern with 65.62% 	Forward time: 	13.98 sec
2023-04-02 00:37:03,485 			Loss:    7.882e-01    			Backward time: 	 0.25 sec 
2023-04-02 00:37:03,486 ADAM: Layer 0 -> dw_min:9.9627e-01  dw_max:1.0033e+00 lr:1.0000e-02
2023-04-02 00:37:03,486 ADAM: Layer 1 -> dw_min:9.9295e-01  dw_max:1.0062e+00 lr:1.0000e-02
2023-04-02 00:37:03,486 ADAM: Layer 2 -> dw_min:9.8831e-01  dw_max:1.0087e+00 lr:1.0000e-02
2023-04-02 00:37:03,486 ADAM: Layer 3 -> dw_min:9.9587e-01  dw_max:1.0058e+00 lr:1.0000e-02
2023-04-02 00:37:03,567 			Learning rate: weights:   1.000e-02    
2023-04-02 00:37:03,567 			Last test performance: 66.16%
2023-04-02 00:37:03,567 ----------------
2023-04-02 00:37:17,956   13  =>  36   		Training 486 pattern with 63.96% 	Forward time: 	14.13 sec
2023-04-02 00:37:17,956 			Loss:    8.427e-01    			Backward time: 	 0.25 sec 
2023-04-02 00:37:17,956 ADAM: Layer 0 -> dw_min:9.9641e-01  dw_max:1.0027e+00 lr:1.0000e-02
2023-04-02 00:37:17,956 ADAM: Layer 1 -> dw_min:9.9199e-01  dw_max:1.0069e+00 lr:1.0000e-02
2023-04-02 00:37:17,956 ADAM: Layer 2 -> dw_min:9.9009e-01  dw_max:1.0082e+00 lr:1.0000e-02
2023-04-02 00:37:17,957 ADAM: Layer 3 -> dw_min:9.9583e-01  dw_max:1.0050e+00 lr:1.0000e-02
2023-04-02 00:37:17,977 			Learning rate: weights:   1.000e-02    
2023-04-02 00:37:17,977 			Last test performance: 66.16%
2023-04-02 00:37:17,977 ----------------
2023-04-02 00:37:32,176   13  =>  37   		Training 486 pattern with 60.62% 	Forward time: 	13.94 sec
2023-04-02 00:37:32,176 			Loss:    8.885e-01    			Backward time: 	 0.25 sec 
2023-04-02 00:37:32,177 ADAM: Layer 0 -> dw_min:9.9661e-01  dw_max:1.0028e+00 lr:1.0000e-02
2023-04-02 00:37:32,177 ADAM: Layer 1 -> dw_min:9.9169e-01  dw_max:1.0067e+00 lr:1.0000e-02
2023-04-02 00:37:32,177 ADAM: Layer 2 -> dw_min:9.9053e-01  dw_max:1.0085e+00 lr:1.0000e-02
2023-04-02 00:37:32,177 ADAM: Layer 3 -> dw_min:9.9585e-01  dw_max:1.0064e+00 lr:1.0000e-02
2023-04-02 00:37:32,297 			Learning rate: weights:   1.000e-02    
2023-04-02 00:37:32,297 			Last test performance: 66.16%
2023-04-02 00:37:32,297 ----------------
2023-04-02 00:37:46,523   13  =>  38   		Training 486 pattern with 61.46% 	Forward time: 	13.97 sec
2023-04-02 00:37:46,523 			Loss:    9.079e-01    			Backward time: 	 0.25 sec 
2023-04-02 00:37:46,524 ADAM: Layer 0 -> dw_min:9.9649e-01  dw_max:1.0031e+00 lr:1.0000e-02
2023-04-02 00:37:46,524 ADAM: Layer 1 -> dw_min:9.8988e-01  dw_max:1.0084e+00 lr:1.0000e-02
2023-04-02 00:37:46,524 ADAM: Layer 2 -> dw_min:9.9034e-01  dw_max:1.0109e+00 lr:1.0000e-02
2023-04-02 00:37:46,524 ADAM: Layer 3 -> dw_min:9.9629e-01  dw_max:1.0054e+00 lr:1.0000e-02
2023-04-02 00:37:46,542 			Learning rate: weights:   1.000e-02    
2023-04-02 00:37:46,542 			Last test performance: 66.16%
2023-04-02 00:37:46,542 ----------------
2023-04-02 00:38:00,943   13  =>  39   		Training 486 pattern with 63.33% 	Forward time: 	14.14 sec
2023-04-02 00:38:00,943 			Loss:    8.620e-01    			Backward time: 	 0.25 sec 
2023-04-02 00:38:00,944 ADAM: Layer 0 -> dw_min:9.9621e-01  dw_max:1.0027e+00 lr:1.0000e-02
2023-04-02 00:38:00,944 ADAM: Layer 1 -> dw_min:9.9115e-01  dw_max:1.0082e+00 lr:1.0000e-02
2023-04-02 00:38:00,944 ADAM: Layer 2 -> dw_min:9.8912e-01  dw_max:1.0104e+00 lr:1.0000e-02
2023-04-02 00:38:00,945 ADAM: Layer 3 -> dw_min:9.9576e-01  dw_max:1.0051e+00 lr:1.0000e-02
2023-04-02 00:38:01,006 			Learning rate: weights:   1.000e-02    
2023-04-02 00:38:01,006 			Last test performance: 66.16%
2023-04-02 00:38:01,006 ----------------
2023-04-02 00:38:15,179   13  =>  40   		Training 486 pattern with 66.25% 	Forward time: 	13.91 sec
2023-04-02 00:38:15,179 			Loss:    8.044e-01    			Backward time: 	 0.25 sec 
2023-04-02 00:38:15,179 ADAM: Layer 0 -> dw_min:9.9589e-01  dw_max:1.0028e+00 lr:1.0000e-02
2023-04-02 00:38:15,179 ADAM: Layer 1 -> dw_min:9.8843e-01  dw_max:1.0080e+00 lr:1.0000e-02
2023-04-02 00:38:15,179 ADAM: Layer 2 -> dw_min:9.9043e-01  dw_max:1.0102e+00 lr:1.0000e-02
2023-04-02 00:38:15,179 ADAM: Layer 3 -> dw_min:9.9525e-01  dw_max:1.0047e+00 lr:1.0000e-02
2023-04-02 00:38:15,239 			Learning rate: weights:   1.000e-02    
2023-04-02 00:38:15,239 			Last test performance: 66.16%
2023-04-02 00:38:15,239 ----------------
2023-04-02 00:38:29,729   13  =>  41   		Training 486 pattern with 64.17% 	Forward time: 	14.23 sec
2023-04-02 00:38:29,729 			Loss:    8.285e-01    			Backward time: 	 0.25 sec 
2023-04-02 00:38:29,729 ADAM: Layer 0 -> dw_min:9.9625e-01  dw_max:1.0030e+00 lr:1.0000e-02
2023-04-02 00:38:29,729 ADAM: Layer 1 -> dw_min:9.8950e-01  dw_max:1.0091e+00 lr:1.0000e-02
2023-04-02 00:38:29,730 ADAM: Layer 2 -> dw_min:9.8865e-01  dw_max:1.0090e+00 lr:1.0000e-02
2023-04-02 00:38:29,730 ADAM: Layer 3 -> dw_min:9.9601e-01  dw_max:1.0046e+00 lr:1.0000e-02
2023-04-02 00:38:29,749 			Learning rate: weights:   1.000e-02    
2023-04-02 00:38:29,749 			Last test performance: 66.16%
2023-04-02 00:38:29,749 ----------------
2023-04-02 00:38:44,400   13  =>  42   		Training 486 pattern with 63.33% 	Forward time: 	14.39 sec
2023-04-02 00:38:44,401 			Loss:    8.794e-01    			Backward time: 	 0.25 sec 
2023-04-02 00:38:44,401 ADAM: Layer 0 -> dw_min:9.9671e-01  dw_max:1.0032e+00 lr:1.0000e-02
2023-04-02 00:38:44,401 ADAM: Layer 1 -> dw_min:9.9037e-01  dw_max:1.0088e+00 lr:1.0000e-02
2023-04-02 00:38:44,401 ADAM: Layer 2 -> dw_min:9.8976e-01  dw_max:1.0084e+00 lr:1.0000e-02
2023-04-02 00:38:44,401 ADAM: Layer 3 -> dw_min:9.9601e-01  dw_max:1.0052e+00 lr:1.0000e-02
2023-04-02 00:38:44,420 			Learning rate: weights:   1.000e-02    
2023-04-02 00:38:44,420 			Last test performance: 66.16%
2023-04-02 00:38:44,420 ----------------
2023-04-02 00:38:58,554   13  =>  43   		Training 486 pattern with 62.92% 	Forward time: 	13.88 sec
2023-04-02 00:38:58,554 			Loss:    8.853e-01    			Backward time: 	 0.25 sec 
2023-04-02 00:38:58,555 ADAM: Layer 0 -> dw_min:9.9652e-01  dw_max:1.0028e+00 lr:1.0000e-02
2023-04-02 00:38:58,555 ADAM: Layer 1 -> dw_min:9.9104e-01  dw_max:1.0066e+00 lr:1.0000e-02
2023-04-02 00:38:58,555 ADAM: Layer 2 -> dw_min:9.8901e-01  dw_max:1.0091e+00 lr:1.0000e-02
2023-04-02 00:38:58,555 ADAM: Layer 3 -> dw_min:9.9608e-01  dw_max:1.0045e+00 lr:1.0000e-02
2023-04-02 00:38:58,640 			Learning rate: weights:   1.000e-02    
2023-04-02 00:38:58,640 			Last test performance: 66.16%
2023-04-02 00:38:58,640 ----------------
2023-04-02 00:39:12,676   13  =>  44   		Training 486 pattern with 60.42% 	Forward time: 	13.78 sec
2023-04-02 00:39:12,676 			Loss:    9.123e-01    			Backward time: 	 0.25 sec 
2023-04-02 00:39:12,676 ADAM: Layer 0 -> dw_min:9.9546e-01  dw_max:1.0030e+00 lr:1.0000e-02
2023-04-02 00:39:12,676 ADAM: Layer 1 -> dw_min:9.9179e-01  dw_max:1.0076e+00 lr:1.0000e-02
2023-04-02 00:39:12,676 ADAM: Layer 2 -> dw_min:9.9099e-01  dw_max:1.0087e+00 lr:1.0000e-02
2023-04-02 00:39:12,676 ADAM: Layer 3 -> dw_min:9.9632e-01  dw_max:1.0045e+00 lr:1.0000e-02
2023-04-02 00:39:12,780 			Learning rate: weights:   1.000e-02    
2023-04-02 00:39:12,780 			Last test performance: 66.16%
2023-04-02 00:39:12,780 ----------------
2023-04-02 00:39:27,102   13  =>  45   		Training 486 pattern with 65.21% 	Forward time: 	14.06 sec
2023-04-02 00:39:27,102 			Loss:    8.405e-01    			Backward time: 	 0.25 sec 
2023-04-02 00:39:27,103 ADAM: Layer 0 -> dw_min:9.9577e-01  dw_max:1.0036e+00 lr:1.0000e-02
2023-04-02 00:39:27,103 ADAM: Layer 1 -> dw_min:9.9214e-01  dw_max:1.0076e+00 lr:1.0000e-02
2023-04-02 00:39:27,103 ADAM: Layer 2 -> dw_min:9.8937e-01  dw_max:1.0088e+00 lr:1.0000e-02
2023-04-02 00:39:27,103 ADAM: Layer 3 -> dw_min:9.9582e-01  dw_max:1.0049e+00 lr:1.0000e-02
2023-04-02 00:39:27,200 			Learning rate: weights:   1.000e-02    
2023-04-02 00:39:27,200 			Last test performance: 66.16%
2023-04-02 00:39:27,200 ----------------
2023-04-02 00:39:41,483   13  =>  46   		Training 486 pattern with 62.50% 	Forward time: 	14.03 sec
2023-04-02 00:39:41,484 			Loss:    8.920e-01    			Backward time: 	 0.25 sec 
2023-04-02 00:39:41,484 ADAM: Layer 0 -> dw_min:9.9637e-01  dw_max:1.0039e+00 lr:1.0000e-02
2023-04-02 00:39:41,484 ADAM: Layer 1 -> dw_min:9.9227e-01  dw_max:1.0086e+00 lr:1.0000e-02
2023-04-02 00:39:41,484 ADAM: Layer 2 -> dw_min:9.8872e-01  dw_max:1.0107e+00 lr:1.0000e-02
2023-04-02 00:39:41,484 ADAM: Layer 3 -> dw_min:9.9614e-01  dw_max:1.0050e+00 lr:1.0000e-02
2023-04-02 00:39:41,502 			Learning rate: weights:   1.000e-02    
2023-04-02 00:39:41,502 			Last test performance: 66.16%
2023-04-02 00:39:41,502 ----------------
2023-04-02 00:39:55,637   13  =>  47   		Training 486 pattern with 63.12% 	Forward time: 	13.88 sec
2023-04-02 00:39:55,637 			Loss:    8.983e-01    			Backward time: 	 0.25 sec 
2023-04-02 00:39:55,637 ADAM: Layer 0 -> dw_min:9.9650e-01  dw_max:1.0044e+00 lr:1.0000e-02
2023-04-02 00:39:55,638 ADAM: Layer 1 -> dw_min:9.9207e-01  dw_max:1.0091e+00 lr:1.0000e-02
2023-04-02 00:39:55,638 ADAM: Layer 2 -> dw_min:9.8969e-01  dw_max:1.0090e+00 lr:1.0000e-02
2023-04-02 00:39:55,638 ADAM: Layer 3 -> dw_min:9.9649e-01  dw_max:1.0052e+00 lr:1.0000e-02
2023-04-02 00:39:55,657 			Learning rate: weights:   1.000e-02    
2023-04-02 00:39:55,657 			Last test performance: 66.16%
2023-04-02 00:39:55,657 ----------------
2023-04-02 00:40:09,478   13  =>  48   		Training 486 pattern with 64.17% 	Forward time: 	13.56 sec
2023-04-02 00:40:09,478 			Loss:    8.862e-01    			Backward time: 	 0.25 sec 
2023-04-02 00:40:09,479 ADAM: Layer 0 -> dw_min:9.9696e-01  dw_max:1.0039e+00 lr:1.0000e-02
2023-04-02 00:40:09,479 ADAM: Layer 1 -> dw_min:9.9206e-01  dw_max:1.0065e+00 lr:1.0000e-02
2023-04-02 00:40:09,479 ADAM: Layer 2 -> dw_min:9.8931e-01  dw_max:1.0084e+00 lr:1.0000e-02
2023-04-02 00:40:09,479 ADAM: Layer 3 -> dw_min:9.9670e-01  dw_max:1.0050e+00 lr:1.0000e-02
2023-04-02 00:40:09,497 			Learning rate: weights:   1.000e-02    
2023-04-02 00:40:09,497 			Last test performance: 66.16%
2023-04-02 00:40:09,497 ----------------
2023-04-02 00:40:23,786   13  =>  49   		Training 486 pattern with 65.62% 	Forward time: 	14.03 sec
2023-04-02 00:40:23,786 			Loss:    8.162e-01    			Backward time: 	 0.25 sec 
2023-04-02 00:40:23,787 ADAM: Layer 0 -> dw_min:9.9745e-01  dw_max:1.0035e+00 lr:1.0000e-02
2023-04-02 00:40:23,787 ADAM: Layer 1 -> dw_min:9.9235e-01  dw_max:1.0063e+00 lr:1.0000e-02
2023-04-02 00:40:23,787 ADAM: Layer 2 -> dw_min:9.8909e-01  dw_max:1.0120e+00 lr:1.0000e-02
2023-04-02 00:40:23,787 ADAM: Layer 3 -> dw_min:9.9653e-01  dw_max:1.0044e+00 lr:1.0000e-02
2023-04-02 00:40:23,854 			Learning rate: weights:   1.000e-02    
2023-04-02 00:40:23,854 			Last test performance: 66.16%
2023-04-02 00:40:23,854 ----------------
2023-04-02 00:40:38,667   13  =>  50   		Training 486 pattern with 64.17% 	Forward time: 	14.55 sec
2023-04-02 00:40:38,667 			Loss:    9.047e-01    			Backward time: 	 0.25 sec 
2023-04-02 00:40:38,667 ADAM: Layer 0 -> dw_min:9.9743e-01  dw_max:1.0032e+00 lr:1.0000e-02
2023-04-02 00:40:38,667 ADAM: Layer 1 -> dw_min:9.9288e-01  dw_max:1.0063e+00 lr:1.0000e-02
2023-04-02 00:40:38,667 ADAM: Layer 2 -> dw_min:9.8984e-01  dw_max:1.0108e+00 lr:1.0000e-02
2023-04-02 00:40:38,668 ADAM: Layer 3 -> dw_min:9.9631e-01  dw_max:1.0045e+00 lr:1.0000e-02
2023-04-02 00:40:38,686 			Learning rate: weights:   1.000e-02    
2023-04-02 00:40:38,686 			Last test performance: 66.16%
2023-04-02 00:40:38,686 ----------------
2023-04-02 00:40:53,074   13  =>  51   		Training 486 pattern with 64.38% 	Forward time: 	14.13 sec
2023-04-02 00:40:53,074 			Loss:    8.170e-01    			Backward time: 	 0.25 sec 
2023-04-02 00:40:53,074 ADAM: Layer 0 -> dw_min:9.9741e-01  dw_max:1.0026e+00 lr:1.0000e-02
2023-04-02 00:40:53,074 ADAM: Layer 1 -> dw_min:9.9213e-01  dw_max:1.0059e+00 lr:1.0000e-02
2023-04-02 00:40:53,075 ADAM: Layer 2 -> dw_min:9.8892e-01  dw_max:1.0092e+00 lr:1.0000e-02
2023-04-02 00:40:53,075 ADAM: Layer 3 -> dw_min:9.9560e-01  dw_max:1.0045e+00 lr:1.0000e-02
2023-04-02 00:40:53,140 			Learning rate: weights:   1.000e-02    
2023-04-02 00:40:53,140 			Last test performance: 66.16%
2023-04-02 00:40:53,140 ----------------
2023-04-02 00:41:06,796   13  =>  52   		Training 486 pattern with 64.79% 	Forward time: 	13.40 sec
2023-04-02 00:41:06,796 			Loss:    8.261e-01    			Backward time: 	 0.25 sec 
2023-04-02 00:41:06,796 ADAM: Layer 0 -> dw_min:9.9745e-01  dw_max:1.0024e+00 lr:1.0000e-02
2023-04-02 00:41:06,797 ADAM: Layer 1 -> dw_min:9.9125e-01  dw_max:1.0060e+00 lr:1.0000e-02
2023-04-02 00:41:06,797 ADAM: Layer 2 -> dw_min:9.8843e-01  dw_max:1.0084e+00 lr:1.0000e-02
2023-04-02 00:41:06,797 ADAM: Layer 3 -> dw_min:9.9539e-01  dw_max:1.0051e+00 lr:1.0000e-02
2023-04-02 00:41:06,816 			Learning rate: weights:   1.000e-02    
2023-04-02 00:41:06,816 			Last test performance: 66.16%
2023-04-02 00:41:06,816 ----------------
2023-04-02 00:41:21,074   13  =>  53   		Training 486 pattern with 67.29% 	Forward time: 	14.00 sec
2023-04-02 00:41:21,074 			Loss:    7.932e-01    			Backward time: 	 0.25 sec 
2023-04-02 00:41:21,074 ADAM: Layer 0 -> dw_min:9.9676e-01  dw_max:1.0022e+00 lr:1.0000e-02
2023-04-02 00:41:21,074 ADAM: Layer 1 -> dw_min:9.9032e-01  dw_max:1.0065e+00 lr:1.0000e-02
2023-04-02 00:41:21,074 ADAM: Layer 2 -> dw_min:9.8846e-01  dw_max:1.0100e+00 lr:1.0000e-02
2023-04-02 00:41:21,074 ADAM: Layer 3 -> dw_min:9.9631e-01  dw_max:1.0054e+00 lr:1.0000e-02
2023-04-02 00:41:21,094 			Learning rate: weights:   1.000e-02    
2023-04-02 00:41:21,094 			Last test performance: 66.16%
2023-04-02 00:41:21,094 ----------------
2023-04-02 00:41:35,105   13  =>  54   		Training 486 pattern with 63.96% 	Forward time: 	13.75 sec
2023-04-02 00:41:35,106 			Loss:    8.276e-01    			Backward time: 	 0.25 sec 
2023-04-02 00:41:35,106 ADAM: Layer 0 -> dw_min:9.9577e-01  dw_max:1.0032e+00 lr:1.0000e-02
2023-04-02 00:41:35,106 ADAM: Layer 1 -> dw_min:9.9151e-01  dw_max:1.0074e+00 lr:1.0000e-02
2023-04-02 00:41:35,106 ADAM: Layer 2 -> dw_min:9.8876e-01  dw_max:1.0093e+00 lr:1.0000e-02
2023-04-02 00:41:35,106 ADAM: Layer 3 -> dw_min:9.9604e-01  dw_max:1.0050e+00 lr:1.0000e-02
2023-04-02 00:41:35,198 			Learning rate: weights:   1.000e-02    
2023-04-02 00:41:35,198 			Last test performance: 66.16%
2023-04-02 00:41:35,198 ----------------
2023-04-02 00:41:49,423   13  =>  55   		Training 486 pattern with 66.46% 	Forward time: 	13.97 sec
2023-04-02 00:41:49,423 			Loss:    8.689e-01    			Backward time: 	 0.25 sec 
2023-04-02 00:41:49,423 ADAM: Layer 0 -> dw_min:9.9441e-01  dw_max:1.0034e+00 lr:1.0000e-02
2023-04-02 00:41:49,423 ADAM: Layer 1 -> dw_min:9.9217e-01  dw_max:1.0077e+00 lr:1.0000e-02
2023-04-02 00:41:49,423 ADAM: Layer 2 -> dw_min:9.9000e-01  dw_max:1.0109e+00 lr:1.0000e-02
2023-04-02 00:41:49,423 ADAM: Layer 3 -> dw_min:9.9617e-01  dw_max:1.0047e+00 lr:1.0000e-02
2023-04-02 00:41:49,485 			Learning rate: weights:   1.000e-02    
2023-04-02 00:41:49,485 			Last test performance: 66.16%
2023-04-02 00:41:49,485 ----------------
2023-04-02 00:42:03,677   13  =>  56   		Training 486 pattern with 63.96% 	Forward time: 	13.93 sec
2023-04-02 00:42:03,677 			Loss:    8.385e-01    			Backward time: 	 0.25 sec 
2023-04-02 00:42:03,678 ADAM: Layer 0 -> dw_min:9.9562e-01  dw_max:1.0033e+00 lr:1.0000e-02
2023-04-02 00:42:03,678 ADAM: Layer 1 -> dw_min:9.9232e-01  dw_max:1.0070e+00 lr:1.0000e-02
2023-04-02 00:42:03,678 ADAM: Layer 2 -> dw_min:9.9075e-01  dw_max:1.0098e+00 lr:1.0000e-02
2023-04-02 00:42:03,678 ADAM: Layer 3 -> dw_min:9.9489e-01  dw_max:1.0048e+00 lr:1.0000e-02
2023-04-02 00:42:03,763 			Learning rate: weights:   1.000e-02    
2023-04-02 00:42:03,763 			Last test performance: 66.16%
2023-04-02 00:42:03,763 ----------------
2023-04-02 00:42:18,133   13  =>  57   		Training 486 pattern with 62.71% 	Forward time: 	14.11 sec
2023-04-02 00:42:18,133 			Loss:    8.888e-01    			Backward time: 	 0.25 sec 
2023-04-02 00:42:18,133 ADAM: Layer 0 -> dw_min:9.9609e-01  dw_max:1.0031e+00 lr:1.0000e-02
2023-04-02 00:42:18,133 ADAM: Layer 1 -> dw_min:9.9225e-01  dw_max:1.0074e+00 lr:1.0000e-02
2023-04-02 00:42:18,133 ADAM: Layer 2 -> dw_min:9.9000e-01  dw_max:1.0084e+00 lr:1.0000e-02
2023-04-02 00:42:18,133 ADAM: Layer 3 -> dw_min:9.9509e-01  dw_max:1.0049e+00 lr:1.0000e-02
2023-04-02 00:42:18,169 			Learning rate: weights:   1.000e-02    
2023-04-02 00:42:18,169 			Last test performance: 66.16%
2023-04-02 00:42:18,169 ----------------
2023-04-02 00:42:32,383   13  =>  58   		Training 486 pattern with 66.46% 	Forward time: 	13.96 sec
2023-04-02 00:42:32,383 			Loss:    8.519e-01    			Backward time: 	 0.25 sec 
2023-04-02 00:42:32,384 ADAM: Layer 0 -> dw_min:9.9680e-01  dw_max:1.0038e+00 lr:1.0000e-02
2023-04-02 00:42:32,384 ADAM: Layer 1 -> dw_min:9.9188e-01  dw_max:1.0075e+00 lr:1.0000e-02
2023-04-02 00:42:32,384 ADAM: Layer 2 -> dw_min:9.8976e-01  dw_max:1.0097e+00 lr:1.0000e-02
2023-04-02 00:42:32,384 ADAM: Layer 3 -> dw_min:9.9511e-01  dw_max:1.0047e+00 lr:1.0000e-02
2023-04-02 00:42:32,458 			Learning rate: weights:   1.000e-02    
2023-04-02 00:42:32,458 			Last test performance: 66.16%
2023-04-02 00:42:32,458 ----------------
2023-04-02 00:42:46,512   13  =>  59   		Training 486 pattern with 62.29% 	Forward time: 	13.80 sec
2023-04-02 00:42:46,512 			Loss:    8.240e-01    			Backward time: 	 0.25 sec 
2023-04-02 00:42:46,512 ADAM: Layer 0 -> dw_min:9.9705e-01  dw_max:1.0042e+00 lr:1.0000e-02
2023-04-02 00:42:46,512 ADAM: Layer 1 -> dw_min:9.9161e-01  dw_max:1.0076e+00 lr:1.0000e-02
2023-04-02 00:42:46,512 ADAM: Layer 2 -> dw_min:9.9057e-01  dw_max:1.0089e+00 lr:1.0000e-02
2023-04-02 00:42:46,513 ADAM: Layer 3 -> dw_min:9.9472e-01  dw_max:1.0045e+00 lr:1.0000e-02
2023-04-02 00:42:46,578 			Learning rate: weights:   1.000e-02    
2023-04-02 00:42:46,578 			Last test performance: 66.16%
2023-04-02 00:42:46,578 ----------------
2023-04-02 00:43:00,594   13  =>  60   		Training 486 pattern with 63.54% 	Forward time: 	13.76 sec
2023-04-02 00:43:00,595 			Loss:    8.528e-01    			Backward time: 	 0.25 sec 
2023-04-02 00:43:00,595 ADAM: Layer 0 -> dw_min:9.9704e-01  dw_max:1.0037e+00 lr:1.0000e-02
2023-04-02 00:43:00,595 ADAM: Layer 1 -> dw_min:9.9079e-01  dw_max:1.0069e+00 lr:1.0000e-02
2023-04-02 00:43:00,595 ADAM: Layer 2 -> dw_min:9.9012e-01  dw_max:1.0120e+00 lr:1.0000e-02
2023-04-02 00:43:00,595 ADAM: Layer 3 -> dw_min:9.9504e-01  dw_max:1.0044e+00 lr:1.0000e-02
2023-04-02 00:43:00,631 			Learning rate: weights:   1.000e-02    
2023-04-02 00:43:00,631 			Last test performance: 66.16%
2023-04-02 00:43:00,631 ----------------
2023-04-02 00:43:14,889   13  =>  61   		Training 486 pattern with 64.58% 	Forward time: 	14.00 sec
2023-04-02 00:43:14,890 			Loss:    8.133e-01    			Backward time: 	 0.25 sec 
2023-04-02 00:43:14,890 ADAM: Layer 0 -> dw_min:9.9699e-01  dw_max:1.0033e+00 lr:1.0000e-02
2023-04-02 00:43:14,890 ADAM: Layer 1 -> dw_min:9.9287e-01  dw_max:1.0069e+00 lr:1.0000e-02
2023-04-02 00:43:14,890 ADAM: Layer 2 -> dw_min:9.8713e-01  dw_max:1.0105e+00 lr:1.0000e-02
2023-04-02 00:43:14,890 ADAM: Layer 3 -> dw_min:9.9543e-01  dw_max:1.0041e+00 lr:1.0000e-02
2023-04-02 00:43:14,951 			Learning rate: weights:   1.000e-02    
2023-04-02 00:43:14,952 			Last test performance: 66.16%
2023-04-02 00:43:14,952 ----------------
2023-04-02 00:43:28,811   13  =>  62   		Training 486 pattern with 68.96% 	Forward time: 	13.60 sec
2023-04-02 00:43:28,811 			Loss:    7.636e-01    			Backward time: 	 0.25 sec 
2023-04-02 00:43:28,812 ADAM: Layer 0 -> dw_min:9.9698e-01  dw_max:1.0045e+00 lr:1.0000e-02
2023-04-02 00:43:28,812 ADAM: Layer 1 -> dw_min:9.9263e-01  dw_max:1.0067e+00 lr:1.0000e-02
2023-04-02 00:43:28,812 ADAM: Layer 2 -> dw_min:9.8845e-01  dw_max:1.0103e+00 lr:1.0000e-02
2023-04-02 00:43:28,812 ADAM: Layer 3 -> dw_min:9.9574e-01  dw_max:1.0040e+00 lr:1.0000e-02
2023-04-02 00:43:28,831 			Learning rate: weights:   1.000e-02    
2023-04-02 00:43:28,831 			Last test performance: 66.16%
2023-04-02 00:43:28,831 ----------------
2023-04-02 00:43:43,132   13  =>  63   		Training 486 pattern with 64.58% 	Forward time: 	14.04 sec
2023-04-02 00:43:43,132 			Loss:    8.545e-01    			Backward time: 	 0.25 sec 
2023-04-02 00:43:43,132 ADAM: Layer 0 -> dw_min:9.9701e-01  dw_max:1.0048e+00 lr:1.0000e-02
2023-04-02 00:43:43,132 ADAM: Layer 1 -> dw_min:9.9306e-01  dw_max:1.0074e+00 lr:1.0000e-02
2023-04-02 00:43:43,133 ADAM: Layer 2 -> dw_min:9.8945e-01  dw_max:1.0112e+00 lr:1.0000e-02
2023-04-02 00:43:43,133 ADAM: Layer 3 -> dw_min:9.9472e-01  dw_max:1.0042e+00 lr:1.0000e-02
2023-04-02 00:43:43,231 			Learning rate: weights:   1.000e-02    
2023-04-02 00:43:43,231 			Last test performance: 66.16%
2023-04-02 00:43:43,231 ----------------
2023-04-02 00:43:57,489   13  =>  64   		Training 486 pattern with 62.92% 	Forward time: 	14.00 sec
2023-04-02 00:43:57,489 			Loss:    8.584e-01    			Backward time: 	 0.25 sec 
2023-04-02 00:43:57,490 ADAM: Layer 0 -> dw_min:9.9569e-01  dw_max:1.0037e+00 lr:1.0000e-02
2023-04-02 00:43:57,490 ADAM: Layer 1 -> dw_min:9.9137e-01  dw_max:1.0072e+00 lr:1.0000e-02
2023-04-02 00:43:57,490 ADAM: Layer 2 -> dw_min:9.8747e-01  dw_max:1.0093e+00 lr:1.0000e-02
2023-04-02 00:43:57,490 ADAM: Layer 3 -> dw_min:9.9461e-01  dw_max:1.0040e+00 lr:1.0000e-02
2023-04-02 00:43:57,558 			Learning rate: weights:   1.000e-02    
2023-04-02 00:43:57,558 			Last test performance: 66.16%
2023-04-02 00:43:57,558 ----------------
2023-04-02 00:44:12,012   13  =>  65   		Training 486 pattern with 63.75% 	Forward time: 	14.20 sec
2023-04-02 00:44:12,012 			Loss:    8.722e-01    			Backward time: 	 0.25 sec 
2023-04-02 00:44:12,012 ADAM: Layer 0 -> dw_min:9.9421e-01  dw_max:1.0035e+00 lr:1.0000e-02
2023-04-02 00:44:12,012 ADAM: Layer 1 -> dw_min:9.9151e-01  dw_max:1.0054e+00 lr:1.0000e-02
2023-04-02 00:44:12,013 ADAM: Layer 2 -> dw_min:9.8854e-01  dw_max:1.0098e+00 lr:1.0000e-02
2023-04-02 00:44:12,013 ADAM: Layer 3 -> dw_min:9.9391e-01  dw_max:1.0047e+00 lr:1.0000e-02
2023-04-02 00:44:12,032 			Learning rate: weights:   1.000e-02    
2023-04-02 00:44:12,032 			Last test performance: 66.16%
2023-04-02 00:44:12,032 ----------------
2023-04-02 00:44:26,417   13  =>  66   		Training 486 pattern with 69.17% 	Forward time: 	14.13 sec
2023-04-02 00:44:26,417 			Loss:    7.749e-01    			Backward time: 	 0.25 sec 
2023-04-02 00:44:26,417 ADAM: Layer 0 -> dw_min:9.9402e-01  dw_max:1.0036e+00 lr:1.0000e-02
2023-04-02 00:44:26,418 ADAM: Layer 1 -> dw_min:9.9039e-01  dw_max:1.0068e+00 lr:1.0000e-02
2023-04-02 00:44:26,418 ADAM: Layer 2 -> dw_min:9.8867e-01  dw_max:1.0106e+00 lr:1.0000e-02
2023-04-02 00:44:26,418 ADAM: Layer 3 -> dw_min:9.9370e-01  dw_max:1.0042e+00 lr:1.0000e-02
2023-04-02 00:44:26,575 			Learning rate: weights:   1.000e-02    
2023-04-02 00:44:26,575 			Last test performance: 66.16%
2023-04-02 00:44:26,575 ----------------
2023-04-02 00:44:40,826   13  =>  67   		Training 486 pattern with 65.62% 	Forward time: 	13.99 sec
2023-04-02 00:44:40,826 			Loss:    8.244e-01    			Backward time: 	 0.25 sec 
2023-04-02 00:44:40,827 ADAM: Layer 0 -> dw_min:9.9485e-01  dw_max:1.0027e+00 lr:1.0000e-02
2023-04-02 00:44:40,827 ADAM: Layer 1 -> dw_min:9.9098e-01  dw_max:1.0063e+00 lr:1.0000e-02
2023-04-02 00:44:40,827 ADAM: Layer 2 -> dw_min:9.8977e-01  dw_max:1.0085e+00 lr:1.0000e-02
2023-04-02 00:44:40,827 ADAM: Layer 3 -> dw_min:9.9364e-01  dw_max:1.0040e+00 lr:1.0000e-02
2023-04-02 00:44:40,845 			Learning rate: weights:   1.000e-02    
2023-04-02 00:44:40,845 			Last test performance: 66.16%
2023-04-02 00:44:40,845 ----------------
2023-04-02 00:44:55,720   13  =>  68   		Training 486 pattern with 66.25% 	Forward time: 	14.62 sec
2023-04-02 00:44:55,720 			Loss:    8.353e-01    			Backward time: 	 0.25 sec 
2023-04-02 00:44:55,720 ADAM: Layer 0 -> dw_min:9.9570e-01  dw_max:1.0029e+00 lr:1.0000e-02
2023-04-02 00:44:55,720 ADAM: Layer 1 -> dw_min:9.9135e-01  dw_max:1.0060e+00 lr:1.0000e-02
2023-04-02 00:44:55,721 ADAM: Layer 2 -> dw_min:9.9039e-01  dw_max:1.0104e+00 lr:1.0000e-02
2023-04-02 00:44:55,721 ADAM: Layer 3 -> dw_min:9.9600e-01  dw_max:1.0040e+00 lr:1.0000e-02
2023-04-02 00:44:55,794 			Learning rate: weights:   1.000e-02    
2023-04-02 00:44:55,795 			Last test performance: 66.16%
2023-04-02 00:44:55,795 ----------------
2023-04-02 00:45:09,900   13  =>  69   		Training 486 pattern with 60.21% 	Forward time: 	13.85 sec
2023-04-02 00:45:09,900 			Loss:    8.856e-01    			Backward time: 	 0.25 sec 
2023-04-02 00:45:09,900 ADAM: Layer 0 -> dw_min:9.9563e-01  dw_max:1.0029e+00 lr:1.0000e-02
2023-04-02 00:45:09,900 ADAM: Layer 1 -> dw_min:9.9229e-01  dw_max:1.0080e+00 lr:1.0000e-02
2023-04-02 00:45:09,901 ADAM: Layer 2 -> dw_min:9.8935e-01  dw_max:1.0096e+00 lr:1.0000e-02
2023-04-02 00:45:09,901 ADAM: Layer 3 -> dw_min:9.9583e-01  dw_max:1.0036e+00 lr:1.0000e-02
2023-04-02 00:45:09,977 			Learning rate: weights:   1.000e-02    
2023-04-02 00:45:09,977 			Last test performance: 66.16%
2023-04-02 00:45:09,977 ----------------
2023-04-02 00:45:24,500   13  =>  70   		Training 486 pattern with 64.38% 	Forward time: 	14.27 sec
2023-04-02 00:45:24,500 			Loss:    8.608e-01    			Backward time: 	 0.25 sec 
2023-04-02 00:45:24,501 ADAM: Layer 0 -> dw_min:9.9599e-01  dw_max:1.0033e+00 lr:1.0000e-02
2023-04-02 00:45:24,501 ADAM: Layer 1 -> dw_min:9.9390e-01  dw_max:1.0073e+00 lr:1.0000e-02
2023-04-02 00:45:24,501 ADAM: Layer 2 -> dw_min:9.9083e-01  dw_max:1.0090e+00 lr:1.0000e-02
2023-04-02 00:45:24,501 ADAM: Layer 3 -> dw_min:9.9565e-01  dw_max:1.0037e+00 lr:1.0000e-02
2023-04-02 00:45:24,519 			Learning rate: weights:   1.000e-02    
2023-04-02 00:45:24,519 			Last test performance: 66.16%
2023-04-02 00:45:24,519 ----------------
2023-04-02 00:45:38,531   13  =>  71   		Training 486 pattern with 62.50% 	Forward time: 	13.75 sec
2023-04-02 00:45:38,532 			Loss:    9.365e-01    			Backward time: 	 0.25 sec 
2023-04-02 00:45:38,532 ADAM: Layer 0 -> dw_min:9.9534e-01  dw_max:1.0039e+00 lr:1.0000e-02
2023-04-02 00:45:38,532 ADAM: Layer 1 -> dw_min:9.9376e-01  dw_max:1.0065e+00 lr:1.0000e-02
2023-04-02 00:45:38,532 ADAM: Layer 2 -> dw_min:9.8983e-01  dw_max:1.0113e+00 lr:1.0000e-02
2023-04-02 00:45:38,532 ADAM: Layer 3 -> dw_min:9.9607e-01  dw_max:1.0045e+00 lr:1.0000e-02
2023-04-02 00:45:38,612 			Learning rate: weights:   1.000e-02    
2023-04-02 00:45:38,612 			Last test performance: 66.16%
2023-04-02 00:45:38,612 ----------------
2023-04-02 00:45:52,611   13  =>  72   		Training 486 pattern with 63.12% 	Forward time: 	13.74 sec
2023-04-02 00:45:52,611 			Loss:    8.457e-01    			Backward time: 	 0.25 sec 
2023-04-02 00:45:52,611 ADAM: Layer 0 -> dw_min:9.9586e-01  dw_max:1.0033e+00 lr:1.0000e-02
2023-04-02 00:45:52,611 ADAM: Layer 1 -> dw_min:9.9251e-01  dw_max:1.0081e+00 lr:1.0000e-02
2023-04-02 00:45:52,612 ADAM: Layer 2 -> dw_min:9.8995e-01  dw_max:1.0114e+00 lr:1.0000e-02
2023-04-02 00:45:52,612 ADAM: Layer 3 -> dw_min:9.9558e-01  dw_max:1.0044e+00 lr:1.0000e-02
2023-04-02 00:45:52,633 			Learning rate: weights:   1.000e-02    
2023-04-02 00:45:52,633 			Last test performance: 66.16%
2023-04-02 00:45:52,633 ----------------
2023-04-02 00:46:06,931   13  =>  73   		Training 486 pattern with 65.62% 	Forward time: 	14.04 sec
2023-04-02 00:46:06,931 			Loss:    8.386e-01    			Backward time: 	 0.25 sec 
2023-04-02 00:46:06,932 ADAM: Layer 0 -> dw_min:9.9673e-01  dw_max:1.0037e+00 lr:1.0000e-02
2023-04-02 00:46:06,932 ADAM: Layer 1 -> dw_min:9.9235e-01  dw_max:1.0078e+00 lr:1.0000e-02
2023-04-02 00:46:06,932 ADAM: Layer 2 -> dw_min:9.9102e-01  dw_max:1.0104e+00 lr:1.0000e-02
2023-04-02 00:46:06,932 ADAM: Layer 3 -> dw_min:9.9623e-01  dw_max:1.0053e+00 lr:1.0000e-02
2023-04-02 00:46:06,998 			Learning rate: weights:   1.000e-02    
2023-04-02 00:46:06,998 			Last test performance: 66.16%
2023-04-02 00:46:06,998 ----------------
2023-04-02 00:46:21,081   13  =>  74   		Training 486 pattern with 68.75% 	Forward time: 	13.83 sec
2023-04-02 00:46:21,081 			Loss:    7.412e-01    			Backward time: 	 0.25 sec 
2023-04-02 00:46:21,082 ADAM: Layer 0 -> dw_min:9.9694e-01  dw_max:1.0036e+00 lr:1.0000e-02
2023-04-02 00:46:21,082 ADAM: Layer 1 -> dw_min:9.9293e-01  dw_max:1.0078e+00 lr:1.0000e-02
2023-04-02 00:46:21,082 ADAM: Layer 2 -> dw_min:9.9024e-01  dw_max:1.0095e+00 lr:1.0000e-02
2023-04-02 00:46:21,082 ADAM: Layer 3 -> dw_min:9.9631e-01  dw_max:1.0051e+00 lr:1.0000e-02
2023-04-02 00:46:21,163 			Learning rate: weights:   1.000e-02    
2023-04-02 00:46:21,164 			Last test performance: 66.16%
2023-04-02 00:46:21,164 ----------------
2023-04-02 00:46:35,891   13  =>  75   		Training 486 pattern with 60.21% 	Forward time: 	14.47 sec
2023-04-02 00:46:35,891 			Loss:    9.271e-01    			Backward time: 	 0.25 sec 
2023-04-02 00:46:35,891 ADAM: Layer 0 -> dw_min:9.9720e-01  dw_max:1.0032e+00 lr:1.0000e-02
2023-04-02 00:46:35,891 ADAM: Layer 1 -> dw_min:9.8934e-01  dw_max:1.0092e+00 lr:1.0000e-02
2023-04-02 00:46:35,891 ADAM: Layer 2 -> dw_min:9.8560e-01  dw_max:1.0090e+00 lr:1.0000e-02
2023-04-02 00:46:35,891 ADAM: Layer 3 -> dw_min:9.9636e-01  dw_max:1.0063e+00 lr:1.0000e-02
2023-04-02 00:46:35,953 			Learning rate: weights:   1.000e-02    
2023-04-02 00:46:35,953 			Last test performance: 66.16%
2023-04-02 00:46:35,953 ----------------
2023-04-02 00:46:50,494   13  =>  76   		Training 486 pattern with 63.12% 	Forward time: 	14.28 sec
2023-04-02 00:46:50,494 			Loss:    9.004e-01    			Backward time: 	 0.25 sec 
2023-04-02 00:46:50,494 ADAM: Layer 0 -> dw_min:9.9649e-01  dw_max:1.0035e+00 lr:1.0000e-02
2023-04-02 00:46:50,494 ADAM: Layer 1 -> dw_min:9.8971e-01  dw_max:1.0071e+00 lr:1.0000e-02
2023-04-02 00:46:50,494 ADAM: Layer 2 -> dw_min:9.8703e-01  dw_max:1.0106e+00 lr:1.0000e-02
2023-04-02 00:46:50,495 ADAM: Layer 3 -> dw_min:9.9595e-01  dw_max:1.0054e+00 lr:1.0000e-02
2023-04-02 00:46:50,513 			Learning rate: weights:   1.000e-02    
2023-04-02 00:46:50,514 			Last test performance: 66.16%
2023-04-02 00:46:50,514 ----------------
2023-04-02 00:47:04,807   13  =>  77   		Training 486 pattern with 59.58% 	Forward time: 	14.04 sec
2023-04-02 00:47:04,807 			Loss:    9.506e-01    			Backward time: 	 0.25 sec 
2023-04-02 00:47:04,808 ADAM: Layer 0 -> dw_min:9.9603e-01  dw_max:1.0038e+00 lr:1.0000e-02
2023-04-02 00:47:04,808 ADAM: Layer 1 -> dw_min:9.8506e-01  dw_max:1.0077e+00 lr:1.0000e-02
2023-04-02 00:47:04,808 ADAM: Layer 2 -> dw_min:9.8865e-01  dw_max:1.0097e+00 lr:1.0000e-02
2023-04-02 00:47:04,809 ADAM: Layer 3 -> dw_min:9.9615e-01  dw_max:1.0048e+00 lr:1.0000e-02
2023-04-02 00:47:04,870 			Learning rate: weights:   1.000e-02    
2023-04-02 00:47:04,871 			Last test performance: 66.16%
2023-04-02 00:47:04,871 ----------------
2023-04-02 00:47:19,733   13  =>  78   		Training 486 pattern with 61.25% 	Forward time: 	14.61 sec
2023-04-02 00:47:19,733 			Loss:    9.087e-01    			Backward time: 	 0.25 sec 
2023-04-02 00:47:19,734 ADAM: Layer 0 -> dw_min:9.9568e-01  dw_max:1.0038e+00 lr:1.0000e-02
2023-04-02 00:47:19,734 ADAM: Layer 1 -> dw_min:9.8607e-01  dw_max:1.0073e+00 lr:1.0000e-02
2023-04-02 00:47:19,734 ADAM: Layer 2 -> dw_min:9.8968e-01  dw_max:1.0108e+00 lr:1.0000e-02
2023-04-02 00:47:19,734 ADAM: Layer 3 -> dw_min:9.9555e-01  dw_max:1.0042e+00 lr:1.0000e-02
2023-04-02 00:47:19,817 			Learning rate: weights:   1.000e-02    
2023-04-02 00:47:19,817 			Last test performance: 66.16%
2023-04-02 00:47:19,817 ----------------
2023-04-02 00:47:34,001   13  =>  79   		Training 486 pattern with 66.67% 	Forward time: 	13.93 sec
2023-04-02 00:47:34,001 			Loss:    8.372e-01    			Backward time: 	 0.25 sec 
2023-04-02 00:47:34,002 ADAM: Layer 0 -> dw_min:9.9655e-01  dw_max:1.0030e+00 lr:1.0000e-02
2023-04-02 00:47:34,002 ADAM: Layer 1 -> dw_min:9.8889e-01  dw_max:1.0075e+00 lr:1.0000e-02
2023-04-02 00:47:34,002 ADAM: Layer 2 -> dw_min:9.8958e-01  dw_max:1.0097e+00 lr:1.0000e-02
2023-04-02 00:47:34,002 ADAM: Layer 3 -> dw_min:9.9565e-01  dw_max:1.0045e+00 lr:1.0000e-02
2023-04-02 00:47:34,024 			Learning rate: weights:   1.000e-02    
2023-04-02 00:47:34,024 			Last test performance: 66.16%
2023-04-02 00:47:34,024 ----------------
2023-04-02 00:47:48,090   13  =>  80   		Training 486 pattern with 66.46% 	Forward time: 	13.81 sec
2023-04-02 00:47:48,090 			Loss:    8.113e-01    			Backward time: 	 0.25 sec 
2023-04-02 00:47:48,091 ADAM: Layer 0 -> dw_min:9.9694e-01  dw_max:1.0037e+00 lr:1.0000e-02
2023-04-02 00:47:48,091 ADAM: Layer 1 -> dw_min:9.8985e-01  dw_max:1.0066e+00 lr:1.0000e-02
2023-04-02 00:47:48,091 ADAM: Layer 2 -> dw_min:9.9041e-01  dw_max:1.0090e+00 lr:1.0000e-02
2023-04-02 00:47:48,091 ADAM: Layer 3 -> dw_min:9.9521e-01  dw_max:1.0043e+00 lr:1.0000e-02
2023-04-02 00:47:48,110 			Learning rate: weights:   1.000e-02    
2023-04-02 00:47:48,110 			Last test performance: 66.16%
2023-04-02 00:47:48,110 ----------------
2023-04-02 00:48:01,953   13  =>  81   		Training 486 pattern with 67.08% 	Forward time: 	13.59 sec
2023-04-02 00:48:01,954 			Loss:    8.263e-01    			Backward time: 	 0.25 sec 
2023-04-02 00:48:01,954 ADAM: Layer 0 -> dw_min:9.9709e-01  dw_max:1.0029e+00 lr:1.0000e-02
2023-04-02 00:48:01,954 ADAM: Layer 1 -> dw_min:9.9022e-01  dw_max:1.0075e+00 lr:1.0000e-02
2023-04-02 00:48:01,954 ADAM: Layer 2 -> dw_min:9.8966e-01  dw_max:1.0085e+00 lr:1.0000e-02
2023-04-02 00:48:01,954 ADAM: Layer 3 -> dw_min:9.9611e-01  dw_max:1.0049e+00 lr:1.0000e-02
2023-04-02 00:48:02,070 			Learning rate: weights:   1.000e-02    
2023-04-02 00:48:02,070 			Last test performance: 66.16%
2023-04-02 00:48:02,070 ----------------
2023-04-02 00:48:16,298   13  =>  82   		Training 486 pattern with 61.46% 	Forward time: 	13.97 sec
2023-04-02 00:48:16,298 			Loss:    8.918e-01    			Backward time: 	 0.25 sec 
2023-04-02 00:48:16,298 ADAM: Layer 0 -> dw_min:9.9721e-01  dw_max:1.0028e+00 lr:1.0000e-02
2023-04-02 00:48:16,298 ADAM: Layer 1 -> dw_min:9.9108e-01  dw_max:1.0066e+00 lr:1.0000e-02
2023-04-02 00:48:16,298 ADAM: Layer 2 -> dw_min:9.8868e-01  dw_max:1.0089e+00 lr:1.0000e-02
2023-04-02 00:48:16,299 ADAM: Layer 3 -> dw_min:9.9583e-01  dw_max:1.0050e+00 lr:1.0000e-02
2023-04-02 00:48:16,358 			Learning rate: weights:   1.000e-02    
2023-04-02 00:48:16,358 			Last test performance: 66.16%
2023-04-02 00:48:16,358 ----------------
2023-04-02 00:48:30,556   13  =>  83   		Training 486 pattern with 68.96% 	Forward time: 	13.94 sec
2023-04-02 00:48:30,556 			Loss:    7.791e-01    			Backward time: 	 0.25 sec 
2023-04-02 00:48:30,556 ADAM: Layer 0 -> dw_min:9.9661e-01  dw_max:1.0030e+00 lr:1.0000e-02
2023-04-02 00:48:30,556 ADAM: Layer 1 -> dw_min:9.9215e-01  dw_max:1.0068e+00 lr:1.0000e-02
2023-04-02 00:48:30,556 ADAM: Layer 2 -> dw_min:9.8989e-01  dw_max:1.0077e+00 lr:1.0000e-02
2023-04-02 00:48:30,556 ADAM: Layer 3 -> dw_min:9.9587e-01  dw_max:1.0049e+00 lr:1.0000e-02
2023-04-02 00:48:30,577 			Learning rate: weights:   1.000e-02    
2023-04-02 00:48:30,577 			Last test performance: 66.16%
2023-04-02 00:48:30,577 ----------------
2023-04-02 00:48:44,752   13  =>  84   		Training 486 pattern with 65.21% 	Forward time: 	13.92 sec
2023-04-02 00:48:44,752 			Loss:    8.410e-01    			Backward time: 	 0.25 sec 
2023-04-02 00:48:44,752 ADAM: Layer 0 -> dw_min:9.9661e-01  dw_max:1.0031e+00 lr:1.0000e-02
2023-04-02 00:48:44,753 ADAM: Layer 1 -> dw_min:9.9138e-01  dw_max:1.0075e+00 lr:1.0000e-02
2023-04-02 00:48:44,753 ADAM: Layer 2 -> dw_min:9.9014e-01  dw_max:1.0086e+00 lr:1.0000e-02
2023-04-02 00:48:44,753 ADAM: Layer 3 -> dw_min:9.9568e-01  dw_max:1.0039e+00 lr:1.0000e-02
2023-04-02 00:48:44,795 			Learning rate: weights:   1.000e-02    
2023-04-02 00:48:44,795 			Last test performance: 66.16%
2023-04-02 00:48:44,795 ----------------
2023-04-02 00:48:59,145   13  =>  85   		Training 486 pattern with 65.42% 	Forward time: 	14.09 sec
2023-04-02 00:48:59,145 			Loss:    8.607e-01    			Backward time: 	 0.25 sec 
2023-04-02 00:48:59,146 ADAM: Layer 0 -> dw_min:9.9664e-01  dw_max:1.0032e+00 lr:1.0000e-02
2023-04-02 00:48:59,146 ADAM: Layer 1 -> dw_min:9.9204e-01  dw_max:1.0071e+00 lr:1.0000e-02
2023-04-02 00:48:59,146 ADAM: Layer 2 -> dw_min:9.8972e-01  dw_max:1.0088e+00 lr:1.0000e-02
2023-04-02 00:48:59,146 ADAM: Layer 3 -> dw_min:9.9604e-01  dw_max:1.0057e+00 lr:1.0000e-02
2023-04-02 00:48:59,165 			Learning rate: weights:   1.000e-02    
2023-04-02 00:48:59,165 			Last test performance: 66.16%
2023-04-02 00:48:59,165 ----------------
2023-04-02 00:49:13,638   13  =>  86   		Training 486 pattern with 64.17% 	Forward time: 	14.22 sec
2023-04-02 00:49:13,639 			Loss:    8.820e-01    			Backward time: 	 0.25 sec 
2023-04-02 00:49:13,639 ADAM: Layer 0 -> dw_min:9.9616e-01  dw_max:1.0032e+00 lr:1.0000e-02
2023-04-02 00:49:13,639 ADAM: Layer 1 -> dw_min:9.9266e-01  dw_max:1.0062e+00 lr:1.0000e-02
2023-04-02 00:49:13,639 ADAM: Layer 2 -> dw_min:9.8753e-01  dw_max:1.0089e+00 lr:1.0000e-02
2023-04-02 00:49:13,639 ADAM: Layer 3 -> dw_min:9.9558e-01  dw_max:1.0048e+00 lr:1.0000e-02
2023-04-02 00:49:13,712 			Learning rate: weights:   1.000e-02    
2023-04-02 00:49:13,712 			Last test performance: 66.16%
2023-04-02 00:49:13,712 ----------------
2023-04-02 00:49:27,778   13  =>  87   		Training 486 pattern with 67.08% 	Forward time: 	13.81 sec
2023-04-02 00:49:27,778 			Loss:    7.936e-01    			Backward time: 	 0.25 sec 
2023-04-02 00:49:27,778 ADAM: Layer 0 -> dw_min:9.9653e-01  dw_max:1.0028e+00 lr:1.0000e-02
2023-04-02 00:49:27,778 ADAM: Layer 1 -> dw_min:9.9237e-01  dw_max:1.0065e+00 lr:1.0000e-02
2023-04-02 00:49:27,779 ADAM: Layer 2 -> dw_min:9.8839e-01  dw_max:1.0086e+00 lr:1.0000e-02
2023-04-02 00:49:27,779 ADAM: Layer 3 -> dw_min:9.9641e-01  dw_max:1.0042e+00 lr:1.0000e-02
2023-04-02 00:49:27,806 			Learning rate: weights:   1.000e-02    
2023-04-02 00:49:27,806 			Last test performance: 66.16%
2023-04-02 00:49:27,806 ----------------
2023-04-02 00:49:42,314   13  =>  88   		Training 486 pattern with 66.25% 	Forward time: 	14.25 sec
2023-04-02 00:49:42,314 			Loss:    7.948e-01    			Backward time: 	 0.25 sec 
2023-04-02 00:49:42,314 ADAM: Layer 0 -> dw_min:9.9676e-01  dw_max:1.0030e+00 lr:1.0000e-02
2023-04-02 00:49:42,315 ADAM: Layer 1 -> dw_min:9.9165e-01  dw_max:1.0065e+00 lr:1.0000e-02
2023-04-02 00:49:42,315 ADAM: Layer 2 -> dw_min:9.8679e-01  dw_max:1.0079e+00 lr:1.0000e-02
2023-04-02 00:49:42,315 ADAM: Layer 3 -> dw_min:9.9652e-01  dw_max:1.0045e+00 lr:1.0000e-02
2023-04-02 00:49:42,374 			Learning rate: weights:   1.000e-02    
2023-04-02 00:49:42,374 			Last test performance: 66.16%
2023-04-02 00:49:42,374 ----------------
2023-04-02 00:49:56,626   13  =>  89   		Training 486 pattern with 64.38% 	Forward time: 	13.99 sec
2023-04-02 00:49:56,626 			Loss:    8.797e-01    			Backward time: 	 0.25 sec 
2023-04-02 00:49:56,627 ADAM: Layer 0 -> dw_min:9.9559e-01  dw_max:1.0032e+00 lr:1.0000e-02
2023-04-02 00:49:56,627 ADAM: Layer 1 -> dw_min:9.9235e-01  dw_max:1.0064e+00 lr:1.0000e-02
2023-04-02 00:49:56,627 ADAM: Layer 2 -> dw_min:9.8735e-01  dw_max:1.0087e+00 lr:1.0000e-02
2023-04-02 00:49:56,627 ADAM: Layer 3 -> dw_min:9.9659e-01  dw_max:1.0044e+00 lr:1.0000e-02
2023-04-02 00:49:56,690 			Learning rate: weights:   1.000e-02    
2023-04-02 00:49:56,690 			Last test performance: 66.16%
2023-04-02 00:49:56,690 ----------------
2023-04-02 00:50:10,973   13  =>  90   		Training 486 pattern with 60.62% 	Forward time: 	14.02 sec
2023-04-02 00:50:10,973 			Loss:    9.730e-01    			Backward time: 	 0.25 sec 
2023-04-02 00:50:10,973 ADAM: Layer 0 -> dw_min:9.9537e-01  dw_max:1.0030e+00 lr:1.0000e-02
2023-04-02 00:50:10,973 ADAM: Layer 1 -> dw_min:9.9094e-01  dw_max:1.0066e+00 lr:1.0000e-02
2023-04-02 00:50:10,973 ADAM: Layer 2 -> dw_min:9.8777e-01  dw_max:1.0097e+00 lr:1.0000e-02
2023-04-02 00:50:10,973 ADAM: Layer 3 -> dw_min:9.9649e-01  dw_max:1.0049e+00 lr:1.0000e-02
2023-04-02 00:50:11,063 			Learning rate: weights:   1.000e-02    
2023-04-02 00:50:11,063 			Last test performance: 66.16%
2023-04-02 00:50:11,063 ----------------
2023-04-02 00:50:25,086   13  =>  91   		Training 486 pattern with 65.62% 	Forward time: 	13.76 sec
2023-04-02 00:50:25,086 			Loss:    8.486e-01    			Backward time: 	 0.25 sec 
2023-04-02 00:50:25,087 ADAM: Layer 0 -> dw_min:9.9579e-01  dw_max:1.0029e+00 lr:1.0000e-02
2023-04-02 00:50:25,087 ADAM: Layer 1 -> dw_min:9.9180e-01  dw_max:1.0059e+00 lr:1.0000e-02
2023-04-02 00:50:25,087 ADAM: Layer 2 -> dw_min:9.8779e-01  dw_max:1.0108e+00 lr:1.0000e-02
2023-04-02 00:50:25,087 ADAM: Layer 3 -> dw_min:9.9574e-01  dw_max:1.0046e+00 lr:1.0000e-02
2023-04-02 00:50:25,106 			Learning rate: weights:   1.000e-02    
2023-04-02 00:50:25,106 			Last test performance: 66.16%
2023-04-02 00:50:25,106 ----------------
2023-04-02 00:50:39,148   13  =>  92   		Training 486 pattern with 65.83% 	Forward time: 	13.79 sec
2023-04-02 00:50:39,149 			Loss:    8.588e-01    			Backward time: 	 0.25 sec 
2023-04-02 00:50:39,149 ADAM: Layer 0 -> dw_min:9.9681e-01  dw_max:1.0032e+00 lr:1.0000e-02
2023-04-02 00:50:39,149 ADAM: Layer 1 -> dw_min:9.9231e-01  dw_max:1.0067e+00 lr:1.0000e-02
2023-04-02 00:50:39,149 ADAM: Layer 2 -> dw_min:9.8928e-01  dw_max:1.0100e+00 lr:1.0000e-02
2023-04-02 00:50:39,149 ADAM: Layer 3 -> dw_min:9.9456e-01  dw_max:1.0044e+00 lr:1.0000e-02
2023-04-02 00:50:39,192 			Learning rate: weights:   1.000e-02    
2023-04-02 00:50:39,193 			Last test performance: 66.16%
2023-04-02 00:50:39,193 ----------------
2023-04-02 00:50:53,562   13  =>  93   		Training 486 pattern with 66.46% 	Forward time: 	14.11 sec
2023-04-02 00:50:53,562 			Loss:    7.890e-01    			Backward time: 	 0.25 sec 
2023-04-02 00:50:53,562 ADAM: Layer 0 -> dw_min:9.9731e-01  dw_max:1.0025e+00 lr:1.0000e-02
2023-04-02 00:50:53,562 ADAM: Layer 1 -> dw_min:9.9219e-01  dw_max:1.0075e+00 lr:1.0000e-02
2023-04-02 00:50:53,563 ADAM: Layer 2 -> dw_min:9.8794e-01  dw_max:1.0088e+00 lr:1.0000e-02
2023-04-02 00:50:53,563 ADAM: Layer 3 -> dw_min:9.9544e-01  dw_max:1.0042e+00 lr:1.0000e-02
2023-04-02 00:50:53,581 			Learning rate: weights:   1.000e-02    
2023-04-02 00:50:53,581 			Last test performance: 66.16%
2023-04-02 00:50:53,581 ----------------
2023-04-02 00:51:07,749   13  =>  94   		Training 486 pattern with 66.46% 	Forward time: 	13.91 sec
2023-04-02 00:51:07,749 			Loss:    7.935e-01    			Backward time: 	 0.25 sec 
2023-04-02 00:51:07,749 ADAM: Layer 0 -> dw_min:9.9717e-01  dw_max:1.0030e+00 lr:1.0000e-02
2023-04-02 00:51:07,749 ADAM: Layer 1 -> dw_min:9.9171e-01  dw_max:1.0074e+00 lr:1.0000e-02
2023-04-02 00:51:07,750 ADAM: Layer 2 -> dw_min:9.8891e-01  dw_max:1.0091e+00 lr:1.0000e-02
2023-04-02 00:51:07,750 ADAM: Layer 3 -> dw_min:9.9479e-01  dw_max:1.0046e+00 lr:1.0000e-02
2023-04-02 00:51:07,812 			Learning rate: weights:   1.000e-02    
2023-04-02 00:51:07,812 			Last test performance: 66.16%
2023-04-02 00:51:07,812 ----------------
2023-04-02 00:51:22,055   13  =>  95   		Training 486 pattern with 65.83% 	Forward time: 	13.98 sec
2023-04-02 00:51:22,055 			Loss:    7.910e-01    			Backward time: 	 0.25 sec 
2023-04-02 00:51:22,055 ADAM: Layer 0 -> dw_min:9.9664e-01  dw_max:1.0028e+00 lr:1.0000e-02
2023-04-02 00:51:22,055 ADAM: Layer 1 -> dw_min:9.9210e-01  dw_max:1.0073e+00 lr:1.0000e-02
2023-04-02 00:51:22,055 ADAM: Layer 2 -> dw_min:9.8997e-01  dw_max:1.0089e+00 lr:1.0000e-02
2023-04-02 00:51:22,055 ADAM: Layer 3 -> dw_min:9.9495e-01  dw_max:1.0042e+00 lr:1.0000e-02
2023-04-02 00:51:22,115 			Learning rate: weights:   1.000e-02    
2023-04-02 00:51:22,115 			Last test performance: 66.16%
2023-04-02 00:51:22,115 ----------------
2023-04-02 00:51:36,054   13  =>  96   		Training 486 pattern with 65.62% 	Forward time: 	13.68 sec
2023-04-02 00:51:36,054 			Loss:    8.261e-01    			Backward time: 	 0.25 sec 
2023-04-02 00:51:36,055 ADAM: Layer 0 -> dw_min:9.9671e-01  dw_max:1.0025e+00 lr:1.0000e-02
2023-04-02 00:51:36,055 ADAM: Layer 1 -> dw_min:9.9162e-01  dw_max:1.0104e+00 lr:1.0000e-02
2023-04-02 00:51:36,055 ADAM: Layer 2 -> dw_min:9.9068e-01  dw_max:1.0103e+00 lr:1.0000e-02
2023-04-02 00:51:36,055 ADAM: Layer 3 -> dw_min:9.9481e-01  dw_max:1.0046e+00 lr:1.0000e-02
2023-04-02 00:51:36,114 			Learning rate: weights:   1.000e-02    
2023-04-02 00:51:36,114 			Last test performance: 66.16%
2023-04-02 00:51:36,114 ----------------
2023-04-02 00:51:50,540   13  =>  97   		Training 486 pattern with 66.67% 	Forward time: 	14.17 sec
2023-04-02 00:51:50,540 			Loss:    7.927e-01    			Backward time: 	 0.25 sec 
2023-04-02 00:51:50,540 ADAM: Layer 0 -> dw_min:9.9703e-01  dw_max:1.0025e+00 lr:1.0000e-02
2023-04-02 00:51:50,540 ADAM: Layer 1 -> dw_min:9.9139e-01  dw_max:1.0094e+00 lr:1.0000e-02
2023-04-02 00:51:50,541 ADAM: Layer 2 -> dw_min:9.9036e-01  dw_max:1.0110e+00 lr:1.0000e-02
2023-04-02 00:51:50,541 ADAM: Layer 3 -> dw_min:9.9543e-01  dw_max:1.0045e+00 lr:1.0000e-02
2023-04-02 00:51:50,618 			Learning rate: weights:   1.000e-02    
2023-04-02 00:51:50,618 			Last test performance: 66.16%
2023-04-02 00:51:50,618 ----------------
2023-04-02 00:52:05,072   13  =>  98   		Training 486 pattern with 66.25% 	Forward time: 	14.20 sec
2023-04-02 00:52:05,072 			Loss:    8.108e-01    			Backward time: 	 0.25 sec 
2023-04-02 00:52:05,072 ADAM: Layer 0 -> dw_min:9.9711e-01  dw_max:1.0029e+00 lr:1.0000e-02
2023-04-02 00:52:05,072 ADAM: Layer 1 -> dw_min:9.9177e-01  dw_max:1.0083e+00 lr:1.0000e-02
2023-04-02 00:52:05,072 ADAM: Layer 2 -> dw_min:9.8837e-01  dw_max:1.0125e+00 lr:1.0000e-02
2023-04-02 00:52:05,072 ADAM: Layer 3 -> dw_min:9.9551e-01  dw_max:1.0048e+00 lr:1.0000e-02
2023-04-02 00:52:05,092 			Learning rate: weights:   1.000e-02    
2023-04-02 00:52:05,092 			Last test performance: 66.16%
2023-04-02 00:52:05,092 ----------------
2023-04-02 00:52:19,269   13  =>  99   		Training 486 pattern with 64.17% 	Forward time: 	13.92 sec
2023-04-02 00:52:19,269 			Loss:    8.426e-01    			Backward time: 	 0.25 sec 
2023-04-02 00:52:19,270 ADAM: Layer 0 -> dw_min:9.9735e-01  dw_max:1.0035e+00 lr:1.0000e-02
2023-04-02 00:52:19,270 ADAM: Layer 1 -> dw_min:9.9266e-01  dw_max:1.0074e+00 lr:1.0000e-02
2023-04-02 00:52:19,270 ADAM: Layer 2 -> dw_min:9.8965e-01  dw_max:1.0110e+00 lr:1.0000e-02
2023-04-02 00:52:19,270 ADAM: Layer 3 -> dw_min:9.9569e-01  dw_max:1.0048e+00 lr:1.0000e-02
2023-04-02 00:52:19,289 			Learning rate: weights:   1.000e-02    
2023-04-02 00:52:19,289 			Last test performance: 66.16%
2023-04-02 00:52:19,289 ----------------
2023-04-02 00:52:33,908   13  => 100   		Training 486 pattern with 65.42% 	Forward time: 	14.36 sec
2023-04-02 00:52:33,908 			Loss:    8.662e-01    			Backward time: 	 0.25 sec 
2023-04-02 00:52:33,909 ADAM: Layer 0 -> dw_min:9.9668e-01  dw_max:1.0036e+00 lr:1.0000e-02
2023-04-02 00:52:33,909 ADAM: Layer 1 -> dw_min:9.9249e-01  dw_max:1.0073e+00 lr:1.0000e-02
2023-04-02 00:52:33,909 ADAM: Layer 2 -> dw_min:9.8752e-01  dw_max:1.0097e+00 lr:1.0000e-02
2023-04-02 00:52:33,909 ADAM: Layer 3 -> dw_min:9.9576e-01  dw_max:1.0043e+00 lr:1.0000e-02
2023-04-02 00:52:33,929 			Learning rate: weights:   1.000e-02    
2023-04-02 00:52:33,929 			Last test performance: 66.16%
2023-04-02 00:52:33,929 ----------------
2023-04-02 00:52:47,736   13  => 101   		Training 486 pattern with 63.96% 	Forward time: 	13.55 sec
2023-04-02 00:52:47,736 			Loss:    8.565e-01    			Backward time: 	 0.25 sec 
2023-04-02 00:52:47,736 ADAM: Layer 0 -> dw_min:9.9725e-01  dw_max:1.0027e+00 lr:1.0000e-02
2023-04-02 00:52:47,737 ADAM: Layer 1 -> dw_min:9.9239e-01  dw_max:1.0058e+00 lr:1.0000e-02
2023-04-02 00:52:47,737 ADAM: Layer 2 -> dw_min:9.8765e-01  dw_max:1.0090e+00 lr:1.0000e-02
2023-04-02 00:52:47,737 ADAM: Layer 3 -> dw_min:9.9610e-01  dw_max:1.0045e+00 lr:1.0000e-02
2023-04-02 00:52:47,777 			Learning rate: weights:   1.000e-02    
2023-04-02 00:52:47,777 			Last test performance: 66.16%
2023-04-02 00:52:47,777 ----------------
2023-04-02 00:53:01,929   13  => 102   		Training 486 pattern with 60.83% 	Forward time: 	13.89 sec
2023-04-02 00:53:01,929 			Loss:    9.364e-01    			Backward time: 	 0.25 sec 
2023-04-02 00:53:01,930 ADAM: Layer 0 -> dw_min:9.9517e-01  dw_max:1.0030e+00 lr:1.0000e-02
2023-04-02 00:53:01,930 ADAM: Layer 1 -> dw_min:9.9160e-01  dw_max:1.0068e+00 lr:1.0000e-02
2023-04-02 00:53:01,930 ADAM: Layer 2 -> dw_min:9.8883e-01  dw_max:1.0097e+00 lr:1.0000e-02
2023-04-02 00:53:01,930 ADAM: Layer 3 -> dw_min:9.9609e-01  dw_max:1.0047e+00 lr:1.0000e-02
2023-04-02 00:53:01,950 			Learning rate: weights:   1.000e-02    
2023-04-02 00:53:01,950 			Last test performance: 66.16%
2023-04-02 00:53:01,950 ----------------
2023-04-02 00:53:16,331   13  => 103   		Training 486 pattern with 62.08% 	Forward time: 	14.12 sec
2023-04-02 00:53:16,331 			Loss:    8.640e-01    			Backward time: 	 0.25 sec 
2023-04-02 00:53:16,331 ADAM: Layer 0 -> dw_min:9.9516e-01  dw_max:1.0036e+00 lr:1.0000e-02
2023-04-02 00:53:16,331 ADAM: Layer 1 -> dw_min:9.9173e-01  dw_max:1.0065e+00 lr:1.0000e-02
2023-04-02 00:53:16,331 ADAM: Layer 2 -> dw_min:9.8902e-01  dw_max:1.0089e+00 lr:1.0000e-02
2023-04-02 00:53:16,331 ADAM: Layer 3 -> dw_min:9.9645e-01  dw_max:1.0044e+00 lr:1.0000e-02
2023-04-02 00:53:16,400 			Learning rate: weights:   1.000e-02    
2023-04-02 00:53:16,400 			Last test performance: 66.16%
2023-04-02 00:53:16,400 ----------------
2023-04-02 00:53:18,751 
2023-04-02 00:53:18,751 Testing:
2023-04-02 00:53:19,464 		24 of 10000 with 79.17% 	 Time used:  0.71 sec
2023-04-02 00:53:20,205 		48 of 10000 with 77.08% 	 Time used:  0.74 sec
2023-04-02 00:53:20,887 		72 of 10000 with 72.22% 	 Time used:  0.68 sec
2023-04-02 00:53:21,569 		96 of 10000 with 69.79% 	 Time used:  0.68 sec
2023-04-02 00:53:22,265 		120 of 10000 with 70.00% 	 Time used:  0.70 sec
2023-04-02 00:53:22,934 		144 of 10000 with 69.44% 	 Time used:  0.67 sec
2023-04-02 00:53:23,612 		168 of 10000 with 69.64% 	 Time used:  0.68 sec
2023-04-02 00:53:24,322 		192 of 10000 with 68.23% 	 Time used:  0.71 sec
2023-04-02 00:53:24,987 		216 of 10000 with 68.98% 	 Time used:  0.66 sec
2023-04-02 00:53:25,645 		240 of 10000 with 67.08% 	 Time used:  0.66 sec
2023-04-02 00:53:26,340 		264 of 10000 with 65.91% 	 Time used:  0.69 sec
2023-04-02 00:53:27,011 		288 of 10000 with 65.62% 	 Time used:  0.67 sec
2023-04-02 00:53:27,780 		312 of 10000 with 65.38% 	 Time used:  0.77 sec
2023-04-02 00:53:28,520 		336 of 10000 with 65.48% 	 Time used:  0.74 sec
2023-04-02 00:53:29,170 		360 of 10000 with 65.56% 	 Time used:  0.65 sec
2023-04-02 00:53:29,822 		384 of 10000 with 65.10% 	 Time used:  0.65 sec
2023-04-02 00:53:30,514 		408 of 10000 with 65.69% 	 Time used:  0.69 sec
2023-04-02 00:53:31,210 		432 of 10000 with 65.97% 	 Time used:  0.70 sec
2023-04-02 00:53:31,930 		456 of 10000 with 66.23% 	 Time used:  0.72 sec
2023-04-02 00:53:32,662 		480 of 10000 with 65.42% 	 Time used:  0.73 sec
2023-04-02 00:53:33,474 		504 of 10000 with 65.28% 	 Time used:  0.81 sec
2023-04-02 00:53:34,245 		528 of 10000 with 65.72% 	 Time used:  0.77 sec
2023-04-02 00:53:34,922 		552 of 10000 with 66.12% 	 Time used:  0.68 sec
2023-04-02 00:53:35,623 		576 of 10000 with 66.67% 	 Time used:  0.70 sec
2023-04-02 00:53:36,344 		600 of 10000 with 67.50% 	 Time used:  0.72 sec
2023-04-02 00:53:37,087 		624 of 10000 with 68.27% 	 Time used:  0.74 sec
2023-04-02 00:53:37,751 		648 of 10000 with 68.21% 	 Time used:  0.66 sec
2023-04-02 00:53:38,440 		672 of 10000 with 68.30% 	 Time used:  0.69 sec
2023-04-02 00:53:39,175 		696 of 10000 with 67.24% 	 Time used:  0.73 sec
2023-04-02 00:53:39,858 		720 of 10000 with 67.78% 	 Time used:  0.68 sec
2023-04-02 00:53:40,572 		744 of 10000 with 67.88% 	 Time used:  0.71 sec
2023-04-02 00:53:41,264 		768 of 10000 with 67.71% 	 Time used:  0.69 sec
2023-04-02 00:53:41,948 		792 of 10000 with 67.55% 	 Time used:  0.68 sec
2023-04-02 00:53:42,695 		816 of 10000 with 67.28% 	 Time used:  0.75 sec
2023-04-02 00:53:43,418 		840 of 10000 with 67.38% 	 Time used:  0.72 sec
2023-04-02 00:53:44,079 		864 of 10000 with 67.25% 	 Time used:  0.66 sec
2023-04-02 00:53:44,705 		888 of 10000 with 67.45% 	 Time used:  0.63 sec
2023-04-02 00:53:45,401 		912 of 10000 with 67.21% 	 Time used:  0.70 sec
2023-04-02 00:53:46,078 		936 of 10000 with 67.20% 	 Time used:  0.68 sec
2023-04-02 00:53:46,772 		960 of 10000 with 67.29% 	 Time used:  0.69 sec
2023-04-02 00:53:47,438 		984 of 10000 with 67.78% 	 Time used:  0.67 sec
2023-04-02 00:53:48,098 		1008 of 10000 with 67.96% 	 Time used:  0.66 sec
2023-04-02 00:53:48,773 		1032 of 10000 with 68.12% 	 Time used:  0.67 sec
2023-04-02 00:53:49,472 		1056 of 10000 with 67.80% 	 Time used:  0.70 sec
2023-04-02 00:53:50,180 		1080 of 10000 with 67.69% 	 Time used:  0.71 sec
2023-04-02 00:53:50,842 		1104 of 10000 with 67.75% 	 Time used:  0.66 sec
2023-04-02 00:53:51,693 		1128 of 10000 with 67.91% 	 Time used:  0.85 sec
2023-04-02 00:53:52,407 		1152 of 10000 with 67.71% 	 Time used:  0.71 sec
2023-04-02 00:53:53,097 		1176 of 10000 with 67.94% 	 Time used:  0.69 sec
2023-04-02 00:53:53,784 		1200 of 10000 with 68.00% 	 Time used:  0.69 sec
2023-04-02 00:53:54,528 		1224 of 10000 with 68.30% 	 Time used:  0.74 sec
2023-04-02 00:53:55,217 		1248 of 10000 with 68.11% 	 Time used:  0.69 sec
2023-04-02 00:53:55,907 		1272 of 10000 with 68.00% 	 Time used:  0.69 sec
2023-04-02 00:53:56,579 		1296 of 10000 with 68.21% 	 Time used:  0.67 sec
2023-04-02 00:53:57,228 		1320 of 10000 with 68.48% 	 Time used:  0.65 sec
2023-04-02 00:53:57,940 		1344 of 10000 with 68.15% 	 Time used:  0.71 sec
2023-04-02 00:53:58,558 		1368 of 10000 with 68.35% 	 Time used:  0.62 sec
2023-04-02 00:53:59,291 		1392 of 10000 with 68.10% 	 Time used:  0.73 sec
2023-04-02 00:53:59,983 		1416 of 10000 with 68.22% 	 Time used:  0.69 sec
2023-04-02 00:54:00,667 		1440 of 10000 with 68.12% 	 Time used:  0.68 sec
2023-04-02 00:54:01,345 		1464 of 10000 with 68.17% 	 Time used:  0.68 sec
2023-04-02 00:54:02,021 		1488 of 10000 with 68.01% 	 Time used:  0.68 sec
2023-04-02 00:54:02,723 		1512 of 10000 with 67.92% 	 Time used:  0.70 sec
2023-04-02 00:54:03,417 		1536 of 10000 with 67.90% 	 Time used:  0.69 sec
2023-04-02 00:54:04,133 		1560 of 10000 with 67.69% 	 Time used:  0.72 sec
2023-04-02 00:54:04,840 		1584 of 10000 with 67.74% 	 Time used:  0.71 sec
2023-04-02 00:54:05,614 		1608 of 10000 with 67.35% 	 Time used:  0.77 sec
2023-04-02 00:54:06,343 		1632 of 10000 with 67.34% 	 Time used:  0.73 sec
2023-04-02 00:54:07,037 		1656 of 10000 with 67.21% 	 Time used:  0.69 sec
2023-04-02 00:54:07,730 		1680 of 10000 with 67.44% 	 Time used:  0.69 sec
2023-04-02 00:54:08,389 		1704 of 10000 with 67.37% 	 Time used:  0.66 sec
2023-04-02 00:54:09,039 		1728 of 10000 with 67.13% 	 Time used:  0.65 sec
2023-04-02 00:54:09,758 		1752 of 10000 with 67.01% 	 Time used:  0.72 sec
2023-04-02 00:54:10,449 		1776 of 10000 with 67.00% 	 Time used:  0.69 sec
2023-04-02 00:54:11,181 		1800 of 10000 with 66.83% 	 Time used:  0.73 sec
2023-04-02 00:54:11,916 		1824 of 10000 with 66.83% 	 Time used:  0.74 sec
2023-04-02 00:54:12,565 		1848 of 10000 with 66.83% 	 Time used:  0.65 sec
2023-04-02 00:54:13,259 		1872 of 10000 with 66.93% 	 Time used:  0.69 sec
2023-04-02 00:54:13,954 		1896 of 10000 with 67.09% 	 Time used:  0.70 sec
2023-04-02 00:54:14,601 		1920 of 10000 with 67.03% 	 Time used:  0.65 sec
2023-04-02 00:54:15,347 		1944 of 10000 with 66.82% 	 Time used:  0.75 sec
2023-04-02 00:54:16,097 		1968 of 10000 with 66.82% 	 Time used:  0.75 sec
2023-04-02 00:54:16,791 		1992 of 10000 with 66.82% 	 Time used:  0.69 sec
2023-04-02 00:54:17,557 		2016 of 10000 with 66.82% 	 Time used:  0.77 sec
2023-04-02 00:54:18,229 		2040 of 10000 with 66.62% 	 Time used:  0.67 sec
2023-04-02 00:54:18,930 		2064 of 10000 with 66.72% 	 Time used:  0.70 sec
2023-04-02 00:54:19,616 		2088 of 10000 with 66.71% 	 Time used:  0.69 sec
2023-04-02 00:54:20,266 		2112 of 10000 with 67.00% 	 Time used:  0.65 sec
2023-04-02 00:54:20,990 		2136 of 10000 with 66.95% 	 Time used:  0.72 sec
2023-04-02 00:54:21,738 		2160 of 10000 with 66.99% 	 Time used:  0.75 sec
2023-04-02 00:54:22,475 		2184 of 10000 with 66.90% 	 Time used:  0.74 sec
2023-04-02 00:54:23,151 		2208 of 10000 with 66.89% 	 Time used:  0.68 sec
2023-04-02 00:54:23,826 		2232 of 10000 with 66.89% 	 Time used:  0.68 sec
2023-04-02 00:54:24,547 		2256 of 10000 with 66.89% 	 Time used:  0.72 sec
2023-04-02 00:54:25,290 		2280 of 10000 with 66.93% 	 Time used:  0.74 sec
2023-04-02 00:54:25,963 		2304 of 10000 with 66.93% 	 Time used:  0.67 sec
2023-04-02 00:54:26,625 		2328 of 10000 with 66.71% 	 Time used:  0.66 sec
2023-04-02 00:54:27,369 		2352 of 10000 with 66.79% 	 Time used:  0.74 sec
2023-04-02 00:54:28,173 		2376 of 10000 with 66.88% 	 Time used:  0.80 sec
2023-04-02 00:54:28,870 		2400 of 10000 with 66.92% 	 Time used:  0.70 sec
2023-04-02 00:54:29,664 		2424 of 10000 with 66.83% 	 Time used:  0.79 sec
2023-04-02 00:54:30,345 		2448 of 10000 with 66.91% 	 Time used:  0.68 sec
2023-04-02 00:54:31,085 		2472 of 10000 with 66.99% 	 Time used:  0.74 sec
2023-04-02 00:54:31,806 		2496 of 10000 with 66.99% 	 Time used:  0.72 sec
2023-04-02 00:54:32,474 		2520 of 10000 with 66.67% 	 Time used:  0.67 sec
2023-04-02 00:54:33,208 		2544 of 10000 with 66.51% 	 Time used:  0.73 sec
2023-04-02 00:54:33,994 		2568 of 10000 with 66.59% 	 Time used:  0.79 sec
2023-04-02 00:54:34,793 		2592 of 10000 with 66.63% 	 Time used:  0.80 sec
2023-04-02 00:54:35,493 		2616 of 10000 with 66.59% 	 Time used:  0.70 sec
2023-04-02 00:54:36,186 		2640 of 10000 with 66.59% 	 Time used:  0.69 sec
2023-04-02 00:54:36,892 		2664 of 10000 with 66.44% 	 Time used:  0.71 sec
2023-04-02 00:54:37,543 		2688 of 10000 with 66.41% 	 Time used:  0.65 sec
2023-04-02 00:54:38,227 		2712 of 10000 with 66.26% 	 Time used:  0.68 sec
2023-04-02 00:54:38,916 		2736 of 10000 with 66.15% 	 Time used:  0.69 sec
2023-04-02 00:54:39,571 		2760 of 10000 with 66.12% 	 Time used:  0.65 sec
2023-04-02 00:54:40,339 		2784 of 10000 with 66.09% 	 Time used:  0.77 sec
2023-04-02 00:54:41,007 		2808 of 10000 with 66.10% 	 Time used:  0.67 sec
2023-04-02 00:54:41,682 		2832 of 10000 with 66.07% 	 Time used:  0.67 sec
2023-04-02 00:54:42,345 		2856 of 10000 with 65.97% 	 Time used:  0.66 sec
2023-04-02 00:54:43,074 		2880 of 10000 with 66.08% 	 Time used:  0.73 sec
2023-04-02 00:54:43,794 		2904 of 10000 with 66.15% 	 Time used:  0.72 sec
2023-04-02 00:54:44,510 		2928 of 10000 with 66.19% 	 Time used:  0.72 sec
2023-04-02 00:54:45,359 		2952 of 10000 with 66.19% 	 Time used:  0.85 sec
2023-04-02 00:54:46,027 		2976 of 10000 with 66.33% 	 Time used:  0.67 sec
2023-04-02 00:54:46,678 		3000 of 10000 with 66.27% 	 Time used:  0.65 sec
2023-04-02 00:54:47,380 		3024 of 10000 with 66.37% 	 Time used:  0.70 sec
2023-04-02 00:54:48,063 		3048 of 10000 with 66.40% 	 Time used:  0.68 sec
2023-04-02 00:54:48,722 		3072 of 10000 with 66.37% 	 Time used:  0.66 sec
2023-04-02 00:54:49,409 		3096 of 10000 with 66.31% 	 Time used:  0.69 sec
2023-04-02 00:54:50,080 		3120 of 10000 with 66.31% 	 Time used:  0.67 sec
2023-04-02 00:54:50,820 		3144 of 10000 with 66.25% 	 Time used:  0.74 sec
2023-04-02 00:54:51,563 		3168 of 10000 with 66.32% 	 Time used:  0.74 sec
2023-04-02 00:54:52,263 		3192 of 10000 with 66.29% 	 Time used:  0.70 sec
2023-04-02 00:54:52,952 		3216 of 10000 with 66.17% 	 Time used:  0.69 sec
2023-04-02 00:54:53,718 		3240 of 10000 with 66.05% 	 Time used:  0.77 sec
2023-04-02 00:54:54,418 		3264 of 10000 with 66.15% 	 Time used:  0.70 sec
2023-04-02 00:54:55,133 		3288 of 10000 with 66.21% 	 Time used:  0.72 sec
2023-04-02 00:54:55,820 		3312 of 10000 with 66.30% 	 Time used:  0.69 sec
2023-04-02 00:54:56,560 		3336 of 10000 with 66.31% 	 Time used:  0.74 sec
2023-04-02 00:54:57,247 		3360 of 10000 with 66.25% 	 Time used:  0.69 sec
2023-04-02 00:54:57,959 		3384 of 10000 with 66.19% 	 Time used:  0.71 sec
2023-04-02 00:54:58,625 		3408 of 10000 with 66.20% 	 Time used:  0.67 sec
2023-04-02 00:54:59,338 		3432 of 10000 with 66.14% 	 Time used:  0.71 sec
2023-04-02 00:55:00,032 		3456 of 10000 with 66.15% 	 Time used:  0.69 sec
2023-04-02 00:55:00,793 		3480 of 10000 with 66.18% 	 Time used:  0.76 sec
2023-04-02 00:55:01,475 		3504 of 10000 with 66.21% 	 Time used:  0.68 sec
2023-04-02 00:55:02,205 		3528 of 10000 with 66.18% 	 Time used:  0.73 sec
2023-04-02 00:55:02,879 		3552 of 10000 with 66.24% 	 Time used:  0.67 sec
2023-04-02 00:55:03,587 		3576 of 10000 with 66.28% 	 Time used:  0.71 sec
2023-04-02 00:55:04,348 		3600 of 10000 with 66.36% 	 Time used:  0.76 sec
2023-04-02 00:55:05,116 		3624 of 10000 with 66.28% 	 Time used:  0.77 sec
2023-04-02 00:55:05,876 		3648 of 10000 with 66.31% 	 Time used:  0.76 sec
2023-04-02 00:55:06,624 		3672 of 10000 with 66.42% 	 Time used:  0.75 sec
2023-04-02 00:55:07,299 		3696 of 10000 with 66.45% 	 Time used:  0.67 sec
2023-04-02 00:55:08,029 		3720 of 10000 with 66.42% 	 Time used:  0.73 sec
2023-04-02 00:55:08,754 		3744 of 10000 with 66.45% 	 Time used:  0.72 sec
2023-04-02 00:55:09,395 		3768 of 10000 with 66.45% 	 Time used:  0.64 sec
2023-04-02 00:55:10,152 		3792 of 10000 with 66.40% 	 Time used:  0.76 sec
2023-04-02 00:55:10,864 		3816 of 10000 with 66.46% 	 Time used:  0.71 sec
2023-04-02 00:55:11,558 		3840 of 10000 with 66.56% 	 Time used:  0.69 sec
2023-04-02 00:55:12,281 		3864 of 10000 with 66.61% 	 Time used:  0.72 sec
2023-04-02 00:55:12,983 		3888 of 10000 with 66.67% 	 Time used:  0.70 sec
2023-04-02 00:55:13,726 		3912 of 10000 with 66.59% 	 Time used:  0.74 sec
2023-04-02 00:55:14,439 		3936 of 10000 with 66.57% 	 Time used:  0.71 sec
2023-04-02 00:55:15,136 		3960 of 10000 with 66.59% 	 Time used:  0.70 sec
2023-04-02 00:55:15,853 		3984 of 10000 with 66.52% 	 Time used:  0.72 sec
2023-04-02 00:55:16,510 		4008 of 10000 with 66.49% 	 Time used:  0.66 sec
2023-04-02 00:55:17,169 		4032 of 10000 with 66.54% 	 Time used:  0.66 sec
2023-04-02 00:55:17,831 		4056 of 10000 with 66.47% 	 Time used:  0.66 sec
2023-04-02 00:55:18,565 		4080 of 10000 with 66.54% 	 Time used:  0.73 sec
2023-04-02 00:55:19,243 		4104 of 10000 with 66.52% 	 Time used:  0.68 sec
2023-04-02 00:55:19,930 		4128 of 10000 with 66.47% 	 Time used:  0.69 sec
2023-04-02 00:55:20,665 		4152 of 10000 with 66.50% 	 Time used:  0.73 sec
2023-04-02 00:55:21,361 		4176 of 10000 with 66.55% 	 Time used:  0.70 sec
2023-04-02 00:55:22,048 		4200 of 10000 with 66.64% 	 Time used:  0.69 sec
2023-04-02 00:55:22,737 		4224 of 10000 with 66.60% 	 Time used:  0.69 sec
2023-04-02 00:55:23,406 		4248 of 10000 with 66.64% 	 Time used:  0.67 sec
2023-04-02 00:55:24,140 		4272 of 10000 with 66.71% 	 Time used:  0.73 sec
2023-04-02 00:55:24,861 		4296 of 10000 with 66.67% 	 Time used:  0.72 sec
2023-04-02 00:55:25,546 		4320 of 10000 with 66.57% 	 Time used:  0.69 sec
2023-04-02 00:55:26,212 		4344 of 10000 with 66.62% 	 Time used:  0.67 sec
2023-04-02 00:55:26,896 		4368 of 10000 with 66.71% 	 Time used:  0.68 sec
2023-04-02 00:55:27,604 		4392 of 10000 with 66.73% 	 Time used:  0.71 sec
2023-04-02 00:55:28,332 		4416 of 10000 with 66.73% 	 Time used:  0.73 sec
2023-04-02 00:55:29,014 		4440 of 10000 with 66.73% 	 Time used:  0.68 sec
2023-04-02 00:55:29,709 		4464 of 10000 with 66.64% 	 Time used:  0.69 sec
2023-04-02 00:55:30,384 		4488 of 10000 with 66.56% 	 Time used:  0.67 sec
2023-04-02 00:55:31,030 		4512 of 10000 with 66.53% 	 Time used:  0.65 sec
2023-04-02 00:55:31,772 		4536 of 10000 with 66.49% 	 Time used:  0.74 sec
2023-04-02 00:55:32,403 		4560 of 10000 with 66.43% 	 Time used:  0.63 sec
2023-04-02 00:55:33,102 		4584 of 10000 with 66.40% 	 Time used:  0.70 sec
2023-04-02 00:55:33,828 		4608 of 10000 with 66.36% 	 Time used:  0.72 sec
2023-04-02 00:55:34,536 		4632 of 10000 with 66.36% 	 Time used:  0.71 sec
2023-04-02 00:55:35,221 		4656 of 10000 with 66.37% 	 Time used:  0.68 sec
2023-04-02 00:55:35,940 		4680 of 10000 with 66.32% 	 Time used:  0.72 sec
2023-04-02 00:55:36,618 		4704 of 10000 with 66.35% 	 Time used:  0.68 sec
2023-04-02 00:55:37,347 		4728 of 10000 with 66.41% 	 Time used:  0.73 sec
2023-04-02 00:55:38,112 		4752 of 10000 with 66.35% 	 Time used:  0.76 sec
2023-04-02 00:55:38,794 		4776 of 10000 with 66.46% 	 Time used:  0.68 sec
2023-04-02 00:55:39,466 		4800 of 10000 with 66.50% 	 Time used:  0.67 sec
2023-04-02 00:55:40,127 		4824 of 10000 with 66.54% 	 Time used:  0.66 sec
2023-04-02 00:55:40,795 		4848 of 10000 with 66.48% 	 Time used:  0.67 sec
2023-04-02 00:55:41,462 		4872 of 10000 with 66.54% 	 Time used:  0.67 sec
2023-04-02 00:55:42,144 		4896 of 10000 with 66.52% 	 Time used:  0.68 sec
2023-04-02 00:55:42,848 		4920 of 10000 with 66.50% 	 Time used:  0.70 sec
2023-04-02 00:55:43,513 		4944 of 10000 with 66.48% 	 Time used:  0.66 sec
2023-04-02 00:55:44,261 		4968 of 10000 with 66.43% 	 Time used:  0.75 sec
2023-04-02 00:55:44,975 		4992 of 10000 with 66.37% 	 Time used:  0.71 sec
2023-04-02 00:55:45,659 		5016 of 10000 with 66.37% 	 Time used:  0.68 sec
2023-04-02 00:55:46,305 		5040 of 10000 with 66.41% 	 Time used:  0.65 sec
2023-04-02 00:55:47,059 		5064 of 10000 with 66.33% 	 Time used:  0.75 sec
2023-04-02 00:55:47,754 		5088 of 10000 with 66.37% 	 Time used:  0.69 sec
2023-04-02 00:55:48,446 		5112 of 10000 with 66.33% 	 Time used:  0.69 sec
2023-04-02 00:55:49,259 		5136 of 10000 with 66.24% 	 Time used:  0.81 sec
2023-04-02 00:55:49,963 		5160 of 10000 with 66.28% 	 Time used:  0.70 sec
2023-04-02 00:55:50,750 		5184 of 10000 with 66.20% 	 Time used:  0.79 sec
2023-04-02 00:55:51,466 		5208 of 10000 with 66.17% 	 Time used:  0.72 sec
2023-04-02 00:55:52,169 		5232 of 10000 with 66.13% 	 Time used:  0.70 sec
2023-04-02 00:55:52,877 		5256 of 10000 with 66.21% 	 Time used:  0.71 sec
2023-04-02 00:55:53,559 		5280 of 10000 with 66.25% 	 Time used:  0.68 sec
2023-04-02 00:55:54,260 		5304 of 10000 with 66.27% 	 Time used:  0.70 sec
2023-04-02 00:55:54,961 		5328 of 10000 with 66.18% 	 Time used:  0.70 sec
2023-04-02 00:55:55,699 		5352 of 10000 with 66.14% 	 Time used:  0.74 sec
2023-04-02 00:55:56,399 		5376 of 10000 with 66.15% 	 Time used:  0.70 sec
2023-04-02 00:55:57,084 		5400 of 10000 with 66.17% 	 Time used:  0.68 sec
2023-04-02 00:55:57,772 		5424 of 10000 with 66.17% 	 Time used:  0.69 sec
2023-04-02 00:55:58,475 		5448 of 10000 with 66.21% 	 Time used:  0.70 sec
2023-04-02 00:55:59,129 		5472 of 10000 with 66.19% 	 Time used:  0.65 sec
2023-04-02 00:55:59,846 		5496 of 10000 with 66.21% 	 Time used:  0.72 sec
2023-04-02 00:56:00,617 		5520 of 10000 with 66.25% 	 Time used:  0.77 sec
2023-04-02 00:56:01,311 		5544 of 10000 with 66.31% 	 Time used:  0.69 sec
2023-04-02 00:56:02,068 		5568 of 10000 with 66.24% 	 Time used:  0.76 sec
2023-04-02 00:56:02,798 		5592 of 10000 with 66.27% 	 Time used:  0.73 sec
2023-04-02 00:56:03,496 		5616 of 10000 with 66.33% 	 Time used:  0.70 sec
2023-04-02 00:56:04,164 		5640 of 10000 with 66.33% 	 Time used:  0.67 sec
2023-04-02 00:56:04,910 		5664 of 10000 with 66.24% 	 Time used:  0.75 sec
2023-04-02 00:56:05,662 		5688 of 10000 with 66.24% 	 Time used:  0.75 sec
2023-04-02 00:56:06,406 		5712 of 10000 with 66.30% 	 Time used:  0.74 sec
2023-04-02 00:56:07,149 		5736 of 10000 with 66.30% 	 Time used:  0.74 sec
2023-04-02 00:56:07,866 		5760 of 10000 with 66.34% 	 Time used:  0.72 sec
2023-04-02 00:56:08,600 		5784 of 10000 with 66.36% 	 Time used:  0.73 sec
2023-04-02 00:56:09,319 		5808 of 10000 with 66.34% 	 Time used:  0.72 sec
2023-04-02 00:56:10,023 		5832 of 10000 with 66.31% 	 Time used:  0.70 sec
2023-04-02 00:56:10,740 		5856 of 10000 with 66.24% 	 Time used:  0.72 sec
2023-04-02 00:56:11,479 		5880 of 10000 with 66.24% 	 Time used:  0.74 sec
2023-04-02 00:56:12,165 		5904 of 10000 with 66.19% 	 Time used:  0.69 sec
2023-04-02 00:56:12,839 		5928 of 10000 with 66.14% 	 Time used:  0.67 sec
2023-04-02 00:56:13,556 		5952 of 10000 with 66.11% 	 Time used:  0.72 sec
2023-04-02 00:56:14,299 		5976 of 10000 with 66.13% 	 Time used:  0.74 sec
2023-04-02 00:56:14,989 		6000 of 10000 with 66.13% 	 Time used:  0.69 sec
2023-04-02 00:56:15,690 		6024 of 10000 with 66.05% 	 Time used:  0.70 sec
2023-04-02 00:56:16,388 		6048 of 10000 with 66.05% 	 Time used:  0.70 sec
2023-04-02 00:56:17,080 		6072 of 10000 with 66.11% 	 Time used:  0.69 sec
2023-04-02 00:56:17,768 		6096 of 10000 with 66.13% 	 Time used:  0.69 sec
2023-04-02 00:56:18,457 		6120 of 10000 with 66.19% 	 Time used:  0.69 sec
2023-04-02 00:56:19,177 		6144 of 10000 with 66.16% 	 Time used:  0.72 sec
2023-04-02 00:56:19,868 		6168 of 10000 with 66.15% 	 Time used:  0.69 sec
2023-04-02 00:56:20,536 		6192 of 10000 with 66.18% 	 Time used:  0.67 sec
2023-04-02 00:56:21,223 		6216 of 10000 with 66.20% 	 Time used:  0.69 sec
2023-04-02 00:56:21,904 		6240 of 10000 with 66.22% 	 Time used:  0.68 sec
2023-04-02 00:56:22,522 		6264 of 10000 with 66.22% 	 Time used:  0.62 sec
2023-04-02 00:56:23,248 		6288 of 10000 with 66.24% 	 Time used:  0.73 sec
2023-04-02 00:56:23,993 		6312 of 10000 with 66.29% 	 Time used:  0.75 sec
2023-04-02 00:56:24,662 		6336 of 10000 with 66.34% 	 Time used:  0.67 sec
2023-04-02 00:56:25,364 		6360 of 10000 with 66.38% 	 Time used:  0.70 sec
2023-04-02 00:56:26,089 		6384 of 10000 with 66.32% 	 Time used:  0.72 sec
2023-04-02 00:56:26,845 		6408 of 10000 with 66.32% 	 Time used:  0.76 sec
2023-04-02 00:56:27,566 		6432 of 10000 with 66.31% 	 Time used:  0.72 sec
2023-04-02 00:56:28,260 		6456 of 10000 with 66.29% 	 Time used:  0.69 sec
2023-04-02 00:56:28,896 		6480 of 10000 with 66.31% 	 Time used:  0.64 sec
2023-04-02 00:56:29,568 		6504 of 10000 with 66.24% 	 Time used:  0.67 sec
2023-04-02 00:56:30,270 		6528 of 10000 with 66.27% 	 Time used:  0.70 sec
2023-04-02 00:56:30,957 		6552 of 10000 with 66.21% 	 Time used:  0.69 sec
2023-04-02 00:56:31,646 		6576 of 10000 with 66.18% 	 Time used:  0.69 sec
2023-04-02 00:56:32,343 		6600 of 10000 with 66.21% 	 Time used:  0.70 sec
2023-04-02 00:56:33,062 		6624 of 10000 with 66.18% 	 Time used:  0.72 sec
2023-04-02 00:56:33,776 		6648 of 10000 with 66.22% 	 Time used:  0.71 sec
2023-04-02 00:56:34,462 		6672 of 10000 with 66.25% 	 Time used:  0.69 sec
2023-04-02 00:56:35,275 		6696 of 10000 with 66.23% 	 Time used:  0.81 sec
2023-04-02 00:56:36,049 		6720 of 10000 with 66.24% 	 Time used:  0.77 sec
2023-04-02 00:56:36,733 		6744 of 10000 with 66.22% 	 Time used:  0.68 sec
2023-04-02 00:56:37,483 		6768 of 10000 with 66.18% 	 Time used:  0.75 sec
2023-04-02 00:56:38,228 		6792 of 10000 with 66.18% 	 Time used:  0.74 sec
2023-04-02 00:56:38,953 		6816 of 10000 with 66.23% 	 Time used:  0.72 sec
2023-04-02 00:56:39,638 		6840 of 10000 with 66.20% 	 Time used:  0.68 sec
2023-04-02 00:56:40,353 		6864 of 10000 with 66.26% 	 Time used:  0.71 sec
2023-04-02 00:56:41,029 		6888 of 10000 with 66.19% 	 Time used:  0.67 sec
2023-04-02 00:56:41,709 		6912 of 10000 with 66.17% 	 Time used:  0.68 sec
2023-04-02 00:56:42,451 		6936 of 10000 with 66.10% 	 Time used:  0.74 sec
2023-04-02 00:56:43,149 		6960 of 10000 with 66.09% 	 Time used:  0.70 sec
2023-04-02 00:56:43,847 		6984 of 10000 with 66.07% 	 Time used:  0.70 sec
2023-04-02 00:56:44,518 		7008 of 10000 with 66.07% 	 Time used:  0.67 sec
2023-04-02 00:56:45,210 		7032 of 10000 with 66.10% 	 Time used:  0.69 sec
2023-04-02 00:56:45,928 		7056 of 10000 with 66.07% 	 Time used:  0.72 sec
2023-04-02 00:56:46,657 		7080 of 10000 with 66.09% 	 Time used:  0.73 sec
2023-04-02 00:56:47,357 		7104 of 10000 with 66.06% 	 Time used:  0.70 sec
2023-04-02 00:56:48,015 		7128 of 10000 with 66.05% 	 Time used:  0.66 sec
2023-04-02 00:56:48,657 		7152 of 10000 with 66.08% 	 Time used:  0.64 sec
2023-04-02 00:56:49,387 		7176 of 10000 with 66.16% 	 Time used:  0.73 sec
2023-04-02 00:56:50,095 		7200 of 10000 with 66.21% 	 Time used:  0.71 sec
2023-04-02 00:56:50,859 		7224 of 10000 with 66.20% 	 Time used:  0.76 sec
2023-04-02 00:56:51,552 		7248 of 10000 with 66.21% 	 Time used:  0.69 sec
2023-04-02 00:56:52,246 		7272 of 10000 with 66.21% 	 Time used:  0.69 sec
2023-04-02 00:56:53,018 		7296 of 10000 with 66.21% 	 Time used:  0.77 sec
2023-04-02 00:56:53,687 		7320 of 10000 with 66.23% 	 Time used:  0.67 sec
2023-04-02 00:56:54,377 		7344 of 10000 with 66.27% 	 Time used:  0.69 sec
2023-04-02 00:56:55,249 		7368 of 10000 with 66.23% 	 Time used:  0.87 sec
2023-04-02 00:56:56,000 		7392 of 10000 with 66.25% 	 Time used:  0.75 sec
2023-04-02 00:56:56,747 		7416 of 10000 with 66.21% 	 Time used:  0.75 sec
2023-04-02 00:56:57,413 		7440 of 10000 with 66.24% 	 Time used:  0.67 sec
2023-04-02 00:56:58,107 		7464 of 10000 with 66.18% 	 Time used:  0.69 sec
2023-04-02 00:56:58,805 		7488 of 10000 with 66.24% 	 Time used:  0.70 sec
2023-04-02 00:56:59,537 		7512 of 10000 with 66.23% 	 Time used:  0.73 sec
2023-04-02 00:57:00,213 		7536 of 10000 with 66.24% 	 Time used:  0.68 sec
2023-04-02 00:57:00,940 		7560 of 10000 with 66.22% 	 Time used:  0.73 sec
2023-04-02 00:57:01,641 		7584 of 10000 with 66.27% 	 Time used:  0.70 sec
2023-04-02 00:57:02,325 		7608 of 10000 with 66.29% 	 Time used:  0.68 sec
2023-04-02 00:57:03,031 		7632 of 10000 with 66.29% 	 Time used:  0.71 sec
2023-04-02 00:57:03,698 		7656 of 10000 with 66.30% 	 Time used:  0.67 sec
2023-04-02 00:57:04,414 		7680 of 10000 with 66.33% 	 Time used:  0.72 sec
2023-04-02 00:57:05,050 		7704 of 10000 with 66.36% 	 Time used:  0.64 sec
2023-04-02 00:57:05,784 		7728 of 10000 with 66.33% 	 Time used:  0.73 sec
2023-04-02 00:57:06,433 		7752 of 10000 with 66.33% 	 Time used:  0.65 sec
2023-04-02 00:57:07,069 		7776 of 10000 with 66.40% 	 Time used:  0.64 sec
2023-04-02 00:57:07,802 		7800 of 10000 with 66.35% 	 Time used:  0.73 sec
2023-04-02 00:57:08,575 		7824 of 10000 with 66.28% 	 Time used:  0.77 sec
2023-04-02 00:57:09,316 		7848 of 10000 with 66.31% 	 Time used:  0.74 sec
2023-04-02 00:57:10,020 		7872 of 10000 with 66.30% 	 Time used:  0.70 sec
2023-04-02 00:57:10,704 		7896 of 10000 with 66.31% 	 Time used:  0.68 sec
2023-04-02 00:57:11,417 		7920 of 10000 with 66.31% 	 Time used:  0.71 sec
2023-04-02 00:57:12,139 		7944 of 10000 with 66.31% 	 Time used:  0.72 sec
2023-04-02 00:57:12,920 		7968 of 10000 with 66.32% 	 Time used:  0.78 sec
2023-04-02 00:57:13,622 		7992 of 10000 with 66.29% 	 Time used:  0.70 sec
2023-04-02 00:57:14,300 		8016 of 10000 with 66.32% 	 Time used:  0.68 sec
2023-04-02 00:57:14,952 		8040 of 10000 with 66.36% 	 Time used:  0.65 sec
2023-04-02 00:57:15,649 		8064 of 10000 with 66.43% 	 Time used:  0.70 sec
2023-04-02 00:57:16,369 		8088 of 10000 with 66.41% 	 Time used:  0.72 sec
2023-04-02 00:57:17,094 		8112 of 10000 with 66.42% 	 Time used:  0.72 sec
2023-04-02 00:57:17,779 		8136 of 10000 with 66.35% 	 Time used:  0.68 sec
2023-04-02 00:57:18,488 		8160 of 10000 with 66.35% 	 Time used:  0.71 sec
2023-04-02 00:57:19,184 		8184 of 10000 with 66.34% 	 Time used:  0.70 sec
2023-04-02 00:57:19,926 		8208 of 10000 with 66.30% 	 Time used:  0.74 sec
2023-04-02 00:57:20,645 		8232 of 10000 with 66.30% 	 Time used:  0.72 sec
2023-04-02 00:57:21,342 		8256 of 10000 with 66.33% 	 Time used:  0.70 sec
2023-04-02 00:57:22,063 		8280 of 10000 with 66.34% 	 Time used:  0.72 sec
2023-04-02 00:57:22,796 		8304 of 10000 with 66.34% 	 Time used:  0.73 sec
2023-04-02 00:57:23,511 		8328 of 10000 with 66.29% 	 Time used:  0.71 sec
2023-04-02 00:57:24,164 		8352 of 10000 with 66.33% 	 Time used:  0.65 sec
2023-04-02 00:57:24,844 		8376 of 10000 with 66.32% 	 Time used:  0.68 sec
2023-04-02 00:57:25,578 		8400 of 10000 with 66.36% 	 Time used:  0.73 sec
2023-04-02 00:57:26,282 		8424 of 10000 with 66.38% 	 Time used:  0.70 sec
2023-04-02 00:57:26,999 		8448 of 10000 with 66.38% 	 Time used:  0.72 sec
2023-04-02 00:57:27,691 		8472 of 10000 with 66.38% 	 Time used:  0.69 sec
2023-04-02 00:57:28,432 		8496 of 10000 with 66.35% 	 Time used:  0.74 sec
2023-04-02 00:57:29,095 		8520 of 10000 with 66.37% 	 Time used:  0.66 sec
2023-04-02 00:57:29,833 		8544 of 10000 with 66.35% 	 Time used:  0.74 sec
2023-04-02 00:57:30,572 		8568 of 10000 with 66.30% 	 Time used:  0.74 sec
2023-04-02 00:57:31,252 		8592 of 10000 with 66.29% 	 Time used:  0.68 sec
2023-04-02 00:57:31,949 		8616 of 10000 with 66.32% 	 Time used:  0.70 sec
2023-04-02 00:57:32,693 		8640 of 10000 with 66.30% 	 Time used:  0.74 sec
2023-04-02 00:57:33,433 		8664 of 10000 with 66.27% 	 Time used:  0.74 sec
2023-04-02 00:57:34,149 		8688 of 10000 with 66.29% 	 Time used:  0.72 sec
2023-04-02 00:57:34,831 		8712 of 10000 with 66.33% 	 Time used:  0.68 sec
2023-04-02 00:57:35,564 		8736 of 10000 with 66.32% 	 Time used:  0.73 sec
2023-04-02 00:57:36,253 		8760 of 10000 with 66.32% 	 Time used:  0.69 sec
2023-04-02 00:57:36,929 		8784 of 10000 with 66.36% 	 Time used:  0.68 sec
2023-04-02 00:57:37,645 		8808 of 10000 with 66.36% 	 Time used:  0.72 sec
2023-04-02 00:57:38,302 		8832 of 10000 with 66.35% 	 Time used:  0.66 sec
2023-04-02 00:57:38,984 		8856 of 10000 with 66.34% 	 Time used:  0.68 sec
2023-04-02 00:57:39,656 		8880 of 10000 with 66.35% 	 Time used:  0.67 sec
2023-04-02 00:57:40,324 		8904 of 10000 with 66.35% 	 Time used:  0.67 sec
2023-04-02 00:57:41,002 		8928 of 10000 with 66.39% 	 Time used:  0.68 sec
2023-04-02 00:57:41,665 		8952 of 10000 with 66.35% 	 Time used:  0.66 sec
2023-04-02 00:57:42,310 		8976 of 10000 with 66.35% 	 Time used:  0.64 sec
2023-04-02 00:57:43,004 		9000 of 10000 with 66.34% 	 Time used:  0.69 sec
2023-04-02 00:57:43,720 		9024 of 10000 with 66.35% 	 Time used:  0.72 sec
2023-04-02 00:57:44,484 		9048 of 10000 with 66.34% 	 Time used:  0.76 sec
2023-04-02 00:57:45,143 		9072 of 10000 with 66.34% 	 Time used:  0.66 sec
2023-04-02 00:57:45,862 		9096 of 10000 with 66.35% 	 Time used:  0.72 sec
2023-04-02 00:57:46,547 		9120 of 10000 with 66.38% 	 Time used:  0.68 sec
2023-04-02 00:57:47,267 		9144 of 10000 with 66.35% 	 Time used:  0.72 sec
2023-04-02 00:57:47,979 		9168 of 10000 with 66.35% 	 Time used:  0.71 sec
2023-04-02 00:57:48,664 		9192 of 10000 with 66.37% 	 Time used:  0.68 sec
2023-04-02 00:57:49,417 		9216 of 10000 with 66.42% 	 Time used:  0.75 sec
2023-04-02 00:57:50,097 		9240 of 10000 with 66.36% 	 Time used:  0.68 sec
2023-04-02 00:57:50,778 		9264 of 10000 with 66.35% 	 Time used:  0.68 sec
2023-04-02 00:57:51,486 		9288 of 10000 with 66.34% 	 Time used:  0.71 sec
2023-04-02 00:57:52,188 		9312 of 10000 with 66.32% 	 Time used:  0.70 sec
2023-04-02 00:57:52,904 		9336 of 10000 with 66.37% 	 Time used:  0.72 sec
2023-04-02 00:57:53,633 		9360 of 10000 with 66.35% 	 Time used:  0.73 sec
2023-04-02 00:57:54,327 		9384 of 10000 with 66.35% 	 Time used:  0.69 sec
2023-04-02 00:57:55,013 		9408 of 10000 with 66.38% 	 Time used:  0.69 sec
2023-04-02 00:57:55,723 		9432 of 10000 with 66.37% 	 Time used:  0.71 sec
2023-04-02 00:57:56,444 		9456 of 10000 with 66.32% 	 Time used:  0.72 sec
2023-04-02 00:57:57,154 		9480 of 10000 with 66.33% 	 Time used:  0.71 sec
2023-04-02 00:57:57,965 		9504 of 10000 with 66.33% 	 Time used:  0.81 sec
2023-04-02 00:57:58,676 		9528 of 10000 with 66.29% 	 Time used:  0.71 sec
2023-04-02 00:57:59,402 		9552 of 10000 with 66.30% 	 Time used:  0.73 sec
2023-04-02 00:58:00,140 		9576 of 10000 with 66.31% 	 Time used:  0.74 sec
2023-04-02 00:58:00,806 		9600 of 10000 with 66.31% 	 Time used:  0.67 sec
2023-04-02 00:58:01,539 		9624 of 10000 with 66.27% 	 Time used:  0.73 sec
2023-04-02 00:58:02,285 		9648 of 10000 with 66.26% 	 Time used:  0.75 sec
2023-04-02 00:58:02,994 		9672 of 10000 with 66.28% 	 Time used:  0.71 sec
2023-04-02 00:58:03,767 		9696 of 10000 with 66.31% 	 Time used:  0.77 sec
2023-04-02 00:58:04,440 		9720 of 10000 with 66.32% 	 Time used:  0.67 sec
2023-04-02 00:58:05,134 		9744 of 10000 with 66.31% 	 Time used:  0.69 sec
2023-04-02 00:58:05,804 		9768 of 10000 with 66.26% 	 Time used:  0.67 sec
2023-04-02 00:58:06,437 		9792 of 10000 with 66.25% 	 Time used:  0.63 sec
2023-04-02 00:58:07,156 		9816 of 10000 with 66.24% 	 Time used:  0.72 sec
2023-04-02 00:58:07,886 		9840 of 10000 with 66.23% 	 Time used:  0.73 sec
2023-04-02 00:58:08,542 		9864 of 10000 with 66.21% 	 Time used:  0.66 sec
2023-04-02 00:58:09,266 		9888 of 10000 with 66.22% 	 Time used:  0.72 sec
2023-04-02 00:58:09,982 		9912 of 10000 with 66.23% 	 Time used:  0.72 sec
2023-04-02 00:58:10,658 		9936 of 10000 with 66.21% 	 Time used:  0.68 sec
2023-04-02 00:58:11,311 		9960 of 10000 with 66.24% 	 Time used:  0.65 sec
2023-04-02 00:58:11,980 		9984 of 10000 with 66.22% 	 Time used:  0.67 sec
2023-04-02 00:58:12,439 		10000 of 10000 with 66.22% 	 Time used:  0.46 sec
2023-04-02 00:58:12,439 
2023-04-02 00:58:12,441 			Learning rate: weights:   1.000e-02    
2023-04-02 00:58:12,441 			Last test performance: 66.22%
2023-04-02 00:58:12,441 ----------------
2023-04-02 00:58:26,842   14  =>  0    		Training 486 pattern with 62.50% 	Forward time: 	14.14 sec
2023-04-02 00:58:26,842 			Loss:    8.708e-01    			Backward time: 	 0.25 sec 
2023-04-02 00:58:26,843 ADAM: Layer 0 -> dw_min:9.9570e-01  dw_max:1.0032e+00 lr:1.0000e-02
2023-04-02 00:58:26,843 ADAM: Layer 1 -> dw_min:9.9251e-01  dw_max:1.0059e+00 lr:1.0000e-02
2023-04-02 00:58:26,843 ADAM: Layer 2 -> dw_min:9.9011e-01  dw_max:1.0080e+00 lr:1.0000e-02
2023-04-02 00:58:26,843 ADAM: Layer 3 -> dw_min:9.9691e-01  dw_max:1.0040e+00 lr:1.0000e-02
2023-04-02 00:58:26,861 			Learning rate: weights:   1.000e-02    
2023-04-02 00:58:26,861 			Last test performance: 66.22%
2023-04-02 00:58:26,861 ----------------
2023-04-02 00:58:41,136   14  =>  1    		Training 486 pattern with 65.00% 	Forward time: 	14.02 sec
2023-04-02 00:58:41,136 			Loss:    8.340e-01    			Backward time: 	 0.25 sec 
2023-04-02 00:58:41,137 ADAM: Layer 0 -> dw_min:9.9532e-01  dw_max:1.0044e+00 lr:1.0000e-02
2023-04-02 00:58:41,137 ADAM: Layer 1 -> dw_min:9.9196e-01  dw_max:1.0072e+00 lr:1.0000e-02
2023-04-02 00:58:41,137 ADAM: Layer 2 -> dw_min:9.8850e-01  dw_max:1.0084e+00 lr:1.0000e-02
2023-04-02 00:58:41,137 ADAM: Layer 3 -> dw_min:9.9715e-01  dw_max:1.0053e+00 lr:1.0000e-02
2023-04-02 00:58:41,156 			Learning rate: weights:   1.000e-02    
2023-04-02 00:58:41,156 			Last test performance: 66.22%
2023-04-02 00:58:41,156 ----------------
2023-04-02 00:58:55,298   14  =>  2    		Training 486 pattern with 67.92% 	Forward time: 	13.88 sec
2023-04-02 00:58:55,298 			Loss:    7.780e-01    			Backward time: 	 0.25 sec 
2023-04-02 00:58:55,299 ADAM: Layer 0 -> dw_min:9.9570e-01  dw_max:1.0040e+00 lr:1.0000e-02
2023-04-02 00:58:55,299 ADAM: Layer 1 -> dw_min:9.9242e-01  dw_max:1.0067e+00 lr:1.0000e-02
2023-04-02 00:58:55,299 ADAM: Layer 2 -> dw_min:9.8836e-01  dw_max:1.0095e+00 lr:1.0000e-02
2023-04-02 00:58:55,299 ADAM: Layer 3 -> dw_min:9.9677e-01  dw_max:1.0050e+00 lr:1.0000e-02
2023-04-02 00:58:55,358 			Learning rate: weights:   1.000e-02    
2023-04-02 00:58:55,358 			Last test performance: 66.22%
2023-04-02 00:58:55,358 ----------------
2023-04-02 00:59:09,233   14  =>  3    		Training 486 pattern with 61.88% 	Forward time: 	13.62 sec
2023-04-02 00:59:09,233 			Loss:    8.663e-01    			Backward time: 	 0.25 sec 
2023-04-02 00:59:09,233 ADAM: Layer 0 -> dw_min:9.9633e-01  dw_max:1.0036e+00 lr:1.0000e-02
2023-04-02 00:59:09,233 ADAM: Layer 1 -> dw_min:9.9202e-01  dw_max:1.0071e+00 lr:1.0000e-02
2023-04-02 00:59:09,233 ADAM: Layer 2 -> dw_min:9.8920e-01  dw_max:1.0101e+00 lr:1.0000e-02
2023-04-02 00:59:09,233 ADAM: Layer 3 -> dw_min:9.9683e-01  dw_max:1.0047e+00 lr:1.0000e-02
2023-04-02 00:59:09,310 			Learning rate: weights:   1.000e-02    
2023-04-02 00:59:09,310 			Last test performance: 66.22%
2023-04-02 00:59:09,310 ----------------
2023-04-02 00:59:23,431   14  =>  4    		Training 486 pattern with 63.12% 	Forward time: 	13.86 sec
2023-04-02 00:59:23,431 			Loss:    9.062e-01    			Backward time: 	 0.25 sec 
2023-04-02 00:59:23,432 ADAM: Layer 0 -> dw_min:9.9375e-01  dw_max:1.0063e+00 lr:1.0000e-02
2023-04-02 00:59:23,432 ADAM: Layer 1 -> dw_min:9.8944e-01  dw_max:1.0092e+00 lr:1.0000e-02
2023-04-02 00:59:23,432 ADAM: Layer 2 -> dw_min:9.8891e-01  dw_max:1.0097e+00 lr:1.0000e-02
2023-04-02 00:59:23,432 ADAM: Layer 3 -> dw_min:9.9657e-01  dw_max:1.0047e+00 lr:1.0000e-02
2023-04-02 00:59:23,478 			Learning rate: weights:   1.000e-02    
2023-04-02 00:59:23,478 			Last test performance: 66.22%
2023-04-02 00:59:23,478 ----------------
2023-04-02 00:59:37,370   14  =>  5    		Training 486 pattern with 65.21% 	Forward time: 	13.63 sec
2023-04-02 00:59:37,370 			Loss:    8.257e-01    			Backward time: 	 0.25 sec 
2023-04-02 00:59:37,371 ADAM: Layer 0 -> dw_min:9.9411e-01  dw_max:1.0059e+00 lr:1.0000e-02
2023-04-02 00:59:37,371 ADAM: Layer 1 -> dw_min:9.8968e-01  dw_max:1.0092e+00 lr:1.0000e-02
2023-04-02 00:59:37,371 ADAM: Layer 2 -> dw_min:9.8996e-01  dw_max:1.0102e+00 lr:1.0000e-02
2023-04-02 00:59:37,371 ADAM: Layer 3 -> dw_min:9.9603e-01  dw_max:1.0046e+00 lr:1.0000e-02
2023-04-02 00:59:37,430 			Learning rate: weights:   1.000e-02    
2023-04-02 00:59:37,430 			Last test performance: 66.22%
2023-04-02 00:59:37,430 ----------------
2023-04-02 00:59:51,923   14  =>  6    		Training 486 pattern with 63.75% 	Forward time: 	14.24 sec
2023-04-02 00:59:51,923 			Loss:    8.602e-01    			Backward time: 	 0.25 sec 
2023-04-02 00:59:51,923 ADAM: Layer 0 -> dw_min:9.9528e-01  dw_max:1.0048e+00 lr:1.0000e-02
2023-04-02 00:59:51,923 ADAM: Layer 1 -> dw_min:9.9074e-01  dw_max:1.0096e+00 lr:1.0000e-02
2023-04-02 00:59:51,924 ADAM: Layer 2 -> dw_min:9.8931e-01  dw_max:1.0095e+00 lr:1.0000e-02
2023-04-02 00:59:51,924 ADAM: Layer 3 -> dw_min:9.9651e-01  dw_max:1.0041e+00 lr:1.0000e-02
2023-04-02 00:59:51,942 			Learning rate: weights:   1.000e-02    
2023-04-02 00:59:51,942 			Last test performance: 66.22%
2023-04-02 00:59:51,942 ----------------
2023-04-02 01:00:06,374   14  =>  7    		Training 486 pattern with 64.38% 	Forward time: 	14.17 sec
2023-04-02 01:00:06,374 			Loss:    8.613e-01    			Backward time: 	 0.25 sec 
2023-04-02 01:00:06,375 ADAM: Layer 0 -> dw_min:9.9622e-01  dw_max:1.0044e+00 lr:1.0000e-02
2023-04-02 01:00:06,375 ADAM: Layer 1 -> dw_min:9.9070e-01  dw_max:1.0091e+00 lr:1.0000e-02
2023-04-02 01:00:06,375 ADAM: Layer 2 -> dw_min:9.8721e-01  dw_max:1.0102e+00 lr:1.0000e-02
2023-04-02 01:00:06,375 ADAM: Layer 3 -> dw_min:9.9615e-01  dw_max:1.0045e+00 lr:1.0000e-02
2023-04-02 01:00:06,442 			Learning rate: weights:   1.000e-02    
2023-04-02 01:00:06,442 			Last test performance: 66.22%
2023-04-02 01:00:06,442 ----------------
2023-04-02 01:00:20,865   14  =>  8    		Training 486 pattern with 61.04% 	Forward time: 	14.16 sec
2023-04-02 01:00:20,865 			Loss:    9.247e-01    			Backward time: 	 0.25 sec 
2023-04-02 01:00:20,865 ADAM: Layer 0 -> dw_min:9.9674e-01  dw_max:1.0042e+00 lr:1.0000e-02
2023-04-02 01:00:20,865 ADAM: Layer 1 -> dw_min:9.8991e-01  dw_max:1.0077e+00 lr:1.0000e-02
2023-04-02 01:00:20,866 ADAM: Layer 2 -> dw_min:9.8855e-01  dw_max:1.0091e+00 lr:1.0000e-02
2023-04-02 01:00:20,866 ADAM: Layer 3 -> dw_min:9.9619e-01  dw_max:1.0052e+00 lr:1.0000e-02
2023-04-02 01:00:20,927 			Learning rate: weights:   1.000e-02    
2023-04-02 01:00:20,927 			Last test performance: 66.22%
2023-04-02 01:00:20,927 ----------------
2023-04-02 01:00:35,045   14  =>  9    		Training 486 pattern with 64.38% 	Forward time: 	13.86 sec
2023-04-02 01:00:35,046 			Loss:    7.860e-01    			Backward time: 	 0.25 sec 
2023-04-02 01:00:35,046 ADAM: Layer 0 -> dw_min:9.9683e-01  dw_max:1.0043e+00 lr:1.0000e-02
2023-04-02 01:00:35,046 ADAM: Layer 1 -> dw_min:9.9070e-01  dw_max:1.0079e+00 lr:1.0000e-02
2023-04-02 01:00:35,046 ADAM: Layer 2 -> dw_min:9.9015e-01  dw_max:1.0106e+00 lr:1.0000e-02
2023-04-02 01:00:35,046 ADAM: Layer 3 -> dw_min:9.9610e-01  dw_max:1.0053e+00 lr:1.0000e-02
2023-04-02 01:00:35,132 			Learning rate: weights:   1.000e-02    
2023-04-02 01:00:35,132 			Last test performance: 66.22%
2023-04-02 01:00:35,132 ----------------
2023-04-02 01:00:49,241   14  =>  10   		Training 486 pattern with 63.33% 	Forward time: 	13.85 sec
2023-04-02 01:00:49,241 			Loss:    8.711e-01    			Backward time: 	 0.25 sec 
2023-04-02 01:00:49,241 ADAM: Layer 0 -> dw_min:9.9682e-01  dw_max:1.0034e+00 lr:1.0000e-02
2023-04-02 01:00:49,241 ADAM: Layer 1 -> dw_min:9.9152e-01  dw_max:1.0071e+00 lr:1.0000e-02
2023-04-02 01:00:49,242 ADAM: Layer 2 -> dw_min:9.8985e-01  dw_max:1.0099e+00 lr:1.0000e-02
2023-04-02 01:00:49,242 ADAM: Layer 3 -> dw_min:9.9643e-01  dw_max:1.0049e+00 lr:1.0000e-02
2023-04-02 01:00:49,382 			Learning rate: weights:   1.000e-02    
2023-04-02 01:00:49,382 			Last test performance: 66.22%
2023-04-02 01:00:49,382 ----------------
2023-04-02 01:01:03,637   14  =>  11   		Training 486 pattern with 61.04% 	Forward time: 	14.00 sec
2023-04-02 01:01:03,637 			Loss:    9.253e-01    			Backward time: 	 0.25 sec 
2023-04-02 01:01:03,637 ADAM: Layer 0 -> dw_min:9.9680e-01  dw_max:1.0033e+00 lr:1.0000e-02
2023-04-02 01:01:03,637 ADAM: Layer 1 -> dw_min:9.9242e-01  dw_max:1.0070e+00 lr:1.0000e-02
2023-04-02 01:01:03,637 ADAM: Layer 2 -> dw_min:9.9033e-01  dw_max:1.0089e+00 lr:1.0000e-02
2023-04-02 01:01:03,637 ADAM: Layer 3 -> dw_min:9.9641e-01  dw_max:1.0044e+00 lr:1.0000e-02
2023-04-02 01:01:03,731 			Learning rate: weights:   1.000e-02    
2023-04-02 01:01:03,731 			Last test performance: 66.22%
2023-04-02 01:01:03,731 ----------------
2023-04-02 01:01:18,080   14  =>  12   		Training 486 pattern with 65.62% 	Forward time: 	14.09 sec
2023-04-02 01:01:18,080 			Loss:    8.069e-01    			Backward time: 	 0.25 sec 
2023-04-02 01:01:18,080 ADAM: Layer 0 -> dw_min:9.9625e-01  dw_max:1.0043e+00 lr:1.0000e-02
2023-04-02 01:01:18,080 ADAM: Layer 1 -> dw_min:9.9252e-01  dw_max:1.0079e+00 lr:1.0000e-02
2023-04-02 01:01:18,081 ADAM: Layer 2 -> dw_min:9.8833e-01  dw_max:1.0124e+00 lr:1.0000e-02
2023-04-02 01:01:18,081 ADAM: Layer 3 -> dw_min:9.9606e-01  dw_max:1.0053e+00 lr:1.0000e-02
2023-04-02 01:01:18,100 			Learning rate: weights:   1.000e-02    
2023-04-02 01:01:18,100 			Last test performance: 66.22%
2023-04-02 01:01:18,100 ----------------
2023-04-02 01:01:32,465   14  =>  13   		Training 486 pattern with 63.96% 	Forward time: 	14.11 sec
2023-04-02 01:01:32,465 			Loss:    8.307e-01    			Backward time: 	 0.25 sec 
2023-04-02 01:01:32,465 ADAM: Layer 0 -> dw_min:9.9667e-01  dw_max:1.0043e+00 lr:1.0000e-02
2023-04-02 01:01:32,465 ADAM: Layer 1 -> dw_min:9.9251e-01  dw_max:1.0079e+00 lr:1.0000e-02
2023-04-02 01:01:32,465 ADAM: Layer 2 -> dw_min:9.8957e-01  dw_max:1.0117e+00 lr:1.0000e-02
2023-04-02 01:01:32,465 ADAM: Layer 3 -> dw_min:9.9664e-01  dw_max:1.0047e+00 lr:1.0000e-02
2023-04-02 01:01:32,566 			Learning rate: weights:   1.000e-02    
2023-04-02 01:01:32,566 			Last test performance: 66.22%
2023-04-02 01:01:32,566 ----------------
2023-04-02 01:01:46,652   14  =>  14   		Training 486 pattern with 68.12% 	Forward time: 	13.83 sec
2023-04-02 01:01:46,652 			Loss:    8.139e-01    			Backward time: 	 0.25 sec 
2023-04-02 01:01:46,653 ADAM: Layer 0 -> dw_min:9.9688e-01  dw_max:1.0040e+00 lr:1.0000e-02
2023-04-02 01:01:46,653 ADAM: Layer 1 -> dw_min:9.9179e-01  dw_max:1.0074e+00 lr:1.0000e-02
2023-04-02 01:01:46,653 ADAM: Layer 2 -> dw_min:9.8922e-01  dw_max:1.0109e+00 lr:1.0000e-02
2023-04-02 01:01:46,653 ADAM: Layer 3 -> dw_min:9.9571e-01  dw_max:1.0050e+00 lr:1.0000e-02
2023-04-02 01:01:46,672 			Learning rate: weights:   1.000e-02    
2023-04-02 01:01:46,672 			Last test performance: 66.22%
2023-04-02 01:01:46,672 ----------------
2023-04-02 01:02:00,596   14  =>  15   		Training 486 pattern with 62.08% 	Forward time: 	13.67 sec
2023-04-02 01:02:00,596 			Loss:    8.667e-01    			Backward time: 	 0.25 sec 
2023-04-02 01:02:00,597 ADAM: Layer 0 -> dw_min:9.9671e-01  dw_max:1.0031e+00 lr:1.0000e-02
2023-04-02 01:02:00,597 ADAM: Layer 1 -> dw_min:9.9291e-01  dw_max:1.0075e+00 lr:1.0000e-02
2023-04-02 01:02:00,597 ADAM: Layer 2 -> dw_min:9.8920e-01  dw_max:1.0112e+00 lr:1.0000e-02
2023-04-02 01:02:00,597 ADAM: Layer 3 -> dw_min:9.9616e-01  dw_max:1.0041e+00 lr:1.0000e-02
2023-04-02 01:02:00,663 			Learning rate: weights:   1.000e-02    
2023-04-02 01:02:00,663 			Last test performance: 66.22%
2023-04-02 01:02:00,663 ----------------
2023-04-02 01:02:14,984   14  =>  16   		Training 486 pattern with 66.25% 	Forward time: 	14.06 sec
2023-04-02 01:02:14,984 			Loss:    8.276e-01    			Backward time: 	 0.25 sec 
2023-04-02 01:02:14,984 ADAM: Layer 0 -> dw_min:9.9717e-01  dw_max:1.0026e+00 lr:1.0000e-02
2023-04-02 01:02:14,984 ADAM: Layer 1 -> dw_min:9.9371e-01  dw_max:1.0072e+00 lr:1.0000e-02
2023-04-02 01:02:14,984 ADAM: Layer 2 -> dw_min:9.8985e-01  dw_max:1.0094e+00 lr:1.0000e-02
2023-04-02 01:02:14,984 ADAM: Layer 3 -> dw_min:9.9654e-01  dw_max:1.0057e+00 lr:1.0000e-02
2023-04-02 01:02:15,072 			Learning rate: weights:   1.000e-02    
2023-04-02 01:02:15,072 			Last test performance: 66.22%
2023-04-02 01:02:15,072 ----------------
2023-04-02 01:02:29,693   14  =>  17   		Training 486 pattern with 65.21% 	Forward time: 	14.36 sec
2023-04-02 01:02:29,693 			Loss:    8.483e-01    			Backward time: 	 0.25 sec 
2023-04-02 01:02:29,694 ADAM: Layer 0 -> dw_min:9.9728e-01  dw_max:1.0026e+00 lr:1.0000e-02
2023-04-02 01:02:29,694 ADAM: Layer 1 -> dw_min:9.9375e-01  dw_max:1.0065e+00 lr:1.0000e-02
2023-04-02 01:02:29,694 ADAM: Layer 2 -> dw_min:9.8746e-01  dw_max:1.0093e+00 lr:1.0000e-02
2023-04-02 01:02:29,694 ADAM: Layer 3 -> dw_min:9.9614e-01  dw_max:1.0053e+00 lr:1.0000e-02
2023-04-02 01:02:29,727 			Learning rate: weights:   1.000e-02    
2023-04-02 01:02:29,727 			Last test performance: 66.22%
2023-04-02 01:02:29,727 ----------------
2023-04-02 01:02:43,625   14  =>  18   		Training 486 pattern with 65.83% 	Forward time: 	13.64 sec
2023-04-02 01:02:43,626 			Loss:    8.435e-01    			Backward time: 	 0.25 sec 
2023-04-02 01:02:43,626 ADAM: Layer 0 -> dw_min:9.9649e-01  dw_max:1.0030e+00 lr:1.0000e-02
2023-04-02 01:02:43,626 ADAM: Layer 1 -> dw_min:9.9332e-01  dw_max:1.0063e+00 lr:1.0000e-02
2023-04-02 01:02:43,626 ADAM: Layer 2 -> dw_min:9.8881e-01  dw_max:1.0096e+00 lr:1.0000e-02
2023-04-02 01:02:43,626 ADAM: Layer 3 -> dw_min:9.9637e-01  dw_max:1.0046e+00 lr:1.0000e-02
2023-04-02 01:02:43,645 			Learning rate: weights:   1.000e-02    
2023-04-02 01:02:43,645 			Last test performance: 66.22%
2023-04-02 01:02:43,645 ----------------
2023-04-02 01:02:57,652   14  =>  19   		Training 486 pattern with 69.79% 	Forward time: 	13.75 sec
2023-04-02 01:02:57,652 			Loss:    7.442e-01    			Backward time: 	 0.25 sec 
2023-04-02 01:02:57,653 ADAM: Layer 0 -> dw_min:9.9685e-01  dw_max:1.0027e+00 lr:1.0000e-02
2023-04-02 01:02:57,653 ADAM: Layer 1 -> dw_min:9.9337e-01  dw_max:1.0060e+00 lr:1.0000e-02
2023-04-02 01:02:57,653 ADAM: Layer 2 -> dw_min:9.8804e-01  dw_max:1.0110e+00 lr:1.0000e-02
2023-04-02 01:02:57,653 ADAM: Layer 3 -> dw_min:9.9647e-01  dw_max:1.0051e+00 lr:1.0000e-02
2023-04-02 01:02:57,673 			Learning rate: weights:   1.000e-02    
2023-04-02 01:02:57,673 			Last test performance: 66.22%
2023-04-02 01:02:57,673 ----------------
2023-04-02 01:03:12,221   14  =>  20   		Training 486 pattern with 61.04% 	Forward time: 	14.29 sec
2023-04-02 01:03:12,221 			Loss:    9.300e-01    			Backward time: 	 0.25 sec 
2023-04-02 01:03:12,222 ADAM: Layer 0 -> dw_min:9.9689e-01  dw_max:1.0027e+00 lr:1.0000e-02
2023-04-02 01:03:12,222 ADAM: Layer 1 -> dw_min:9.9323e-01  dw_max:1.0054e+00 lr:1.0000e-02
2023-04-02 01:03:12,222 ADAM: Layer 2 -> dw_min:9.8788e-01  dw_max:1.0098e+00 lr:1.0000e-02
2023-04-02 01:03:12,222 ADAM: Layer 3 -> dw_min:9.9637e-01  dw_max:1.0055e+00 lr:1.0000e-02
2023-04-02 01:03:12,240 			Learning rate: weights:   1.000e-02    
2023-04-02 01:03:12,240 			Last test performance: 66.22%
2023-04-02 01:03:12,240 ----------------
2023-04-02 01:03:26,552   14  =>  21   		Training 486 pattern with 67.50% 	Forward time: 	14.06 sec
2023-04-02 01:03:26,552 			Loss:    8.059e-01    			Backward time: 	 0.25 sec 
2023-04-02 01:03:26,553 ADAM: Layer 0 -> dw_min:9.9621e-01  dw_max:1.0039e+00 lr:1.0000e-02
2023-04-02 01:03:26,553 ADAM: Layer 1 -> dw_min:9.9111e-01  dw_max:1.0066e+00 lr:1.0000e-02
2023-04-02 01:03:26,553 ADAM: Layer 2 -> dw_min:9.8963e-01  dw_max:1.0101e+00 lr:1.0000e-02
2023-04-02 01:03:26,553 ADAM: Layer 3 -> dw_min:9.9581e-01  dw_max:1.0049e+00 lr:1.0000e-02
2023-04-02 01:03:26,573 			Learning rate: weights:   1.000e-02    
2023-04-02 01:03:26,573 			Last test performance: 66.22%
2023-04-02 01:03:26,573 ----------------
2023-04-02 01:03:40,531   14  =>  22   		Training 486 pattern with 62.71% 	Forward time: 	13.70 sec
2023-04-02 01:03:40,531 			Loss:    9.272e-01    			Backward time: 	 0.25 sec 
2023-04-02 01:03:40,532 ADAM: Layer 0 -> dw_min:9.9697e-01  dw_max:1.0030e+00 lr:1.0000e-02
2023-04-02 01:03:40,532 ADAM: Layer 1 -> dw_min:9.9158e-01  dw_max:1.0064e+00 lr:1.0000e-02
2023-04-02 01:03:40,532 ADAM: Layer 2 -> dw_min:9.8809e-01  dw_max:1.0093e+00 lr:1.0000e-02
2023-04-02 01:03:40,532 ADAM: Layer 3 -> dw_min:9.9608e-01  dw_max:1.0057e+00 lr:1.0000e-02
2023-04-02 01:03:40,592 			Learning rate: weights:   1.000e-02    
2023-04-02 01:03:40,592 			Last test performance: 66.22%
2023-04-02 01:03:40,592 ----------------
2023-04-02 01:03:54,538   14  =>  23   		Training 486 pattern with 58.54% 	Forward time: 	13.69 sec
2023-04-02 01:03:54,538 			Loss:    9.300e-01    			Backward time: 	 0.25 sec 
2023-04-02 01:03:54,539 ADAM: Layer 0 -> dw_min:9.9551e-01  dw_max:1.0026e+00 lr:1.0000e-02
2023-04-02 01:03:54,539 ADAM: Layer 1 -> dw_min:9.9241e-01  dw_max:1.0068e+00 lr:1.0000e-02
2023-04-02 01:03:54,539 ADAM: Layer 2 -> dw_min:9.8901e-01  dw_max:1.0079e+00 lr:1.0000e-02
2023-04-02 01:03:54,539 ADAM: Layer 3 -> dw_min:9.9638e-01  dw_max:1.0069e+00 lr:1.0000e-02
2023-04-02 01:03:54,557 			Learning rate: weights:   1.000e-02    
2023-04-02 01:03:54,557 			Last test performance: 66.22%
2023-04-02 01:03:54,557 ----------------
2023-04-02 01:04:08,478   14  =>  24   		Training 486 pattern with 63.54% 	Forward time: 	13.66 sec
2023-04-02 01:04:08,478 			Loss:    8.629e-01    			Backward time: 	 0.25 sec 
2023-04-02 01:04:08,479 ADAM: Layer 0 -> dw_min:9.9632e-01  dw_max:1.0030e+00 lr:1.0000e-02
2023-04-02 01:04:08,479 ADAM: Layer 1 -> dw_min:9.9081e-01  dw_max:1.0066e+00 lr:1.0000e-02
2023-04-02 01:04:08,479 ADAM: Layer 2 -> dw_min:9.8642e-01  dw_max:1.0080e+00 lr:1.0000e-02
2023-04-02 01:04:08,479 ADAM: Layer 3 -> dw_min:9.9575e-01  dw_max:1.0062e+00 lr:1.0000e-02
2023-04-02 01:04:08,555 			Learning rate: weights:   1.000e-02    
2023-04-02 01:04:08,555 			Last test performance: 66.22%
2023-04-02 01:04:08,555 ----------------
2023-04-02 01:04:22,544   14  =>  25   		Training 486 pattern with 65.00% 	Forward time: 	13.73 sec
2023-04-02 01:04:22,544 			Loss:    8.043e-01    			Backward time: 	 0.25 sec 
2023-04-02 01:04:22,544 ADAM: Layer 0 -> dw_min:9.9699e-01  dw_max:1.0026e+00 lr:1.0000e-02
2023-04-02 01:04:22,545 ADAM: Layer 1 -> dw_min:9.8967e-01  dw_max:1.0092e+00 lr:1.0000e-02
2023-04-02 01:04:22,545 ADAM: Layer 2 -> dw_min:9.8711e-01  dw_max:1.0093e+00 lr:1.0000e-02
2023-04-02 01:04:22,545 ADAM: Layer 3 -> dw_min:9.9621e-01  dw_max:1.0055e+00 lr:1.0000e-02
2023-04-02 01:04:22,615 			Learning rate: weights:   1.000e-02    
2023-04-02 01:04:22,615 			Last test performance: 66.22%
2023-04-02 01:04:22,615 ----------------
2023-04-02 01:04:37,040   14  =>  26   		Training 486 pattern with 64.58% 	Forward time: 	14.17 sec
2023-04-02 01:04:37,040 			Loss:    8.395e-01    			Backward time: 	 0.25 sec 
2023-04-02 01:04:37,040 ADAM: Layer 0 -> dw_min:9.9651e-01  dw_max:1.0031e+00 lr:1.0000e-02
2023-04-02 01:04:37,040 ADAM: Layer 1 -> dw_min:9.8930e-01  dw_max:1.0085e+00 lr:1.0000e-02
2023-04-02 01:04:37,040 ADAM: Layer 2 -> dw_min:9.8888e-01  dw_max:1.0140e+00 lr:1.0000e-02
2023-04-02 01:04:37,040 ADAM: Layer 3 -> dw_min:9.9630e-01  dw_max:1.0050e+00 lr:1.0000e-02
2023-04-02 01:04:37,062 			Learning rate: weights:   1.000e-02    
2023-04-02 01:04:37,062 			Last test performance: 66.22%
2023-04-02 01:04:37,062 ----------------
2023-04-02 01:04:51,278   14  =>  27   		Training 486 pattern with 69.58% 	Forward time: 	13.96 sec
2023-04-02 01:04:51,278 			Loss:    7.968e-01    			Backward time: 	 0.25 sec 
2023-04-02 01:04:51,278 ADAM: Layer 0 -> dw_min:9.9700e-01  dw_max:1.0036e+00 lr:1.0000e-02
2023-04-02 01:04:51,279 ADAM: Layer 1 -> dw_min:9.9004e-01  dw_max:1.0078e+00 lr:1.0000e-02
2023-04-02 01:04:51,279 ADAM: Layer 2 -> dw_min:9.8857e-01  dw_max:1.0126e+00 lr:1.0000e-02
2023-04-02 01:04:51,279 ADAM: Layer 3 -> dw_min:9.9507e-01  dw_max:1.0054e+00 lr:1.0000e-02
2023-04-02 01:04:51,307 			Learning rate: weights:   1.000e-02    
2023-04-02 01:04:51,307 			Last test performance: 66.22%
2023-04-02 01:04:51,307 ----------------
2023-04-02 01:05:05,517   14  =>  28   		Training 486 pattern with 62.71% 	Forward time: 	13.95 sec
2023-04-02 01:05:05,517 			Loss:    8.610e-01    			Backward time: 	 0.25 sec 
2023-04-02 01:05:05,517 ADAM: Layer 0 -> dw_min:9.9738e-01  dw_max:1.0034e+00 lr:1.0000e-02
2023-04-02 01:05:05,517 ADAM: Layer 1 -> dw_min:9.9129e-01  dw_max:1.0069e+00 lr:1.0000e-02
2023-04-02 01:05:05,517 ADAM: Layer 2 -> dw_min:9.8885e-01  dw_max:1.0115e+00 lr:1.0000e-02
2023-04-02 01:05:05,518 ADAM: Layer 3 -> dw_min:9.9625e-01  dw_max:1.0057e+00 lr:1.0000e-02
2023-04-02 01:05:05,579 			Learning rate: weights:   1.000e-02    
2023-04-02 01:05:05,579 			Last test performance: 66.22%
2023-04-02 01:05:05,579 ----------------
2023-04-02 01:05:19,466   14  =>  29   		Training 486 pattern with 61.88% 	Forward time: 	13.63 sec
2023-04-02 01:05:19,466 			Loss:    9.009e-01    			Backward time: 	 0.25 sec 
2023-04-02 01:05:19,466 ADAM: Layer 0 -> dw_min:9.9661e-01  dw_max:1.0030e+00 lr:1.0000e-02
2023-04-02 01:05:19,466 ADAM: Layer 1 -> dw_min:9.9169e-01  dw_max:1.0065e+00 lr:1.0000e-02
2023-04-02 01:05:19,466 ADAM: Layer 2 -> dw_min:9.8706e-01  dw_max:1.0094e+00 lr:1.0000e-02
2023-04-02 01:05:19,466 ADAM: Layer 3 -> dw_min:9.9595e-01  dw_max:1.0061e+00 lr:1.0000e-02
2023-04-02 01:05:19,578 			Learning rate: weights:   1.000e-02    
2023-04-02 01:05:19,578 			Last test performance: 66.22%
2023-04-02 01:05:19,578 ----------------
2023-04-02 01:05:33,660   14  =>  30   		Training 486 pattern with 65.62% 	Forward time: 	13.82 sec
2023-04-02 01:05:33,660 			Loss:    8.600e-01    			Backward time: 	 0.25 sec 
2023-04-02 01:05:33,660 ADAM: Layer 0 -> dw_min:9.9544e-01  dw_max:1.0045e+00 lr:1.0000e-02
2023-04-02 01:05:33,660 ADAM: Layer 1 -> dw_min:9.9184e-01  dw_max:1.0075e+00 lr:1.0000e-02
2023-04-02 01:05:33,660 ADAM: Layer 2 -> dw_min:9.8852e-01  dw_max:1.0093e+00 lr:1.0000e-02
2023-04-02 01:05:33,660 ADAM: Layer 3 -> dw_min:9.9498e-01  dw_max:1.0058e+00 lr:1.0000e-02
2023-04-02 01:05:33,680 			Learning rate: weights:   1.000e-02    
2023-04-02 01:05:33,680 			Last test performance: 66.22%
2023-04-02 01:05:33,680 ----------------
2023-04-02 01:05:48,110   14  =>  31   		Training 486 pattern with 68.12% 	Forward time: 	14.17 sec
2023-04-02 01:05:48,110 			Loss:    8.097e-01    			Backward time: 	 0.25 sec 
2023-04-02 01:05:48,110 ADAM: Layer 0 -> dw_min:9.9582e-01  dw_max:1.0041e+00 lr:1.0000e-02
2023-04-02 01:05:48,110 ADAM: Layer 1 -> dw_min:9.9270e-01  dw_max:1.0071e+00 lr:1.0000e-02
2023-04-02 01:05:48,110 ADAM: Layer 2 -> dw_min:9.8977e-01  dw_max:1.0085e+00 lr:1.0000e-02
2023-04-02 01:05:48,111 ADAM: Layer 3 -> dw_min:9.9535e-01  dw_max:1.0052e+00 lr:1.0000e-02
2023-04-02 01:05:48,143 			Learning rate: weights:   1.000e-02    
2023-04-02 01:05:48,143 			Last test performance: 66.22%
2023-04-02 01:05:48,143 ----------------
2023-04-02 01:06:02,561   14  =>  32   		Training 486 pattern with 63.12% 	Forward time: 	14.16 sec
2023-04-02 01:06:02,561 			Loss:    8.594e-01    			Backward time: 	 0.25 sec 
2023-04-02 01:06:02,561 ADAM: Layer 0 -> dw_min:9.9650e-01  dw_max:1.0034e+00 lr:1.0000e-02
2023-04-02 01:06:02,561 ADAM: Layer 1 -> dw_min:9.9311e-01  dw_max:1.0073e+00 lr:1.0000e-02
2023-04-02 01:06:02,561 ADAM: Layer 2 -> dw_min:9.8990e-01  dw_max:1.0116e+00 lr:1.0000e-02
2023-04-02 01:06:02,561 ADAM: Layer 3 -> dw_min:9.9520e-01  dw_max:1.0060e+00 lr:1.0000e-02
2023-04-02 01:06:02,660 			Learning rate: weights:   1.000e-02    
2023-04-02 01:06:02,660 			Last test performance: 66.22%
2023-04-02 01:06:02,660 ----------------
2023-04-02 01:06:16,833   14  =>  33   		Training 486 pattern with 61.88% 	Forward time: 	13.92 sec
2023-04-02 01:06:16,833 			Loss:    9.201e-01    			Backward time: 	 0.25 sec 
2023-04-02 01:06:16,834 ADAM: Layer 0 -> dw_min:9.9638e-01  dw_max:1.0034e+00 lr:1.0000e-02
2023-04-02 01:06:16,834 ADAM: Layer 1 -> dw_min:9.9172e-01  dw_max:1.0071e+00 lr:1.0000e-02
2023-04-02 01:06:16,834 ADAM: Layer 2 -> dw_min:9.8996e-01  dw_max:1.0104e+00 lr:1.0000e-02
2023-04-02 01:06:16,834 ADAM: Layer 3 -> dw_min:9.9592e-01  dw_max:1.0054e+00 lr:1.0000e-02
2023-04-02 01:06:16,959 			Learning rate: weights:   1.000e-02    
2023-04-02 01:06:16,959 			Last test performance: 66.22%
2023-04-02 01:06:16,959 ----------------
2023-04-02 01:06:31,085   14  =>  34   		Training 486 pattern with 69.79% 	Forward time: 	13.87 sec
2023-04-02 01:06:31,085 			Loss:    7.770e-01    			Backward time: 	 0.25 sec 
2023-04-02 01:06:31,085 ADAM: Layer 0 -> dw_min:9.9603e-01  dw_max:1.0035e+00 lr:1.0000e-02
2023-04-02 01:06:31,085 ADAM: Layer 1 -> dw_min:9.9193e-01  dw_max:1.0064e+00 lr:1.0000e-02
2023-04-02 01:06:31,085 ADAM: Layer 2 -> dw_min:9.8861e-01  dw_max:1.0098e+00 lr:1.0000e-02
2023-04-02 01:06:31,085 ADAM: Layer 3 -> dw_min:9.9574e-01  dw_max:1.0048e+00 lr:1.0000e-02
2023-04-02 01:06:31,152 			Learning rate: weights:   1.000e-02    
2023-04-02 01:06:31,152 			Last test performance: 66.22%
2023-04-02 01:06:31,152 ----------------
2023-04-02 01:06:45,726   14  =>  35   		Training 486 pattern with 65.62% 	Forward time: 	14.32 sec
2023-04-02 01:06:45,726 			Loss:    8.138e-01    			Backward time: 	 0.25 sec 
2023-04-02 01:06:45,726 ADAM: Layer 0 -> dw_min:9.9597e-01  dw_max:1.0029e+00 lr:1.0000e-02
2023-04-02 01:06:45,726 ADAM: Layer 1 -> dw_min:9.9251e-01  dw_max:1.0057e+00 lr:1.0000e-02
2023-04-02 01:06:45,726 ADAM: Layer 2 -> dw_min:9.8829e-01  dw_max:1.0088e+00 lr:1.0000e-02
2023-04-02 01:06:45,727 ADAM: Layer 3 -> dw_min:9.9502e-01  dw_max:1.0049e+00 lr:1.0000e-02
2023-04-02 01:06:45,746 			Learning rate: weights:   1.000e-02    
2023-04-02 01:06:45,746 			Last test performance: 66.22%
2023-04-02 01:06:45,747 ----------------
2023-04-02 01:07:00,364   14  =>  36   		Training 486 pattern with 63.75% 	Forward time: 	14.36 sec
2023-04-02 01:07:00,364 			Loss:    8.236e-01    			Backward time: 	 0.25 sec 
2023-04-02 01:07:00,364 ADAM: Layer 0 -> dw_min:9.9674e-01  dw_max:1.0028e+00 lr:1.0000e-02
2023-04-02 01:07:00,364 ADAM: Layer 1 -> dw_min:9.9280e-01  dw_max:1.0064e+00 lr:1.0000e-02
2023-04-02 01:07:00,364 ADAM: Layer 2 -> dw_min:9.8885e-01  dw_max:1.0116e+00 lr:1.0000e-02
2023-04-02 01:07:00,365 ADAM: Layer 3 -> dw_min:9.9553e-01  dw_max:1.0045e+00 lr:1.0000e-02
2023-04-02 01:07:00,428 			Learning rate: weights:   1.000e-02    
2023-04-02 01:07:00,428 			Last test performance: 66.22%
2023-04-02 01:07:00,428 ----------------
2023-04-02 01:07:14,470   14  =>  37   		Training 486 pattern with 63.96% 	Forward time: 	13.78 sec
2023-04-02 01:07:14,470 			Loss:    8.914e-01    			Backward time: 	 0.25 sec 
2023-04-02 01:07:14,470 ADAM: Layer 0 -> dw_min:9.9642e-01  dw_max:1.0032e+00 lr:1.0000e-02
2023-04-02 01:07:14,470 ADAM: Layer 1 -> dw_min:9.9252e-01  dw_max:1.0068e+00 lr:1.0000e-02
2023-04-02 01:07:14,470 ADAM: Layer 2 -> dw_min:9.8943e-01  dw_max:1.0107e+00 lr:1.0000e-02
2023-04-02 01:07:14,471 ADAM: Layer 3 -> dw_min:9.9551e-01  dw_max:1.0048e+00 lr:1.0000e-02
2023-04-02 01:07:14,510 			Learning rate: weights:   1.000e-02    
2023-04-02 01:07:14,510 			Last test performance: 66.22%
2023-04-02 01:07:14,510 ----------------
2023-04-02 01:07:28,833   14  =>  38   		Training 486 pattern with 68.96% 	Forward time: 	14.07 sec
2023-04-02 01:07:28,834 			Loss:    7.486e-01    			Backward time: 	 0.25 sec 
2023-04-02 01:07:28,834 ADAM: Layer 0 -> dw_min:9.9555e-01  dw_max:1.0025e+00 lr:1.0000e-02
2023-04-02 01:07:28,834 ADAM: Layer 1 -> dw_min:9.9165e-01  dw_max:1.0072e+00 lr:1.0000e-02
2023-04-02 01:07:28,834 ADAM: Layer 2 -> dw_min:9.9033e-01  dw_max:1.0109e+00 lr:1.0000e-02
2023-04-02 01:07:28,834 ADAM: Layer 3 -> dw_min:9.9536e-01  dw_max:1.0045e+00 lr:1.0000e-02
2023-04-02 01:07:28,915 			Learning rate: weights:   1.000e-02    
2023-04-02 01:07:28,915 			Last test performance: 66.22%
2023-04-02 01:07:28,915 ----------------
2023-04-02 01:07:43,024   14  =>  39   		Training 486 pattern with 70.83% 	Forward time: 	13.85 sec
2023-04-02 01:07:43,024 			Loss:    7.373e-01    			Backward time: 	 0.25 sec 
2023-04-02 01:07:43,025 ADAM: Layer 0 -> dw_min:9.9600e-01  dw_max:1.0030e+00 lr:1.0000e-02
2023-04-02 01:07:43,025 ADAM: Layer 1 -> dw_min:9.9197e-01  dw_max:1.0067e+00 lr:1.0000e-02
2023-04-02 01:07:43,025 ADAM: Layer 2 -> dw_min:9.8626e-01  dw_max:1.0104e+00 lr:1.0000e-02
2023-04-02 01:07:43,025 ADAM: Layer 3 -> dw_min:9.9604e-01  dw_max:1.0042e+00 lr:1.0000e-02
2023-04-02 01:07:43,044 			Learning rate: weights:   1.000e-02    
2023-04-02 01:07:43,044 			Last test performance: 66.22%
2023-04-02 01:07:43,044 ----------------
2023-04-02 01:07:56,975   14  =>  40   		Training 486 pattern with 67.71% 	Forward time: 	13.67 sec
2023-04-02 01:07:56,975 			Loss:    7.978e-01    			Backward time: 	 0.25 sec 
2023-04-02 01:07:56,975 ADAM: Layer 0 -> dw_min:9.9656e-01  dw_max:1.0031e+00 lr:1.0000e-02
2023-04-02 01:07:56,975 ADAM: Layer 1 -> dw_min:9.9174e-01  dw_max:1.0087e+00 lr:1.0000e-02
2023-04-02 01:07:56,975 ADAM: Layer 2 -> dw_min:9.8754e-01  dw_max:1.0087e+00 lr:1.0000e-02
2023-04-02 01:07:56,975 ADAM: Layer 3 -> dw_min:9.9632e-01  dw_max:1.0038e+00 lr:1.0000e-02
2023-04-02 01:07:57,059 			Learning rate: weights:   1.000e-02    
2023-04-02 01:07:57,059 			Last test performance: 66.22%
2023-04-02 01:07:57,059 ----------------
2023-04-02 01:08:11,489   14  =>  41   		Training 486 pattern with 62.71% 	Forward time: 	14.17 sec
2023-04-02 01:08:11,489 			Loss:    8.899e-01    			Backward time: 	 0.25 sec 
2023-04-02 01:08:11,490 ADAM: Layer 0 -> dw_min:9.9710e-01  dw_max:1.0033e+00 lr:1.0000e-02
2023-04-02 01:08:11,490 ADAM: Layer 1 -> dw_min:9.9233e-01  dw_max:1.0068e+00 lr:1.0000e-02
2023-04-02 01:08:11,490 ADAM: Layer 2 -> dw_min:9.8883e-01  dw_max:1.0085e+00 lr:1.0000e-02
2023-04-02 01:08:11,490 ADAM: Layer 3 -> dw_min:9.9675e-01  dw_max:1.0041e+00 lr:1.0000e-02
2023-04-02 01:08:11,557 			Learning rate: weights:   1.000e-02    
2023-04-02 01:08:11,558 			Last test performance: 66.22%
2023-04-02 01:08:11,558 ----------------
2023-04-02 01:08:25,475   14  =>  42   		Training 486 pattern with 60.42% 	Forward time: 	13.66 sec
2023-04-02 01:08:25,475 			Loss:    8.906e-01    			Backward time: 	 0.25 sec 
2023-04-02 01:08:25,475 ADAM: Layer 0 -> dw_min:9.9717e-01  dw_max:1.0029e+00 lr:1.0000e-02
2023-04-02 01:08:25,475 ADAM: Layer 1 -> dw_min:9.8756e-01  dw_max:1.0069e+00 lr:1.0000e-02
2023-04-02 01:08:25,475 ADAM: Layer 2 -> dw_min:9.8366e-01  dw_max:1.0137e+00 lr:1.0000e-02
2023-04-02 01:08:25,476 ADAM: Layer 3 -> dw_min:9.9641e-01  dw_max:1.0044e+00 lr:1.0000e-02
2023-04-02 01:08:25,536 			Learning rate: weights:   1.000e-02    
2023-04-02 01:08:25,536 			Last test performance: 66.22%
2023-04-02 01:08:25,536 ----------------
2023-04-02 01:08:40,353   14  =>  43   		Training 486 pattern with 66.04% 	Forward time: 	14.56 sec
2023-04-02 01:08:40,353 			Loss:    8.240e-01    			Backward time: 	 0.25 sec 
2023-04-02 01:08:40,354 ADAM: Layer 0 -> dw_min:9.9767e-01  dw_max:1.0025e+00 lr:1.0000e-02
2023-04-02 01:08:40,354 ADAM: Layer 1 -> dw_min:9.8827e-01  dw_max:1.0067e+00 lr:1.0000e-02
2023-04-02 01:08:40,354 ADAM: Layer 2 -> dw_min:9.8491e-01  dw_max:1.0125e+00 lr:1.0000e-02
2023-04-02 01:08:40,354 ADAM: Layer 3 -> dw_min:9.9632e-01  dw_max:1.0051e+00 lr:1.0000e-02
2023-04-02 01:08:40,437 			Learning rate: weights:   1.000e-02    
2023-04-02 01:08:40,437 			Last test performance: 66.22%
2023-04-02 01:08:40,437 ----------------
2023-04-02 01:08:54,739   14  =>  44   		Training 486 pattern with 63.96% 	Forward time: 	14.04 sec
2023-04-02 01:08:54,739 			Loss:    8.512e-01    			Backward time: 	 0.25 sec 
2023-04-02 01:08:54,739 ADAM: Layer 0 -> dw_min:9.9789e-01  dw_max:1.0022e+00 lr:1.0000e-02
2023-04-02 01:08:54,739 ADAM: Layer 1 -> dw_min:9.8914e-01  dw_max:1.0056e+00 lr:1.0000e-02
2023-04-02 01:08:54,739 ADAM: Layer 2 -> dw_min:9.8635e-01  dw_max:1.0117e+00 lr:1.0000e-02
2023-04-02 01:08:54,739 ADAM: Layer 3 -> dw_min:9.9599e-01  dw_max:1.0049e+00 lr:1.0000e-02
2023-04-02 01:08:54,817 			Learning rate: weights:   1.000e-02    
2023-04-02 01:08:54,817 			Last test performance: 66.22%
2023-04-02 01:08:54,817 ----------------
2023-04-02 01:09:08,752   14  =>  45   		Training 486 pattern with 66.67% 	Forward time: 	13.68 sec
2023-04-02 01:09:08,752 			Loss:    8.354e-01    			Backward time: 	 0.25 sec 
2023-04-02 01:09:08,752 ADAM: Layer 0 -> dw_min:9.9702e-01  dw_max:1.0023e+00 lr:1.0000e-02
2023-04-02 01:09:08,753 ADAM: Layer 1 -> dw_min:9.8913e-01  dw_max:1.0056e+00 lr:1.0000e-02
2023-04-02 01:09:08,753 ADAM: Layer 2 -> dw_min:9.8773e-01  dw_max:1.0112e+00 lr:1.0000e-02
2023-04-02 01:09:08,753 ADAM: Layer 3 -> dw_min:9.9599e-01  dw_max:1.0048e+00 lr:1.0000e-02
2023-04-02 01:09:08,782 			Learning rate: weights:   1.000e-02    
2023-04-02 01:09:08,782 			Last test performance: 66.22%
2023-04-02 01:09:08,782 ----------------
2023-04-02 01:09:22,851   14  =>  46   		Training 486 pattern with 64.17% 	Forward time: 	13.81 sec
2023-04-02 01:09:22,851 			Loss:    8.152e-01    			Backward time: 	 0.25 sec 
2023-04-02 01:09:22,852 ADAM: Layer 0 -> dw_min:9.9659e-01  dw_max:1.0027e+00 lr:1.0000e-02
2023-04-02 01:09:22,852 ADAM: Layer 1 -> dw_min:9.9007e-01  dw_max:1.0058e+00 lr:1.0000e-02
2023-04-02 01:09:22,852 ADAM: Layer 2 -> dw_min:9.8889e-01  dw_max:1.0110e+00 lr:1.0000e-02
2023-04-02 01:09:22,852 ADAM: Layer 3 -> dw_min:9.9570e-01  dw_max:1.0043e+00 lr:1.0000e-02
2023-04-02 01:09:22,913 			Learning rate: weights:   1.000e-02    
2023-04-02 01:09:22,913 			Last test performance: 66.22%
2023-04-02 01:09:22,913 ----------------
2023-04-02 01:09:36,730   14  =>  47   		Training 486 pattern with 62.50% 	Forward time: 	13.56 sec
2023-04-02 01:09:36,730 			Loss:    8.674e-01    			Backward time: 	 0.25 sec 
2023-04-02 01:09:36,730 ADAM: Layer 0 -> dw_min:9.9619e-01  dw_max:1.0036e+00 lr:1.0000e-02
2023-04-02 01:09:36,730 ADAM: Layer 1 -> dw_min:9.9135e-01  dw_max:1.0059e+00 lr:1.0000e-02
2023-04-02 01:09:36,730 ADAM: Layer 2 -> dw_min:9.8821e-01  dw_max:1.0100e+00 lr:1.0000e-02
2023-04-02 01:09:36,730 ADAM: Layer 3 -> dw_min:9.9594e-01  dw_max:1.0042e+00 lr:1.0000e-02
2023-04-02 01:09:36,797 			Learning rate: weights:   1.000e-02    
2023-04-02 01:09:36,797 			Last test performance: 66.22%
2023-04-02 01:09:36,797 ----------------
2023-04-02 01:09:50,710   14  =>  48   		Training 486 pattern with 67.29% 	Forward time: 	13.66 sec
2023-04-02 01:09:50,710 			Loss:    8.205e-01    			Backward time: 	 0.25 sec 
2023-04-02 01:09:50,711 ADAM: Layer 0 -> dw_min:9.9684e-01  dw_max:1.0033e+00 lr:1.0000e-02
2023-04-02 01:09:50,711 ADAM: Layer 1 -> dw_min:9.9172e-01  dw_max:1.0065e+00 lr:1.0000e-02
2023-04-02 01:09:50,711 ADAM: Layer 2 -> dw_min:9.8951e-01  dw_max:1.0113e+00 lr:1.0000e-02
2023-04-02 01:09:50,711 ADAM: Layer 3 -> dw_min:9.9535e-01  dw_max:1.0045e+00 lr:1.0000e-02
2023-04-02 01:09:50,844 			Learning rate: weights:   1.000e-02    
2023-04-02 01:09:50,844 			Last test performance: 66.22%
2023-04-02 01:09:50,844 ----------------
2023-04-02 01:10:04,826   14  =>  49   		Training 486 pattern with 67.29% 	Forward time: 	13.72 sec
2023-04-02 01:10:04,826 			Loss:    8.370e-01    			Backward time: 	 0.25 sec 
2023-04-02 01:10:04,827 ADAM: Layer 0 -> dw_min:9.9670e-01  dw_max:1.0027e+00 lr:1.0000e-02
2023-04-02 01:10:04,827 ADAM: Layer 1 -> dw_min:9.8889e-01  dw_max:1.0064e+00 lr:1.0000e-02
2023-04-02 01:10:04,827 ADAM: Layer 2 -> dw_min:9.8562e-01  dw_max:1.0144e+00 lr:1.0000e-02
2023-04-02 01:10:04,827 ADAM: Layer 3 -> dw_min:9.9470e-01  dw_max:1.0055e+00 lr:1.0000e-02
2023-04-02 01:10:04,860 			Learning rate: weights:   1.000e-02    
2023-04-02 01:10:04,860 			Last test performance: 66.22%
2023-04-02 01:10:04,860 ----------------
2023-04-02 01:10:19,337   14  =>  50   		Training 486 pattern with 62.92% 	Forward time: 	14.22 sec
2023-04-02 01:10:19,337 			Loss:    8.779e-01    			Backward time: 	 0.25 sec 
2023-04-02 01:10:19,337 ADAM: Layer 0 -> dw_min:9.9668e-01  dw_max:1.0027e+00 lr:1.0000e-02
2023-04-02 01:10:19,337 ADAM: Layer 1 -> dw_min:9.8921e-01  dw_max:1.0067e+00 lr:1.0000e-02
2023-04-02 01:10:19,338 ADAM: Layer 2 -> dw_min:9.8706e-01  dw_max:1.0130e+00 lr:1.0000e-02
2023-04-02 01:10:19,338 ADAM: Layer 3 -> dw_min:9.9491e-01  dw_max:1.0054e+00 lr:1.0000e-02
2023-04-02 01:10:19,420 			Learning rate: weights:   1.000e-02    
2023-04-02 01:10:19,420 			Last test performance: 66.22%
2023-04-02 01:10:19,420 ----------------
2023-04-02 01:10:33,792   14  =>  51   		Training 486 pattern with 68.12% 	Forward time: 	14.11 sec
2023-04-02 01:10:33,792 			Loss:    7.933e-01    			Backward time: 	 0.25 sec 
2023-04-02 01:10:33,792 ADAM: Layer 0 -> dw_min:9.9641e-01  dw_max:1.0028e+00 lr:1.0000e-02
2023-04-02 01:10:33,792 ADAM: Layer 1 -> dw_min:9.9002e-01  dw_max:1.0062e+00 lr:1.0000e-02
2023-04-02 01:10:33,792 ADAM: Layer 2 -> dw_min:9.8839e-01  dw_max:1.0119e+00 lr:1.0000e-02
2023-04-02 01:10:33,792 ADAM: Layer 3 -> dw_min:9.9485e-01  dw_max:1.0047e+00 lr:1.0000e-02
2023-04-02 01:10:33,877 			Learning rate: weights:   1.000e-02    
2023-04-02 01:10:33,877 			Last test performance: 66.22%
2023-04-02 01:10:33,877 ----------------
2023-04-02 01:10:48,156   14  =>  52   		Training 486 pattern with 68.12% 	Forward time: 	14.02 sec
2023-04-02 01:10:48,156 			Loss:    7.578e-01    			Backward time: 	 0.25 sec 
2023-04-02 01:10:48,156 ADAM: Layer 0 -> dw_min:9.9602e-01  dw_max:1.0028e+00 lr:1.0000e-02
2023-04-02 01:10:48,156 ADAM: Layer 1 -> dw_min:9.9137e-01  dw_max:1.0065e+00 lr:1.0000e-02
2023-04-02 01:10:48,157 ADAM: Layer 2 -> dw_min:9.8955e-01  dw_max:1.0106e+00 lr:1.0000e-02
2023-04-02 01:10:48,157 ADAM: Layer 3 -> dw_min:9.9531e-01  dw_max:1.0053e+00 lr:1.0000e-02
2023-04-02 01:10:48,232 			Learning rate: weights:   1.000e-02    
2023-04-02 01:10:48,232 			Last test performance: 66.22%
2023-04-02 01:10:48,232 ----------------
2023-04-02 01:11:02,605   14  =>  53   		Training 486 pattern with 62.71% 	Forward time: 	14.12 sec
2023-04-02 01:11:02,605 			Loss:    9.029e-01    			Backward time: 	 0.25 sec 
2023-04-02 01:11:02,606 ADAM: Layer 0 -> dw_min:9.9627e-01  dw_max:1.0028e+00 lr:1.0000e-02
2023-04-02 01:11:02,606 ADAM: Layer 1 -> dw_min:9.9154e-01  dw_max:1.0065e+00 lr:1.0000e-02
2023-04-02 01:11:02,606 ADAM: Layer 2 -> dw_min:9.8967e-01  dw_max:1.0101e+00 lr:1.0000e-02
2023-04-02 01:11:02,606 ADAM: Layer 3 -> dw_min:9.9556e-01  dw_max:1.0054e+00 lr:1.0000e-02
2023-04-02 01:11:02,646 			Learning rate: weights:   1.000e-02    
2023-04-02 01:11:02,646 			Last test performance: 66.22%
2023-04-02 01:11:02,646 ----------------
2023-04-02 01:11:16,886   14  =>  54   		Training 486 pattern with 69.17% 	Forward time: 	13.98 sec
2023-04-02 01:11:16,886 			Loss:    7.875e-01    			Backward time: 	 0.25 sec 
2023-04-02 01:11:16,887 ADAM: Layer 0 -> dw_min:9.9719e-01  dw_max:1.0037e+00 lr:1.0000e-02
2023-04-02 01:11:16,887 ADAM: Layer 1 -> dw_min:9.9143e-01  dw_max:1.0066e+00 lr:1.0000e-02
2023-04-02 01:11:16,887 ADAM: Layer 2 -> dw_min:9.8750e-01  dw_max:1.0096e+00 lr:1.0000e-02
2023-04-02 01:11:16,887 ADAM: Layer 3 -> dw_min:9.9511e-01  dw_max:1.0049e+00 lr:1.0000e-02
2023-04-02 01:11:16,958 			Learning rate: weights:   1.000e-02    
2023-04-02 01:11:16,958 			Last test performance: 66.22%
2023-04-02 01:11:16,958 ----------------
2023-04-02 01:11:31,298   14  =>  55   		Training 486 pattern with 61.67% 	Forward time: 	14.08 sec
2023-04-02 01:11:31,298 			Loss:    9.111e-01    			Backward time: 	 0.25 sec 
2023-04-02 01:11:31,298 ADAM: Layer 0 -> dw_min:9.9716e-01  dw_max:1.0033e+00 lr:1.0000e-02
2023-04-02 01:11:31,299 ADAM: Layer 1 -> dw_min:9.9174e-01  dw_max:1.0064e+00 lr:1.0000e-02
2023-04-02 01:11:31,299 ADAM: Layer 2 -> dw_min:9.8808e-01  dw_max:1.0098e+00 lr:1.0000e-02
2023-04-02 01:11:31,299 ADAM: Layer 3 -> dw_min:9.9618e-01  dw_max:1.0045e+00 lr:1.0000e-02
2023-04-02 01:11:31,319 			Learning rate: weights:   1.000e-02    
2023-04-02 01:11:31,319 			Last test performance: 66.22%
2023-04-02 01:11:31,319 ----------------
2023-04-02 01:11:45,296   14  =>  56   		Training 486 pattern with 63.12% 	Forward time: 	13.72 sec
2023-04-02 01:11:45,296 			Loss:    9.048e-01    			Backward time: 	 0.25 sec 
2023-04-02 01:11:45,297 ADAM: Layer 0 -> dw_min:9.9700e-01  dw_max:1.0032e+00 lr:1.0000e-02
2023-04-02 01:11:45,297 ADAM: Layer 1 -> dw_min:9.9388e-01  dw_max:1.0065e+00 lr:1.0000e-02
2023-04-02 01:11:45,297 ADAM: Layer 2 -> dw_min:9.8941e-01  dw_max:1.0089e+00 lr:1.0000e-02
2023-04-02 01:11:45,297 ADAM: Layer 3 -> dw_min:9.9623e-01  dw_max:1.0049e+00 lr:1.0000e-02
2023-04-02 01:11:45,355 			Learning rate: weights:   1.000e-02    
2023-04-02 01:11:45,355 			Last test performance: 66.22%
2023-04-02 01:11:45,355 ----------------
2023-04-02 01:11:59,743   14  =>  57   		Training 486 pattern with 65.21% 	Forward time: 	14.13 sec
2023-04-02 01:11:59,743 			Loss:    7.997e-01    			Backward time: 	 0.25 sec 
2023-04-02 01:11:59,744 ADAM: Layer 0 -> dw_min:9.9653e-01  dw_max:1.0035e+00 lr:1.0000e-02
2023-04-02 01:11:59,744 ADAM: Layer 1 -> dw_min:9.9384e-01  dw_max:1.0061e+00 lr:1.0000e-02
2023-04-02 01:11:59,744 ADAM: Layer 2 -> dw_min:9.8840e-01  dw_max:1.0093e+00 lr:1.0000e-02
2023-04-02 01:11:59,744 ADAM: Layer 3 -> dw_min:9.9611e-01  dw_max:1.0039e+00 lr:1.0000e-02
2023-04-02 01:11:59,764 			Learning rate: weights:   1.000e-02    
2023-04-02 01:11:59,764 			Last test performance: 66.22%
2023-04-02 01:11:59,764 ----------------
2023-04-02 01:12:14,162   14  =>  58   		Training 486 pattern with 66.04% 	Forward time: 	14.14 sec
2023-04-02 01:12:14,162 			Loss:    8.015e-01    			Backward time: 	 0.25 sec 
2023-04-02 01:12:14,162 ADAM: Layer 0 -> dw_min:9.9670e-01  dw_max:1.0028e+00 lr:1.0000e-02
2023-04-02 01:12:14,162 ADAM: Layer 1 -> dw_min:9.9398e-01  dw_max:1.0062e+00 lr:1.0000e-02
2023-04-02 01:12:14,162 ADAM: Layer 2 -> dw_min:9.8858e-01  dw_max:1.0091e+00 lr:1.0000e-02
2023-04-02 01:12:14,163 ADAM: Layer 3 -> dw_min:9.9587e-01  dw_max:1.0050e+00 lr:1.0000e-02
2023-04-02 01:12:14,201 			Learning rate: weights:   1.000e-02    
2023-04-02 01:12:14,201 			Last test performance: 66.22%
2023-04-02 01:12:14,201 ----------------
2023-04-02 01:12:28,355   14  =>  59   		Training 486 pattern with 64.38% 	Forward time: 	13.90 sec
2023-04-02 01:12:28,355 			Loss:    8.084e-01    			Backward time: 	 0.25 sec 
2023-04-02 01:12:28,355 ADAM: Layer 0 -> dw_min:9.9627e-01  dw_max:1.0028e+00 lr:1.0000e-02
2023-04-02 01:12:28,355 ADAM: Layer 1 -> dw_min:9.9190e-01  dw_max:1.0058e+00 lr:1.0000e-02
2023-04-02 01:12:28,355 ADAM: Layer 2 -> dw_min:9.8998e-01  dw_max:1.0094e+00 lr:1.0000e-02
2023-04-02 01:12:28,355 ADAM: Layer 3 -> dw_min:9.9577e-01  dw_max:1.0047e+00 lr:1.0000e-02
2023-04-02 01:12:28,420 			Learning rate: weights:   1.000e-02    
2023-04-02 01:12:28,420 			Last test performance: 66.22%
2023-04-02 01:12:28,420 ----------------
2023-04-02 01:12:42,631   14  =>  60   		Training 486 pattern with 67.08% 	Forward time: 	13.95 sec
2023-04-02 01:12:42,631 			Loss:    7.521e-01    			Backward time: 	 0.25 sec 
2023-04-02 01:12:42,631 ADAM: Layer 0 -> dw_min:9.9637e-01  dw_max:1.0029e+00 lr:1.0000e-02
2023-04-02 01:12:42,631 ADAM: Layer 1 -> dw_min:9.9295e-01  dw_max:1.0057e+00 lr:1.0000e-02
2023-04-02 01:12:42,632 ADAM: Layer 2 -> dw_min:9.8980e-01  dw_max:1.0108e+00 lr:1.0000e-02
2023-04-02 01:12:42,632 ADAM: Layer 3 -> dw_min:9.9619e-01  dw_max:1.0045e+00 lr:1.0000e-02
2023-04-02 01:12:42,696 			Learning rate: weights:   1.000e-02    
2023-04-02 01:12:42,696 			Last test performance: 66.22%
2023-04-02 01:12:42,696 ----------------
2023-04-02 01:12:56,520   14  =>  61   		Training 486 pattern with 61.46% 	Forward time: 	13.57 sec
2023-04-02 01:12:56,520 			Loss:    8.913e-01    			Backward time: 	 0.25 sec 
2023-04-02 01:12:56,520 ADAM: Layer 0 -> dw_min:9.9616e-01  dw_max:1.0026e+00 lr:1.0000e-02
2023-04-02 01:12:56,520 ADAM: Layer 1 -> dw_min:9.9109e-01  dw_max:1.0057e+00 lr:1.0000e-02
2023-04-02 01:12:56,520 ADAM: Layer 2 -> dw_min:9.8741e-01  dw_max:1.0124e+00 lr:1.0000e-02
2023-04-02 01:12:56,521 ADAM: Layer 3 -> dw_min:9.9648e-01  dw_max:1.0050e+00 lr:1.0000e-02
2023-04-02 01:12:56,617 			Learning rate: weights:   1.000e-02    
2023-04-02 01:12:56,617 			Last test performance: 66.22%
2023-04-02 01:12:56,617 ----------------
2023-04-02 01:13:10,550   14  =>  62   		Training 486 pattern with 65.21% 	Forward time: 	13.67 sec
2023-04-02 01:13:10,550 			Loss:    8.237e-01    			Backward time: 	 0.25 sec 
2023-04-02 01:13:10,550 ADAM: Layer 0 -> dw_min:9.9717e-01  dw_max:1.0023e+00 lr:1.0000e-02
2023-04-02 01:13:10,550 ADAM: Layer 1 -> dw_min:9.9239e-01  dw_max:1.0067e+00 lr:1.0000e-02
2023-04-02 01:13:10,550 ADAM: Layer 2 -> dw_min:9.8872e-01  dw_max:1.0111e+00 lr:1.0000e-02
2023-04-02 01:13:10,550 ADAM: Layer 3 -> dw_min:9.9648e-01  dw_max:1.0051e+00 lr:1.0000e-02
2023-04-02 01:13:10,616 			Learning rate: weights:   1.000e-02    
2023-04-02 01:13:10,616 			Last test performance: 66.22%
2023-04-02 01:13:10,616 ----------------
2023-04-02 01:13:24,766   14  =>  63   		Training 486 pattern with 66.25% 	Forward time: 	13.89 sec
2023-04-02 01:13:24,766 			Loss:    8.755e-01    			Backward time: 	 0.25 sec 
2023-04-02 01:13:24,766 ADAM: Layer 0 -> dw_min:9.9712e-01  dw_max:1.0022e+00 lr:1.0000e-02
2023-04-02 01:13:24,767 ADAM: Layer 1 -> dw_min:9.9198e-01  dw_max:1.0067e+00 lr:1.0000e-02
2023-04-02 01:13:24,767 ADAM: Layer 2 -> dw_min:9.8686e-01  dw_max:1.0101e+00 lr:1.0000e-02
2023-04-02 01:13:24,767 ADAM: Layer 3 -> dw_min:9.9670e-01  dw_max:1.0047e+00 lr:1.0000e-02
2023-04-02 01:13:24,801 			Learning rate: weights:   1.000e-02    
2023-04-02 01:13:24,801 			Last test performance: 66.22%
2023-04-02 01:13:24,801 ----------------
2023-04-02 01:13:38,693   14  =>  64   		Training 486 pattern with 63.96% 	Forward time: 	13.63 sec
2023-04-02 01:13:38,693 			Loss:    8.452e-01    			Backward time: 	 0.25 sec 
2023-04-02 01:13:38,693 ADAM: Layer 0 -> dw_min:9.9717e-01  dw_max:1.0023e+00 lr:1.0000e-02
2023-04-02 01:13:38,693 ADAM: Layer 1 -> dw_min:9.9347e-01  dw_max:1.0065e+00 lr:1.0000e-02
2023-04-02 01:13:38,693 ADAM: Layer 2 -> dw_min:9.8777e-01  dw_max:1.0094e+00 lr:1.0000e-02
2023-04-02 01:13:38,693 ADAM: Layer 3 -> dw_min:9.9649e-01  dw_max:1.0050e+00 lr:1.0000e-02
2023-04-02 01:13:38,788 			Learning rate: weights:   1.000e-02    
2023-04-02 01:13:38,788 			Last test performance: 66.22%
2023-04-02 01:13:38,788 ----------------
2023-04-02 01:13:52,806   14  =>  65   		Training 486 pattern with 64.58% 	Forward time: 	13.76 sec
2023-04-02 01:13:52,806 			Loss:    8.241e-01    			Backward time: 	 0.25 sec 
2023-04-02 01:13:52,806 ADAM: Layer 0 -> dw_min:9.9652e-01  dw_max:1.0028e+00 lr:1.0000e-02
2023-04-02 01:13:52,806 ADAM: Layer 1 -> dw_min:9.9348e-01  dw_max:1.0062e+00 lr:1.0000e-02
2023-04-02 01:13:52,806 ADAM: Layer 2 -> dw_min:9.8901e-01  dw_max:1.0116e+00 lr:1.0000e-02
2023-04-02 01:13:52,806 ADAM: Layer 3 -> dw_min:9.9621e-01  dw_max:1.0054e+00 lr:1.0000e-02
2023-04-02 01:13:52,901 			Learning rate: weights:   1.000e-02    
2023-04-02 01:13:52,901 			Last test performance: 66.22%
2023-04-02 01:13:52,901 ----------------
2023-04-02 01:14:07,383   14  =>  66   		Training 486 pattern with 67.29% 	Forward time: 	14.22 sec
2023-04-02 01:14:07,383 			Loss:    7.406e-01    			Backward time: 	 0.25 sec 
2023-04-02 01:14:07,383 ADAM: Layer 0 -> dw_min:9.9658e-01  dw_max:1.0026e+00 lr:1.0000e-02
2023-04-02 01:14:07,383 ADAM: Layer 1 -> dw_min:9.9290e-01  dw_max:1.0059e+00 lr:1.0000e-02
2023-04-02 01:14:07,384 ADAM: Layer 2 -> dw_min:9.8952e-01  dw_max:1.0108e+00 lr:1.0000e-02
2023-04-02 01:14:07,384 ADAM: Layer 3 -> dw_min:9.9563e-01  dw_max:1.0064e+00 lr:1.0000e-02
2023-04-02 01:14:07,482 			Learning rate: weights:   1.000e-02    
2023-04-02 01:14:07,482 			Last test performance: 66.22%
2023-04-02 01:14:07,482 ----------------
2023-04-02 01:14:22,053   14  =>  67   		Training 486 pattern with 70.42% 	Forward time: 	14.31 sec
2023-04-02 01:14:22,053 			Loss:    7.511e-01    			Backward time: 	 0.25 sec 
2023-04-02 01:14:22,054 ADAM: Layer 0 -> dw_min:9.9632e-01  dw_max:1.0026e+00 lr:1.0000e-02
2023-04-02 01:14:22,054 ADAM: Layer 1 -> dw_min:9.9256e-01  dw_max:1.0064e+00 lr:1.0000e-02
2023-04-02 01:14:22,054 ADAM: Layer 2 -> dw_min:9.8934e-01  dw_max:1.0097e+00 lr:1.0000e-02
2023-04-02 01:14:22,054 ADAM: Layer 3 -> dw_min:9.9487e-01  dw_max:1.0068e+00 lr:1.0000e-02
2023-04-02 01:14:22,125 			Learning rate: weights:   1.000e-02    
2023-04-02 01:14:22,125 			Last test performance: 66.22%
2023-04-02 01:14:22,125 ----------------
2023-04-02 01:14:36,415   14  =>  68   		Training 486 pattern with 65.00% 	Forward time: 	14.03 sec
2023-04-02 01:14:36,415 			Loss:    8.718e-01    			Backward time: 	 0.25 sec 
2023-04-02 01:14:36,415 ADAM: Layer 0 -> dw_min:9.9692e-01  dw_max:1.0024e+00 lr:1.0000e-02
2023-04-02 01:14:36,415 ADAM: Layer 1 -> dw_min:9.9278e-01  dw_max:1.0083e+00 lr:1.0000e-02
2023-04-02 01:14:36,415 ADAM: Layer 2 -> dw_min:9.9051e-01  dw_max:1.0093e+00 lr:1.0000e-02
2023-04-02 01:14:36,416 ADAM: Layer 3 -> dw_min:9.9620e-01  dw_max:1.0051e+00 lr:1.0000e-02
2023-04-02 01:14:36,496 			Learning rate: weights:   1.000e-02    
2023-04-02 01:14:36,496 			Last test performance: 66.22%
2023-04-02 01:14:36,496 ----------------
2023-04-02 01:14:50,548   14  =>  69   		Training 486 pattern with 60.62% 	Forward time: 	13.79 sec
2023-04-02 01:14:50,548 			Loss:    9.264e-01    			Backward time: 	 0.25 sec 
2023-04-02 01:14:50,548 ADAM: Layer 0 -> dw_min:9.9680e-01  dw_max:1.0022e+00 lr:1.0000e-02
2023-04-02 01:14:50,548 ADAM: Layer 1 -> dw_min:9.9298e-01  dw_max:1.0074e+00 lr:1.0000e-02
2023-04-02 01:14:50,548 ADAM: Layer 2 -> dw_min:9.8878e-01  dw_max:1.0123e+00 lr:1.0000e-02
2023-04-02 01:14:50,548 ADAM: Layer 3 -> dw_min:9.9496e-01  dw_max:1.0043e+00 lr:1.0000e-02
2023-04-02 01:14:50,608 			Learning rate: weights:   1.000e-02    
2023-04-02 01:14:50,608 			Last test performance: 66.22%
2023-04-02 01:14:50,608 ----------------
2023-04-02 01:15:04,741   14  =>  70   		Training 486 pattern with 66.88% 	Forward time: 	13.88 sec
2023-04-02 01:15:04,741 			Loss:    8.249e-01    			Backward time: 	 0.25 sec 
2023-04-02 01:15:04,741 ADAM: Layer 0 -> dw_min:9.9644e-01  dw_max:1.0026e+00 lr:1.0000e-02
2023-04-02 01:15:04,742 ADAM: Layer 1 -> dw_min:9.9326e-01  dw_max:1.0066e+00 lr:1.0000e-02
2023-04-02 01:15:04,742 ADAM: Layer 2 -> dw_min:9.8997e-01  dw_max:1.0116e+00 lr:1.0000e-02
2023-04-02 01:15:04,742 ADAM: Layer 3 -> dw_min:9.9602e-01  dw_max:1.0044e+00 lr:1.0000e-02
2023-04-02 01:15:04,762 			Learning rate: weights:   1.000e-02    
2023-04-02 01:15:04,762 			Last test performance: 66.22%
2023-04-02 01:15:04,762 ----------------
2023-04-02 01:15:18,967   14  =>  71   		Training 486 pattern with 65.42% 	Forward time: 	13.95 sec
2023-04-02 01:15:18,968 			Loss:    8.230e-01    			Backward time: 	 0.25 sec 
2023-04-02 01:15:18,968 ADAM: Layer 0 -> dw_min:9.9644e-01  dw_max:1.0026e+00 lr:1.0000e-02
2023-04-02 01:15:18,968 ADAM: Layer 1 -> dw_min:9.9161e-01  dw_max:1.0057e+00 lr:1.0000e-02
2023-04-02 01:15:18,968 ADAM: Layer 2 -> dw_min:9.9020e-01  dw_max:1.0104e+00 lr:1.0000e-02
2023-04-02 01:15:18,968 ADAM: Layer 3 -> dw_min:9.9531e-01  dw_max:1.0042e+00 lr:1.0000e-02
2023-04-02 01:15:19,036 			Learning rate: weights:   1.000e-02    
2023-04-02 01:15:19,037 			Last test performance: 66.22%
2023-04-02 01:15:19,037 ----------------
2023-04-02 01:15:33,337   14  =>  72   		Training 486 pattern with 68.33% 	Forward time: 	14.04 sec
2023-04-02 01:15:33,338 			Loss:    7.656e-01    			Backward time: 	 0.25 sec 
2023-04-02 01:15:33,338 ADAM: Layer 0 -> dw_min:9.9656e-01  dw_max:1.0036e+00 lr:1.0000e-02
2023-04-02 01:15:33,338 ADAM: Layer 1 -> dw_min:9.9207e-01  dw_max:1.0059e+00 lr:1.0000e-02
2023-04-02 01:15:33,338 ADAM: Layer 2 -> dw_min:9.8835e-01  dw_max:1.0101e+00 lr:1.0000e-02
2023-04-02 01:15:33,338 ADAM: Layer 3 -> dw_min:9.9534e-01  dw_max:1.0041e+00 lr:1.0000e-02
2023-04-02 01:15:33,382 			Learning rate: weights:   1.000e-02    
2023-04-02 01:15:33,382 			Last test performance: 66.22%
2023-04-02 01:15:33,383 ----------------
2023-04-02 01:15:47,379   14  =>  73   		Training 486 pattern with 68.33% 	Forward time: 	13.74 sec
2023-04-02 01:15:47,379 			Loss:    7.652e-01    			Backward time: 	 0.25 sec 
2023-04-02 01:15:47,380 ADAM: Layer 0 -> dw_min:9.9675e-01  dw_max:1.0034e+00 lr:1.0000e-02
2023-04-02 01:15:47,380 ADAM: Layer 1 -> dw_min:9.9222e-01  dw_max:1.0064e+00 lr:1.0000e-02
2023-04-02 01:15:47,380 ADAM: Layer 2 -> dw_min:9.8941e-01  dw_max:1.0092e+00 lr:1.0000e-02
2023-04-02 01:15:47,380 ADAM: Layer 3 -> dw_min:9.9641e-01  dw_max:1.0038e+00 lr:1.0000e-02
2023-04-02 01:15:47,399 			Learning rate: weights:   1.000e-02    
2023-04-02 01:15:47,399 			Last test performance: 66.22%
2023-04-02 01:15:47,399 ----------------
2023-04-02 01:16:01,554   14  =>  74   		Training 486 pattern with 66.67% 	Forward time: 	13.90 sec
2023-04-02 01:16:01,555 			Loss:    8.381e-01    			Backward time: 	 0.25 sec 
2023-04-02 01:16:01,555 ADAM: Layer 0 -> dw_min:9.9730e-01  dw_max:1.0023e+00 lr:1.0000e-02
2023-04-02 01:16:01,555 ADAM: Layer 1 -> dw_min:9.9197e-01  dw_max:1.0058e+00 lr:1.0000e-02
2023-04-02 01:16:01,555 ADAM: Layer 2 -> dw_min:9.8830e-01  dw_max:1.0085e+00 lr:1.0000e-02
2023-04-02 01:16:01,555 ADAM: Layer 3 -> dw_min:9.9602e-01  dw_max:1.0039e+00 lr:1.0000e-02
2023-04-02 01:16:01,634 			Learning rate: weights:   1.000e-02    
2023-04-02 01:16:01,634 			Last test performance: 66.22%
2023-04-02 01:16:01,634 ----------------
2023-04-02 01:16:15,834   14  =>  75   		Training 486 pattern with 66.46% 	Forward time: 	13.94 sec
2023-04-02 01:16:15,834 			Loss:    8.086e-01    			Backward time: 	 0.25 sec 
2023-04-02 01:16:15,834 ADAM: Layer 0 -> dw_min:9.9710e-01  dw_max:1.0029e+00 lr:1.0000e-02
2023-04-02 01:16:15,834 ADAM: Layer 1 -> dw_min:9.9255e-01  dw_max:1.0061e+00 lr:1.0000e-02
2023-04-02 01:16:15,835 ADAM: Layer 2 -> dw_min:9.8882e-01  dw_max:1.0093e+00 lr:1.0000e-02
2023-04-02 01:16:15,835 ADAM: Layer 3 -> dw_min:9.9634e-01  dw_max:1.0042e+00 lr:1.0000e-02
2023-04-02 01:16:15,854 			Learning rate: weights:   1.000e-02    
2023-04-02 01:16:15,854 			Last test performance: 66.22%
2023-04-02 01:16:15,854 ----------------
2023-04-02 01:16:29,828   14  =>  76   		Training 486 pattern with 67.92% 	Forward time: 	13.72 sec
2023-04-02 01:16:29,828 			Loss:    7.707e-01    			Backward time: 	 0.25 sec 
2023-04-02 01:16:29,828 ADAM: Layer 0 -> dw_min:9.9683e-01  dw_max:1.0026e+00 lr:1.0000e-02
2023-04-02 01:16:29,828 ADAM: Layer 1 -> dw_min:9.9135e-01  dw_max:1.0058e+00 lr:1.0000e-02
2023-04-02 01:16:29,828 ADAM: Layer 2 -> dw_min:9.8639e-01  dw_max:1.0094e+00 lr:1.0000e-02
2023-04-02 01:16:29,828 ADAM: Layer 3 -> dw_min:9.9633e-01  dw_max:1.0037e+00 lr:1.0000e-02
2023-04-02 01:16:29,848 			Learning rate: weights:   1.000e-02    
2023-04-02 01:16:29,848 			Last test performance: 66.22%
2023-04-02 01:16:29,848 ----------------
2023-04-02 01:16:43,876   14  =>  77   		Training 486 pattern with 68.75% 	Forward time: 	13.77 sec
2023-04-02 01:16:43,876 			Loss:    7.917e-01    			Backward time: 	 0.25 sec 
2023-04-02 01:16:43,877 ADAM: Layer 0 -> dw_min:9.9705e-01  dw_max:1.0025e+00 lr:1.0000e-02
2023-04-02 01:16:43,877 ADAM: Layer 1 -> dw_min:9.9245e-01  dw_max:1.0052e+00 lr:1.0000e-02
2023-04-02 01:16:43,877 ADAM: Layer 2 -> dw_min:9.8852e-01  dw_max:1.0089e+00 lr:1.0000e-02
2023-04-02 01:16:43,877 ADAM: Layer 3 -> dw_min:9.9614e-01  dw_max:1.0040e+00 lr:1.0000e-02
2023-04-02 01:16:43,897 			Learning rate: weights:   1.000e-02    
2023-04-02 01:16:43,897 			Last test performance: 66.22%
2023-04-02 01:16:43,897 ----------------
2023-04-02 01:16:57,975   14  =>  78   		Training 486 pattern with 61.88% 	Forward time: 	13.82 sec
2023-04-02 01:16:57,975 			Loss:    8.367e-01    			Backward time: 	 0.25 sec 
2023-04-02 01:16:57,975 ADAM: Layer 0 -> dw_min:9.9709e-01  dw_max:1.0023e+00 lr:1.0000e-02
2023-04-02 01:16:57,975 ADAM: Layer 1 -> dw_min:9.9347e-01  dw_max:1.0051e+00 lr:1.0000e-02
2023-04-02 01:16:57,975 ADAM: Layer 2 -> dw_min:9.8934e-01  dw_max:1.0077e+00 lr:1.0000e-02
2023-04-02 01:16:57,976 ADAM: Layer 3 -> dw_min:9.9693e-01  dw_max:1.0043e+00 lr:1.0000e-02
2023-04-02 01:16:57,994 			Learning rate: weights:   1.000e-02    
2023-04-02 01:16:57,994 			Last test performance: 66.22%
2023-04-02 01:16:57,994 ----------------
2023-04-02 01:17:12,361   14  =>  79   		Training 486 pattern with 59.79% 	Forward time: 	14.11 sec
2023-04-02 01:17:12,361 			Loss:    9.308e-01    			Backward time: 	 0.25 sec 
2023-04-02 01:17:12,361 ADAM: Layer 0 -> dw_min:9.9672e-01  dw_max:1.0027e+00 lr:1.0000e-02
2023-04-02 01:17:12,361 ADAM: Layer 1 -> dw_min:9.9265e-01  dw_max:1.0059e+00 lr:1.0000e-02
2023-04-02 01:17:12,361 ADAM: Layer 2 -> dw_min:9.8944e-01  dw_max:1.0123e+00 lr:1.0000e-02
2023-04-02 01:17:12,361 ADAM: Layer 3 -> dw_min:9.9693e-01  dw_max:1.0047e+00 lr:1.0000e-02
2023-04-02 01:17:12,381 			Learning rate: weights:   1.000e-02    
2023-04-02 01:17:12,381 			Last test performance: 66.22%
2023-04-02 01:17:12,381 ----------------
2023-04-02 01:17:26,877   14  =>  80   		Training 486 pattern with 66.25% 	Forward time: 	14.24 sec
2023-04-02 01:17:26,877 			Loss:    8.982e-01    			Backward time: 	 0.25 sec 
2023-04-02 01:17:26,877 ADAM: Layer 0 -> dw_min:9.9710e-01  dw_max:1.0024e+00 lr:1.0000e-02
2023-04-02 01:17:26,877 ADAM: Layer 1 -> dw_min:9.9425e-01  dw_max:1.0058e+00 lr:1.0000e-02
2023-04-02 01:17:26,877 ADAM: Layer 2 -> dw_min:9.8936e-01  dw_max:1.0111e+00 lr:1.0000e-02
2023-04-02 01:17:26,877 ADAM: Layer 3 -> dw_min:9.9693e-01  dw_max:1.0049e+00 lr:1.0000e-02
2023-04-02 01:17:26,896 			Learning rate: weights:   1.000e-02    
2023-04-02 01:17:26,896 			Last test performance: 66.22%
2023-04-02 01:17:26,896 ----------------
2023-04-02 01:17:41,087   14  =>  81   		Training 486 pattern with 72.71% 	Forward time: 	13.93 sec
2023-04-02 01:17:41,087 			Loss:    7.021e-01    			Backward time: 	 0.25 sec 
2023-04-02 01:17:41,087 ADAM: Layer 0 -> dw_min:9.9702e-01  dw_max:1.0024e+00 lr:1.0000e-02
2023-04-02 01:17:41,087 ADAM: Layer 1 -> dw_min:9.9409e-01  dw_max:1.0056e+00 lr:1.0000e-02
2023-04-02 01:17:41,087 ADAM: Layer 2 -> dw_min:9.9038e-01  dw_max:1.0103e+00 lr:1.0000e-02
2023-04-02 01:17:41,087 ADAM: Layer 3 -> dw_min:9.9673e-01  dw_max:1.0044e+00 lr:1.0000e-02
2023-04-02 01:17:41,183 			Learning rate: weights:   1.000e-02    
2023-04-02 01:17:41,183 			Last test performance: 66.22%
2023-04-02 01:17:41,183 ----------------
2023-04-02 01:17:54,957   14  =>  82   		Training 486 pattern with 67.29% 	Forward time: 	13.52 sec
2023-04-02 01:17:54,957 			Loss:    7.691e-01    			Backward time: 	 0.25 sec 
2023-04-02 01:17:54,958 ADAM: Layer 0 -> dw_min:9.9711e-01  dw_max:1.0022e+00 lr:1.0000e-02
2023-04-02 01:17:54,958 ADAM: Layer 1 -> dw_min:9.9371e-01  dw_max:1.0057e+00 lr:1.0000e-02
2023-04-02 01:17:54,958 ADAM: Layer 2 -> dw_min:9.8982e-01  dw_max:1.0105e+00 lr:1.0000e-02
2023-04-02 01:17:54,958 ADAM: Layer 3 -> dw_min:9.9636e-01  dw_max:1.0038e+00 lr:1.0000e-02
2023-04-02 01:17:55,040 			Learning rate: weights:   1.000e-02    
2023-04-02 01:17:55,040 			Last test performance: 66.22%
2023-04-02 01:17:55,040 ----------------
2023-04-02 01:18:09,271   14  =>  83   		Training 486 pattern with 66.25% 	Forward time: 	13.97 sec
2023-04-02 01:18:09,271 			Loss:    8.433e-01    			Backward time: 	 0.25 sec 
2023-04-02 01:18:09,272 ADAM: Layer 0 -> dw_min:9.9687e-01  dw_max:1.0026e+00 lr:1.0000e-02
2023-04-02 01:18:09,272 ADAM: Layer 1 -> dw_min:9.9268e-01  dw_max:1.0061e+00 lr:1.0000e-02
2023-04-02 01:18:09,272 ADAM: Layer 2 -> dw_min:9.8999e-01  dw_max:1.0103e+00 lr:1.0000e-02
2023-04-02 01:18:09,272 ADAM: Layer 3 -> dw_min:9.9585e-01  dw_max:1.0044e+00 lr:1.0000e-02
2023-04-02 01:18:09,292 			Learning rate: weights:   1.000e-02    
2023-04-02 01:18:09,292 			Last test performance: 66.22%
2023-04-02 01:18:09,292 ----------------
2023-04-02 01:18:23,279   14  =>  84   		Training 486 pattern with 60.00% 	Forward time: 	13.73 sec
2023-04-02 01:18:23,279 			Loss:    9.040e-01    			Backward time: 	 0.25 sec 
2023-04-02 01:18:23,280 ADAM: Layer 0 -> dw_min:9.9730e-01  dw_max:1.0020e+00 lr:1.0000e-02
2023-04-02 01:18:23,280 ADAM: Layer 1 -> dw_min:9.9309e-01  dw_max:1.0051e+00 lr:1.0000e-02
2023-04-02 01:18:23,280 ADAM: Layer 2 -> dw_min:9.8860e-01  dw_max:1.0101e+00 lr:1.0000e-02
2023-04-02 01:18:23,280 ADAM: Layer 3 -> dw_min:9.9569e-01  dw_max:1.0044e+00 lr:1.0000e-02
2023-04-02 01:18:23,358 			Learning rate: weights:   1.000e-02    
2023-04-02 01:18:23,358 			Last test performance: 66.22%
2023-04-02 01:18:23,358 ----------------
2023-04-02 01:18:37,668   14  =>  85   		Training 486 pattern with 64.38% 	Forward time: 	14.05 sec
2023-04-02 01:18:37,668 			Loss:    8.526e-01    			Backward time: 	 0.25 sec 
2023-04-02 01:18:37,669 ADAM: Layer 0 -> dw_min:9.9696e-01  dw_max:1.0025e+00 lr:1.0000e-02
2023-04-02 01:18:37,669 ADAM: Layer 1 -> dw_min:9.9119e-01  dw_max:1.0059e+00 lr:1.0000e-02
2023-04-02 01:18:37,669 ADAM: Layer 2 -> dw_min:9.8833e-01  dw_max:1.0106e+00 lr:1.0000e-02
2023-04-02 01:18:37,669 ADAM: Layer 3 -> dw_min:9.9529e-01  dw_max:1.0051e+00 lr:1.0000e-02
2023-04-02 01:18:37,730 			Learning rate: weights:   1.000e-02    
2023-04-02 01:18:37,730 			Last test performance: 66.22%
2023-04-02 01:18:37,730 ----------------
2023-04-02 01:18:51,923   14  =>  86   		Training 486 pattern with 68.75% 	Forward time: 	13.94 sec
2023-04-02 01:18:51,923 			Loss:    7.672e-01    			Backward time: 	 0.25 sec 
2023-04-02 01:18:51,923 ADAM: Layer 0 -> dw_min:9.9659e-01  dw_max:1.0027e+00 lr:1.0000e-02
2023-04-02 01:18:51,923 ADAM: Layer 1 -> dw_min:9.9123e-01  dw_max:1.0058e+00 lr:1.0000e-02
2023-04-02 01:18:51,923 ADAM: Layer 2 -> dw_min:9.8650e-01  dw_max:1.0102e+00 lr:1.0000e-02
2023-04-02 01:18:51,923 ADAM: Layer 3 -> dw_min:9.9590e-01  dw_max:1.0049e+00 lr:1.0000e-02
2023-04-02 01:18:51,992 			Learning rate: weights:   1.000e-02    
2023-04-02 01:18:51,992 			Last test performance: 66.22%
2023-04-02 01:18:51,992 ----------------
2023-04-02 01:19:06,199   14  =>  87   		Training 486 pattern with 66.46% 	Forward time: 	13.95 sec
2023-04-02 01:19:06,199 			Loss:    8.515e-01    			Backward time: 	 0.25 sec 
2023-04-02 01:19:06,199 ADAM: Layer 0 -> dw_min:9.9731e-01  dw_max:1.0024e+00 lr:1.0000e-02
2023-04-02 01:19:06,199 ADAM: Layer 1 -> dw_min:9.9145e-01  dw_max:1.0048e+00 lr:1.0000e-02
2023-04-02 01:19:06,199 ADAM: Layer 2 -> dw_min:9.8794e-01  dw_max:1.0112e+00 lr:1.0000e-02
2023-04-02 01:19:06,199 ADAM: Layer 3 -> dw_min:9.9595e-01  dw_max:1.0047e+00 lr:1.0000e-02
2023-04-02 01:19:06,219 			Learning rate: weights:   1.000e-02    
2023-04-02 01:19:06,219 			Last test performance: 66.22%
2023-04-02 01:19:06,219 ----------------
2023-04-02 01:19:20,528   14  =>  88   		Training 486 pattern with 62.92% 	Forward time: 	14.05 sec
2023-04-02 01:19:20,529 			Loss:    8.706e-01    			Backward time: 	 0.25 sec 
2023-04-02 01:19:20,529 ADAM: Layer 0 -> dw_min:9.9678e-01  dw_max:1.0032e+00 lr:1.0000e-02
2023-04-02 01:19:20,529 ADAM: Layer 1 -> dw_min:9.9265e-01  dw_max:1.0060e+00 lr:1.0000e-02
2023-04-02 01:19:20,529 ADAM: Layer 2 -> dw_min:9.8938e-01  dw_max:1.0107e+00 lr:1.0000e-02
2023-04-02 01:19:20,529 ADAM: Layer 3 -> dw_min:9.9560e-01  dw_max:1.0048e+00 lr:1.0000e-02
2023-04-02 01:19:20,549 			Learning rate: weights:   1.000e-02    
2023-04-02 01:19:20,549 			Last test performance: 66.22%
2023-04-02 01:19:20,549 ----------------
2023-04-02 01:19:35,125   14  =>  89   		Training 486 pattern with 65.00% 	Forward time: 	14.32 sec
2023-04-02 01:19:35,125 			Loss:    8.227e-01    			Backward time: 	 0.25 sec 
2023-04-02 01:19:35,125 ADAM: Layer 0 -> dw_min:9.9702e-01  dw_max:1.0025e+00 lr:1.0000e-02
2023-04-02 01:19:35,126 ADAM: Layer 1 -> dw_min:9.9282e-01  dw_max:1.0050e+00 lr:1.0000e-02
2023-04-02 01:19:35,126 ADAM: Layer 2 -> dw_min:9.9027e-01  dw_max:1.0096e+00 lr:1.0000e-02
2023-04-02 01:19:35,126 ADAM: Layer 3 -> dw_min:9.9557e-01  dw_max:1.0043e+00 lr:1.0000e-02
2023-04-02 01:19:35,186 			Learning rate: weights:   1.000e-02    
2023-04-02 01:19:35,186 			Last test performance: 66.22%
2023-04-02 01:19:35,186 ----------------
2023-04-02 01:19:49,128   14  =>  90   		Training 486 pattern with 61.67% 	Forward time: 	13.68 sec
2023-04-02 01:19:49,129 			Loss:    8.698e-01    			Backward time: 	 0.25 sec 
2023-04-02 01:19:49,129 ADAM: Layer 0 -> dw_min:9.9595e-01  dw_max:1.0025e+00 lr:1.0000e-02
2023-04-02 01:19:49,129 ADAM: Layer 1 -> dw_min:9.9227e-01  dw_max:1.0067e+00 lr:1.0000e-02
2023-04-02 01:19:49,129 ADAM: Layer 2 -> dw_min:9.9007e-01  dw_max:1.0112e+00 lr:1.0000e-02
2023-04-02 01:19:49,129 ADAM: Layer 3 -> dw_min:9.9650e-01  dw_max:1.0040e+00 lr:1.0000e-02
2023-04-02 01:19:49,150 			Learning rate: weights:   1.000e-02    
2023-04-02 01:19:49,150 			Last test performance: 66.22%
2023-04-02 01:19:49,150 ----------------
2023-04-02 01:20:03,467   14  =>  91   		Training 486 pattern with 65.42% 	Forward time: 	14.06 sec
2023-04-02 01:20:03,467 			Loss:    8.271e-01    			Backward time: 	 0.25 sec 
2023-04-02 01:20:03,467 ADAM: Layer 0 -> dw_min:9.9663e-01  dw_max:1.0026e+00 lr:1.0000e-02
2023-04-02 01:20:03,467 ADAM: Layer 1 -> dw_min:9.9262e-01  dw_max:1.0052e+00 lr:1.0000e-02
2023-04-02 01:20:03,467 ADAM: Layer 2 -> dw_min:9.9048e-01  dw_max:1.0103e+00 lr:1.0000e-02
2023-04-02 01:20:03,467 ADAM: Layer 3 -> dw_min:9.9640e-01  dw_max:1.0048e+00 lr:1.0000e-02
2023-04-02 01:20:03,534 			Learning rate: weights:   1.000e-02    
2023-04-02 01:20:03,534 			Last test performance: 66.22%
2023-04-02 01:20:03,534 ----------------
2023-04-02 01:20:17,829   14  =>  92   		Training 486 pattern with 68.33% 	Forward time: 	14.04 sec
2023-04-02 01:20:17,829 			Loss:    7.979e-01    			Backward time: 	 0.25 sec 
2023-04-02 01:20:17,829 ADAM: Layer 0 -> dw_min:9.9684e-01  dw_max:1.0022e+00 lr:1.0000e-02
2023-04-02 01:20:17,829 ADAM: Layer 1 -> dw_min:9.9295e-01  dw_max:1.0056e+00 lr:1.0000e-02
2023-04-02 01:20:17,829 ADAM: Layer 2 -> dw_min:9.9141e-01  dw_max:1.0092e+00 lr:1.0000e-02
2023-04-02 01:20:17,830 ADAM: Layer 3 -> dw_min:9.9695e-01  dw_max:1.0058e+00 lr:1.0000e-02
2023-04-02 01:20:17,912 			Learning rate: weights:   1.000e-02    
2023-04-02 01:20:17,912 			Last test performance: 66.22%
2023-04-02 01:20:17,912 ----------------
2023-04-02 01:20:32,389   14  =>  93   		Training 486 pattern with 61.46% 	Forward time: 	14.22 sec
2023-04-02 01:20:32,389 			Loss:    8.924e-01    			Backward time: 	 0.25 sec 
2023-04-02 01:20:32,390 ADAM: Layer 0 -> dw_min:9.9742e-01  dw_max:1.0023e+00 lr:1.0000e-02
2023-04-02 01:20:32,390 ADAM: Layer 1 -> dw_min:9.9293e-01  dw_max:1.0069e+00 lr:1.0000e-02
2023-04-02 01:20:32,390 ADAM: Layer 2 -> dw_min:9.9018e-01  dw_max:1.0086e+00 lr:1.0000e-02
2023-04-02 01:20:32,390 ADAM: Layer 3 -> dw_min:9.9650e-01  dw_max:1.0051e+00 lr:1.0000e-02
2023-04-02 01:20:32,410 			Learning rate: weights:   1.000e-02    
2023-04-02 01:20:32,410 			Last test performance: 66.22%
2023-04-02 01:20:32,410 ----------------
2023-04-02 01:20:46,473   14  =>  94   		Training 486 pattern with 66.67% 	Forward time: 	13.81 sec
2023-04-02 01:20:46,473 			Loss:    7.790e-01    			Backward time: 	 0.25 sec 
2023-04-02 01:20:46,474 ADAM: Layer 0 -> dw_min:9.9648e-01  dw_max:1.0028e+00 lr:1.0000e-02
2023-04-02 01:20:46,474 ADAM: Layer 1 -> dw_min:9.9298e-01  dw_max:1.0061e+00 lr:1.0000e-02
2023-04-02 01:20:46,474 ADAM: Layer 2 -> dw_min:9.8948e-01  dw_max:1.0101e+00 lr:1.0000e-02
2023-04-02 01:20:46,474 ADAM: Layer 3 -> dw_min:9.9628e-01  dw_max:1.0055e+00 lr:1.0000e-02
2023-04-02 01:20:46,580 			Learning rate: weights:   1.000e-02    
2023-04-02 01:20:46,580 			Last test performance: 66.22%
2023-04-02 01:20:46,580 ----------------
2023-04-02 01:21:01,170   14  =>  95   		Training 486 pattern with 63.96% 	Forward time: 	14.33 sec
2023-04-02 01:21:01,170 			Loss:    8.806e-01    			Backward time: 	 0.25 sec 
2023-04-02 01:21:01,170 ADAM: Layer 0 -> dw_min:9.9678e-01  dw_max:1.0028e+00 lr:1.0000e-02
2023-04-02 01:21:01,171 ADAM: Layer 1 -> dw_min:9.9316e-01  dw_max:1.0064e+00 lr:1.0000e-02
2023-04-02 01:21:01,171 ADAM: Layer 2 -> dw_min:9.8924e-01  dw_max:1.0097e+00 lr:1.0000e-02
2023-04-02 01:21:01,171 ADAM: Layer 3 -> dw_min:9.9664e-01  dw_max:1.0066e+00 lr:1.0000e-02
2023-04-02 01:21:01,287 			Learning rate: weights:   1.000e-02    
2023-04-02 01:21:01,287 			Last test performance: 66.22%
2023-04-02 01:21:01,287 ----------------
2023-04-02 01:21:15,491   14  =>  96   		Training 486 pattern with 61.88% 	Forward time: 	13.95 sec
2023-04-02 01:21:15,491 			Loss:    8.956e-01    			Backward time: 	 0.25 sec 
2023-04-02 01:21:15,491 ADAM: Layer 0 -> dw_min:9.9610e-01  dw_max:1.0034e+00 lr:1.0000e-02
2023-04-02 01:21:15,491 ADAM: Layer 1 -> dw_min:9.9314e-01  dw_max:1.0067e+00 lr:1.0000e-02
2023-04-02 01:21:15,491 ADAM: Layer 2 -> dw_min:9.9025e-01  dw_max:1.0109e+00 lr:1.0000e-02
2023-04-02 01:21:15,491 ADAM: Layer 3 -> dw_min:9.9662e-01  dw_max:1.0075e+00 lr:1.0000e-02
2023-04-02 01:21:15,824 			Learning rate: weights:   1.000e-02    
2023-04-02 01:21:15,824 			Last test performance: 66.22%
2023-04-02 01:21:15,824 ----------------
2023-04-02 01:21:30,124   14  =>  97   		Training 486 pattern with 66.04% 	Forward time: 	14.04 sec
2023-04-02 01:21:30,125 			Loss:    8.196e-01    			Backward time: 	 0.25 sec 
2023-04-02 01:21:30,125 ADAM: Layer 0 -> dw_min:9.9614e-01  dw_max:1.0033e+00 lr:1.0000e-02
2023-04-02 01:21:30,125 ADAM: Layer 1 -> dw_min:9.9265e-01  dw_max:1.0054e+00 lr:1.0000e-02
2023-04-02 01:21:30,125 ADAM: Layer 2 -> dw_min:9.8992e-01  dw_max:1.0099e+00 lr:1.0000e-02
2023-04-02 01:21:30,125 ADAM: Layer 3 -> dw_min:9.9620e-01  dw_max:1.0064e+00 lr:1.0000e-02
2023-04-02 01:21:30,144 			Learning rate: weights:   1.000e-02    
2023-04-02 01:21:30,144 			Last test performance: 66.22%
2023-04-02 01:21:30,144 ----------------
2023-04-02 01:21:44,142   14  =>  98   		Training 486 pattern with 65.42% 	Forward time: 	13.74 sec
2023-04-02 01:21:44,142 			Loss:    8.306e-01    			Backward time: 	 0.25 sec 
2023-04-02 01:21:44,142 ADAM: Layer 0 -> dw_min:9.9685e-01  dw_max:1.0028e+00 lr:1.0000e-02
2023-04-02 01:21:44,142 ADAM: Layer 1 -> dw_min:9.9152e-01  dw_max:1.0062e+00 lr:1.0000e-02
2023-04-02 01:21:44,142 ADAM: Layer 2 -> dw_min:9.9064e-01  dw_max:1.0089e+00 lr:1.0000e-02
2023-04-02 01:21:44,142 ADAM: Layer 3 -> dw_min:9.9649e-01  dw_max:1.0056e+00 lr:1.0000e-02
2023-04-02 01:21:44,162 			Learning rate: weights:   1.000e-02    
2023-04-02 01:21:44,162 			Last test performance: 66.22%
2023-04-02 01:21:44,162 ----------------
2023-04-02 01:21:58,191   14  =>  99   		Training 486 pattern with 65.00% 	Forward time: 	13.77 sec
2023-04-02 01:21:58,191 			Loss:    8.538e-01    			Backward time: 	 0.25 sec 
2023-04-02 01:21:58,191 ADAM: Layer 0 -> dw_min:9.9549e-01  dw_max:1.0022e+00 lr:1.0000e-02
2023-04-02 01:21:58,192 ADAM: Layer 1 -> dw_min:9.9197e-01  dw_max:1.0067e+00 lr:1.0000e-02
2023-04-02 01:21:58,192 ADAM: Layer 2 -> dw_min:9.8926e-01  dw_max:1.0090e+00 lr:1.0000e-02
2023-04-02 01:21:58,192 ADAM: Layer 3 -> dw_min:9.9636e-01  dw_max:1.0066e+00 lr:1.0000e-02
2023-04-02 01:21:58,210 			Learning rate: weights:   1.000e-02    
2023-04-02 01:21:58,210 			Last test performance: 66.22%
2023-04-02 01:21:58,210 ----------------
2023-04-02 01:22:12,178   14  => 100   		Training 486 pattern with 64.79% 	Forward time: 	13.71 sec
2023-04-02 01:22:12,178 			Loss:    8.622e-01    			Backward time: 	 0.25 sec 
2023-04-02 01:22:12,178 ADAM: Layer 0 -> dw_min:9.9602e-01  dw_max:1.0021e+00 lr:1.0000e-02
2023-04-02 01:22:12,179 ADAM: Layer 1 -> dw_min:9.9180e-01  dw_max:1.0062e+00 lr:1.0000e-02
2023-04-02 01:22:12,179 ADAM: Layer 2 -> dw_min:9.8983e-01  dw_max:1.0102e+00 lr:1.0000e-02
2023-04-02 01:22:12,179 ADAM: Layer 3 -> dw_min:9.9609e-01  dw_max:1.0054e+00 lr:1.0000e-02
2023-04-02 01:22:12,199 			Learning rate: weights:   1.000e-02    
2023-04-02 01:22:12,199 			Last test performance: 66.22%
2023-04-02 01:22:12,199 ----------------
2023-04-02 01:22:26,472   14  => 101   		Training 486 pattern with 65.42% 	Forward time: 	14.02 sec
2023-04-02 01:22:26,472 			Loss:    8.549e-01    			Backward time: 	 0.25 sec 
2023-04-02 01:22:26,472 ADAM: Layer 0 -> dw_min:9.9694e-01  dw_max:1.0025e+00 lr:1.0000e-02
2023-04-02 01:22:26,472 ADAM: Layer 1 -> dw_min:9.9235e-01  dw_max:1.0069e+00 lr:1.0000e-02
2023-04-02 01:22:26,472 ADAM: Layer 2 -> dw_min:9.8965e-01  dw_max:1.0093e+00 lr:1.0000e-02
2023-04-02 01:22:26,473 ADAM: Layer 3 -> dw_min:9.9654e-01  dw_max:1.0048e+00 lr:1.0000e-02
2023-04-02 01:22:26,504 			Learning rate: weights:   1.000e-02    
2023-04-02 01:22:26,504 			Last test performance: 66.22%
2023-04-02 01:22:26,504 ----------------
2023-04-02 01:22:40,518   14  => 102   		Training 486 pattern with 64.79% 	Forward time: 	13.76 sec
2023-04-02 01:22:40,518 			Loss:    8.761e-01    			Backward time: 	 0.25 sec 
2023-04-02 01:22:40,519 ADAM: Layer 0 -> dw_min:9.9612e-01  dw_max:1.0030e+00 lr:1.0000e-02
2023-04-02 01:22:40,519 ADAM: Layer 1 -> dw_min:9.9371e-01  dw_max:1.0068e+00 lr:1.0000e-02
2023-04-02 01:22:40,519 ADAM: Layer 2 -> dw_min:9.8955e-01  dw_max:1.0096e+00 lr:1.0000e-02
2023-04-02 01:22:40,519 ADAM: Layer 3 -> dw_min:9.9613e-01  dw_max:1.0043e+00 lr:1.0000e-02
2023-04-02 01:22:40,539 			Learning rate: weights:   1.000e-02    
2023-04-02 01:22:40,539 			Last test performance: 66.22%
2023-04-02 01:22:40,539 ----------------
2023-04-02 01:22:54,580   14  => 103   		Training 486 pattern with 63.12% 	Forward time: 	13.78 sec
2023-04-02 01:22:54,580 			Loss:    8.540e-01    			Backward time: 	 0.25 sec 
2023-04-02 01:22:54,581 ADAM: Layer 0 -> dw_min:9.9602e-01  dw_max:1.0029e+00 lr:1.0000e-02
2023-04-02 01:22:54,581 ADAM: Layer 1 -> dw_min:9.9343e-01  dw_max:1.0086e+00 lr:1.0000e-02
2023-04-02 01:22:54,581 ADAM: Layer 2 -> dw_min:9.8890e-01  dw_max:1.0089e+00 lr:1.0000e-02
2023-04-02 01:22:54,581 ADAM: Layer 3 -> dw_min:9.9583e-01  dw_max:1.0046e+00 lr:1.0000e-02
2023-04-02 01:22:54,660 			Learning rate: weights:   1.000e-02    
2023-04-02 01:22:54,660 			Last test performance: 66.22%
2023-04-02 01:22:54,660 ----------------
2023-04-02 01:22:57,031 
2023-04-02 01:22:57,031 Testing:
2023-04-02 01:22:57,720 		24 of 10000 with 75.00% 	 Time used:  0.69 sec
2023-04-02 01:22:58,464 		48 of 10000 with 68.75% 	 Time used:  0.74 sec
2023-04-02 01:22:59,148 		72 of 10000 with 62.50% 	 Time used:  0.68 sec
2023-04-02 01:22:59,844 		96 of 10000 with 64.58% 	 Time used:  0.70 sec
2023-04-02 01:23:00,582 		120 of 10000 with 64.17% 	 Time used:  0.74 sec
2023-04-02 01:23:01,237 		144 of 10000 with 63.89% 	 Time used:  0.66 sec
2023-04-02 01:23:01,924 		168 of 10000 with 64.29% 	 Time used:  0.69 sec
2023-04-02 01:23:02,620 		192 of 10000 with 64.58% 	 Time used:  0.70 sec
2023-04-02 01:23:03,269 		216 of 10000 with 65.28% 	 Time used:  0.65 sec
2023-04-02 01:23:03,914 		240 of 10000 with 64.58% 	 Time used:  0.64 sec
2023-04-02 01:23:04,582 		264 of 10000 with 64.39% 	 Time used:  0.67 sec
2023-04-02 01:23:05,270 		288 of 10000 with 64.58% 	 Time used:  0.69 sec
2023-04-02 01:23:06,022 		312 of 10000 with 64.42% 	 Time used:  0.75 sec
2023-04-02 01:23:06,747 		336 of 10000 with 65.18% 	 Time used:  0.72 sec
2023-04-02 01:23:07,419 		360 of 10000 with 65.56% 	 Time used:  0.67 sec
2023-04-02 01:23:08,069 		384 of 10000 with 65.62% 	 Time used:  0.65 sec
2023-04-02 01:23:08,719 		408 of 10000 with 66.18% 	 Time used:  0.65 sec
2023-04-02 01:23:09,382 		432 of 10000 with 66.20% 	 Time used:  0.66 sec
2023-04-02 01:23:10,084 		456 of 10000 with 65.79% 	 Time used:  0.70 sec
2023-04-02 01:23:10,813 		480 of 10000 with 65.42% 	 Time used:  0.73 sec
2023-04-02 01:23:11,608 		504 of 10000 with 66.07% 	 Time used:  0.80 sec
2023-04-02 01:23:12,374 		528 of 10000 with 66.67% 	 Time used:  0.77 sec
2023-04-02 01:23:13,072 		552 of 10000 with 66.67% 	 Time used:  0.70 sec
2023-04-02 01:23:13,783 		576 of 10000 with 67.36% 	 Time used:  0.71 sec
2023-04-02 01:23:14,491 		600 of 10000 with 67.83% 	 Time used:  0.71 sec
2023-04-02 01:23:15,248 		624 of 10000 with 68.27% 	 Time used:  0.76 sec
2023-04-02 01:23:15,911 		648 of 10000 with 68.06% 	 Time used:  0.66 sec
2023-04-02 01:23:16,633 		672 of 10000 with 68.30% 	 Time used:  0.72 sec
2023-04-02 01:23:17,357 		696 of 10000 with 67.96% 	 Time used:  0.72 sec
2023-04-02 01:23:18,055 		720 of 10000 with 68.47% 	 Time used:  0.70 sec
2023-04-02 01:23:18,766 		744 of 10000 with 68.68% 	 Time used:  0.71 sec
2023-04-02 01:23:19,453 		768 of 10000 with 68.75% 	 Time used:  0.69 sec
2023-04-02 01:23:20,135 		792 of 10000 with 68.56% 	 Time used:  0.68 sec
2023-04-02 01:23:20,863 		816 of 10000 with 68.26% 	 Time used:  0.73 sec
2023-04-02 01:23:21,584 		840 of 10000 with 67.98% 	 Time used:  0.72 sec
2023-04-02 01:23:22,252 		864 of 10000 with 67.94% 	 Time used:  0.67 sec
2023-04-02 01:23:22,894 		888 of 10000 with 68.24% 	 Time used:  0.64 sec
2023-04-02 01:23:23,563 		912 of 10000 with 68.09% 	 Time used:  0.67 sec
2023-04-02 01:23:24,284 		936 of 10000 with 67.95% 	 Time used:  0.72 sec
2023-04-02 01:23:24,963 		960 of 10000 with 68.02% 	 Time used:  0.68 sec
2023-04-02 01:23:25,608 		984 of 10000 with 68.19% 	 Time used:  0.64 sec
2023-04-02 01:23:26,261 		1008 of 10000 with 68.55% 	 Time used:  0.65 sec
2023-04-02 01:23:26,918 		1032 of 10000 with 68.70% 	 Time used:  0.66 sec
2023-04-02 01:23:27,621 		1056 of 10000 with 68.56% 	 Time used:  0.70 sec
2023-04-02 01:23:28,310 		1080 of 10000 with 68.52% 	 Time used:  0.69 sec
2023-04-02 01:23:28,959 		1104 of 10000 with 68.57% 	 Time used:  0.65 sec
2023-04-02 01:23:29,808 		1128 of 10000 with 68.62% 	 Time used:  0.85 sec
2023-04-02 01:23:30,504 		1152 of 10000 with 68.40% 	 Time used:  0.70 sec
2023-04-02 01:23:31,163 		1176 of 10000 with 68.37% 	 Time used:  0.66 sec
2023-04-02 01:23:31,886 		1200 of 10000 with 68.42% 	 Time used:  0.72 sec
2023-04-02 01:23:32,621 		1224 of 10000 with 68.71% 	 Time used:  0.73 sec
2023-04-02 01:23:33,335 		1248 of 10000 with 68.67% 	 Time used:  0.71 sec
2023-04-02 01:23:34,013 		1272 of 10000 with 68.63% 	 Time used:  0.68 sec
2023-04-02 01:23:34,684 		1296 of 10000 with 68.75% 	 Time used:  0.67 sec
2023-04-02 01:23:35,306 		1320 of 10000 with 68.94% 	 Time used:  0.62 sec
2023-04-02 01:23:36,024 		1344 of 10000 with 68.97% 	 Time used:  0.72 sec
2023-04-02 01:23:36,626 		1368 of 10000 with 69.23% 	 Time used:  0.60 sec
2023-04-02 01:23:37,376 		1392 of 10000 with 69.04% 	 Time used:  0.75 sec
2023-04-02 01:23:38,055 		1416 of 10000 with 69.07% 	 Time used:  0.68 sec
2023-04-02 01:23:38,762 		1440 of 10000 with 69.10% 	 Time used:  0.71 sec
2023-04-02 01:23:39,452 		1464 of 10000 with 68.99% 	 Time used:  0.69 sec
2023-04-02 01:23:40,150 		1488 of 10000 with 68.88% 	 Time used:  0.70 sec
2023-04-02 01:23:40,841 		1512 of 10000 with 68.78% 	 Time used:  0.69 sec
2023-04-02 01:23:41,549 		1536 of 10000 with 68.75% 	 Time used:  0.71 sec
2023-04-02 01:23:42,295 		1560 of 10000 with 68.65% 	 Time used:  0.75 sec
2023-04-02 01:23:43,001 		1584 of 10000 with 68.62% 	 Time used:  0.71 sec
2023-04-02 01:23:43,796 		1608 of 10000 with 68.66% 	 Time used:  0.79 sec
2023-04-02 01:23:44,593 		1632 of 10000 with 68.69% 	 Time used:  0.80 sec
2023-04-02 01:23:45,292 		1656 of 10000 with 68.78% 	 Time used:  0.70 sec
2023-04-02 01:23:45,983 		1680 of 10000 with 69.05% 	 Time used:  0.69 sec
2023-04-02 01:23:46,661 		1704 of 10000 with 69.01% 	 Time used:  0.68 sec
2023-04-02 01:23:47,337 		1728 of 10000 with 68.87% 	 Time used:  0.68 sec
2023-04-02 01:23:48,041 		1752 of 10000 with 68.78% 	 Time used:  0.70 sec
2023-04-02 01:23:48,722 		1776 of 10000 with 68.69% 	 Time used:  0.68 sec
2023-04-02 01:23:49,472 		1800 of 10000 with 68.56% 	 Time used:  0.75 sec
2023-04-02 01:23:50,218 		1824 of 10000 with 68.70% 	 Time used:  0.75 sec
2023-04-02 01:23:50,887 		1848 of 10000 with 68.83% 	 Time used:  0.67 sec
2023-04-02 01:23:51,569 		1872 of 10000 with 68.96% 	 Time used:  0.68 sec
2023-04-02 01:23:52,272 		1896 of 10000 with 68.99% 	 Time used:  0.70 sec
2023-04-02 01:23:52,922 		1920 of 10000 with 69.06% 	 Time used:  0.65 sec
2023-04-02 01:23:53,689 		1944 of 10000 with 68.88% 	 Time used:  0.77 sec
2023-04-02 01:23:54,414 		1968 of 10000 with 68.80% 	 Time used:  0.72 sec
2023-04-02 01:23:55,106 		1992 of 10000 with 68.78% 	 Time used:  0.69 sec
2023-04-02 01:23:55,891 		2016 of 10000 with 68.70% 	 Time used:  0.78 sec
2023-04-02 01:23:56,614 		2040 of 10000 with 68.63% 	 Time used:  0.72 sec
2023-04-02 01:23:57,316 		2064 of 10000 with 68.80% 	 Time used:  0.70 sec
2023-04-02 01:23:57,994 		2088 of 10000 with 68.77% 	 Time used:  0.68 sec
2023-04-02 01:23:58,623 		2112 of 10000 with 68.80% 	 Time used:  0.63 sec
2023-04-02 01:23:59,309 		2136 of 10000 with 68.91% 	 Time used:  0.69 sec
2023-04-02 01:24:00,003 		2160 of 10000 with 69.07% 	 Time used:  0.69 sec
2023-04-02 01:24:00,707 		2184 of 10000 with 69.05% 	 Time used:  0.70 sec
2023-04-02 01:24:01,409 		2208 of 10000 with 69.07% 	 Time used:  0.70 sec
2023-04-02 01:24:02,064 		2232 of 10000 with 69.13% 	 Time used:  0.65 sec
2023-04-02 01:24:02,786 		2256 of 10000 with 68.97% 	 Time used:  0.72 sec
2023-04-02 01:24:03,497 		2280 of 10000 with 69.04% 	 Time used:  0.71 sec
2023-04-02 01:24:04,181 		2304 of 10000 with 68.92% 	 Time used:  0.68 sec
2023-04-02 01:24:04,845 		2328 of 10000 with 68.77% 	 Time used:  0.66 sec
2023-04-02 01:24:05,601 		2352 of 10000 with 68.92% 	 Time used:  0.76 sec
2023-04-02 01:24:06,435 		2376 of 10000 with 68.86% 	 Time used:  0.83 sec
2023-04-02 01:24:07,130 		2400 of 10000 with 68.92% 	 Time used:  0.69 sec
2023-04-02 01:24:07,924 		2424 of 10000 with 68.85% 	 Time used:  0.79 sec
2023-04-02 01:24:08,600 		2448 of 10000 with 68.91% 	 Time used:  0.68 sec
2023-04-02 01:24:09,293 		2472 of 10000 with 68.97% 	 Time used:  0.69 sec
2023-04-02 01:24:10,019 		2496 of 10000 with 69.03% 	 Time used:  0.73 sec
2023-04-02 01:24:10,670 		2520 of 10000 with 68.93% 	 Time used:  0.65 sec
2023-04-02 01:24:11,402 		2544 of 10000 with 68.75% 	 Time used:  0.73 sec
2023-04-02 01:24:12,173 		2568 of 10000 with 68.77% 	 Time used:  0.77 sec
2023-04-02 01:24:12,986 		2592 of 10000 with 68.71% 	 Time used:  0.81 sec
2023-04-02 01:24:13,686 		2616 of 10000 with 68.54% 	 Time used:  0.70 sec
2023-04-02 01:24:14,401 		2640 of 10000 with 68.56% 	 Time used:  0.72 sec
2023-04-02 01:24:15,107 		2664 of 10000 with 68.58% 	 Time used:  0.71 sec
2023-04-02 01:24:15,771 		2688 of 10000 with 68.64% 	 Time used:  0.66 sec
2023-04-02 01:24:16,410 		2712 of 10000 with 68.62% 	 Time used:  0.64 sec
2023-04-02 01:24:17,049 		2736 of 10000 with 68.71% 	 Time used:  0.64 sec
2023-04-02 01:24:17,725 		2760 of 10000 with 68.73% 	 Time used:  0.68 sec
2023-04-02 01:24:18,503 		2784 of 10000 with 68.50% 	 Time used:  0.78 sec
2023-04-02 01:24:19,145 		2808 of 10000 with 68.48% 	 Time used:  0.64 sec
2023-04-02 01:24:19,823 		2832 of 10000 with 68.40% 	 Time used:  0.68 sec
2023-04-02 01:24:20,504 		2856 of 10000 with 68.31% 	 Time used:  0.68 sec
2023-04-02 01:24:21,196 		2880 of 10000 with 68.33% 	 Time used:  0.69 sec
2023-04-02 01:24:21,907 		2904 of 10000 with 68.39% 	 Time used:  0.71 sec
2023-04-02 01:24:22,632 		2928 of 10000 with 68.44% 	 Time used:  0.72 sec
2023-04-02 01:24:23,525 		2952 of 10000 with 68.43% 	 Time used:  0.89 sec
2023-04-02 01:24:24,243 		2976 of 10000 with 68.45% 	 Time used:  0.72 sec
2023-04-02 01:24:24,890 		3000 of 10000 with 68.40% 	 Time used:  0.65 sec
2023-04-02 01:24:25,611 		3024 of 10000 with 68.52% 	 Time used:  0.72 sec
2023-04-02 01:24:26,321 		3048 of 10000 with 68.57% 	 Time used:  0.71 sec
2023-04-02 01:24:26,978 		3072 of 10000 with 68.46% 	 Time used:  0.66 sec
2023-04-02 01:24:27,688 		3096 of 10000 with 68.41% 	 Time used:  0.71 sec
2023-04-02 01:24:28,375 		3120 of 10000 with 68.43% 	 Time used:  0.69 sec
2023-04-02 01:24:29,119 		3144 of 10000 with 68.45% 	 Time used:  0.74 sec
2023-04-02 01:24:29,863 		3168 of 10000 with 68.47% 	 Time used:  0.74 sec
2023-04-02 01:24:30,563 		3192 of 10000 with 68.39% 	 Time used:  0.70 sec
2023-04-02 01:24:31,256 		3216 of 10000 with 68.28% 	 Time used:  0.69 sec
2023-04-02 01:24:32,027 		3240 of 10000 with 68.27% 	 Time used:  0.77 sec
2023-04-02 01:24:32,737 		3264 of 10000 with 68.32% 	 Time used:  0.71 sec
2023-04-02 01:24:33,522 		3288 of 10000 with 68.34% 	 Time used:  0.78 sec
2023-04-02 01:24:34,236 		3312 of 10000 with 68.36% 	 Time used:  0.71 sec
2023-04-02 01:24:34,979 		3336 of 10000 with 68.35% 	 Time used:  0.74 sec
2023-04-02 01:24:35,671 		3360 of 10000 with 68.27% 	 Time used:  0.69 sec
2023-04-02 01:24:36,398 		3384 of 10000 with 68.29% 	 Time used:  0.73 sec
2023-04-02 01:24:37,051 		3408 of 10000 with 68.28% 	 Time used:  0.65 sec
2023-04-02 01:24:37,741 		3432 of 10000 with 68.18% 	 Time used:  0.69 sec
2023-04-02 01:24:38,428 		3456 of 10000 with 68.14% 	 Time used:  0.69 sec
2023-04-02 01:24:39,131 		3480 of 10000 with 68.13% 	 Time used:  0.70 sec
2023-04-02 01:24:39,793 		3504 of 10000 with 68.12% 	 Time used:  0.66 sec
2023-04-02 01:24:40,518 		3528 of 10000 with 68.08% 	 Time used:  0.72 sec
2023-04-02 01:24:41,176 		3552 of 10000 with 68.19% 	 Time used:  0.66 sec
2023-04-02 01:24:41,862 		3576 of 10000 with 68.23% 	 Time used:  0.69 sec
2023-04-02 01:24:42,591 		3600 of 10000 with 68.22% 	 Time used:  0.73 sec
2023-04-02 01:24:43,352 		3624 of 10000 with 68.18% 	 Time used:  0.76 sec
2023-04-02 01:24:44,100 		3648 of 10000 with 68.20% 	 Time used:  0.75 sec
2023-04-02 01:24:44,867 		3672 of 10000 with 68.33% 	 Time used:  0.77 sec
2023-04-02 01:24:45,536 		3696 of 10000 with 68.34% 	 Time used:  0.67 sec
2023-04-02 01:24:46,272 		3720 of 10000 with 68.31% 	 Time used:  0.74 sec
2023-04-02 01:24:47,021 		3744 of 10000 with 68.30% 	 Time used:  0.75 sec
2023-04-02 01:24:47,650 		3768 of 10000 with 68.29% 	 Time used:  0.63 sec
2023-04-02 01:24:48,406 		3792 of 10000 with 68.30% 	 Time used:  0.76 sec
2023-04-02 01:24:49,100 		3816 of 10000 with 68.27% 	 Time used:  0.69 sec
2023-04-02 01:24:49,776 		3840 of 10000 with 68.26% 	 Time used:  0.68 sec
2023-04-02 01:24:50,493 		3864 of 10000 with 68.27% 	 Time used:  0.72 sec
2023-04-02 01:24:51,179 		3888 of 10000 with 68.31% 	 Time used:  0.69 sec
2023-04-02 01:24:51,925 		3912 of 10000 with 68.28% 	 Time used:  0.75 sec
2023-04-02 01:24:52,632 		3936 of 10000 with 68.24% 	 Time used:  0.71 sec
2023-04-02 01:24:53,304 		3960 of 10000 with 68.33% 	 Time used:  0.67 sec
2023-04-02 01:24:54,049 		3984 of 10000 with 68.27% 	 Time used:  0.74 sec
2023-04-02 01:24:54,722 		4008 of 10000 with 68.26% 	 Time used:  0.67 sec
2023-04-02 01:24:55,374 		4032 of 10000 with 68.28% 	 Time used:  0.65 sec
2023-04-02 01:24:56,061 		4056 of 10000 with 68.27% 	 Time used:  0.69 sec
2023-04-02 01:24:56,764 		4080 of 10000 with 68.36% 	 Time used:  0.70 sec
2023-04-02 01:24:57,460 		4104 of 10000 with 68.32% 	 Time used:  0.70 sec
2023-04-02 01:24:58,159 		4128 of 10000 with 68.27% 	 Time used:  0.70 sec
2023-04-02 01:24:58,865 		4152 of 10000 with 68.28% 	 Time used:  0.71 sec
2023-04-02 01:24:59,544 		4176 of 10000 with 68.25% 	 Time used:  0.68 sec
2023-04-02 01:25:00,220 		4200 of 10000 with 68.33% 	 Time used:  0.68 sec
2023-04-02 01:25:00,891 		4224 of 10000 with 68.28% 	 Time used:  0.67 sec
2023-04-02 01:25:01,609 		4248 of 10000 with 68.36% 	 Time used:  0.72 sec
2023-04-02 01:25:02,308 		4272 of 10000 with 68.40% 	 Time used:  0.70 sec
2023-04-02 01:25:03,020 		4296 of 10000 with 68.34% 	 Time used:  0.71 sec
2023-04-02 01:25:03,720 		4320 of 10000 with 68.26% 	 Time used:  0.70 sec
2023-04-02 01:25:04,392 		4344 of 10000 with 68.28% 	 Time used:  0.67 sec
2023-04-02 01:25:05,078 		4368 of 10000 with 68.36% 	 Time used:  0.69 sec
2023-04-02 01:25:05,799 		4392 of 10000 with 68.40% 	 Time used:  0.72 sec
2023-04-02 01:25:06,541 		4416 of 10000 with 68.39% 	 Time used:  0.74 sec
2023-04-02 01:25:07,203 		4440 of 10000 with 68.38% 	 Time used:  0.66 sec
2023-04-02 01:25:07,893 		4464 of 10000 with 68.35% 	 Time used:  0.69 sec
2023-04-02 01:25:08,561 		4488 of 10000 with 68.25% 	 Time used:  0.67 sec
2023-04-02 01:25:09,184 		4512 of 10000 with 68.24% 	 Time used:  0.62 sec
2023-04-02 01:25:09,916 		4536 of 10000 with 68.19% 	 Time used:  0.73 sec
2023-04-02 01:25:10,531 		4560 of 10000 with 68.18% 	 Time used:  0.61 sec
2023-04-02 01:25:11,225 		4584 of 10000 with 68.17% 	 Time used:  0.69 sec
2023-04-02 01:25:11,963 		4608 of 10000 with 68.16% 	 Time used:  0.74 sec
2023-04-02 01:25:12,674 		4632 of 10000 with 68.09% 	 Time used:  0.71 sec
2023-04-02 01:25:13,377 		4656 of 10000 with 68.04% 	 Time used:  0.70 sec
2023-04-02 01:25:14,106 		4680 of 10000 with 68.03% 	 Time used:  0.73 sec
2023-04-02 01:25:14,779 		4704 of 10000 with 68.07% 	 Time used:  0.67 sec
2023-04-02 01:25:15,494 		4728 of 10000 with 68.10% 	 Time used:  0.71 sec
2023-04-02 01:25:16,246 		4752 of 10000 with 68.06% 	 Time used:  0.75 sec
2023-04-02 01:25:16,906 		4776 of 10000 with 68.11% 	 Time used:  0.66 sec
2023-04-02 01:25:17,569 		4800 of 10000 with 68.12% 	 Time used:  0.66 sec
2023-04-02 01:25:18,295 		4824 of 10000 with 68.14% 	 Time used:  0.73 sec
2023-04-02 01:25:18,969 		4848 of 10000 with 68.05% 	 Time used:  0.67 sec
2023-04-02 01:25:19,614 		4872 of 10000 with 68.12% 	 Time used:  0.65 sec
2023-04-02 01:25:20,317 		4896 of 10000 with 68.14% 	 Time used:  0.70 sec
2023-04-02 01:25:20,992 		4920 of 10000 with 68.13% 	 Time used:  0.67 sec
2023-04-02 01:25:21,673 		4944 of 10000 with 68.08% 	 Time used:  0.68 sec
2023-04-02 01:25:22,426 		4968 of 10000 with 68.06% 	 Time used:  0.75 sec
2023-04-02 01:25:23,123 		4992 of 10000 with 67.99% 	 Time used:  0.70 sec
2023-04-02 01:25:23,816 		5016 of 10000 with 67.94% 	 Time used:  0.69 sec
2023-04-02 01:25:24,488 		5040 of 10000 with 68.00% 	 Time used:  0.67 sec
2023-04-02 01:25:25,267 		5064 of 10000 with 67.95% 	 Time used:  0.78 sec
2023-04-02 01:25:25,964 		5088 of 10000 with 68.00% 	 Time used:  0.70 sec
2023-04-02 01:25:26,641 		5112 of 10000 with 67.94% 	 Time used:  0.68 sec
2023-04-02 01:25:27,430 		5136 of 10000 with 67.85% 	 Time used:  0.79 sec
2023-04-02 01:25:28,117 		5160 of 10000 with 67.81% 	 Time used:  0.69 sec
2023-04-02 01:25:28,867 		5184 of 10000 with 67.73% 	 Time used:  0.75 sec
2023-04-02 01:25:29,564 		5208 of 10000 with 67.65% 	 Time used:  0.70 sec
2023-04-02 01:25:30,280 		5232 of 10000 with 67.64% 	 Time used:  0.72 sec
2023-04-02 01:25:30,964 		5256 of 10000 with 67.62% 	 Time used:  0.68 sec
2023-04-02 01:25:31,674 		5280 of 10000 with 67.59% 	 Time used:  0.71 sec
2023-04-02 01:25:32,435 		5304 of 10000 with 67.61% 	 Time used:  0.76 sec
2023-04-02 01:25:33,119 		5328 of 10000 with 67.61% 	 Time used:  0.68 sec
2023-04-02 01:25:33,796 		5352 of 10000 with 67.66% 	 Time used:  0.68 sec
2023-04-02 01:25:34,467 		5376 of 10000 with 67.62% 	 Time used:  0.67 sec
2023-04-02 01:25:35,144 		5400 of 10000 with 67.57% 	 Time used:  0.68 sec
2023-04-02 01:25:35,831 		5424 of 10000 with 67.55% 	 Time used:  0.69 sec
2023-04-02 01:25:36,544 		5448 of 10000 with 67.58% 	 Time used:  0.71 sec
2023-04-02 01:25:37,226 		5472 of 10000 with 67.60% 	 Time used:  0.68 sec
2023-04-02 01:25:37,918 		5496 of 10000 with 67.59% 	 Time used:  0.69 sec
2023-04-02 01:25:38,663 		5520 of 10000 with 67.64% 	 Time used:  0.74 sec
2023-04-02 01:25:39,345 		5544 of 10000 with 67.62% 	 Time used:  0.68 sec
2023-04-02 01:25:40,087 		5568 of 10000 with 67.56% 	 Time used:  0.74 sec
2023-04-02 01:25:40,774 		5592 of 10000 with 67.56% 	 Time used:  0.69 sec
2023-04-02 01:25:41,484 		5616 of 10000 with 67.57% 	 Time used:  0.71 sec
2023-04-02 01:25:42,172 		5640 of 10000 with 67.57% 	 Time used:  0.69 sec
2023-04-02 01:25:42,906 		5664 of 10000 with 67.44% 	 Time used:  0.73 sec
2023-04-02 01:25:43,680 		5688 of 10000 with 67.46% 	 Time used:  0.77 sec
2023-04-02 01:25:44,427 		5712 of 10000 with 67.51% 	 Time used:  0.75 sec
2023-04-02 01:25:45,151 		5736 of 10000 with 67.52% 	 Time used:  0.72 sec
2023-04-02 01:25:45,867 		5760 of 10000 with 67.57% 	 Time used:  0.72 sec
2023-04-02 01:25:46,629 		5784 of 10000 with 67.57% 	 Time used:  0.76 sec
2023-04-02 01:25:47,357 		5808 of 10000 with 67.54% 	 Time used:  0.73 sec
2023-04-02 01:25:48,037 		5832 of 10000 with 67.51% 	 Time used:  0.68 sec
2023-04-02 01:25:48,757 		5856 of 10000 with 67.47% 	 Time used:  0.72 sec
2023-04-02 01:25:49,471 		5880 of 10000 with 67.43% 	 Time used:  0.71 sec
2023-04-02 01:25:50,189 		5904 of 10000 with 67.38% 	 Time used:  0.72 sec
2023-04-02 01:25:50,863 		5928 of 10000 with 67.34% 	 Time used:  0.67 sec
2023-04-02 01:25:51,596 		5952 of 10000 with 67.32% 	 Time used:  0.73 sec
2023-04-02 01:25:52,316 		5976 of 10000 with 67.32% 	 Time used:  0.72 sec
2023-04-02 01:25:53,005 		6000 of 10000 with 67.35% 	 Time used:  0.69 sec
2023-04-02 01:25:53,707 		6024 of 10000 with 67.31% 	 Time used:  0.70 sec
2023-04-02 01:25:54,352 		6048 of 10000 with 67.29% 	 Time used:  0.64 sec
2023-04-02 01:25:55,046 		6072 of 10000 with 67.29% 	 Time used:  0.69 sec
2023-04-02 01:25:55,760 		6096 of 10000 with 67.34% 	 Time used:  0.71 sec
2023-04-02 01:25:56,437 		6120 of 10000 with 67.42% 	 Time used:  0.68 sec
2023-04-02 01:25:57,115 		6144 of 10000 with 67.43% 	 Time used:  0.68 sec
2023-04-02 01:25:57,799 		6168 of 10000 with 67.40% 	 Time used:  0.68 sec
2023-04-02 01:25:58,466 		6192 of 10000 with 67.38% 	 Time used:  0.67 sec
2023-04-02 01:25:59,156 		6216 of 10000 with 67.39% 	 Time used:  0.69 sec
2023-04-02 01:25:59,852 		6240 of 10000 with 67.39% 	 Time used:  0.70 sec
2023-04-02 01:26:00,476 		6264 of 10000 with 67.40% 	 Time used:  0.62 sec
2023-04-02 01:26:01,194 		6288 of 10000 with 67.45% 	 Time used:  0.72 sec
2023-04-02 01:26:01,922 		6312 of 10000 with 67.49% 	 Time used:  0.73 sec
2023-04-02 01:26:02,620 		6336 of 10000 with 67.53% 	 Time used:  0.70 sec
2023-04-02 01:26:03,297 		6360 of 10000 with 67.55% 	 Time used:  0.68 sec
2023-04-02 01:26:03,991 		6384 of 10000 with 67.53% 	 Time used:  0.69 sec
2023-04-02 01:26:04,734 		6408 of 10000 with 67.51% 	 Time used:  0.74 sec
2023-04-02 01:26:05,486 		6432 of 10000 with 67.48% 	 Time used:  0.75 sec
2023-04-02 01:26:06,145 		6456 of 10000 with 67.46% 	 Time used:  0.66 sec
2023-04-02 01:26:06,783 		6480 of 10000 with 67.47% 	 Time used:  0.64 sec
2023-04-02 01:26:07,439 		6504 of 10000 with 67.42% 	 Time used:  0.66 sec
2023-04-02 01:26:08,146 		6528 of 10000 with 67.43% 	 Time used:  0.71 sec
2023-04-02 01:26:08,833 		6552 of 10000 with 67.43% 	 Time used:  0.69 sec
2023-04-02 01:26:09,513 		6576 of 10000 with 67.44% 	 Time used:  0.68 sec
2023-04-02 01:26:10,185 		6600 of 10000 with 67.45% 	 Time used:  0.67 sec
2023-04-02 01:26:10,932 		6624 of 10000 with 67.45% 	 Time used:  0.75 sec
2023-04-02 01:26:11,649 		6648 of 10000 with 67.49% 	 Time used:  0.72 sec
2023-04-02 01:26:12,320 		6672 of 10000 with 67.54% 	 Time used:  0.67 sec
2023-04-02 01:26:13,137 		6696 of 10000 with 67.52% 	 Time used:  0.82 sec
2023-04-02 01:26:13,902 		6720 of 10000 with 67.54% 	 Time used:  0.76 sec
2023-04-02 01:26:14,533 		6744 of 10000 with 67.59% 	 Time used:  0.63 sec
2023-04-02 01:26:15,262 		6768 of 10000 with 67.54% 	 Time used:  0.73 sec
2023-04-02 01:26:15,965 		6792 of 10000 with 67.58% 	 Time used:  0.70 sec
2023-04-02 01:26:16,675 		6816 of 10000 with 67.59% 	 Time used:  0.71 sec
2023-04-02 01:26:17,352 		6840 of 10000 with 67.60% 	 Time used:  0.68 sec
2023-04-02 01:26:18,104 		6864 of 10000 with 67.60% 	 Time used:  0.75 sec
2023-04-02 01:26:18,790 		6888 of 10000 with 67.52% 	 Time used:  0.69 sec
2023-04-02 01:26:19,490 		6912 of 10000 with 67.55% 	 Time used:  0.70 sec
2023-04-02 01:26:20,243 		6936 of 10000 with 67.50% 	 Time used:  0.75 sec
2023-04-02 01:26:20,930 		6960 of 10000 with 67.50% 	 Time used:  0.69 sec
2023-04-02 01:26:21,673 		6984 of 10000 with 67.50% 	 Time used:  0.74 sec
2023-04-02 01:26:22,335 		7008 of 10000 with 67.45% 	 Time used:  0.66 sec
2023-04-02 01:26:23,067 		7032 of 10000 with 67.51% 	 Time used:  0.73 sec
2023-04-02 01:26:23,762 		7056 of 10000 with 67.52% 	 Time used:  0.69 sec
2023-04-02 01:26:24,479 		7080 of 10000 with 67.56% 	 Time used:  0.72 sec
2023-04-02 01:26:25,154 		7104 of 10000 with 67.58% 	 Time used:  0.68 sec
2023-04-02 01:26:25,804 		7128 of 10000 with 67.55% 	 Time used:  0.65 sec
2023-04-02 01:26:26,449 		7152 of 10000 with 67.55% 	 Time used:  0.64 sec
2023-04-02 01:26:27,147 		7176 of 10000 with 67.60% 	 Time used:  0.70 sec
2023-04-02 01:26:27,838 		7200 of 10000 with 67.65% 	 Time used:  0.69 sec
2023-04-02 01:26:28,571 		7224 of 10000 with 67.59% 	 Time used:  0.73 sec
2023-04-02 01:26:29,250 		7248 of 10000 with 67.63% 	 Time used:  0.68 sec
2023-04-02 01:26:29,953 		7272 of 10000 with 67.66% 	 Time used:  0.70 sec
2023-04-02 01:26:30,696 		7296 of 10000 with 67.65% 	 Time used:  0.74 sec
2023-04-02 01:26:31,342 		7320 of 10000 with 67.66% 	 Time used:  0.64 sec
2023-04-02 01:26:32,045 		7344 of 10000 with 67.72% 	 Time used:  0.70 sec
2023-04-02 01:26:32,904 		7368 of 10000 with 67.71% 	 Time used:  0.86 sec
2023-04-02 01:26:33,654 		7392 of 10000 with 67.72% 	 Time used:  0.75 sec
2023-04-02 01:26:34,388 		7416 of 10000 with 67.72% 	 Time used:  0.73 sec
2023-04-02 01:26:35,068 		7440 of 10000 with 67.73% 	 Time used:  0.68 sec
2023-04-02 01:26:35,765 		7464 of 10000 with 67.70% 	 Time used:  0.70 sec
2023-04-02 01:26:36,449 		7488 of 10000 with 67.78% 	 Time used:  0.68 sec
2023-04-02 01:26:37,155 		7512 of 10000 with 67.78% 	 Time used:  0.71 sec
2023-04-02 01:26:37,814 		7536 of 10000 with 67.79% 	 Time used:  0.66 sec
2023-04-02 01:26:38,560 		7560 of 10000 with 67.79% 	 Time used:  0.75 sec
2023-04-02 01:26:39,248 		7584 of 10000 with 67.80% 	 Time used:  0.69 sec
2023-04-02 01:26:39,927 		7608 of 10000 with 67.78% 	 Time used:  0.68 sec
2023-04-02 01:26:40,618 		7632 of 10000 with 67.83% 	 Time used:  0.69 sec
2023-04-02 01:26:41,290 		7656 of 10000 with 67.87% 	 Time used:  0.67 sec
2023-04-02 01:26:41,991 		7680 of 10000 with 67.85% 	 Time used:  0.70 sec
2023-04-02 01:26:42,665 		7704 of 10000 with 67.91% 	 Time used:  0.67 sec
2023-04-02 01:26:43,415 		7728 of 10000 with 67.95% 	 Time used:  0.75 sec
2023-04-02 01:26:44,074 		7752 of 10000 with 67.94% 	 Time used:  0.66 sec
2023-04-02 01:26:44,725 		7776 of 10000 with 67.99% 	 Time used:  0.65 sec
2023-04-02 01:26:45,443 		7800 of 10000 with 67.95% 	 Time used:  0.72 sec
2023-04-02 01:26:46,199 		7824 of 10000 with 67.89% 	 Time used:  0.76 sec
2023-04-02 01:26:46,951 		7848 of 10000 with 67.88% 	 Time used:  0.75 sec
2023-04-02 01:26:47,658 		7872 of 10000 with 67.89% 	 Time used:  0.71 sec
2023-04-02 01:26:48,329 		7896 of 10000 with 67.90% 	 Time used:  0.67 sec
2023-04-02 01:26:49,036 		7920 of 10000 with 67.89% 	 Time used:  0.71 sec
2023-04-02 01:26:49,761 		7944 of 10000 with 67.89% 	 Time used:  0.73 sec
2023-04-02 01:26:50,555 		7968 of 10000 with 67.88% 	 Time used:  0.79 sec
2023-04-02 01:26:51,251 		7992 of 10000 with 67.86% 	 Time used:  0.70 sec
2023-04-02 01:26:51,903 		8016 of 10000 with 67.88% 	 Time used:  0.65 sec
2023-04-02 01:26:52,546 		8040 of 10000 with 67.90% 	 Time used:  0.64 sec
2023-04-02 01:26:53,267 		8064 of 10000 with 67.93% 	 Time used:  0.72 sec
2023-04-02 01:26:53,994 		8088 of 10000 with 67.94% 	 Time used:  0.73 sec
2023-04-02 01:26:54,715 		8112 of 10000 with 67.96% 	 Time used:  0.72 sec
2023-04-02 01:26:55,423 		8136 of 10000 with 67.91% 	 Time used:  0.71 sec
2023-04-02 01:26:56,139 		8160 of 10000 with 67.95% 	 Time used:  0.72 sec
2023-04-02 01:26:56,805 		8184 of 10000 with 67.91% 	 Time used:  0.67 sec
2023-04-02 01:26:57,505 		8208 of 10000 with 67.88% 	 Time used:  0.70 sec
2023-04-02 01:26:58,201 		8232 of 10000 with 67.92% 	 Time used:  0.70 sec
2023-04-02 01:26:58,888 		8256 of 10000 with 67.94% 	 Time used:  0.69 sec
2023-04-02 01:26:59,585 		8280 of 10000 with 67.93% 	 Time used:  0.70 sec
2023-04-02 01:27:00,290 		8304 of 10000 with 67.92% 	 Time used:  0.70 sec
2023-04-02 01:27:01,025 		8328 of 10000 with 67.86% 	 Time used:  0.73 sec
2023-04-02 01:27:01,700 		8352 of 10000 with 67.89% 	 Time used:  0.67 sec
2023-04-02 01:27:02,365 		8376 of 10000 with 67.87% 	 Time used:  0.66 sec
2023-04-02 01:27:03,094 		8400 of 10000 with 67.89% 	 Time used:  0.73 sec
2023-04-02 01:27:03,816 		8424 of 10000 with 67.90% 	 Time used:  0.72 sec
2023-04-02 01:27:04,511 		8448 of 10000 with 67.89% 	 Time used:  0.70 sec
2023-04-02 01:27:05,187 		8472 of 10000 with 67.89% 	 Time used:  0.67 sec
2023-04-02 01:27:05,888 		8496 of 10000 with 67.87% 	 Time used:  0.70 sec
2023-04-02 01:27:06,572 		8520 of 10000 with 67.90% 	 Time used:  0.68 sec
2023-04-02 01:27:07,254 		8544 of 10000 with 67.85% 	 Time used:  0.68 sec
2023-04-02 01:27:07,991 		8568 of 10000 with 67.82% 	 Time used:  0.74 sec
2023-04-02 01:27:08,653 		8592 of 10000 with 67.81% 	 Time used:  0.66 sec
2023-04-02 01:27:09,308 		8616 of 10000 with 67.80% 	 Time used:  0.65 sec
2023-04-02 01:27:10,048 		8640 of 10000 with 67.75% 	 Time used:  0.74 sec
2023-04-02 01:27:10,786 		8664 of 10000 with 67.75% 	 Time used:  0.74 sec
2023-04-02 01:27:11,512 		8688 of 10000 with 67.71% 	 Time used:  0.73 sec
2023-04-02 01:27:12,192 		8712 of 10000 with 67.70% 	 Time used:  0.68 sec
2023-04-02 01:27:12,942 		8736 of 10000 with 67.69% 	 Time used:  0.75 sec
2023-04-02 01:27:13,630 		8760 of 10000 with 67.72% 	 Time used:  0.69 sec
2023-04-02 01:27:14,298 		8784 of 10000 with 67.76% 	 Time used:  0.67 sec
2023-04-02 01:27:15,015 		8808 of 10000 with 67.77% 	 Time used:  0.72 sec
2023-04-02 01:27:15,667 		8832 of 10000 with 67.78% 	 Time used:  0.65 sec
2023-04-02 01:27:16,323 		8856 of 10000 with 67.76% 	 Time used:  0.66 sec
2023-04-02 01:27:16,986 		8880 of 10000 with 67.77% 	 Time used:  0.66 sec
2023-04-02 01:27:17,626 		8904 of 10000 with 67.74% 	 Time used:  0.64 sec
2023-04-02 01:27:18,300 		8928 of 10000 with 67.75% 	 Time used:  0.67 sec
2023-04-02 01:27:18,966 		8952 of 10000 with 67.74% 	 Time used:  0.67 sec
2023-04-02 01:27:19,596 		8976 of 10000 with 67.73% 	 Time used:  0.63 sec
2023-04-02 01:27:20,295 		9000 of 10000 with 67.71% 	 Time used:  0.70 sec
2023-04-02 01:27:21,009 		9024 of 10000 with 67.70% 	 Time used:  0.71 sec
2023-04-02 01:27:21,727 		9048 of 10000 with 67.68% 	 Time used:  0.72 sec
2023-04-02 01:27:22,384 		9072 of 10000 with 67.68% 	 Time used:  0.66 sec
2023-04-02 01:27:23,057 		9096 of 10000 with 67.69% 	 Time used:  0.67 sec
2023-04-02 01:27:23,729 		9120 of 10000 with 67.74% 	 Time used:  0.67 sec
2023-04-02 01:27:24,452 		9144 of 10000 with 67.74% 	 Time used:  0.72 sec
2023-04-02 01:27:25,126 		9168 of 10000 with 67.75% 	 Time used:  0.67 sec
2023-04-02 01:27:25,787 		9192 of 10000 with 67.78% 	 Time used:  0.66 sec
2023-04-02 01:27:26,535 		9216 of 10000 with 67.78% 	 Time used:  0.75 sec
2023-04-02 01:27:27,235 		9240 of 10000 with 67.76% 	 Time used:  0.70 sec
2023-04-02 01:27:27,918 		9264 of 10000 with 67.78% 	 Time used:  0.68 sec
2023-04-02 01:27:28,575 		9288 of 10000 with 67.79% 	 Time used:  0.66 sec
2023-04-02 01:27:29,324 		9312 of 10000 with 67.78% 	 Time used:  0.75 sec
2023-04-02 01:27:29,989 		9336 of 10000 with 67.78% 	 Time used:  0.66 sec
2023-04-02 01:27:30,676 		9360 of 10000 with 67.78% 	 Time used:  0.69 sec
2023-04-02 01:27:31,361 		9384 of 10000 with 67.76% 	 Time used:  0.69 sec
2023-04-02 01:27:32,044 		9408 of 10000 with 67.80% 	 Time used:  0.68 sec
2023-04-02 01:27:32,771 		9432 of 10000 with 67.78% 	 Time used:  0.73 sec
2023-04-02 01:27:33,481 		9456 of 10000 with 67.76% 	 Time used:  0.71 sec
2023-04-02 01:27:34,183 		9480 of 10000 with 67.76% 	 Time used:  0.70 sec
2023-04-02 01:27:35,005 		9504 of 10000 with 67.77% 	 Time used:  0.82 sec
2023-04-02 01:27:35,728 		9528 of 10000 with 67.76% 	 Time used:  0.72 sec
2023-04-02 01:27:36,448 		9552 of 10000 with 67.78% 	 Time used:  0.72 sec
2023-04-02 01:27:37,163 		9576 of 10000 with 67.78% 	 Time used:  0.71 sec
2023-04-02 01:27:37,814 		9600 of 10000 with 67.79% 	 Time used:  0.65 sec
2023-04-02 01:27:38,534 		9624 of 10000 with 67.77% 	 Time used:  0.72 sec
2023-04-02 01:27:39,280 		9648 of 10000 with 67.74% 	 Time used:  0.75 sec
2023-04-02 01:27:39,974 		9672 of 10000 with 67.76% 	 Time used:  0.69 sec
2023-04-02 01:27:40,786 		9696 of 10000 with 67.75% 	 Time used:  0.81 sec
2023-04-02 01:27:41,464 		9720 of 10000 with 67.78% 	 Time used:  0.68 sec
2023-04-02 01:27:42,171 		9744 of 10000 with 67.78% 	 Time used:  0.71 sec
2023-04-02 01:27:42,853 		9768 of 10000 with 67.74% 	 Time used:  0.68 sec
2023-04-02 01:27:43,501 		9792 of 10000 with 67.68% 	 Time used:  0.65 sec
2023-04-02 01:27:44,202 		9816 of 10000 with 67.65% 	 Time used:  0.70 sec
2023-04-02 01:27:44,929 		9840 of 10000 with 67.65% 	 Time used:  0.73 sec
2023-04-02 01:27:45,570 		9864 of 10000 with 67.65% 	 Time used:  0.64 sec
2023-04-02 01:27:46,263 		9888 of 10000 with 67.68% 	 Time used:  0.69 sec
2023-04-02 01:27:46,941 		9912 of 10000 with 67.69% 	 Time used:  0.68 sec
2023-04-02 01:27:47,604 		9936 of 10000 with 67.67% 	 Time used:  0.66 sec
2023-04-02 01:27:48,244 		9960 of 10000 with 67.71% 	 Time used:  0.64 sec
2023-04-02 01:27:48,915 		9984 of 10000 with 67.67% 	 Time used:  0.67 sec
2023-04-02 01:27:49,384 		10000 of 10000 with 67.66% 	 Time used:  0.47 sec
2023-04-02 01:27:49,384 
2023-04-02 01:27:49,386 			Learning rate: weights:   1.000e-02    
2023-04-02 01:27:49,386 			Last test performance: 67.66%
2023-04-02 01:27:49,386 ----------------
2023-04-02 01:28:03,701   15  =>  0    		Training 486 pattern with 63.96% 	Forward time: 	14.06 sec
2023-04-02 01:28:03,701 			Loss:    9.154e-01    			Backward time: 	 0.25 sec 
2023-04-02 01:28:03,701 ADAM: Layer 0 -> dw_min:9.9639e-01  dw_max:1.0026e+00 lr:1.0000e-02
2023-04-02 01:28:03,702 ADAM: Layer 1 -> dw_min:9.9398e-01  dw_max:1.0078e+00 lr:1.0000e-02
2023-04-02 01:28:03,702 ADAM: Layer 2 -> dw_min:9.8998e-01  dw_max:1.0080e+00 lr:1.0000e-02
2023-04-02 01:28:03,702 ADAM: Layer 3 -> dw_min:9.9624e-01  dw_max:1.0041e+00 lr:1.0000e-02
2023-04-02 01:28:03,721 			Learning rate: weights:   1.000e-02    
2023-04-02 01:28:03,721 			Last test performance: 67.66%
2023-04-02 01:28:03,721 ----------------
2023-04-02 01:28:17,884   15  =>  1    		Training 486 pattern with 70.21% 	Forward time: 	13.91 sec
2023-04-02 01:28:17,884 			Loss:    7.194e-01    			Backward time: 	 0.25 sec 
2023-04-02 01:28:17,885 ADAM: Layer 0 -> dw_min:9.9649e-01  dw_max:1.0025e+00 lr:1.0000e-02
2023-04-02 01:28:17,885 ADAM: Layer 1 -> dw_min:9.9246e-01  dw_max:1.0062e+00 lr:1.0000e-02
2023-04-02 01:28:17,885 ADAM: Layer 2 -> dw_min:9.9014e-01  dw_max:1.0094e+00 lr:1.0000e-02
2023-04-02 01:28:17,885 ADAM: Layer 3 -> dw_min:9.9675e-01  dw_max:1.0045e+00 lr:1.0000e-02
2023-04-02 01:28:17,945 			Learning rate: weights:   1.000e-02    
2023-04-02 01:28:17,945 			Last test performance: 67.66%
2023-04-02 01:28:17,945 ----------------
2023-04-02 01:28:32,215   15  =>  2    		Training 486 pattern with 62.71% 	Forward time: 	14.01 sec
2023-04-02 01:28:32,215 			Loss:    8.828e-01    			Backward time: 	 0.25 sec 
2023-04-02 01:28:32,215 ADAM: Layer 0 -> dw_min:9.9705e-01  dw_max:1.0029e+00 lr:1.0000e-02
2023-04-02 01:28:32,215 ADAM: Layer 1 -> dw_min:9.9241e-01  dw_max:1.0058e+00 lr:1.0000e-02
2023-04-02 01:28:32,215 ADAM: Layer 2 -> dw_min:9.8938e-01  dw_max:1.0105e+00 lr:1.0000e-02
2023-04-02 01:28:32,215 ADAM: Layer 3 -> dw_min:9.9685e-01  dw_max:1.0045e+00 lr:1.0000e-02
2023-04-02 01:28:32,234 			Learning rate: weights:   1.000e-02    
2023-04-02 01:28:32,234 			Last test performance: 67.66%
2023-04-02 01:28:32,234 ----------------
2023-04-02 01:28:46,485   15  =>  3    		Training 486 pattern with 67.29% 	Forward time: 	13.99 sec
2023-04-02 01:28:46,485 			Loss:    8.092e-01    			Backward time: 	 0.25 sec 
2023-04-02 01:28:46,485 ADAM: Layer 0 -> dw_min:9.9725e-01  dw_max:1.0025e+00 lr:1.0000e-02
2023-04-02 01:28:46,485 ADAM: Layer 1 -> dw_min:9.9298e-01  dw_max:1.0065e+00 lr:1.0000e-02
2023-04-02 01:28:46,485 ADAM: Layer 2 -> dw_min:9.8910e-01  dw_max:1.0094e+00 lr:1.0000e-02
2023-04-02 01:28:46,486 ADAM: Layer 3 -> dw_min:9.9683e-01  dw_max:1.0041e+00 lr:1.0000e-02
2023-04-02 01:28:46,528 			Learning rate: weights:   1.000e-02    
2023-04-02 01:28:46,528 			Last test performance: 67.66%
2023-04-02 01:28:46,528 ----------------
2023-04-02 01:29:00,981   15  =>  4    		Training 486 pattern with 71.67% 	Forward time: 	14.19 sec
2023-04-02 01:29:00,981 			Loss:    7.162e-01    			Backward time: 	 0.25 sec 
2023-04-02 01:29:00,981 ADAM: Layer 0 -> dw_min:9.9715e-01  dw_max:1.0024e+00 lr:1.0000e-02
2023-04-02 01:29:00,982 ADAM: Layer 1 -> dw_min:9.9338e-01  dw_max:1.0065e+00 lr:1.0000e-02
2023-04-02 01:29:00,982 ADAM: Layer 2 -> dw_min:9.8911e-01  dw_max:1.0113e+00 lr:1.0000e-02
2023-04-02 01:29:00,982 ADAM: Layer 3 -> dw_min:9.9670e-01  dw_max:1.0042e+00 lr:1.0000e-02
2023-04-02 01:29:01,051 			Learning rate: weights:   1.000e-02    
2023-04-02 01:29:01,051 			Last test performance: 67.66%
2023-04-02 01:29:01,051 ----------------
2023-04-02 01:29:15,147   15  =>  5    		Training 486 pattern with 67.50% 	Forward time: 	13.84 sec
2023-04-02 01:29:15,147 			Loss:    7.704e-01    			Backward time: 	 0.25 sec 
2023-04-02 01:29:15,147 ADAM: Layer 0 -> dw_min:9.9628e-01  dw_max:1.0035e+00 lr:1.0000e-02
2023-04-02 01:29:15,147 ADAM: Layer 1 -> dw_min:9.9443e-01  dw_max:1.0064e+00 lr:1.0000e-02
2023-04-02 01:29:15,147 ADAM: Layer 2 -> dw_min:9.8954e-01  dw_max:1.0102e+00 lr:1.0000e-02
2023-04-02 01:29:15,147 ADAM: Layer 3 -> dw_min:9.9644e-01  dw_max:1.0040e+00 lr:1.0000e-02
2023-04-02 01:29:15,248 			Learning rate: weights:   1.000e-02    
2023-04-02 01:29:15,248 			Last test performance: 67.66%
2023-04-02 01:29:15,248 ----------------
2023-04-02 01:29:29,439   15  =>  6    		Training 486 pattern with 68.96% 	Forward time: 	13.93 sec
2023-04-02 01:29:29,439 			Loss:    7.880e-01    			Backward time: 	 0.25 sec 
2023-04-02 01:29:29,439 ADAM: Layer 0 -> dw_min:9.9659e-01  dw_max:1.0035e+00 lr:1.0000e-02
2023-04-02 01:29:29,440 ADAM: Layer 1 -> dw_min:9.9364e-01  dw_max:1.0064e+00 lr:1.0000e-02
2023-04-02 01:29:29,440 ADAM: Layer 2 -> dw_min:9.9051e-01  dw_max:1.0091e+00 lr:1.0000e-02
2023-04-02 01:29:29,440 ADAM: Layer 3 -> dw_min:9.9588e-01  dw_max:1.0050e+00 lr:1.0000e-02
2023-04-02 01:29:29,516 			Learning rate: weights:   1.000e-02    
2023-04-02 01:29:29,516 			Last test performance: 67.66%
2023-04-02 01:29:29,516 ----------------
2023-04-02 01:29:43,802   15  =>  7    		Training 486 pattern with 66.67% 	Forward time: 	14.03 sec
2023-04-02 01:29:43,802 			Loss:    8.265e-01    			Backward time: 	 0.25 sec 
2023-04-02 01:29:43,803 ADAM: Layer 0 -> dw_min:9.9669e-01  dw_max:1.0035e+00 lr:1.0000e-02
2023-04-02 01:29:43,803 ADAM: Layer 1 -> dw_min:9.9315e-01  dw_max:1.0067e+00 lr:1.0000e-02
2023-04-02 01:29:43,803 ADAM: Layer 2 -> dw_min:9.9167e-01  dw_max:1.0114e+00 lr:1.0000e-02
2023-04-02 01:29:43,803 ADAM: Layer 3 -> dw_min:9.9541e-01  dw_max:1.0045e+00 lr:1.0000e-02
2023-04-02 01:29:43,862 			Learning rate: weights:   1.000e-02    
2023-04-02 01:29:43,862 			Last test performance: 67.66%
2023-04-02 01:29:43,862 ----------------
2023-04-02 01:29:57,949   15  =>  8    		Training 486 pattern with 68.12% 	Forward time: 	13.83 sec
2023-04-02 01:29:57,949 			Loss:    7.963e-01    			Backward time: 	 0.25 sec 
2023-04-02 01:29:57,949 ADAM: Layer 0 -> dw_min:9.9653e-01  dw_max:1.0031e+00 lr:1.0000e-02
2023-04-02 01:29:57,949 ADAM: Layer 1 -> dw_min:9.9295e-01  dw_max:1.0069e+00 lr:1.0000e-02
2023-04-02 01:29:57,950 ADAM: Layer 2 -> dw_min:9.8968e-01  dw_max:1.0103e+00 lr:1.0000e-02
2023-04-02 01:29:57,950 ADAM: Layer 3 -> dw_min:9.9573e-01  dw_max:1.0051e+00 lr:1.0000e-02
2023-04-02 01:29:58,051 			Learning rate: weights:   1.000e-02    
2023-04-02 01:29:58,051 			Last test performance: 67.66%
2023-04-02 01:29:58,051 ----------------
2023-04-02 01:30:12,466   15  =>  9    		Training 486 pattern with 64.58% 	Forward time: 	14.16 sec
2023-04-02 01:30:12,466 			Loss:    8.430e-01    			Backward time: 	 0.25 sec 
2023-04-02 01:30:12,467 ADAM: Layer 0 -> dw_min:9.9615e-01  dw_max:1.0029e+00 lr:1.0000e-02
2023-04-02 01:30:12,467 ADAM: Layer 1 -> dw_min:9.9263e-01  dw_max:1.0061e+00 lr:1.0000e-02
2023-04-02 01:30:12,467 ADAM: Layer 2 -> dw_min:9.8949e-01  dw_max:1.0094e+00 lr:1.0000e-02
2023-04-02 01:30:12,467 ADAM: Layer 3 -> dw_min:9.9584e-01  dw_max:1.0044e+00 lr:1.0000e-02
2023-04-02 01:30:12,526 			Learning rate: weights:   1.000e-02    
2023-04-02 01:30:12,527 			Last test performance: 67.66%
2023-04-02 01:30:12,527 ----------------
2023-04-02 01:30:26,683   15  =>  10   		Training 486 pattern with 69.38% 	Forward time: 	13.90 sec
2023-04-02 01:30:26,683 			Loss:    7.666e-01    			Backward time: 	 0.25 sec 
2023-04-02 01:30:26,683 ADAM: Layer 0 -> dw_min:9.9566e-01  dw_max:1.0032e+00 lr:1.0000e-02
2023-04-02 01:30:26,683 ADAM: Layer 1 -> dw_min:9.9271e-01  dw_max:1.0063e+00 lr:1.0000e-02
2023-04-02 01:30:26,683 ADAM: Layer 2 -> dw_min:9.8850e-01  dw_max:1.0104e+00 lr:1.0000e-02
2023-04-02 01:30:26,684 ADAM: Layer 3 -> dw_min:9.9565e-01  dw_max:1.0044e+00 lr:1.0000e-02
2023-04-02 01:30:26,702 			Learning rate: weights:   1.000e-02    
2023-04-02 01:30:26,702 			Last test performance: 67.66%
2023-04-02 01:30:26,702 ----------------
2023-04-02 01:30:40,618   15  =>  11   		Training 486 pattern with 70.83% 	Forward time: 	13.66 sec
2023-04-02 01:30:40,618 			Loss:    7.082e-01    			Backward time: 	 0.25 sec 
2023-04-02 01:30:40,618 ADAM: Layer 0 -> dw_min:9.9575e-01  dw_max:1.0033e+00 lr:1.0000e-02
2023-04-02 01:30:40,618 ADAM: Layer 1 -> dw_min:9.9224e-01  dw_max:1.0068e+00 lr:1.0000e-02
2023-04-02 01:30:40,619 ADAM: Layer 2 -> dw_min:9.8819e-01  dw_max:1.0095e+00 lr:1.0000e-02
2023-04-02 01:30:40,619 ADAM: Layer 3 -> dw_min:9.9524e-01  dw_max:1.0059e+00 lr:1.0000e-02
2023-04-02 01:30:40,638 			Learning rate: weights:   1.000e-02    
2023-04-02 01:30:40,638 			Last test performance: 67.66%
2023-04-02 01:30:40,638 ----------------
2023-04-02 01:30:55,007   15  =>  12   		Training 486 pattern with 65.83% 	Forward time: 	14.11 sec
2023-04-02 01:30:55,007 			Loss:    8.345e-01    			Backward time: 	 0.25 sec 
2023-04-02 01:30:55,007 ADAM: Layer 0 -> dw_min:9.9637e-01  dw_max:1.0029e+00 lr:1.0000e-02
2023-04-02 01:30:55,008 ADAM: Layer 1 -> dw_min:9.9194e-01  dw_max:1.0062e+00 lr:1.0000e-02
2023-04-02 01:30:55,008 ADAM: Layer 2 -> dw_min:9.8751e-01  dw_max:1.0089e+00 lr:1.0000e-02
2023-04-02 01:30:55,008 ADAM: Layer 3 -> dw_min:9.9572e-01  dw_max:1.0052e+00 lr:1.0000e-02
2023-04-02 01:30:55,027 			Learning rate: weights:   1.000e-02    
2023-04-02 01:30:55,027 			Last test performance: 67.66%
2023-04-02 01:30:55,027 ----------------
2023-04-02 01:31:09,016   15  =>  13   		Training 486 pattern with 62.92% 	Forward time: 	13.73 sec
2023-04-02 01:31:09,016 			Loss:    9.010e-01    			Backward time: 	 0.25 sec 
2023-04-02 01:31:09,016 ADAM: Layer 0 -> dw_min:9.9584e-01  dw_max:1.0030e+00 lr:1.0000e-02
2023-04-02 01:31:09,016 ADAM: Layer 1 -> dw_min:9.8933e-01  dw_max:1.0075e+00 lr:1.0000e-02
2023-04-02 01:31:09,016 ADAM: Layer 2 -> dw_min:9.8921e-01  dw_max:1.0082e+00 lr:1.0000e-02
2023-04-02 01:31:09,016 ADAM: Layer 3 -> dw_min:9.9584e-01  dw_max:1.0048e+00 lr:1.0000e-02
2023-04-02 01:31:09,123 			Learning rate: weights:   1.000e-02    
2023-04-02 01:31:09,123 			Last test performance: 67.66%
2023-04-02 01:31:09,123 ----------------
2023-04-02 01:31:23,194   15  =>  14   		Training 486 pattern with 63.75% 	Forward time: 	13.81 sec
2023-04-02 01:31:23,194 			Loss:    8.197e-01    			Backward time: 	 0.25 sec 
2023-04-02 01:31:23,194 ADAM: Layer 0 -> dw_min:9.9548e-01  dw_max:1.0030e+00 lr:1.0000e-02
2023-04-02 01:31:23,194 ADAM: Layer 1 -> dw_min:9.9019e-01  dw_max:1.0089e+00 lr:1.0000e-02
2023-04-02 01:31:23,194 ADAM: Layer 2 -> dw_min:9.8794e-01  dw_max:1.0107e+00 lr:1.0000e-02
2023-04-02 01:31:23,195 ADAM: Layer 3 -> dw_min:9.9547e-01  dw_max:1.0040e+00 lr:1.0000e-02
2023-04-02 01:31:23,292 			Learning rate: weights:   1.000e-02    
2023-04-02 01:31:23,292 			Last test performance: 67.66%
2023-04-02 01:31:23,292 ----------------
2023-04-02 01:31:37,687   15  =>  15   		Training 486 pattern with 67.08% 	Forward time: 	14.14 sec
2023-04-02 01:31:37,687 			Loss:    8.001e-01    			Backward time: 	 0.25 sec 
2023-04-02 01:31:37,687 ADAM: Layer 0 -> dw_min:9.9492e-01  dw_max:1.0032e+00 lr:1.0000e-02
2023-04-02 01:31:37,688 ADAM: Layer 1 -> dw_min:9.8999e-01  dw_max:1.0113e+00 lr:1.0000e-02
2023-04-02 01:31:37,688 ADAM: Layer 2 -> dw_min:9.8890e-01  dw_max:1.0100e+00 lr:1.0000e-02
2023-04-02 01:31:37,688 ADAM: Layer 3 -> dw_min:9.9571e-01  dw_max:1.0043e+00 lr:1.0000e-02
2023-04-02 01:31:37,752 			Learning rate: weights:   1.000e-02    
2023-04-02 01:31:37,752 			Last test performance: 67.66%
2023-04-02 01:31:37,752 ----------------
2023-04-02 01:31:52,737   15  =>  16   		Training 486 pattern with 64.38% 	Forward time: 	14.73 sec
2023-04-02 01:31:52,737 			Loss:    8.846e-01    			Backward time: 	 0.25 sec 
2023-04-02 01:31:52,737 ADAM: Layer 0 -> dw_min:9.9491e-01  dw_max:1.0028e+00 lr:1.0000e-02
2023-04-02 01:31:52,737 ADAM: Layer 1 -> dw_min:9.9144e-01  dw_max:1.0112e+00 lr:1.0000e-02
2023-04-02 01:31:52,737 ADAM: Layer 2 -> dw_min:9.8857e-01  dw_max:1.0094e+00 lr:1.0000e-02
2023-04-02 01:31:52,738 ADAM: Layer 3 -> dw_min:9.9623e-01  dw_max:1.0040e+00 lr:1.0000e-02
2023-04-02 01:31:52,921 			Learning rate: weights:   1.000e-02    
2023-04-02 01:31:52,922 			Last test performance: 67.66%
2023-04-02 01:31:52,922 ----------------
2023-04-02 01:32:07,626   15  =>  17   		Training 486 pattern with 62.29% 	Forward time: 	14.45 sec
2023-04-02 01:32:07,626 			Loss:    9.268e-01    			Backward time: 	 0.25 sec 
2023-04-02 01:32:07,626 ADAM: Layer 0 -> dw_min:9.9522e-01  dw_max:1.0033e+00 lr:1.0000e-02
2023-04-02 01:32:07,626 ADAM: Layer 1 -> dw_min:9.9184e-01  dw_max:1.0107e+00 lr:1.0000e-02
2023-04-02 01:32:07,626 ADAM: Layer 2 -> dw_min:9.8906e-01  dw_max:1.0112e+00 lr:1.0000e-02
2023-04-02 01:32:07,626 ADAM: Layer 3 -> dw_min:9.9642e-01  dw_max:1.0044e+00 lr:1.0000e-02
2023-04-02 01:32:07,702 			Learning rate: weights:   1.000e-02    
2023-04-02 01:32:07,702 			Last test performance: 67.66%
2023-04-02 01:32:07,702 ----------------
2023-04-02 01:32:22,027   15  =>  18   		Training 486 pattern with 65.42% 	Forward time: 	14.07 sec
2023-04-02 01:32:22,027 			Loss:    7.997e-01    			Backward time: 	 0.25 sec 
2023-04-02 01:32:22,027 ADAM: Layer 0 -> dw_min:9.9533e-01  dw_max:1.0033e+00 lr:1.0000e-02
2023-04-02 01:32:22,027 ADAM: Layer 1 -> dw_min:9.9212e-01  dw_max:1.0096e+00 lr:1.0000e-02
2023-04-02 01:32:22,028 ADAM: Layer 2 -> dw_min:9.8946e-01  dw_max:1.0106e+00 lr:1.0000e-02
2023-04-02 01:32:22,028 ADAM: Layer 3 -> dw_min:9.9626e-01  dw_max:1.0051e+00 lr:1.0000e-02
2023-04-02 01:32:22,090 			Learning rate: weights:   1.000e-02    
2023-04-02 01:32:22,090 			Last test performance: 67.66%
2023-04-02 01:32:22,090 ----------------
2023-04-02 01:32:36,112   15  =>  19   		Training 486 pattern with 70.83% 	Forward time: 	13.76 sec
2023-04-02 01:32:36,112 			Loss:    7.463e-01    			Backward time: 	 0.25 sec 
2023-04-02 01:32:36,112 ADAM: Layer 0 -> dw_min:9.9576e-01  dw_max:1.0036e+00 lr:1.0000e-02
2023-04-02 01:32:36,112 ADAM: Layer 1 -> dw_min:9.9282e-01  dw_max:1.0073e+00 lr:1.0000e-02
2023-04-02 01:32:36,112 ADAM: Layer 2 -> dw_min:9.8787e-01  dw_max:1.0100e+00 lr:1.0000e-02
2023-04-02 01:32:36,113 ADAM: Layer 3 -> dw_min:9.9637e-01  dw_max:1.0045e+00 lr:1.0000e-02
2023-04-02 01:32:36,175 			Learning rate: weights:   1.000e-02    
2023-04-02 01:32:36,175 			Last test performance: 67.66%
2023-04-02 01:32:36,175 ----------------
2023-04-02 01:32:50,309   15  =>  20   		Training 486 pattern with 65.42% 	Forward time: 	13.88 sec
2023-04-02 01:32:50,309 			Loss:    8.294e-01    			Backward time: 	 0.25 sec 
2023-04-02 01:32:50,310 ADAM: Layer 0 -> dw_min:9.9612e-01  dw_max:1.0037e+00 lr:1.0000e-02
2023-04-02 01:32:50,310 ADAM: Layer 1 -> dw_min:9.9305e-01  dw_max:1.0063e+00 lr:1.0000e-02
2023-04-02 01:32:50,310 ADAM: Layer 2 -> dw_min:9.8889e-01  dw_max:1.0088e+00 lr:1.0000e-02
2023-04-02 01:32:50,310 ADAM: Layer 3 -> dw_min:9.9633e-01  dw_max:1.0045e+00 lr:1.0000e-02
2023-04-02 01:32:50,420 			Learning rate: weights:   1.000e-02    
2023-04-02 01:32:50,420 			Last test performance: 67.66%
2023-04-02 01:32:50,420 ----------------
2023-04-02 01:33:05,282   15  =>  21   		Training 486 pattern with 64.58% 	Forward time: 	14.60 sec
2023-04-02 01:33:05,282 			Loss:    8.233e-01    			Backward time: 	 0.25 sec 
2023-04-02 01:33:05,283 ADAM: Layer 0 -> dw_min:9.9627e-01  dw_max:1.0036e+00 lr:1.0000e-02
2023-04-02 01:33:05,283 ADAM: Layer 1 -> dw_min:9.9288e-01  dw_max:1.0072e+00 lr:1.0000e-02
2023-04-02 01:33:05,283 ADAM: Layer 2 -> dw_min:9.8937e-01  dw_max:1.0109e+00 lr:1.0000e-02
2023-04-02 01:33:05,283 ADAM: Layer 3 -> dw_min:9.9542e-01  dw_max:1.0048e+00 lr:1.0000e-02
2023-04-02 01:33:05,376 			Learning rate: weights:   1.000e-02    
2023-04-02 01:33:05,376 			Last test performance: 67.66%
2023-04-02 01:33:05,376 ----------------
2023-04-02 01:33:19,536   15  =>  22   		Training 486 pattern with 65.42% 	Forward time: 	13.90 sec
2023-04-02 01:33:19,536 			Loss:    7.746e-01    			Backward time: 	 0.25 sec 
2023-04-02 01:33:19,536 ADAM: Layer 0 -> dw_min:9.9644e-01  dw_max:1.0038e+00 lr:1.0000e-02
2023-04-02 01:33:19,536 ADAM: Layer 1 -> dw_min:9.9180e-01  dw_max:1.0077e+00 lr:1.0000e-02
2023-04-02 01:33:19,536 ADAM: Layer 2 -> dw_min:9.8984e-01  dw_max:1.0098e+00 lr:1.0000e-02
2023-04-02 01:33:19,537 ADAM: Layer 3 -> dw_min:9.9514e-01  dw_max:1.0062e+00 lr:1.0000e-02
2023-04-02 01:33:19,601 			Learning rate: weights:   1.000e-02    
2023-04-02 01:33:19,601 			Last test performance: 67.66%
2023-04-02 01:33:19,601 ----------------
2023-04-02 01:33:33,975   15  =>  23   		Training 486 pattern with 68.33% 	Forward time: 	14.12 sec
2023-04-02 01:33:33,975 			Loss:    7.704e-01    			Backward time: 	 0.25 sec 
2023-04-02 01:33:33,976 ADAM: Layer 0 -> dw_min:9.9611e-01  dw_max:1.0040e+00 lr:1.0000e-02
2023-04-02 01:33:33,976 ADAM: Layer 1 -> dw_min:9.9137e-01  dw_max:1.0079e+00 lr:1.0000e-02
2023-04-02 01:33:33,976 ADAM: Layer 2 -> dw_min:9.8982e-01  dw_max:1.0091e+00 lr:1.0000e-02
2023-04-02 01:33:33,976 ADAM: Layer 3 -> dw_min:9.9625e-01  dw_max:1.0049e+00 lr:1.0000e-02
2023-04-02 01:33:34,081 			Learning rate: weights:   1.000e-02    
2023-04-02 01:33:34,081 			Last test performance: 67.66%
2023-04-02 01:33:34,081 ----------------
2023-04-02 01:33:48,420   15  =>  24   		Training 486 pattern with 65.00% 	Forward time: 	14.08 sec
2023-04-02 01:33:48,420 			Loss:    8.169e-01    			Backward time: 	 0.25 sec 
2023-04-02 01:33:48,421 ADAM: Layer 0 -> dw_min:9.9634e-01  dw_max:1.0039e+00 lr:1.0000e-02
2023-04-02 01:33:48,421 ADAM: Layer 1 -> dw_min:9.9111e-01  dw_max:1.0068e+00 lr:1.0000e-02
2023-04-02 01:33:48,421 ADAM: Layer 2 -> dw_min:9.9100e-01  dw_max:1.0132e+00 lr:1.0000e-02
2023-04-02 01:33:48,421 ADAM: Layer 3 -> dw_min:9.9605e-01  dw_max:1.0048e+00 lr:1.0000e-02
2023-04-02 01:33:48,440 			Learning rate: weights:   1.000e-02    
2023-04-02 01:33:48,440 			Last test performance: 67.66%
2023-04-02 01:33:48,440 ----------------
2023-04-02 01:34:02,617   15  =>  25   		Training 486 pattern with 66.25% 	Forward time: 	13.92 sec
2023-04-02 01:34:02,617 			Loss:    8.064e-01    			Backward time: 	 0.25 sec 
2023-04-02 01:34:02,618 ADAM: Layer 0 -> dw_min:9.9688e-01  dw_max:1.0035e+00 lr:1.0000e-02
2023-04-02 01:34:02,618 ADAM: Layer 1 -> dw_min:9.9205e-01  dw_max:1.0063e+00 lr:1.0000e-02
2023-04-02 01:34:02,618 ADAM: Layer 2 -> dw_min:9.8743e-01  dw_max:1.0116e+00 lr:1.0000e-02
2023-04-02 01:34:02,618 ADAM: Layer 3 -> dw_min:9.9696e-01  dw_max:1.0047e+00 lr:1.0000e-02
2023-04-02 01:34:02,677 			Learning rate: weights:   1.000e-02    
2023-04-02 01:34:02,677 			Last test performance: 67.66%
2023-04-02 01:34:02,677 ----------------
2023-04-02 01:34:16,678   15  =>  26   		Training 486 pattern with 67.08% 	Forward time: 	13.74 sec
2023-04-02 01:34:16,678 			Loss:    8.597e-01    			Backward time: 	 0.25 sec 
2023-04-02 01:34:16,679 ADAM: Layer 0 -> dw_min:9.9623e-01  dw_max:1.0034e+00 lr:1.0000e-02
2023-04-02 01:34:16,679 ADAM: Layer 1 -> dw_min:9.9232e-01  dw_max:1.0060e+00 lr:1.0000e-02
2023-04-02 01:34:16,679 ADAM: Layer 2 -> dw_min:9.8855e-01  dw_max:1.0106e+00 lr:1.0000e-02
2023-04-02 01:34:16,679 ADAM: Layer 3 -> dw_min:9.9696e-01  dw_max:1.0049e+00 lr:1.0000e-02
2023-04-02 01:34:16,699 			Learning rate: weights:   1.000e-02    
2023-04-02 01:34:16,699 			Last test performance: 67.66%
2023-04-02 01:34:16,699 ----------------
2023-04-02 01:34:30,969   15  =>  27   		Training 486 pattern with 64.38% 	Forward time: 	14.01 sec
2023-04-02 01:34:30,969 			Loss:    8.431e-01    			Backward time: 	 0.25 sec 
2023-04-02 01:34:30,969 ADAM: Layer 0 -> dw_min:9.9612e-01  dw_max:1.0040e+00 lr:1.0000e-02
2023-04-02 01:34:30,969 ADAM: Layer 1 -> dw_min:9.9342e-01  dw_max:1.0060e+00 lr:1.0000e-02
2023-04-02 01:34:30,970 ADAM: Layer 2 -> dw_min:9.8915e-01  dw_max:1.0099e+00 lr:1.0000e-02
2023-04-02 01:34:30,970 ADAM: Layer 3 -> dw_min:9.9693e-01  dw_max:1.0042e+00 lr:1.0000e-02
2023-04-02 01:34:30,991 			Learning rate: weights:   1.000e-02    
2023-04-02 01:34:30,991 			Last test performance: 67.66%
2023-04-02 01:34:30,991 ----------------
2023-04-02 01:34:44,951   15  =>  28   		Training 486 pattern with 62.71% 	Forward time: 	13.70 sec
2023-04-02 01:34:44,952 			Loss:    8.770e-01    			Backward time: 	 0.25 sec 
2023-04-02 01:34:44,952 ADAM: Layer 0 -> dw_min:9.9580e-01  dw_max:1.0043e+00 lr:1.0000e-02
2023-04-02 01:34:44,952 ADAM: Layer 1 -> dw_min:9.9185e-01  dw_max:1.0061e+00 lr:1.0000e-02
2023-04-02 01:34:44,952 ADAM: Layer 2 -> dw_min:9.9023e-01  dw_max:1.0099e+00 lr:1.0000e-02
2023-04-02 01:34:44,952 ADAM: Layer 3 -> dw_min:9.9631e-01  dw_max:1.0038e+00 lr:1.0000e-02
2023-04-02 01:34:44,992 			Learning rate: weights:   1.000e-02    
2023-04-02 01:34:44,992 			Last test performance: 67.66%
2023-04-02 01:34:44,992 ----------------
2023-04-02 01:34:59,222   15  =>  29   		Training 486 pattern with 67.50% 	Forward time: 	13.97 sec
2023-04-02 01:34:59,222 			Loss:    8.005e-01    			Backward time: 	 0.25 sec 
2023-04-02 01:34:59,222 ADAM: Layer 0 -> dw_min:9.9599e-01  dw_max:1.0047e+00 lr:1.0000e-02
2023-04-02 01:34:59,222 ADAM: Layer 1 -> dw_min:9.9177e-01  dw_max:1.0063e+00 lr:1.0000e-02
2023-04-02 01:34:59,222 ADAM: Layer 2 -> dw_min:9.9027e-01  dw_max:1.0092e+00 lr:1.0000e-02
2023-04-02 01:34:59,222 ADAM: Layer 3 -> dw_min:9.9589e-01  dw_max:1.0047e+00 lr:1.0000e-02
2023-04-02 01:34:59,291 			Learning rate: weights:   1.000e-02    
2023-04-02 01:34:59,291 			Last test performance: 67.66%
2023-04-02 01:34:59,291 ----------------
2023-04-02 01:35:13,776   15  =>  30   		Training 486 pattern with 64.38% 	Forward time: 	14.23 sec
2023-04-02 01:35:13,776 			Loss:    8.204e-01    			Backward time: 	 0.25 sec 
2023-04-02 01:35:13,776 ADAM: Layer 0 -> dw_min:9.9571e-01  dw_max:1.0042e+00 lr:1.0000e-02
2023-04-02 01:35:13,777 ADAM: Layer 1 -> dw_min:9.9254e-01  dw_max:1.0078e+00 lr:1.0000e-02
2023-04-02 01:35:13,777 ADAM: Layer 2 -> dw_min:9.8871e-01  dw_max:1.0118e+00 lr:1.0000e-02
2023-04-02 01:35:13,777 ADAM: Layer 3 -> dw_min:9.9581e-01  dw_max:1.0054e+00 lr:1.0000e-02
2023-04-02 01:35:13,799 			Learning rate: weights:   1.000e-02    
2023-04-02 01:35:13,799 			Last test performance: 67.66%
2023-04-02 01:35:13,800 ----------------
2023-04-02 01:35:27,867   15  =>  31   		Training 486 pattern with 68.54% 	Forward time: 	13.81 sec
2023-04-02 01:35:27,867 			Loss:    7.830e-01    			Backward time: 	 0.25 sec 
2023-04-02 01:35:27,868 ADAM: Layer 0 -> dw_min:9.9651e-01  dw_max:1.0033e+00 lr:1.0000e-02
2023-04-02 01:35:27,868 ADAM: Layer 1 -> dw_min:9.9283e-01  dw_max:1.0072e+00 lr:1.0000e-02
2023-04-02 01:35:27,868 ADAM: Layer 2 -> dw_min:9.8762e-01  dw_max:1.0108e+00 lr:1.0000e-02
2023-04-02 01:35:27,868 ADAM: Layer 3 -> dw_min:9.9538e-01  dw_max:1.0047e+00 lr:1.0000e-02
2023-04-02 01:35:27,928 			Learning rate: weights:   1.000e-02    
2023-04-02 01:35:27,928 			Last test performance: 67.66%
2023-04-02 01:35:27,928 ----------------
2023-04-02 01:35:42,657   15  =>  32   		Training 486 pattern with 66.88% 	Forward time: 	14.47 sec
2023-04-02 01:35:42,657 			Loss:    7.543e-01    			Backward time: 	 0.25 sec 
2023-04-02 01:35:42,657 ADAM: Layer 0 -> dw_min:9.9680e-01  dw_max:1.0034e+00 lr:1.0000e-02
2023-04-02 01:35:42,657 ADAM: Layer 1 -> dw_min:9.9361e-01  dw_max:1.0071e+00 lr:1.0000e-02
2023-04-02 01:35:42,658 ADAM: Layer 2 -> dw_min:9.8891e-01  dw_max:1.0102e+00 lr:1.0000e-02
2023-04-02 01:35:42,658 ADAM: Layer 3 -> dw_min:9.9649e-01  dw_max:1.0047e+00 lr:1.0000e-02
2023-04-02 01:35:42,764 			Learning rate: weights:   1.000e-02    
2023-04-02 01:35:42,764 			Last test performance: 67.66%
2023-04-02 01:35:42,764 ----------------
2023-04-02 01:35:57,311   15  =>  33   		Training 486 pattern with 63.12% 	Forward time: 	14.29 sec
2023-04-02 01:35:57,311 			Loss:    8.800e-01    			Backward time: 	 0.25 sec 
2023-04-02 01:35:57,311 ADAM: Layer 0 -> dw_min:9.9713e-01  dw_max:1.0026e+00 lr:1.0000e-02
2023-04-02 01:35:57,312 ADAM: Layer 1 -> dw_min:9.9391e-01  dw_max:1.0069e+00 lr:1.0000e-02
2023-04-02 01:35:57,312 ADAM: Layer 2 -> dw_min:9.9004e-01  dw_max:1.0110e+00 lr:1.0000e-02
2023-04-02 01:35:57,312 ADAM: Layer 3 -> dw_min:9.9655e-01  dw_max:1.0046e+00 lr:1.0000e-02
2023-04-02 01:35:57,386 			Learning rate: weights:   1.000e-02    
2023-04-02 01:35:57,386 			Last test performance: 67.66%
2023-04-02 01:35:57,386 ----------------
2023-04-02 01:36:11,461   15  =>  34   		Training 486 pattern with 61.88% 	Forward time: 	13.82 sec
2023-04-02 01:36:11,461 			Loss:    8.661e-01    			Backward time: 	 0.25 sec 
2023-04-02 01:36:11,461 ADAM: Layer 0 -> dw_min:9.9666e-01  dw_max:1.0030e+00 lr:1.0000e-02
2023-04-02 01:36:11,462 ADAM: Layer 1 -> dw_min:9.9412e-01  dw_max:1.0067e+00 lr:1.0000e-02
2023-04-02 01:36:11,462 ADAM: Layer 2 -> dw_min:9.9010e-01  dw_max:1.0101e+00 lr:1.0000e-02
2023-04-02 01:36:11,462 ADAM: Layer 3 -> dw_min:9.9653e-01  dw_max:1.0043e+00 lr:1.0000e-02
2023-04-02 01:36:11,482 			Learning rate: weights:   1.000e-02    
2023-04-02 01:36:11,482 			Last test performance: 67.66%
2023-04-02 01:36:11,482 ----------------
2023-04-02 01:36:25,701   15  =>  35   		Training 486 pattern with 66.04% 	Forward time: 	13.96 sec
2023-04-02 01:36:25,701 			Loss:    8.269e-01    			Backward time: 	 0.25 sec 
2023-04-02 01:36:25,701 ADAM: Layer 0 -> dw_min:9.9679e-01  dw_max:1.0031e+00 lr:1.0000e-02
2023-04-02 01:36:25,701 ADAM: Layer 1 -> dw_min:9.9445e-01  dw_max:1.0063e+00 lr:1.0000e-02
2023-04-02 01:36:25,702 ADAM: Layer 2 -> dw_min:9.8819e-01  dw_max:1.0097e+00 lr:1.0000e-02
2023-04-02 01:36:25,702 ADAM: Layer 3 -> dw_min:9.9617e-01  dw_max:1.0044e+00 lr:1.0000e-02
2023-04-02 01:36:25,721 			Learning rate: weights:   1.000e-02    
2023-04-02 01:36:25,721 			Last test performance: 67.66%
2023-04-02 01:36:25,721 ----------------
2023-04-02 01:36:39,821   15  =>  36   		Training 486 pattern with 62.29% 	Forward time: 	13.84 sec
2023-04-02 01:36:39,821 			Loss:    8.830e-01    			Backward time: 	 0.25 sec 
2023-04-02 01:36:39,821 ADAM: Layer 0 -> dw_min:9.9690e-01  dw_max:1.0034e+00 lr:1.0000e-02
2023-04-02 01:36:39,821 ADAM: Layer 1 -> dw_min:9.9386e-01  dw_max:1.0064e+00 lr:1.0000e-02
2023-04-02 01:36:39,821 ADAM: Layer 2 -> dw_min:9.8998e-01  dw_max:1.0090e+00 lr:1.0000e-02
2023-04-02 01:36:39,821 ADAM: Layer 3 -> dw_min:9.9654e-01  dw_max:1.0043e+00 lr:1.0000e-02
2023-04-02 01:36:39,885 			Learning rate: weights:   1.000e-02    
2023-04-02 01:36:39,885 			Last test performance: 67.66%
2023-04-02 01:36:39,885 ----------------
2023-04-02 01:36:54,046   15  =>  37   		Training 486 pattern with 68.12% 	Forward time: 	13.90 sec
2023-04-02 01:36:54,046 			Loss:    7.436e-01    			Backward time: 	 0.25 sec 
2023-04-02 01:36:54,046 ADAM: Layer 0 -> dw_min:9.9691e-01  dw_max:1.0033e+00 lr:1.0000e-02
2023-04-02 01:36:54,046 ADAM: Layer 1 -> dw_min:9.9373e-01  dw_max:1.0065e+00 lr:1.0000e-02
2023-04-02 01:36:54,046 ADAM: Layer 2 -> dw_min:9.8914e-01  dw_max:1.0102e+00 lr:1.0000e-02
2023-04-02 01:36:54,046 ADAM: Layer 3 -> dw_min:9.9646e-01  dw_max:1.0041e+00 lr:1.0000e-02
2023-04-02 01:36:54,091 			Learning rate: weights:   1.000e-02    
2023-04-02 01:36:54,091 			Last test performance: 67.66%
2023-04-02 01:36:54,091 ----------------
2023-04-02 01:37:08,118   15  =>  38   		Training 486 pattern with 68.12% 	Forward time: 	13.77 sec
2023-04-02 01:37:08,118 			Loss:    7.505e-01    			Backward time: 	 0.25 sec 
2023-04-02 01:37:08,119 ADAM: Layer 0 -> dw_min:9.9643e-01  dw_max:1.0030e+00 lr:1.0000e-02
2023-04-02 01:37:08,119 ADAM: Layer 1 -> dw_min:9.9385e-01  dw_max:1.0065e+00 lr:1.0000e-02
2023-04-02 01:37:08,119 ADAM: Layer 2 -> dw_min:9.8908e-01  dw_max:1.0092e+00 lr:1.0000e-02
2023-04-02 01:37:08,119 ADAM: Layer 3 -> dw_min:9.9656e-01  dw_max:1.0041e+00 lr:1.0000e-02
2023-04-02 01:37:08,186 			Learning rate: weights:   1.000e-02    
2023-04-02 01:37:08,186 			Last test performance: 67.66%
2023-04-02 01:37:08,186 ----------------
2023-04-02 01:37:22,527   15  =>  39   		Training 486 pattern with 63.75% 	Forward time: 	14.08 sec
2023-04-02 01:37:22,527 			Loss:    8.112e-01    			Backward time: 	 0.25 sec 
2023-04-02 01:37:22,527 ADAM: Layer 0 -> dw_min:9.9579e-01  dw_max:1.0032e+00 lr:1.0000e-02
2023-04-02 01:37:22,528 ADAM: Layer 1 -> dw_min:9.9396e-01  dw_max:1.0057e+00 lr:1.0000e-02
2023-04-02 01:37:22,528 ADAM: Layer 2 -> dw_min:9.8503e-01  dw_max:1.0084e+00 lr:1.0000e-02
2023-04-02 01:37:22,528 ADAM: Layer 3 -> dw_min:9.9666e-01  dw_max:1.0040e+00 lr:1.0000e-02
2023-04-02 01:37:22,546 			Learning rate: weights:   1.000e-02    
2023-04-02 01:37:22,546 			Last test performance: 67.66%
2023-04-02 01:37:22,546 ----------------
2023-04-02 01:37:36,477   15  =>  40   		Training 486 pattern with 62.29% 	Forward time: 	13.67 sec
2023-04-02 01:37:36,477 			Loss:    8.752e-01    			Backward time: 	 0.25 sec 
2023-04-02 01:37:36,478 ADAM: Layer 0 -> dw_min:9.9535e-01  dw_max:1.0036e+00 lr:1.0000e-02
2023-04-02 01:37:36,478 ADAM: Layer 1 -> dw_min:9.9362e-01  dw_max:1.0062e+00 lr:1.0000e-02
2023-04-02 01:37:36,478 ADAM: Layer 2 -> dw_min:9.8717e-01  dw_max:1.0096e+00 lr:1.0000e-02
2023-04-02 01:37:36,478 ADAM: Layer 3 -> dw_min:9.9679e-01  dw_max:1.0047e+00 lr:1.0000e-02
2023-04-02 01:37:36,497 			Learning rate: weights:   1.000e-02    
2023-04-02 01:37:36,497 			Last test performance: 67.66%
2023-04-02 01:37:36,497 ----------------
2023-04-02 01:37:50,948   15  =>  41   		Training 486 pattern with 64.38% 	Forward time: 	14.19 sec
2023-04-02 01:37:50,948 			Loss:    8.276e-01    			Backward time: 	 0.25 sec 
2023-04-02 01:37:50,948 ADAM: Layer 0 -> dw_min:9.9505e-01  dw_max:1.0039e+00 lr:1.0000e-02
2023-04-02 01:37:50,948 ADAM: Layer 1 -> dw_min:9.9294e-01  dw_max:1.0075e+00 lr:1.0000e-02
2023-04-02 01:37:50,948 ADAM: Layer 2 -> dw_min:9.8613e-01  dw_max:1.0102e+00 lr:1.0000e-02
2023-04-02 01:37:50,948 ADAM: Layer 3 -> dw_min:9.9573e-01  dw_max:1.0046e+00 lr:1.0000e-02
2023-04-02 01:37:51,013 			Learning rate: weights:   1.000e-02    
2023-04-02 01:37:51,013 			Last test performance: 67.66%
2023-04-02 01:37:51,013 ----------------
2023-04-02 01:38:05,055   15  =>  42   		Training 486 pattern with 67.29% 	Forward time: 	13.78 sec
2023-04-02 01:38:05,055 			Loss:    8.003e-01    			Backward time: 	 0.25 sec 
2023-04-02 01:38:05,055 ADAM: Layer 0 -> dw_min:9.9538e-01  dw_max:1.0038e+00 lr:1.0000e-02
2023-04-02 01:38:05,055 ADAM: Layer 1 -> dw_min:9.9265e-01  dw_max:1.0088e+00 lr:1.0000e-02
2023-04-02 01:38:05,055 ADAM: Layer 2 -> dw_min:9.8746e-01  dw_max:1.0094e+00 lr:1.0000e-02
2023-04-02 01:38:05,056 ADAM: Layer 3 -> dw_min:9.9571e-01  dw_max:1.0048e+00 lr:1.0000e-02
2023-04-02 01:38:05,144 			Learning rate: weights:   1.000e-02    
2023-04-02 01:38:05,144 			Last test performance: 67.66%
2023-04-02 01:38:05,144 ----------------
2023-04-02 01:38:19,351   15  =>  43   		Training 486 pattern with 58.54% 	Forward time: 	13.95 sec
2023-04-02 01:38:19,351 			Loss:    9.444e-01    			Backward time: 	 0.25 sec 
2023-04-02 01:38:19,351 ADAM: Layer 0 -> dw_min:9.9676e-01  dw_max:1.0031e+00 lr:1.0000e-02
2023-04-02 01:38:19,351 ADAM: Layer 1 -> dw_min:9.9088e-01  dw_max:1.0079e+00 lr:1.0000e-02
2023-04-02 01:38:19,351 ADAM: Layer 2 -> dw_min:9.8831e-01  dw_max:1.0086e+00 lr:1.0000e-02
2023-04-02 01:38:19,351 ADAM: Layer 3 -> dw_min:9.9558e-01  dw_max:1.0047e+00 lr:1.0000e-02
2023-04-02 01:38:19,370 			Learning rate: weights:   1.000e-02    
2023-04-02 01:38:19,370 			Last test performance: 67.66%
2023-04-02 01:38:19,370 ----------------
2023-04-02 01:38:33,702   15  =>  44   		Training 486 pattern with 65.42% 	Forward time: 	14.07 sec
2023-04-02 01:38:33,703 			Loss:    8.206e-01    			Backward time: 	 0.25 sec 
2023-04-02 01:38:33,703 ADAM: Layer 0 -> dw_min:9.9616e-01  dw_max:1.0035e+00 lr:1.0000e-02
2023-04-02 01:38:33,703 ADAM: Layer 1 -> dw_min:9.9322e-01  dw_max:1.0070e+00 lr:1.0000e-02
2023-04-02 01:38:33,703 ADAM: Layer 2 -> dw_min:9.8784e-01  dw_max:1.0092e+00 lr:1.0000e-02
2023-04-02 01:38:33,703 ADAM: Layer 3 -> dw_min:9.9565e-01  dw_max:1.0059e+00 lr:1.0000e-02
2023-04-02 01:38:33,722 			Learning rate: weights:   1.000e-02    
2023-04-02 01:38:33,722 			Last test performance: 67.66%
2023-04-02 01:38:33,722 ----------------
2023-04-02 01:38:47,554   15  =>  45   		Training 486 pattern with 65.62% 	Forward time: 	13.57 sec
2023-04-02 01:38:47,554 			Loss:    8.407e-01    			Backward time: 	 0.25 sec 
2023-04-02 01:38:47,554 ADAM: Layer 0 -> dw_min:9.9636e-01  dw_max:1.0039e+00 lr:1.0000e-02
2023-04-02 01:38:47,554 ADAM: Layer 1 -> dw_min:9.9052e-01  dw_max:1.0081e+00 lr:1.0000e-02
2023-04-02 01:38:47,554 ADAM: Layer 2 -> dw_min:9.8895e-01  dw_max:1.0088e+00 lr:1.0000e-02
2023-04-02 01:38:47,554 ADAM: Layer 3 -> dw_min:9.9557e-01  dw_max:1.0048e+00 lr:1.0000e-02
2023-04-02 01:38:47,599 			Learning rate: weights:   1.000e-02    
2023-04-02 01:38:47,599 			Last test performance: 67.66%
2023-04-02 01:38:47,599 ----------------
2023-04-02 01:39:01,803   15  =>  46   		Training 486 pattern with 66.88% 	Forward time: 	13.95 sec
2023-04-02 01:39:01,803 			Loss:    7.844e-01    			Backward time: 	 0.25 sec 
2023-04-02 01:39:01,803 ADAM: Layer 0 -> dw_min:9.9615e-01  dw_max:1.0035e+00 lr:1.0000e-02
2023-04-02 01:39:01,803 ADAM: Layer 1 -> dw_min:9.9129e-01  dw_max:1.0065e+00 lr:1.0000e-02
2023-04-02 01:39:01,803 ADAM: Layer 2 -> dw_min:9.8927e-01  dw_max:1.0092e+00 lr:1.0000e-02
2023-04-02 01:39:01,803 ADAM: Layer 3 -> dw_min:9.9605e-01  dw_max:1.0045e+00 lr:1.0000e-02
2023-04-02 01:39:01,885 			Learning rate: weights:   1.000e-02    
2023-04-02 01:39:01,885 			Last test performance: 67.66%
2023-04-02 01:39:01,885 ----------------
2023-04-02 01:39:16,101   15  =>  47   		Training 486 pattern with 67.92% 	Forward time: 	13.96 sec
2023-04-02 01:39:16,101 			Loss:    7.719e-01    			Backward time: 	 0.25 sec 
2023-04-02 01:39:16,102 ADAM: Layer 0 -> dw_min:9.9689e-01  dw_max:1.0033e+00 lr:1.0000e-02
2023-04-02 01:39:16,102 ADAM: Layer 1 -> dw_min:9.9268e-01  dw_max:1.0074e+00 lr:1.0000e-02
2023-04-02 01:39:16,102 ADAM: Layer 2 -> dw_min:9.9022e-01  dw_max:1.0118e+00 lr:1.0000e-02
2023-04-02 01:39:16,102 ADAM: Layer 3 -> dw_min:9.9625e-01  dw_max:1.0047e+00 lr:1.0000e-02
2023-04-02 01:39:16,121 			Learning rate: weights:   1.000e-02    
2023-04-02 01:39:16,121 			Last test performance: 67.66%
2023-04-02 01:39:16,121 ----------------
2023-04-02 01:39:29,892   15  =>  48   		Training 486 pattern with 64.58% 	Forward time: 	13.51 sec
2023-04-02 01:39:29,892 			Loss:    8.506e-01    			Backward time: 	 0.25 sec 
2023-04-02 01:39:29,893 ADAM: Layer 0 -> dw_min:9.9611e-01  dw_max:1.0037e+00 lr:1.0000e-02
2023-04-02 01:39:29,893 ADAM: Layer 1 -> dw_min:9.9287e-01  dw_max:1.0101e+00 lr:1.0000e-02
2023-04-02 01:39:29,893 ADAM: Layer 2 -> dw_min:9.9089e-01  dw_max:1.0106e+00 lr:1.0000e-02
2023-04-02 01:39:29,893 ADAM: Layer 3 -> dw_min:9.9642e-01  dw_max:1.0047e+00 lr:1.0000e-02
2023-04-02 01:39:29,911 			Learning rate: weights:   1.000e-02    
2023-04-02 01:39:29,911 			Last test performance: 67.66%
2023-04-02 01:39:29,911 ----------------
2023-04-02 01:39:44,220   15  =>  49   		Training 486 pattern with 63.96% 	Forward time: 	14.05 sec
2023-04-02 01:39:44,220 			Loss:    8.802e-01    			Backward time: 	 0.25 sec 
2023-04-02 01:39:44,220 ADAM: Layer 0 -> dw_min:9.9582e-01  dw_max:1.0042e+00 lr:1.0000e-02
2023-04-02 01:39:44,221 ADAM: Layer 1 -> dw_min:9.9199e-01  dw_max:1.0088e+00 lr:1.0000e-02
2023-04-02 01:39:44,221 ADAM: Layer 2 -> dw_min:9.8739e-01  dw_max:1.0086e+00 lr:1.0000e-02
2023-04-02 01:39:44,221 ADAM: Layer 3 -> dw_min:9.9642e-01  dw_max:1.0048e+00 lr:1.0000e-02
2023-04-02 01:39:44,306 			Learning rate: weights:   1.000e-02    
2023-04-02 01:39:44,306 			Last test performance: 67.66%
2023-04-02 01:39:44,306 ----------------
2023-04-02 01:39:58,080   15  =>  50   		Training 486 pattern with 62.92% 	Forward time: 	13.52 sec
2023-04-02 01:39:58,080 			Loss:    8.961e-01    			Backward time: 	 0.25 sec 
2023-04-02 01:39:58,081 ADAM: Layer 0 -> dw_min:9.9554e-01  dw_max:1.0053e+00 lr:1.0000e-02
2023-04-02 01:39:58,081 ADAM: Layer 1 -> dw_min:9.8917e-01  dw_max:1.0084e+00 lr:1.0000e-02
2023-04-02 01:39:58,081 ADAM: Layer 2 -> dw_min:9.8714e-01  dw_max:1.0110e+00 lr:1.0000e-02
2023-04-02 01:39:58,081 ADAM: Layer 3 -> dw_min:9.9570e-01  dw_max:1.0067e+00 lr:1.0000e-02
2023-04-02 01:39:58,170 			Learning rate: weights:   1.000e-02    
2023-04-02 01:39:58,170 			Last test performance: 67.66%
2023-04-02 01:39:58,170 ----------------
2023-04-02 01:40:12,406   15  =>  51   		Training 486 pattern with 68.33% 	Forward time: 	13.98 sec
2023-04-02 01:40:12,406 			Loss:    7.665e-01    			Backward time: 	 0.25 sec 
2023-04-02 01:40:12,406 ADAM: Layer 0 -> dw_min:9.9617e-01  dw_max:1.0042e+00 lr:1.0000e-02
2023-04-02 01:40:12,406 ADAM: Layer 1 -> dw_min:9.9118e-01  dw_max:1.0083e+00 lr:1.0000e-02
2023-04-02 01:40:12,406 ADAM: Layer 2 -> dw_min:9.8810e-01  dw_max:1.0103e+00 lr:1.0000e-02
2023-04-02 01:40:12,406 ADAM: Layer 3 -> dw_min:9.9582e-01  dw_max:1.0062e+00 lr:1.0000e-02
2023-04-02 01:40:12,426 			Learning rate: weights:   1.000e-02    
2023-04-02 01:40:12,426 			Last test performance: 67.66%
2023-04-02 01:40:12,426 ----------------
2023-04-02 01:40:26,772   15  =>  52   		Training 486 pattern with 64.38% 	Forward time: 	14.09 sec
2023-04-02 01:40:26,772 			Loss:    8.909e-01    			Backward time: 	 0.25 sec 
2023-04-02 01:40:26,772 ADAM: Layer 0 -> dw_min:9.9683e-01  dw_max:1.0031e+00 lr:1.0000e-02
2023-04-02 01:40:26,772 ADAM: Layer 1 -> dw_min:9.9149e-01  dw_max:1.0080e+00 lr:1.0000e-02
2023-04-02 01:40:26,773 ADAM: Layer 2 -> dw_min:9.8908e-01  dw_max:1.0118e+00 lr:1.0000e-02
2023-04-02 01:40:26,773 ADAM: Layer 3 -> dw_min:9.9649e-01  dw_max:1.0053e+00 lr:1.0000e-02
2023-04-02 01:40:26,839 			Learning rate: weights:   1.000e-02    
2023-04-02 01:40:26,839 			Last test performance: 67.66%
2023-04-02 01:40:26,839 ----------------
2023-04-02 01:40:41,669   15  =>  53   		Training 486 pattern with 60.00% 	Forward time: 	14.57 sec
2023-04-02 01:40:41,669 			Loss:    9.347e-01    			Backward time: 	 0.25 sec 
2023-04-02 01:40:41,669 ADAM: Layer 0 -> dw_min:9.9682e-01  dw_max:1.0030e+00 lr:1.0000e-02
2023-04-02 01:40:41,669 ADAM: Layer 1 -> dw_min:9.9191e-01  dw_max:1.0067e+00 lr:1.0000e-02
2023-04-02 01:40:41,669 ADAM: Layer 2 -> dw_min:9.8708e-01  dw_max:1.0118e+00 lr:1.0000e-02
2023-04-02 01:40:41,670 ADAM: Layer 3 -> dw_min:9.9527e-01  dw_max:1.0075e+00 lr:1.0000e-02
2023-04-02 01:40:41,690 			Learning rate: weights:   1.000e-02    
2023-04-02 01:40:41,690 			Last test performance: 67.66%
2023-04-02 01:40:41,690 ----------------
2023-04-02 01:40:56,068   15  =>  54   		Training 486 pattern with 61.88% 	Forward time: 	14.12 sec
2023-04-02 01:40:56,068 			Loss:    9.181e-01    			Backward time: 	 0.25 sec 
2023-04-02 01:40:56,068 ADAM: Layer 0 -> dw_min:9.9645e-01  dw_max:1.0029e+00 lr:1.0000e-02
2023-04-02 01:40:56,068 ADAM: Layer 1 -> dw_min:9.9122e-01  dw_max:1.0074e+00 lr:1.0000e-02
2023-04-02 01:40:56,068 ADAM: Layer 2 -> dw_min:9.8783e-01  dw_max:1.0110e+00 lr:1.0000e-02
2023-04-02 01:40:56,068 ADAM: Layer 3 -> dw_min:9.9487e-01  dw_max:1.0072e+00 lr:1.0000e-02
2023-04-02 01:40:56,161 			Learning rate: weights:   1.000e-02    
2023-04-02 01:40:56,161 			Last test performance: 67.66%
2023-04-02 01:40:56,161 ----------------
2023-04-02 01:41:10,620   15  =>  55   		Training 486 pattern with 65.21% 	Forward time: 	14.20 sec
2023-04-02 01:41:10,620 			Loss:    8.178e-01    			Backward time: 	 0.25 sec 
2023-04-02 01:41:10,620 ADAM: Layer 0 -> dw_min:9.9704e-01  dw_max:1.0028e+00 lr:1.0000e-02
2023-04-02 01:41:10,620 ADAM: Layer 1 -> dw_min:9.9167e-01  dw_max:1.0065e+00 lr:1.0000e-02
2023-04-02 01:41:10,620 ADAM: Layer 2 -> dw_min:9.8818e-01  dw_max:1.0137e+00 lr:1.0000e-02
2023-04-02 01:41:10,620 ADAM: Layer 3 -> dw_min:9.9542e-01  dw_max:1.0063e+00 lr:1.0000e-02
2023-04-02 01:41:10,715 			Learning rate: weights:   1.000e-02    
2023-04-02 01:41:10,715 			Last test performance: 67.66%
2023-04-02 01:41:10,715 ----------------
2023-04-02 01:41:25,177   15  =>  56   		Training 486 pattern with 64.17% 	Forward time: 	14.20 sec
2023-04-02 01:41:25,177 			Loss:    9.010e-01    			Backward time: 	 0.25 sec 
2023-04-02 01:41:25,178 ADAM: Layer 0 -> dw_min:9.9563e-01  dw_max:1.0038e+00 lr:1.0000e-02
2023-04-02 01:41:25,178 ADAM: Layer 1 -> dw_min:9.8966e-01  dw_max:1.0074e+00 lr:1.0000e-02
2023-04-02 01:41:25,178 ADAM: Layer 2 -> dw_min:9.8881e-01  dw_max:1.0132e+00 lr:1.0000e-02
2023-04-02 01:41:25,178 ADAM: Layer 3 -> dw_min:9.9471e-01  dw_max:1.0056e+00 lr:1.0000e-02
2023-04-02 01:41:25,320 			Learning rate: weights:   1.000e-02    
2023-04-02 01:41:25,320 			Last test performance: 67.66%
2023-04-02 01:41:25,320 ----------------
2023-04-02 01:41:39,753   15  =>  57   		Training 486 pattern with 68.96% 	Forward time: 	14.18 sec
2023-04-02 01:41:39,753 			Loss:    8.082e-01    			Backward time: 	 0.25 sec 
2023-04-02 01:41:39,753 ADAM: Layer 0 -> dw_min:9.9515e-01  dw_max:1.0040e+00 lr:1.0000e-02
2023-04-02 01:41:39,753 ADAM: Layer 1 -> dw_min:9.8911e-01  dw_max:1.0086e+00 lr:1.0000e-02
2023-04-02 01:41:39,753 ADAM: Layer 2 -> dw_min:9.9042e-01  dw_max:1.0112e+00 lr:1.0000e-02
2023-04-02 01:41:39,754 ADAM: Layer 3 -> dw_min:9.9543e-01  dw_max:1.0050e+00 lr:1.0000e-02
2023-04-02 01:41:39,774 			Learning rate: weights:   1.000e-02    
2023-04-02 01:41:39,774 			Last test performance: 67.66%
2023-04-02 01:41:39,774 ----------------
2023-04-02 01:41:53,705   15  =>  58   		Training 486 pattern with 68.96% 	Forward time: 	13.67 sec
2023-04-02 01:41:53,705 			Loss:    7.587e-01    			Backward time: 	 0.25 sec 
2023-04-02 01:41:53,705 ADAM: Layer 0 -> dw_min:9.9550e-01  dw_max:1.0037e+00 lr:1.0000e-02
2023-04-02 01:41:53,705 ADAM: Layer 1 -> dw_min:9.8644e-01  dw_max:1.0095e+00 lr:1.0000e-02
2023-04-02 01:41:53,705 ADAM: Layer 2 -> dw_min:9.8698e-01  dw_max:1.0135e+00 lr:1.0000e-02
2023-04-02 01:41:53,706 ADAM: Layer 3 -> dw_min:9.9566e-01  dw_max:1.0047e+00 lr:1.0000e-02
2023-04-02 01:41:53,774 			Learning rate: weights:   1.000e-02    
2023-04-02 01:41:53,774 			Last test performance: 67.66%
2023-04-02 01:41:53,774 ----------------
2023-04-02 01:42:07,924   15  =>  59   		Training 486 pattern with 61.46% 	Forward time: 	13.89 sec
2023-04-02 01:42:07,924 			Loss:    8.937e-01    			Backward time: 	 0.25 sec 
2023-04-02 01:42:07,925 ADAM: Layer 0 -> dw_min:9.9562e-01  dw_max:1.0041e+00 lr:1.0000e-02
2023-04-02 01:42:07,925 ADAM: Layer 1 -> dw_min:9.8797e-01  dw_max:1.0077e+00 lr:1.0000e-02
2023-04-02 01:42:07,925 ADAM: Layer 2 -> dw_min:9.8800e-01  dw_max:1.0131e+00 lr:1.0000e-02
2023-04-02 01:42:07,925 ADAM: Layer 3 -> dw_min:9.9568e-01  dw_max:1.0044e+00 lr:1.0000e-02
2023-04-02 01:42:07,943 			Learning rate: weights:   1.000e-02    
2023-04-02 01:42:07,943 			Last test performance: 67.66%
2023-04-02 01:42:07,943 ----------------
2023-04-02 01:42:22,109   15  =>  60   		Training 486 pattern with 60.21% 	Forward time: 	13.91 sec
2023-04-02 01:42:22,109 			Loss:    9.435e-01    			Backward time: 	 0.25 sec 
2023-04-02 01:42:22,110 ADAM: Layer 0 -> dw_min:9.9542e-01  dw_max:1.0041e+00 lr:1.0000e-02
2023-04-02 01:42:22,110 ADAM: Layer 1 -> dw_min:9.8916e-01  dw_max:1.0073e+00 lr:1.0000e-02
2023-04-02 01:42:22,110 ADAM: Layer 2 -> dw_min:9.8908e-01  dw_max:1.0117e+00 lr:1.0000e-02
2023-04-02 01:42:22,110 ADAM: Layer 3 -> dw_min:9.9496e-01  dw_max:1.0053e+00 lr:1.0000e-02
2023-04-02 01:42:22,216 			Learning rate: weights:   1.000e-02    
2023-04-02 01:42:22,216 			Last test performance: 67.66%
2023-04-02 01:42:22,216 ----------------
2023-04-02 01:42:36,716   15  =>  61   		Training 486 pattern with 66.25% 	Forward time: 	14.24 sec
2023-04-02 01:42:36,716 			Loss:    8.593e-01    			Backward time: 	 0.25 sec 
2023-04-02 01:42:36,717 ADAM: Layer 0 -> dw_min:9.9521e-01  dw_max:1.0048e+00 lr:1.0000e-02
2023-04-02 01:42:36,717 ADAM: Layer 1 -> dw_min:9.8851e-01  dw_max:1.0091e+00 lr:1.0000e-02
2023-04-02 01:42:36,717 ADAM: Layer 2 -> dw_min:9.8870e-01  dw_max:1.0103e+00 lr:1.0000e-02
2023-04-02 01:42:36,717 ADAM: Layer 3 -> dw_min:9.9431e-01  dw_max:1.0050e+00 lr:1.0000e-02
2023-04-02 01:42:36,794 			Learning rate: weights:   1.000e-02    
2023-04-02 01:42:36,794 			Last test performance: 67.66%
2023-04-02 01:42:36,794 ----------------
2023-04-02 01:42:50,494   15  =>  62   		Training 486 pattern with 65.21% 	Forward time: 	13.44 sec
2023-04-02 01:42:50,494 			Loss:    8.089e-01    			Backward time: 	 0.25 sec 
2023-04-02 01:42:50,494 ADAM: Layer 0 -> dw_min:9.9628e-01  dw_max:1.0049e+00 lr:1.0000e-02
2023-04-02 01:42:50,494 ADAM: Layer 1 -> dw_min:9.8876e-01  dw_max:1.0087e+00 lr:1.0000e-02
2023-04-02 01:42:50,494 ADAM: Layer 2 -> dw_min:9.8659e-01  dw_max:1.0092e+00 lr:1.0000e-02
2023-04-02 01:42:50,494 ADAM: Layer 3 -> dw_min:9.9480e-01  dw_max:1.0046e+00 lr:1.0000e-02
2023-04-02 01:42:50,514 			Learning rate: weights:   1.000e-02    
2023-04-02 01:42:50,514 			Last test performance: 67.66%
2023-04-02 01:42:50,514 ----------------
2023-04-02 01:43:04,544   15  =>  63   		Training 486 pattern with 67.92% 	Forward time: 	13.77 sec
2023-04-02 01:43:04,544 			Loss:    7.827e-01    			Backward time: 	 0.25 sec 
2023-04-02 01:43:04,544 ADAM: Layer 0 -> dw_min:9.9675e-01  dw_max:1.0045e+00 lr:1.0000e-02
2023-04-02 01:43:04,545 ADAM: Layer 1 -> dw_min:9.8510e-01  dw_max:1.0081e+00 lr:1.0000e-02
2023-04-02 01:43:04,545 ADAM: Layer 2 -> dw_min:9.8622e-01  dw_max:1.0085e+00 lr:1.0000e-02
2023-04-02 01:43:04,545 ADAM: Layer 3 -> dw_min:9.9556e-01  dw_max:1.0048e+00 lr:1.0000e-02
2023-04-02 01:43:04,564 			Learning rate: weights:   1.000e-02    
2023-04-02 01:43:04,564 			Last test performance: 67.66%
2023-04-02 01:43:04,564 ----------------
2023-04-02 01:43:18,487   15  =>  64   		Training 486 pattern with 62.71% 	Forward time: 	13.67 sec
2023-04-02 01:43:18,487 			Loss:    8.488e-01    			Backward time: 	 0.25 sec 
2023-04-02 01:43:18,487 ADAM: Layer 0 -> dw_min:9.9677e-01  dw_max:1.0040e+00 lr:1.0000e-02
2023-04-02 01:43:18,487 ADAM: Layer 1 -> dw_min:9.8787e-01  dw_max:1.0083e+00 lr:1.0000e-02
2023-04-02 01:43:18,487 ADAM: Layer 2 -> dw_min:9.8641e-01  dw_max:1.0091e+00 lr:1.0000e-02
2023-04-02 01:43:18,487 ADAM: Layer 3 -> dw_min:9.9589e-01  dw_max:1.0056e+00 lr:1.0000e-02
2023-04-02 01:43:18,554 			Learning rate: weights:   1.000e-02    
2023-04-02 01:43:18,554 			Last test performance: 67.66%
2023-04-02 01:43:18,554 ----------------
2023-04-02 01:43:32,690   15  =>  65   		Training 486 pattern with 64.17% 	Forward time: 	13.88 sec
2023-04-02 01:43:32,690 			Loss:    8.455e-01    			Backward time: 	 0.25 sec 
2023-04-02 01:43:32,690 ADAM: Layer 0 -> dw_min:9.9657e-01  dw_max:1.0032e+00 lr:1.0000e-02
2023-04-02 01:43:32,690 ADAM: Layer 1 -> dw_min:9.8882e-01  dw_max:1.0078e+00 lr:1.0000e-02
2023-04-02 01:43:32,690 ADAM: Layer 2 -> dw_min:9.8827e-01  dw_max:1.0080e+00 lr:1.0000e-02
2023-04-02 01:43:32,691 ADAM: Layer 3 -> dw_min:9.9450e-01  dw_max:1.0065e+00 lr:1.0000e-02
2023-04-02 01:43:32,738 			Learning rate: weights:   1.000e-02    
2023-04-02 01:43:32,738 			Last test performance: 67.66%
2023-04-02 01:43:32,738 ----------------
2023-04-02 01:43:46,848   15  =>  66   		Training 486 pattern with 62.29% 	Forward time: 	13.85 sec
2023-04-02 01:43:46,849 			Loss:    8.936e-01    			Backward time: 	 0.25 sec 
2023-04-02 01:43:46,849 ADAM: Layer 0 -> dw_min:9.9646e-01  dw_max:1.0029e+00 lr:1.0000e-02
2023-04-02 01:43:46,849 ADAM: Layer 1 -> dw_min:9.9059e-01  dw_max:1.0078e+00 lr:1.0000e-02
2023-04-02 01:43:46,849 ADAM: Layer 2 -> dw_min:9.8913e-01  dw_max:1.0091e+00 lr:1.0000e-02
2023-04-02 01:43:46,849 ADAM: Layer 3 -> dw_min:9.9475e-01  dw_max:1.0057e+00 lr:1.0000e-02
2023-04-02 01:43:46,869 			Learning rate: weights:   1.000e-02    
2023-04-02 01:43:46,869 			Last test performance: 67.66%
2023-04-02 01:43:46,870 ----------------
2023-04-02 01:44:01,171   15  =>  67   		Training 486 pattern with 62.08% 	Forward time: 	14.04 sec
2023-04-02 01:44:01,172 			Loss:    8.820e-01    			Backward time: 	 0.25 sec 
2023-04-02 01:44:01,172 ADAM: Layer 0 -> dw_min:9.9593e-01  dw_max:1.0036e+00 lr:1.0000e-02
2023-04-02 01:44:01,172 ADAM: Layer 1 -> dw_min:9.9100e-01  dw_max:1.0076e+00 lr:1.0000e-02
2023-04-02 01:44:01,172 ADAM: Layer 2 -> dw_min:9.8925e-01  dw_max:1.0097e+00 lr:1.0000e-02
2023-04-02 01:44:01,172 ADAM: Layer 3 -> dw_min:9.9400e-01  dw_max:1.0054e+00 lr:1.0000e-02
2023-04-02 01:44:01,192 			Learning rate: weights:   1.000e-02    
2023-04-02 01:44:01,192 			Last test performance: 67.66%
2023-04-02 01:44:01,192 ----------------
2023-04-02 01:44:15,352   15  =>  68   		Training 486 pattern with 68.12% 	Forward time: 	13.90 sec
2023-04-02 01:44:15,353 			Loss:    7.750e-01    			Backward time: 	 0.25 sec 
2023-04-02 01:44:15,353 ADAM: Layer 0 -> dw_min:9.9648e-01  dw_max:1.0036e+00 lr:1.0000e-02
2023-04-02 01:44:15,353 ADAM: Layer 1 -> dw_min:9.9120e-01  dw_max:1.0080e+00 lr:1.0000e-02
2023-04-02 01:44:15,353 ADAM: Layer 2 -> dw_min:9.8755e-01  dw_max:1.0106e+00 lr:1.0000e-02
2023-04-02 01:44:15,353 ADAM: Layer 3 -> dw_min:9.9394e-01  dw_max:1.0045e+00 lr:1.0000e-02
2023-04-02 01:44:15,427 			Learning rate: weights:   1.000e-02    
2023-04-02 01:44:15,427 			Last test performance: 67.66%
2023-04-02 01:44:15,427 ----------------
2023-04-02 01:44:29,694   15  =>  69   		Training 486 pattern with 69.38% 	Forward time: 	14.01 sec
2023-04-02 01:44:29,694 			Loss:    7.455e-01    			Backward time: 	 0.25 sec 
2023-04-02 01:44:29,694 ADAM: Layer 0 -> dw_min:9.9669e-01  dw_max:1.0025e+00 lr:1.0000e-02
2023-04-02 01:44:29,694 ADAM: Layer 1 -> dw_min:9.9107e-01  dw_max:1.0070e+00 lr:1.0000e-02
2023-04-02 01:44:29,694 ADAM: Layer 2 -> dw_min:9.8893e-01  dw_max:1.0101e+00 lr:1.0000e-02
2023-04-02 01:44:29,694 ADAM: Layer 3 -> dw_min:9.9411e-01  dw_max:1.0040e+00 lr:1.0000e-02
2023-04-02 01:44:29,785 			Learning rate: weights:   1.000e-02    
2023-04-02 01:44:29,785 			Last test performance: 67.66%
2023-04-02 01:44:29,785 ----------------
2023-04-02 01:44:43,923   15  =>  70   		Training 486 pattern with 66.04% 	Forward time: 	13.88 sec
2023-04-02 01:44:43,923 			Loss:    8.324e-01    			Backward time: 	 0.25 sec 
2023-04-02 01:44:43,924 ADAM: Layer 0 -> dw_min:9.9680e-01  dw_max:1.0024e+00 lr:1.0000e-02
2023-04-02 01:44:43,924 ADAM: Layer 1 -> dw_min:9.9129e-01  dw_max:1.0068e+00 lr:1.0000e-02
2023-04-02 01:44:43,924 ADAM: Layer 2 -> dw_min:9.8952e-01  dw_max:1.0092e+00 lr:1.0000e-02
2023-04-02 01:44:43,924 ADAM: Layer 3 -> dw_min:9.9487e-01  dw_max:1.0047e+00 lr:1.0000e-02
2023-04-02 01:44:43,988 			Learning rate: weights:   1.000e-02    
2023-04-02 01:44:43,988 			Last test performance: 67.66%
2023-04-02 01:44:43,988 ----------------
2023-04-02 01:44:58,204   15  =>  71   		Training 486 pattern with 61.46% 	Forward time: 	13.96 sec
2023-04-02 01:44:58,204 			Loss:    9.189e-01    			Backward time: 	 0.25 sec 
2023-04-02 01:44:58,205 ADAM: Layer 0 -> dw_min:9.9674e-01  dw_max:1.0026e+00 lr:1.0000e-02
2023-04-02 01:44:58,205 ADAM: Layer 1 -> dw_min:9.9209e-01  dw_max:1.0064e+00 lr:1.0000e-02
2023-04-02 01:44:58,205 ADAM: Layer 2 -> dw_min:9.9013e-01  dw_max:1.0100e+00 lr:1.0000e-02
2023-04-02 01:44:58,205 ADAM: Layer 3 -> dw_min:9.9477e-01  dw_max:1.0046e+00 lr:1.0000e-02
2023-04-02 01:44:58,265 			Learning rate: weights:   1.000e-02    
2023-04-02 01:44:58,265 			Last test performance: 67.66%
2023-04-02 01:44:58,265 ----------------
2023-04-02 01:45:12,298   15  =>  72   		Training 486 pattern with 63.96% 	Forward time: 	13.78 sec
2023-04-02 01:45:12,298 			Loss:    8.568e-01    			Backward time: 	 0.25 sec 
2023-04-02 01:45:12,298 ADAM: Layer 0 -> dw_min:9.9695e-01  dw_max:1.0027e+00 lr:1.0000e-02
2023-04-02 01:45:12,299 ADAM: Layer 1 -> dw_min:9.9310e-01  dw_max:1.0079e+00 lr:1.0000e-02
2023-04-02 01:45:12,299 ADAM: Layer 2 -> dw_min:9.9013e-01  dw_max:1.0100e+00 lr:1.0000e-02
2023-04-02 01:45:12,299 ADAM: Layer 3 -> dw_min:9.9513e-01  dw_max:1.0048e+00 lr:1.0000e-02
2023-04-02 01:45:12,364 			Learning rate: weights:   1.000e-02    
2023-04-02 01:45:12,364 			Last test performance: 67.66%
2023-04-02 01:45:12,364 ----------------
2023-04-02 01:45:26,590   15  =>  73   		Training 486 pattern with 63.54% 	Forward time: 	13.97 sec
2023-04-02 01:45:26,590 			Loss:    8.680e-01    			Backward time: 	 0.25 sec 
2023-04-02 01:45:26,590 ADAM: Layer 0 -> dw_min:9.9554e-01  dw_max:1.0032e+00 lr:1.0000e-02
2023-04-02 01:45:26,590 ADAM: Layer 1 -> dw_min:9.9270e-01  dw_max:1.0073e+00 lr:1.0000e-02
2023-04-02 01:45:26,590 ADAM: Layer 2 -> dw_min:9.8639e-01  dw_max:1.0104e+00 lr:1.0000e-02
2023-04-02 01:45:26,590 ADAM: Layer 3 -> dw_min:9.9528e-01  dw_max:1.0066e+00 lr:1.0000e-02
2023-04-02 01:45:26,713 			Learning rate: weights:   1.000e-02    
2023-04-02 01:45:26,713 			Last test performance: 67.66%
2023-04-02 01:45:26,713 ----------------
2023-04-02 01:45:40,723   15  =>  74   		Training 486 pattern with 64.79% 	Forward time: 	13.75 sec
2023-04-02 01:45:40,723 			Loss:    8.205e-01    			Backward time: 	 0.25 sec 
2023-04-02 01:45:40,723 ADAM: Layer 0 -> dw_min:9.9626e-01  dw_max:1.0027e+00 lr:1.0000e-02
2023-04-02 01:45:40,723 ADAM: Layer 1 -> dw_min:9.9300e-01  dw_max:1.0069e+00 lr:1.0000e-02
2023-04-02 01:45:40,724 ADAM: Layer 2 -> dw_min:9.8761e-01  dw_max:1.0091e+00 lr:1.0000e-02
2023-04-02 01:45:40,724 ADAM: Layer 3 -> dw_min:9.9531e-01  dw_max:1.0059e+00 lr:1.0000e-02
2023-04-02 01:45:40,744 			Learning rate: weights:   1.000e-02    
2023-04-02 01:45:40,744 			Last test performance: 67.66%
2023-04-02 01:45:40,744 ----------------
2023-04-02 01:45:54,789   15  =>  75   		Training 486 pattern with 61.46% 	Forward time: 	13.79 sec
2023-04-02 01:45:54,789 			Loss:    9.206e-01    			Backward time: 	 0.25 sec 
2023-04-02 01:45:54,790 ADAM: Layer 0 -> dw_min:9.9636e-01  dw_max:1.0028e+00 lr:1.0000e-02
2023-04-02 01:45:54,790 ADAM: Layer 1 -> dw_min:9.9360e-01  dw_max:1.0071e+00 lr:1.0000e-02
2023-04-02 01:45:54,790 ADAM: Layer 2 -> dw_min:9.8839e-01  dw_max:1.0110e+00 lr:1.0000e-02
2023-04-02 01:45:54,790 ADAM: Layer 3 -> dw_min:9.9590e-01  dw_max:1.0067e+00 lr:1.0000e-02
2023-04-02 01:45:54,881 			Learning rate: weights:   1.000e-02    
2023-04-02 01:45:54,881 			Last test performance: 67.66%
2023-04-02 01:45:54,881 ----------------
2023-04-02 01:46:09,184   15  =>  76   		Training 486 pattern with 63.54% 	Forward time: 	14.05 sec
2023-04-02 01:46:09,184 			Loss:    8.523e-01    			Backward time: 	 0.25 sec 
2023-04-02 01:46:09,184 ADAM: Layer 0 -> dw_min:9.9418e-01  dw_max:1.0045e+00 lr:1.0000e-02
2023-04-02 01:46:09,184 ADAM: Layer 1 -> dw_min:9.9133e-01  dw_max:1.0080e+00 lr:1.0000e-02
2023-04-02 01:46:09,184 ADAM: Layer 2 -> dw_min:9.8958e-01  dw_max:1.0117e+00 lr:1.0000e-02
2023-04-02 01:46:09,185 ADAM: Layer 3 -> dw_min:9.9569e-01  dw_max:1.0059e+00 lr:1.0000e-02
2023-04-02 01:46:09,204 			Learning rate: weights:   1.000e-02    
2023-04-02 01:46:09,204 			Last test performance: 67.66%
2023-04-02 01:46:09,204 ----------------
2023-04-02 01:46:23,155   15  =>  77   		Training 486 pattern with 63.54% 	Forward time: 	13.69 sec
2023-04-02 01:46:23,156 			Loss:    8.765e-01    			Backward time: 	 0.25 sec 
2023-04-02 01:46:23,156 ADAM: Layer 0 -> dw_min:9.9434e-01  dw_max:1.0043e+00 lr:1.0000e-02
2023-04-02 01:46:23,156 ADAM: Layer 1 -> dw_min:9.9185e-01  dw_max:1.0082e+00 lr:1.0000e-02
2023-04-02 01:46:23,156 ADAM: Layer 2 -> dw_min:9.8858e-01  dw_max:1.0102e+00 lr:1.0000e-02
2023-04-02 01:46:23,156 ADAM: Layer 3 -> dw_min:9.9534e-01  dw_max:1.0071e+00 lr:1.0000e-02
2023-04-02 01:46:23,249 			Learning rate: weights:   1.000e-02    
2023-04-02 01:46:23,249 			Last test performance: 67.66%
2023-04-02 01:46:23,249 ----------------
2023-04-02 01:46:37,836   15  =>  78   		Training 486 pattern with 66.46% 	Forward time: 	14.33 sec
2023-04-02 01:46:37,836 			Loss:    8.221e-01    			Backward time: 	 0.25 sec 
2023-04-02 01:46:37,836 ADAM: Layer 0 -> dw_min:9.9481e-01  dw_max:1.0040e+00 lr:1.0000e-02
2023-04-02 01:46:37,837 ADAM: Layer 1 -> dw_min:9.9258e-01  dw_max:1.0077e+00 lr:1.0000e-02
2023-04-02 01:46:37,837 ADAM: Layer 2 -> dw_min:9.8880e-01  dw_max:1.0116e+00 lr:1.0000e-02
2023-04-02 01:46:37,837 ADAM: Layer 3 -> dw_min:9.9556e-01  dw_max:1.0065e+00 lr:1.0000e-02
2023-04-02 01:46:37,881 			Learning rate: weights:   1.000e-02    
2023-04-02 01:46:37,882 			Last test performance: 67.66%
2023-04-02 01:46:37,882 ----------------
2023-04-02 01:46:52,023   15  =>  79   		Training 486 pattern with 67.71% 	Forward time: 	13.88 sec
2023-04-02 01:46:52,023 			Loss:    8.119e-01    			Backward time: 	 0.25 sec 
2023-04-02 01:46:52,023 ADAM: Layer 0 -> dw_min:9.9574e-01  dw_max:1.0034e+00 lr:1.0000e-02
2023-04-02 01:46:52,023 ADAM: Layer 1 -> dw_min:9.9189e-01  dw_max:1.0084e+00 lr:1.0000e-02
2023-04-02 01:46:52,024 ADAM: Layer 2 -> dw_min:9.8936e-01  dw_max:1.0102e+00 lr:1.0000e-02
2023-04-02 01:46:52,024 ADAM: Layer 3 -> dw_min:9.9636e-01  dw_max:1.0055e+00 lr:1.0000e-02
2023-04-02 01:46:52,093 			Learning rate: weights:   1.000e-02    
2023-04-02 01:46:52,093 			Last test performance: 67.66%
2023-04-02 01:46:52,093 ----------------
2023-04-02 01:47:06,200   15  =>  80   		Training 486 pattern with 65.42% 	Forward time: 	13.85 sec
2023-04-02 01:47:06,200 			Loss:    8.432e-01    			Backward time: 	 0.25 sec 
2023-04-02 01:47:06,201 ADAM: Layer 0 -> dw_min:9.9630e-01  dw_max:1.0028e+00 lr:1.0000e-02
2023-04-02 01:47:06,201 ADAM: Layer 1 -> dw_min:9.9130e-01  dw_max:1.0076e+00 lr:1.0000e-02
2023-04-02 01:47:06,201 ADAM: Layer 2 -> dw_min:9.9050e-01  dw_max:1.0082e+00 lr:1.0000e-02
2023-04-02 01:47:06,201 ADAM: Layer 3 -> dw_min:9.9600e-01  dw_max:1.0048e+00 lr:1.0000e-02
2023-04-02 01:47:06,219 			Learning rate: weights:   1.000e-02    
2023-04-02 01:47:06,219 			Last test performance: 67.66%
2023-04-02 01:47:06,220 ----------------
2023-04-02 01:47:20,365   15  =>  81   		Training 486 pattern with 67.08% 	Forward time: 	13.89 sec
2023-04-02 01:47:20,365 			Loss:    7.634e-01    			Backward time: 	 0.25 sec 
2023-04-02 01:47:20,366 ADAM: Layer 0 -> dw_min:9.9571e-01  dw_max:1.0035e+00 lr:1.0000e-02
2023-04-02 01:47:20,366 ADAM: Layer 1 -> dw_min:9.9204e-01  dw_max:1.0077e+00 lr:1.0000e-02
2023-04-02 01:47:20,366 ADAM: Layer 2 -> dw_min:9.9025e-01  dw_max:1.0095e+00 lr:1.0000e-02
2023-04-02 01:47:20,366 ADAM: Layer 3 -> dw_min:9.9559e-01  dw_max:1.0057e+00 lr:1.0000e-02
2023-04-02 01:47:20,426 			Learning rate: weights:   1.000e-02    
2023-04-02 01:47:20,427 			Last test performance: 67.66%
2023-04-02 01:47:20,427 ----------------
2023-04-02 01:47:34,771   15  =>  82   		Training 486 pattern with 63.54% 	Forward time: 	14.09 sec
2023-04-02 01:47:34,771 			Loss:    8.475e-01    			Backward time: 	 0.25 sec 
2023-04-02 01:47:34,771 ADAM: Layer 0 -> dw_min:9.9503e-01  dw_max:1.0037e+00 lr:1.0000e-02
2023-04-02 01:47:34,771 ADAM: Layer 1 -> dw_min:9.9119e-01  dw_max:1.0069e+00 lr:1.0000e-02
2023-04-02 01:47:34,772 ADAM: Layer 2 -> dw_min:9.9082e-01  dw_max:1.0085e+00 lr:1.0000e-02
2023-04-02 01:47:34,772 ADAM: Layer 3 -> dw_min:9.9466e-01  dw_max:1.0057e+00 lr:1.0000e-02
2023-04-02 01:47:34,791 			Learning rate: weights:   1.000e-02    
2023-04-02 01:47:34,791 			Last test performance: 67.66%
2023-04-02 01:47:34,791 ----------------
2023-04-02 01:47:49,093   15  =>  83   		Training 486 pattern with 66.67% 	Forward time: 	14.04 sec
2023-04-02 01:47:49,093 			Loss:    8.307e-01    			Backward time: 	 0.25 sec 
2023-04-02 01:47:49,093 ADAM: Layer 0 -> dw_min:9.9553e-01  dw_max:1.0036e+00 lr:1.0000e-02
2023-04-02 01:47:49,094 ADAM: Layer 1 -> dw_min:9.9247e-01  dw_max:1.0067e+00 lr:1.0000e-02
2023-04-02 01:47:49,094 ADAM: Layer 2 -> dw_min:9.9038e-01  dw_max:1.0076e+00 lr:1.0000e-02
2023-04-02 01:47:49,094 ADAM: Layer 3 -> dw_min:9.9506e-01  dw_max:1.0059e+00 lr:1.0000e-02
2023-04-02 01:47:49,113 			Learning rate: weights:   1.000e-02    
2023-04-02 01:47:49,113 			Last test performance: 67.66%
2023-04-02 01:47:49,113 ----------------
2023-04-02 01:48:03,661   15  =>  84   		Training 486 pattern with 65.21% 	Forward time: 	14.29 sec
2023-04-02 01:48:03,661 			Loss:    8.326e-01    			Backward time: 	 0.25 sec 
2023-04-02 01:48:03,661 ADAM: Layer 0 -> dw_min:9.9573e-01  dw_max:1.0034e+00 lr:1.0000e-02
2023-04-02 01:48:03,661 ADAM: Layer 1 -> dw_min:9.9121e-01  dw_max:1.0075e+00 lr:1.0000e-02
2023-04-02 01:48:03,661 ADAM: Layer 2 -> dw_min:9.9088e-01  dw_max:1.0083e+00 lr:1.0000e-02
2023-04-02 01:48:03,661 ADAM: Layer 3 -> dw_min:9.9514e-01  dw_max:1.0048e+00 lr:1.0000e-02
2023-04-02 01:48:03,680 			Learning rate: weights:   1.000e-02    
2023-04-02 01:48:03,680 			Last test performance: 67.66%
2023-04-02 01:48:03,680 ----------------
2023-04-02 01:48:18,401   15  =>  85   		Training 486 pattern with 62.08% 	Forward time: 	14.46 sec
2023-04-02 01:48:18,401 			Loss:    8.761e-01    			Backward time: 	 0.25 sec 
2023-04-02 01:48:18,401 ADAM: Layer 0 -> dw_min:9.9538e-01  dw_max:1.0038e+00 lr:1.0000e-02
2023-04-02 01:48:18,401 ADAM: Layer 1 -> dw_min:9.9171e-01  dw_max:1.0068e+00 lr:1.0000e-02
2023-04-02 01:48:18,402 ADAM: Layer 2 -> dw_min:9.8815e-01  dw_max:1.0093e+00 lr:1.0000e-02
2023-04-02 01:48:18,402 ADAM: Layer 3 -> dw_min:9.9582e-01  dw_max:1.0049e+00 lr:1.0000e-02
2023-04-02 01:48:18,423 			Learning rate: weights:   1.000e-02    
2023-04-02 01:48:18,423 			Last test performance: 67.66%
2023-04-02 01:48:18,423 ----------------
2023-04-02 01:48:32,608   15  =>  86   		Training 486 pattern with 66.04% 	Forward time: 	13.93 sec
2023-04-02 01:48:32,608 			Loss:    8.417e-01    			Backward time: 	 0.25 sec 
2023-04-02 01:48:32,609 ADAM: Layer 0 -> dw_min:9.9573e-01  dw_max:1.0038e+00 lr:1.0000e-02
2023-04-02 01:48:32,609 ADAM: Layer 1 -> dw_min:9.9198e-01  dw_max:1.0085e+00 lr:1.0000e-02
2023-04-02 01:48:32,609 ADAM: Layer 2 -> dw_min:9.8933e-01  dw_max:1.0089e+00 lr:1.0000e-02
2023-04-02 01:48:32,609 ADAM: Layer 3 -> dw_min:9.9593e-01  dw_max:1.0042e+00 lr:1.0000e-02
2023-04-02 01:48:32,628 			Learning rate: weights:   1.000e-02    
2023-04-02 01:48:32,628 			Last test performance: 67.66%
2023-04-02 01:48:32,628 ----------------
2023-04-02 01:48:46,770   15  =>  87   		Training 486 pattern with 67.92% 	Forward time: 	13.88 sec
2023-04-02 01:48:46,770 			Loss:    8.086e-01    			Backward time: 	 0.25 sec 
2023-04-02 01:48:46,770 ADAM: Layer 0 -> dw_min:9.9518e-01  dw_max:1.0034e+00 lr:1.0000e-02
2023-04-02 01:48:46,770 ADAM: Layer 1 -> dw_min:9.9250e-01  dw_max:1.0080e+00 lr:1.0000e-02
2023-04-02 01:48:46,770 ADAM: Layer 2 -> dw_min:9.9074e-01  dw_max:1.0117e+00 lr:1.0000e-02
2023-04-02 01:48:46,770 ADAM: Layer 3 -> dw_min:9.9615e-01  dw_max:1.0039e+00 lr:1.0000e-02
2023-04-02 01:48:46,789 			Learning rate: weights:   1.000e-02    
2023-04-02 01:48:46,789 			Last test performance: 67.66%
2023-04-02 01:48:46,789 ----------------
2023-04-02 01:49:00,947   15  =>  88   		Training 486 pattern with 66.46% 	Forward time: 	13.90 sec
2023-04-02 01:49:00,947 			Loss:    8.026e-01    			Backward time: 	 0.25 sec 
2023-04-02 01:49:00,948 ADAM: Layer 0 -> dw_min:9.9545e-01  dw_max:1.0031e+00 lr:1.0000e-02
2023-04-02 01:49:00,948 ADAM: Layer 1 -> dw_min:9.9092e-01  dw_max:1.0075e+00 lr:1.0000e-02
2023-04-02 01:49:00,948 ADAM: Layer 2 -> dw_min:9.8998e-01  dw_max:1.0091e+00 lr:1.0000e-02
2023-04-02 01:49:00,948 ADAM: Layer 3 -> dw_min:9.9615e-01  dw_max:1.0041e+00 lr:1.0000e-02
2023-04-02 01:49:01,091 			Learning rate: weights:   1.000e-02    
2023-04-02 01:49:01,091 			Last test performance: 67.66%
2023-04-02 01:49:01,092 ----------------
2023-04-02 01:49:14,938   15  =>  89   		Training 486 pattern with 62.92% 	Forward time: 	13.59 sec
2023-04-02 01:49:14,938 			Loss:    8.890e-01    			Backward time: 	 0.25 sec 
2023-04-02 01:49:14,939 ADAM: Layer 0 -> dw_min:9.9619e-01  dw_max:1.0030e+00 lr:1.0000e-02
2023-04-02 01:49:14,939 ADAM: Layer 1 -> dw_min:9.9354e-01  dw_max:1.0065e+00 lr:1.0000e-02
2023-04-02 01:49:14,939 ADAM: Layer 2 -> dw_min:9.9001e-01  dw_max:1.0092e+00 lr:1.0000e-02
2023-04-02 01:49:14,939 ADAM: Layer 3 -> dw_min:9.9598e-01  dw_max:1.0048e+00 lr:1.0000e-02
2023-04-02 01:49:14,983 			Learning rate: weights:   1.000e-02    
2023-04-02 01:49:14,983 			Last test performance: 67.66%
2023-04-02 01:49:14,983 ----------------
2023-04-02 01:49:29,551   15  =>  90   		Training 486 pattern with 63.96% 	Forward time: 	14.31 sec
2023-04-02 01:49:29,551 			Loss:    8.685e-01    			Backward time: 	 0.25 sec 
2023-04-02 01:49:29,552 ADAM: Layer 0 -> dw_min:9.9653e-01  dw_max:1.0028e+00 lr:1.0000e-02
2023-04-02 01:49:29,552 ADAM: Layer 1 -> dw_min:9.9287e-01  dw_max:1.0066e+00 lr:1.0000e-02
2023-04-02 01:49:29,552 ADAM: Layer 2 -> dw_min:9.8970e-01  dw_max:1.0094e+00 lr:1.0000e-02
2023-04-02 01:49:29,552 ADAM: Layer 3 -> dw_min:9.9544e-01  dw_max:1.0052e+00 lr:1.0000e-02
2023-04-02 01:49:29,625 			Learning rate: weights:   1.000e-02    
2023-04-02 01:49:29,625 			Last test performance: 67.66%
2023-04-02 01:49:29,626 ----------------
2023-04-02 01:49:44,067   15  =>  91   		Training 486 pattern with 62.29% 	Forward time: 	14.18 sec
2023-04-02 01:49:44,067 			Loss:    8.672e-01    			Backward time: 	 0.25 sec 
2023-04-02 01:49:44,067 ADAM: Layer 0 -> dw_min:9.9662e-01  dw_max:1.0031e+00 lr:1.0000e-02
2023-04-02 01:49:44,067 ADAM: Layer 1 -> dw_min:9.9184e-01  dw_max:1.0074e+00 lr:1.0000e-02
2023-04-02 01:49:44,067 ADAM: Layer 2 -> dw_min:9.8963e-01  dw_max:1.0094e+00 lr:1.0000e-02
2023-04-02 01:49:44,067 ADAM: Layer 3 -> dw_min:9.9643e-01  dw_max:1.0052e+00 lr:1.0000e-02
2023-04-02 01:49:44,167 			Learning rate: weights:   1.000e-02    
2023-04-02 01:49:44,167 			Last test performance: 67.66%
2023-04-02 01:49:44,167 ----------------
2023-04-02 01:49:58,281   15  =>  92   		Training 486 pattern with 62.71% 	Forward time: 	13.86 sec
2023-04-02 01:49:58,281 			Loss:    8.830e-01    			Backward time: 	 0.25 sec 
2023-04-02 01:49:58,282 ADAM: Layer 0 -> dw_min:9.9669e-01  dw_max:1.0038e+00 lr:1.0000e-02
2023-04-02 01:49:58,282 ADAM: Layer 1 -> dw_min:9.9123e-01  dw_max:1.0084e+00 lr:1.0000e-02
2023-04-02 01:49:58,282 ADAM: Layer 2 -> dw_min:9.8962e-01  dw_max:1.0090e+00 lr:1.0000e-02
2023-04-02 01:49:58,282 ADAM: Layer 3 -> dw_min:9.9619e-01  dw_max:1.0050e+00 lr:1.0000e-02
2023-04-02 01:49:58,372 			Learning rate: weights:   1.000e-02    
2023-04-02 01:49:58,372 			Last test performance: 67.66%
2023-04-02 01:49:58,372 ----------------
2023-04-02 01:50:12,632   15  =>  93   		Training 486 pattern with 68.75% 	Forward time: 	14.00 sec
2023-04-02 01:50:12,632 			Loss:    7.735e-01    			Backward time: 	 0.25 sec 
2023-04-02 01:50:12,633 ADAM: Layer 0 -> dw_min:9.9546e-01  dw_max:1.0040e+00 lr:1.0000e-02
2023-04-02 01:50:12,633 ADAM: Layer 1 -> dw_min:9.8860e-01  dw_max:1.0065e+00 lr:1.0000e-02
2023-04-02 01:50:12,633 ADAM: Layer 2 -> dw_min:9.8825e-01  dw_max:1.0093e+00 lr:1.0000e-02
2023-04-02 01:50:12,633 ADAM: Layer 3 -> dw_min:9.9607e-01  dw_max:1.0049e+00 lr:1.0000e-02
2023-04-02 01:50:12,732 			Learning rate: weights:   1.000e-02    
2023-04-02 01:50:12,732 			Last test performance: 67.66%
2023-04-02 01:50:12,732 ----------------
2023-04-02 01:50:26,872   15  =>  94   		Training 486 pattern with 68.33% 	Forward time: 	13.88 sec
2023-04-02 01:50:26,872 			Loss:    8.005e-01    			Backward time: 	 0.25 sec 
2023-04-02 01:50:26,872 ADAM: Layer 0 -> dw_min:9.9627e-01  dw_max:1.0036e+00 lr:1.0000e-02
2023-04-02 01:50:26,872 ADAM: Layer 1 -> dw_min:9.8987e-01  dw_max:1.0065e+00 lr:1.0000e-02
2023-04-02 01:50:26,873 ADAM: Layer 2 -> dw_min:9.8744e-01  dw_max:1.0099e+00 lr:1.0000e-02
2023-04-02 01:50:26,873 ADAM: Layer 3 -> dw_min:9.9534e-01  dw_max:1.0047e+00 lr:1.0000e-02
2023-04-02 01:50:26,892 			Learning rate: weights:   1.000e-02    
2023-04-02 01:50:26,892 			Last test performance: 67.66%
2023-04-02 01:50:26,892 ----------------
2023-04-02 01:50:41,255   15  =>  95   		Training 486 pattern with 62.92% 	Forward time: 	14.11 sec
2023-04-02 01:50:41,255 			Loss:    8.802e-01    			Backward time: 	 0.25 sec 
2023-04-02 01:50:41,255 ADAM: Layer 0 -> dw_min:9.9695e-01  dw_max:1.0034e+00 lr:1.0000e-02
2023-04-02 01:50:41,255 ADAM: Layer 1 -> dw_min:9.9036e-01  dw_max:1.0072e+00 lr:1.0000e-02
2023-04-02 01:50:41,255 ADAM: Layer 2 -> dw_min:9.8865e-01  dw_max:1.0091e+00 lr:1.0000e-02
2023-04-02 01:50:41,255 ADAM: Layer 3 -> dw_min:9.9581e-01  dw_max:1.0048e+00 lr:1.0000e-02
2023-04-02 01:50:41,274 			Learning rate: weights:   1.000e-02    
2023-04-02 01:50:41,274 			Last test performance: 67.66%
2023-04-02 01:50:41,274 ----------------
2023-04-02 01:50:55,792   15  =>  96   		Training 486 pattern with 65.21% 	Forward time: 	14.26 sec
2023-04-02 01:50:55,792 			Loss:    8.789e-01    			Backward time: 	 0.25 sec 
2023-04-02 01:50:55,792 ADAM: Layer 0 -> dw_min:9.9703e-01  dw_max:1.0035e+00 lr:1.0000e-02
2023-04-02 01:50:55,792 ADAM: Layer 1 -> dw_min:9.9111e-01  dw_max:1.0077e+00 lr:1.0000e-02
2023-04-02 01:50:55,793 ADAM: Layer 2 -> dw_min:9.8740e-01  dw_max:1.0119e+00 lr:1.0000e-02
2023-04-02 01:50:55,793 ADAM: Layer 3 -> dw_min:9.9620e-01  dw_max:1.0038e+00 lr:1.0000e-02
2023-04-02 01:50:55,864 			Learning rate: weights:   1.000e-02    
2023-04-02 01:50:55,864 			Last test performance: 67.66%
2023-04-02 01:50:55,864 ----------------
2023-04-02 01:51:10,587   15  =>  97   		Training 486 pattern with 62.92% 	Forward time: 	14.47 sec
2023-04-02 01:51:10,587 			Loss:    8.620e-01    			Backward time: 	 0.25 sec 
2023-04-02 01:51:10,587 ADAM: Layer 0 -> dw_min:9.9719e-01  dw_max:1.0031e+00 lr:1.0000e-02
2023-04-02 01:51:10,587 ADAM: Layer 1 -> dw_min:9.9207e-01  dw_max:1.0071e+00 lr:1.0000e-02
2023-04-02 01:51:10,587 ADAM: Layer 2 -> dw_min:9.8840e-01  dw_max:1.0107e+00 lr:1.0000e-02
2023-04-02 01:51:10,588 ADAM: Layer 3 -> dw_min:9.9656e-01  dw_max:1.0055e+00 lr:1.0000e-02
2023-04-02 01:51:10,616 			Learning rate: weights:   1.000e-02    
2023-04-02 01:51:10,616 			Last test performance: 67.66%
2023-04-02 01:51:10,616 ----------------
2023-04-02 01:51:24,651   15  =>  98   		Training 486 pattern with 62.92% 	Forward time: 	13.78 sec
2023-04-02 01:51:24,651 			Loss:    8.370e-01    			Backward time: 	 0.25 sec 
2023-04-02 01:51:24,651 ADAM: Layer 0 -> dw_min:9.9694e-01  dw_max:1.0035e+00 lr:1.0000e-02
2023-04-02 01:51:24,651 ADAM: Layer 1 -> dw_min:9.9301e-01  dw_max:1.0069e+00 lr:1.0000e-02
2023-04-02 01:51:24,651 ADAM: Layer 2 -> dw_min:9.8926e-01  dw_max:1.0094e+00 lr:1.0000e-02
2023-04-02 01:51:24,651 ADAM: Layer 3 -> dw_min:9.9560e-01  dw_max:1.0066e+00 lr:1.0000e-02
2023-04-02 01:51:24,671 			Learning rate: weights:   1.000e-02    
2023-04-02 01:51:24,671 			Last test performance: 67.66%
2023-04-02 01:51:24,671 ----------------
2023-04-02 01:51:38,970   15  =>  99   		Training 486 pattern with 65.21% 	Forward time: 	14.04 sec
2023-04-02 01:51:38,970 			Loss:    7.851e-01    			Backward time: 	 0.25 sec 
2023-04-02 01:51:38,970 ADAM: Layer 0 -> dw_min:9.9698e-01  dw_max:1.0037e+00 lr:1.0000e-02
2023-04-02 01:51:38,970 ADAM: Layer 1 -> dw_min:9.9301e-01  dw_max:1.0072e+00 lr:1.0000e-02
2023-04-02 01:51:38,971 ADAM: Layer 2 -> dw_min:9.8974e-01  dw_max:1.0108e+00 lr:1.0000e-02
2023-04-02 01:51:38,971 ADAM: Layer 3 -> dw_min:9.9545e-01  dw_max:1.0067e+00 lr:1.0000e-02
2023-04-02 01:51:39,103 			Learning rate: weights:   1.000e-02    
2023-04-02 01:51:39,103 			Last test performance: 67.66%
2023-04-02 01:51:39,103 ----------------
2023-04-02 01:51:53,192   15  => 100   		Training 486 pattern with 65.42% 	Forward time: 	13.83 sec
2023-04-02 01:51:53,192 			Loss:    8.159e-01    			Backward time: 	 0.25 sec 
2023-04-02 01:51:53,192 ADAM: Layer 0 -> dw_min:9.9697e-01  dw_max:1.0041e+00 lr:1.0000e-02
2023-04-02 01:51:53,192 ADAM: Layer 1 -> dw_min:9.9211e-01  dw_max:1.0072e+00 lr:1.0000e-02
2023-04-02 01:51:53,192 ADAM: Layer 2 -> dw_min:9.8920e-01  dw_max:1.0097e+00 lr:1.0000e-02
2023-04-02 01:51:53,192 ADAM: Layer 3 -> dw_min:9.9470e-01  dw_max:1.0065e+00 lr:1.0000e-02
2023-04-02 01:51:53,237 			Learning rate: weights:   1.000e-02    
2023-04-02 01:51:53,237 			Last test performance: 67.66%
2023-04-02 01:51:53,237 ----------------
2023-04-02 01:52:07,247   15  => 101   		Training 486 pattern with 66.25% 	Forward time: 	13.75 sec
2023-04-02 01:52:07,247 			Loss:    8.109e-01    			Backward time: 	 0.25 sec 
2023-04-02 01:52:07,248 ADAM: Layer 0 -> dw_min:9.9672e-01  dw_max:1.0039e+00 lr:1.0000e-02
2023-04-02 01:52:07,248 ADAM: Layer 1 -> dw_min:9.9230e-01  dw_max:1.0072e+00 lr:1.0000e-02
2023-04-02 01:52:07,248 ADAM: Layer 2 -> dw_min:9.9045e-01  dw_max:1.0103e+00 lr:1.0000e-02
2023-04-02 01:52:07,248 ADAM: Layer 3 -> dw_min:9.9518e-01  dw_max:1.0056e+00 lr:1.0000e-02
2023-04-02 01:52:07,308 			Learning rate: weights:   1.000e-02    
2023-04-02 01:52:07,309 			Last test performance: 67.66%
2023-04-02 01:52:07,309 ----------------
2023-04-02 01:52:21,550   15  => 102   		Training 486 pattern with 68.54% 	Forward time: 	13.98 sec
2023-04-02 01:52:21,550 			Loss:    7.352e-01    			Backward time: 	 0.25 sec 
2023-04-02 01:52:21,551 ADAM: Layer 0 -> dw_min:9.9656e-01  dw_max:1.0037e+00 lr:1.0000e-02
2023-04-02 01:52:21,551 ADAM: Layer 1 -> dw_min:9.9230e-01  dw_max:1.0071e+00 lr:1.0000e-02
2023-04-02 01:52:21,551 ADAM: Layer 2 -> dw_min:9.9061e-01  dw_max:1.0093e+00 lr:1.0000e-02
2023-04-02 01:52:21,551 ADAM: Layer 3 -> dw_min:9.9535e-01  dw_max:1.0055e+00 lr:1.0000e-02
2023-04-02 01:52:21,633 			Learning rate: weights:   1.000e-02    
2023-04-02 01:52:21,633 			Last test performance: 67.66%
2023-04-02 01:52:21,633 ----------------
2023-04-02 01:52:35,926   15  => 103   		Training 486 pattern with 67.08% 	Forward time: 	14.04 sec
2023-04-02 01:52:35,926 			Loss:    7.909e-01    			Backward time: 	 0.25 sec 
2023-04-02 01:52:35,926 ADAM: Layer 0 -> dw_min:9.9743e-01  dw_max:1.0036e+00 lr:1.0000e-02
2023-04-02 01:52:35,927 ADAM: Layer 1 -> dw_min:9.9311e-01  dw_max:1.0062e+00 lr:1.0000e-02
2023-04-02 01:52:35,927 ADAM: Layer 2 -> dw_min:9.9115e-01  dw_max:1.0094e+00 lr:1.0000e-02
2023-04-02 01:52:35,927 ADAM: Layer 3 -> dw_min:9.9587e-01  dw_max:1.0050e+00 lr:1.0000e-02
2023-04-02 01:52:35,997 			Learning rate: weights:   1.000e-02    
2023-04-02 01:52:35,997 			Last test performance: 67.66%
2023-04-02 01:52:35,997 ----------------
2023-04-02 01:52:38,433 
2023-04-02 01:52:38,433 Testing:
2023-04-02 01:52:39,116 		24 of 10000 with 87.50% 	 Time used:  0.68 sec
2023-04-02 01:52:39,832 		48 of 10000 with 81.25% 	 Time used:  0.71 sec
2023-04-02 01:52:40,534 		72 of 10000 with 73.61% 	 Time used:  0.70 sec
2023-04-02 01:52:41,212 		96 of 10000 with 72.92% 	 Time used:  0.68 sec
2023-04-02 01:52:41,921 		120 of 10000 with 69.17% 	 Time used:  0.71 sec
2023-04-02 01:52:42,596 		144 of 10000 with 68.75% 	 Time used:  0.67 sec
2023-04-02 01:52:43,282 		168 of 10000 with 67.86% 	 Time used:  0.69 sec
2023-04-02 01:52:44,008 		192 of 10000 with 68.75% 	 Time used:  0.73 sec
2023-04-02 01:52:44,687 		216 of 10000 with 68.06% 	 Time used:  0.68 sec
2023-04-02 01:52:45,324 		240 of 10000 with 66.67% 	 Time used:  0.64 sec
2023-04-02 01:52:46,033 		264 of 10000 with 66.67% 	 Time used:  0.71 sec
2023-04-02 01:52:46,731 		288 of 10000 with 65.97% 	 Time used:  0.70 sec
2023-04-02 01:52:47,507 		312 of 10000 with 66.03% 	 Time used:  0.78 sec
2023-04-02 01:52:48,270 		336 of 10000 with 66.07% 	 Time used:  0.76 sec
2023-04-02 01:52:48,950 		360 of 10000 with 66.11% 	 Time used:  0.68 sec
2023-04-02 01:52:49,614 		384 of 10000 with 66.67% 	 Time used:  0.66 sec
2023-04-02 01:52:50,286 		408 of 10000 with 66.91% 	 Time used:  0.67 sec
2023-04-02 01:52:50,980 		432 of 10000 with 66.67% 	 Time used:  0.69 sec
2023-04-02 01:52:51,699 		456 of 10000 with 66.67% 	 Time used:  0.72 sec
2023-04-02 01:52:52,434 		480 of 10000 with 66.04% 	 Time used:  0.74 sec
2023-04-02 01:52:53,252 		504 of 10000 with 66.47% 	 Time used:  0.82 sec
2023-04-02 01:52:54,000 		528 of 10000 with 66.86% 	 Time used:  0.75 sec
2023-04-02 01:52:54,691 		552 of 10000 with 66.85% 	 Time used:  0.69 sec
2023-04-02 01:52:55,396 		576 of 10000 with 67.36% 	 Time used:  0.71 sec
2023-04-02 01:52:56,091 		600 of 10000 with 67.83% 	 Time used:  0.69 sec
2023-04-02 01:52:56,826 		624 of 10000 with 68.43% 	 Time used:  0.73 sec
2023-04-02 01:52:57,473 		648 of 10000 with 68.21% 	 Time used:  0.65 sec
2023-04-02 01:52:58,191 		672 of 10000 with 68.30% 	 Time used:  0.72 sec
2023-04-02 01:52:58,879 		696 of 10000 with 67.67% 	 Time used:  0.69 sec
2023-04-02 01:52:59,573 		720 of 10000 with 68.06% 	 Time used:  0.69 sec
2023-04-02 01:53:00,287 		744 of 10000 with 68.28% 	 Time used:  0.71 sec
2023-04-02 01:53:00,981 		768 of 10000 with 68.36% 	 Time used:  0.69 sec
2023-04-02 01:53:01,657 		792 of 10000 with 68.31% 	 Time used:  0.68 sec
2023-04-02 01:53:02,377 		816 of 10000 with 67.77% 	 Time used:  0.72 sec
2023-04-02 01:53:03,074 		840 of 10000 with 67.98% 	 Time used:  0.70 sec
2023-04-02 01:53:03,733 		864 of 10000 with 67.82% 	 Time used:  0.66 sec
2023-04-02 01:53:04,365 		888 of 10000 with 68.24% 	 Time used:  0.63 sec
2023-04-02 01:53:05,011 		912 of 10000 with 68.53% 	 Time used:  0.65 sec
2023-04-02 01:53:05,743 		936 of 10000 with 68.48% 	 Time used:  0.73 sec
2023-04-02 01:53:06,454 		960 of 10000 with 68.54% 	 Time used:  0.71 sec
2023-04-02 01:53:07,123 		984 of 10000 with 68.80% 	 Time used:  0.67 sec
2023-04-02 01:53:07,780 		1008 of 10000 with 69.05% 	 Time used:  0.66 sec
2023-04-02 01:53:08,446 		1032 of 10000 with 69.48% 	 Time used:  0.67 sec
2023-04-02 01:53:09,138 		1056 of 10000 with 69.22% 	 Time used:  0.69 sec
2023-04-02 01:53:09,832 		1080 of 10000 with 69.26% 	 Time used:  0.69 sec
2023-04-02 01:53:10,496 		1104 of 10000 with 69.47% 	 Time used:  0.66 sec
2023-04-02 01:53:11,339 		1128 of 10000 with 69.50% 	 Time used:  0.84 sec
2023-04-02 01:53:12,051 		1152 of 10000 with 69.10% 	 Time used:  0.71 sec
2023-04-02 01:53:12,734 		1176 of 10000 with 69.22% 	 Time used:  0.68 sec
2023-04-02 01:53:13,429 		1200 of 10000 with 69.33% 	 Time used:  0.69 sec
2023-04-02 01:53:14,188 		1224 of 10000 with 69.61% 	 Time used:  0.76 sec
2023-04-02 01:53:14,890 		1248 of 10000 with 69.39% 	 Time used:  0.70 sec
2023-04-02 01:53:15,553 		1272 of 10000 with 69.26% 	 Time used:  0.66 sec
2023-04-02 01:53:16,238 		1296 of 10000 with 69.52% 	 Time used:  0.68 sec
2023-04-02 01:53:16,880 		1320 of 10000 with 69.55% 	 Time used:  0.64 sec
2023-04-02 01:53:17,592 		1344 of 10000 with 69.42% 	 Time used:  0.71 sec
2023-04-02 01:53:18,203 		1368 of 10000 with 69.59% 	 Time used:  0.61 sec
2023-04-02 01:53:18,914 		1392 of 10000 with 69.40% 	 Time used:  0.71 sec
2023-04-02 01:53:19,614 		1416 of 10000 with 69.49% 	 Time used:  0.70 sec
2023-04-02 01:53:20,334 		1440 of 10000 with 69.38% 	 Time used:  0.72 sec
2023-04-02 01:53:21,008 		1464 of 10000 with 69.40% 	 Time used:  0.67 sec
2023-04-02 01:53:21,724 		1488 of 10000 with 69.29% 	 Time used:  0.72 sec
2023-04-02 01:53:22,427 		1512 of 10000 with 69.25% 	 Time used:  0.70 sec
2023-04-02 01:53:23,132 		1536 of 10000 with 69.40% 	 Time used:  0.70 sec
2023-04-02 01:53:23,868 		1560 of 10000 with 69.17% 	 Time used:  0.74 sec
2023-04-02 01:53:24,578 		1584 of 10000 with 69.19% 	 Time used:  0.71 sec
2023-04-02 01:53:25,331 		1608 of 10000 with 69.09% 	 Time used:  0.75 sec
2023-04-02 01:53:26,109 		1632 of 10000 with 69.18% 	 Time used:  0.78 sec
2023-04-02 01:53:26,813 		1656 of 10000 with 69.20% 	 Time used:  0.70 sec
2023-04-02 01:53:27,519 		1680 of 10000 with 69.46% 	 Time used:  0.71 sec
2023-04-02 01:53:28,222 		1704 of 10000 with 69.37% 	 Time used:  0.70 sec
2023-04-02 01:53:28,914 		1728 of 10000 with 69.27% 	 Time used:  0.69 sec
2023-04-02 01:53:29,637 		1752 of 10000 with 69.29% 	 Time used:  0.72 sec
2023-04-02 01:53:30,323 		1776 of 10000 with 69.37% 	 Time used:  0.69 sec
2023-04-02 01:53:31,084 		1800 of 10000 with 69.39% 	 Time used:  0.76 sec
2023-04-02 01:53:31,798 		1824 of 10000 with 69.52% 	 Time used:  0.71 sec
2023-04-02 01:53:32,436 		1848 of 10000 with 69.43% 	 Time used:  0.64 sec
2023-04-02 01:53:33,112 		1872 of 10000 with 69.50% 	 Time used:  0.68 sec
2023-04-02 01:53:33,843 		1896 of 10000 with 69.62% 	 Time used:  0.73 sec
2023-04-02 01:53:34,522 		1920 of 10000 with 69.64% 	 Time used:  0.68 sec
2023-04-02 01:53:35,258 		1944 of 10000 with 69.39% 	 Time used:  0.74 sec
2023-04-02 01:53:35,973 		1968 of 10000 with 69.46% 	 Time used:  0.71 sec
2023-04-02 01:53:36,663 		1992 of 10000 with 69.38% 	 Time used:  0.69 sec
2023-04-02 01:53:37,442 		2016 of 10000 with 69.20% 	 Time used:  0.78 sec
2023-04-02 01:53:38,142 		2040 of 10000 with 68.97% 	 Time used:  0.70 sec
2023-04-02 01:53:38,847 		2064 of 10000 with 68.90% 	 Time used:  0.70 sec
2023-04-02 01:53:39,517 		2088 of 10000 with 68.77% 	 Time used:  0.67 sec
2023-04-02 01:53:40,156 		2112 of 10000 with 68.94% 	 Time used:  0.64 sec
2023-04-02 01:53:40,841 		2136 of 10000 with 69.05% 	 Time used:  0.68 sec
2023-04-02 01:53:41,557 		2160 of 10000 with 68.98% 	 Time used:  0.72 sec
2023-04-02 01:53:42,262 		2184 of 10000 with 68.91% 	 Time used:  0.70 sec
2023-04-02 01:53:42,924 		2208 of 10000 with 68.98% 	 Time used:  0.66 sec
2023-04-02 01:53:43,598 		2232 of 10000 with 69.04% 	 Time used:  0.67 sec
2023-04-02 01:53:44,328 		2256 of 10000 with 69.02% 	 Time used:  0.73 sec
2023-04-02 01:53:45,062 		2280 of 10000 with 69.08% 	 Time used:  0.73 sec
2023-04-02 01:53:45,724 		2304 of 10000 with 69.05% 	 Time used:  0.66 sec
2023-04-02 01:53:46,385 		2328 of 10000 with 69.07% 	 Time used:  0.66 sec
2023-04-02 01:53:47,114 		2352 of 10000 with 69.22% 	 Time used:  0.73 sec
2023-04-02 01:53:47,939 		2376 of 10000 with 69.23% 	 Time used:  0.82 sec
2023-04-02 01:53:48,657 		2400 of 10000 with 69.21% 	 Time used:  0.72 sec
2023-04-02 01:53:49,427 		2424 of 10000 with 69.14% 	 Time used:  0.77 sec
2023-04-02 01:53:50,118 		2448 of 10000 with 69.12% 	 Time used:  0.69 sec
2023-04-02 01:53:50,844 		2472 of 10000 with 69.22% 	 Time used:  0.73 sec
2023-04-02 01:53:51,597 		2496 of 10000 with 69.23% 	 Time used:  0.75 sec
2023-04-02 01:53:52,260 		2520 of 10000 with 69.17% 	 Time used:  0.66 sec
2023-04-02 01:53:53,012 		2544 of 10000 with 68.95% 	 Time used:  0.75 sec
2023-04-02 01:53:53,808 		2568 of 10000 with 69.04% 	 Time used:  0.80 sec
2023-04-02 01:53:54,609 		2592 of 10000 with 68.98% 	 Time used:  0.80 sec
2023-04-02 01:53:55,300 		2616 of 10000 with 69.00% 	 Time used:  0.69 sec
2023-04-02 01:53:56,007 		2640 of 10000 with 69.09% 	 Time used:  0.71 sec
2023-04-02 01:53:56,711 		2664 of 10000 with 69.14% 	 Time used:  0.70 sec
2023-04-02 01:53:57,404 		2688 of 10000 with 69.20% 	 Time used:  0.69 sec
2023-04-02 01:53:58,092 		2712 of 10000 with 69.17% 	 Time used:  0.69 sec
2023-04-02 01:53:58,765 		2736 of 10000 with 69.15% 	 Time used:  0.67 sec
2023-04-02 01:53:59,407 		2760 of 10000 with 69.17% 	 Time used:  0.64 sec
2023-04-02 01:54:00,186 		2784 of 10000 with 69.00% 	 Time used:  0.78 sec
2023-04-02 01:54:00,847 		2808 of 10000 with 69.02% 	 Time used:  0.66 sec
2023-04-02 01:54:01,555 		2832 of 10000 with 69.00% 	 Time used:  0.71 sec
2023-04-02 01:54:02,241 		2856 of 10000 with 68.80% 	 Time used:  0.69 sec
2023-04-02 01:54:02,938 		2880 of 10000 with 68.92% 	 Time used:  0.70 sec
2023-04-02 01:54:03,646 		2904 of 10000 with 68.94% 	 Time used:  0.71 sec
2023-04-02 01:54:04,374 		2928 of 10000 with 68.99% 	 Time used:  0.73 sec
2023-04-02 01:54:05,229 		2952 of 10000 with 69.07% 	 Time used:  0.85 sec
2023-04-02 01:54:05,912 		2976 of 10000 with 69.02% 	 Time used:  0.68 sec
2023-04-02 01:54:06,575 		3000 of 10000 with 68.90% 	 Time used:  0.66 sec
2023-04-02 01:54:07,268 		3024 of 10000 with 69.08% 	 Time used:  0.69 sec
2023-04-02 01:54:07,965 		3048 of 10000 with 69.13% 	 Time used:  0.70 sec
2023-04-02 01:54:08,638 		3072 of 10000 with 69.08% 	 Time used:  0.67 sec
2023-04-02 01:54:09,315 		3096 of 10000 with 68.99% 	 Time used:  0.68 sec
2023-04-02 01:54:09,995 		3120 of 10000 with 69.07% 	 Time used:  0.68 sec
2023-04-02 01:54:10,757 		3144 of 10000 with 69.02% 	 Time used:  0.76 sec
2023-04-02 01:54:11,479 		3168 of 10000 with 69.10% 	 Time used:  0.72 sec
2023-04-02 01:54:12,156 		3192 of 10000 with 69.08% 	 Time used:  0.68 sec
2023-04-02 01:54:12,871 		3216 of 10000 with 68.97% 	 Time used:  0.71 sec
2023-04-02 01:54:13,616 		3240 of 10000 with 68.89% 	 Time used:  0.75 sec
2023-04-02 01:54:14,334 		3264 of 10000 with 68.93% 	 Time used:  0.72 sec
2023-04-02 01:54:15,053 		3288 of 10000 with 68.95% 	 Time used:  0.72 sec
2023-04-02 01:54:15,775 		3312 of 10000 with 69.02% 	 Time used:  0.72 sec
2023-04-02 01:54:16,518 		3336 of 10000 with 69.00% 	 Time used:  0.74 sec
2023-04-02 01:54:17,191 		3360 of 10000 with 68.96% 	 Time used:  0.67 sec
2023-04-02 01:54:17,908 		3384 of 10000 with 68.88% 	 Time used:  0.72 sec
2023-04-02 01:54:18,586 		3408 of 10000 with 68.87% 	 Time used:  0.68 sec
2023-04-02 01:54:19,268 		3432 of 10000 with 68.79% 	 Time used:  0.68 sec
2023-04-02 01:54:19,983 		3456 of 10000 with 68.81% 	 Time used:  0.71 sec
2023-04-02 01:54:20,724 		3480 of 10000 with 68.82% 	 Time used:  0.74 sec
2023-04-02 01:54:21,426 		3504 of 10000 with 68.72% 	 Time used:  0.70 sec
2023-04-02 01:54:22,172 		3528 of 10000 with 68.68% 	 Time used:  0.75 sec
2023-04-02 01:54:22,850 		3552 of 10000 with 68.78% 	 Time used:  0.68 sec
2023-04-02 01:54:23,567 		3576 of 10000 with 68.79% 	 Time used:  0.72 sec
2023-04-02 01:54:24,303 		3600 of 10000 with 68.86% 	 Time used:  0.73 sec
2023-04-02 01:54:25,046 		3624 of 10000 with 68.82% 	 Time used:  0.74 sec
2023-04-02 01:54:25,824 		3648 of 10000 with 68.83% 	 Time used:  0.78 sec
2023-04-02 01:54:26,579 		3672 of 10000 with 68.95% 	 Time used:  0.76 sec
2023-04-02 01:54:27,241 		3696 of 10000 with 68.97% 	 Time used:  0.66 sec
2023-04-02 01:54:28,008 		3720 of 10000 with 68.95% 	 Time used:  0.77 sec
2023-04-02 01:54:28,776 		3744 of 10000 with 68.94% 	 Time used:  0.77 sec
2023-04-02 01:54:29,445 		3768 of 10000 with 68.95% 	 Time used:  0.67 sec
2023-04-02 01:54:30,201 		3792 of 10000 with 68.96% 	 Time used:  0.76 sec
2023-04-02 01:54:30,893 		3816 of 10000 with 69.03% 	 Time used:  0.69 sec
2023-04-02 01:54:31,570 		3840 of 10000 with 69.06% 	 Time used:  0.68 sec
2023-04-02 01:54:32,288 		3864 of 10000 with 69.15% 	 Time used:  0.72 sec
2023-04-02 01:54:32,992 		3888 of 10000 with 69.16% 	 Time used:  0.70 sec
2023-04-02 01:54:33,710 		3912 of 10000 with 69.10% 	 Time used:  0.72 sec
2023-04-02 01:54:34,427 		3936 of 10000 with 69.08% 	 Time used:  0.72 sec
2023-04-02 01:54:35,079 		3960 of 10000 with 69.14% 	 Time used:  0.65 sec
2023-04-02 01:54:35,768 		3984 of 10000 with 69.10% 	 Time used:  0.69 sec
2023-04-02 01:54:36,448 		4008 of 10000 with 69.11% 	 Time used:  0.68 sec
2023-04-02 01:54:37,121 		4032 of 10000 with 69.22% 	 Time used:  0.67 sec
2023-04-02 01:54:37,781 		4056 of 10000 with 69.16% 	 Time used:  0.66 sec
2023-04-02 01:54:38,487 		4080 of 10000 with 69.22% 	 Time used:  0.71 sec
2023-04-02 01:54:39,177 		4104 of 10000 with 69.23% 	 Time used:  0.69 sec
2023-04-02 01:54:39,879 		4128 of 10000 with 69.26% 	 Time used:  0.70 sec
2023-04-02 01:54:40,589 		4152 of 10000 with 69.32% 	 Time used:  0.71 sec
2023-04-02 01:54:41,274 		4176 of 10000 with 69.35% 	 Time used:  0.68 sec
2023-04-02 01:54:41,971 		4200 of 10000 with 69.43% 	 Time used:  0.70 sec
2023-04-02 01:54:42,645 		4224 of 10000 with 69.41% 	 Time used:  0.67 sec
2023-04-02 01:54:43,294 		4248 of 10000 with 69.49% 	 Time used:  0.65 sec
2023-04-02 01:54:44,011 		4272 of 10000 with 69.59% 	 Time used:  0.72 sec
2023-04-02 01:54:44,729 		4296 of 10000 with 69.58% 	 Time used:  0.72 sec
2023-04-02 01:54:45,421 		4320 of 10000 with 69.54% 	 Time used:  0.69 sec
2023-04-02 01:54:46,076 		4344 of 10000 with 69.57% 	 Time used:  0.65 sec
2023-04-02 01:54:46,787 		4368 of 10000 with 69.60% 	 Time used:  0.71 sec
2023-04-02 01:54:47,528 		4392 of 10000 with 69.63% 	 Time used:  0.74 sec
2023-04-02 01:54:48,253 		4416 of 10000 with 69.61% 	 Time used:  0.72 sec
2023-04-02 01:54:48,900 		4440 of 10000 with 69.59% 	 Time used:  0.65 sec
2023-04-02 01:54:49,586 		4464 of 10000 with 69.56% 	 Time used:  0.69 sec
2023-04-02 01:54:50,282 		4488 of 10000 with 69.50% 	 Time used:  0.69 sec
2023-04-02 01:54:50,913 		4512 of 10000 with 69.48% 	 Time used:  0.63 sec
2023-04-02 01:54:51,632 		4536 of 10000 with 69.44% 	 Time used:  0.72 sec
2023-04-02 01:54:52,257 		4560 of 10000 with 69.34% 	 Time used:  0.63 sec
2023-04-02 01:54:52,943 		4584 of 10000 with 69.35% 	 Time used:  0.69 sec
2023-04-02 01:54:53,713 		4608 of 10000 with 69.31% 	 Time used:  0.77 sec
2023-04-02 01:54:54,462 		4632 of 10000 with 69.26% 	 Time used:  0.75 sec
2023-04-02 01:54:55,160 		4656 of 10000 with 69.29% 	 Time used:  0.70 sec
2023-04-02 01:54:55,878 		4680 of 10000 with 69.29% 	 Time used:  0.72 sec
2023-04-02 01:54:56,552 		4704 of 10000 with 69.30% 	 Time used:  0.67 sec
2023-04-02 01:54:57,283 		4728 of 10000 with 69.35% 	 Time used:  0.73 sec
2023-04-02 01:54:58,067 		4752 of 10000 with 69.28% 	 Time used:  0.78 sec
2023-04-02 01:54:58,730 		4776 of 10000 with 69.35% 	 Time used:  0.66 sec
2023-04-02 01:54:59,421 		4800 of 10000 with 69.31% 	 Time used:  0.69 sec
2023-04-02 01:55:00,114 		4824 of 10000 with 69.36% 	 Time used:  0.69 sec
2023-04-02 01:55:00,792 		4848 of 10000 with 69.29% 	 Time used:  0.68 sec
2023-04-02 01:55:01,494 		4872 of 10000 with 69.31% 	 Time used:  0.70 sec
2023-04-02 01:55:02,226 		4896 of 10000 with 69.28% 	 Time used:  0.73 sec
2023-04-02 01:55:02,898 		4920 of 10000 with 69.27% 	 Time used:  0.67 sec
2023-04-02 01:55:03,604 		4944 of 10000 with 69.28% 	 Time used:  0.71 sec
2023-04-02 01:55:04,330 		4968 of 10000 with 69.22% 	 Time used:  0.73 sec
2023-04-02 01:55:05,040 		4992 of 10000 with 69.19% 	 Time used:  0.71 sec
2023-04-02 01:55:05,725 		5016 of 10000 with 69.18% 	 Time used:  0.68 sec
2023-04-02 01:55:06,378 		5040 of 10000 with 69.25% 	 Time used:  0.65 sec
2023-04-02 01:55:07,145 		5064 of 10000 with 69.19% 	 Time used:  0.77 sec
2023-04-02 01:55:07,839 		5088 of 10000 with 69.18% 	 Time used:  0.69 sec
2023-04-02 01:55:08,527 		5112 of 10000 with 69.11% 	 Time used:  0.69 sec
2023-04-02 01:55:09,357 		5136 of 10000 with 69.08% 	 Time used:  0.83 sec
2023-04-02 01:55:10,044 		5160 of 10000 with 69.09% 	 Time used:  0.69 sec
2023-04-02 01:55:10,834 		5184 of 10000 with 69.06% 	 Time used:  0.79 sec
2023-04-02 01:55:11,514 		5208 of 10000 with 69.01% 	 Time used:  0.68 sec
2023-04-02 01:55:12,237 		5232 of 10000 with 68.98% 	 Time used:  0.72 sec
2023-04-02 01:55:12,956 		5256 of 10000 with 68.97% 	 Time used:  0.72 sec
2023-04-02 01:55:13,681 		5280 of 10000 with 68.92% 	 Time used:  0.72 sec
2023-04-02 01:55:14,391 		5304 of 10000 with 68.93% 	 Time used:  0.71 sec
2023-04-02 01:55:15,081 		5328 of 10000 with 68.90% 	 Time used:  0.69 sec
2023-04-02 01:55:15,753 		5352 of 10000 with 68.89% 	 Time used:  0.67 sec
2023-04-02 01:55:16,461 		5376 of 10000 with 68.86% 	 Time used:  0.71 sec
2023-04-02 01:55:17,125 		5400 of 10000 with 68.81% 	 Time used:  0.66 sec
2023-04-02 01:55:17,823 		5424 of 10000 with 68.79% 	 Time used:  0.70 sec
2023-04-02 01:55:18,554 		5448 of 10000 with 68.78% 	 Time used:  0.73 sec
2023-04-02 01:55:19,215 		5472 of 10000 with 68.75% 	 Time used:  0.66 sec
2023-04-02 01:55:19,901 		5496 of 10000 with 68.81% 	 Time used:  0.69 sec
2023-04-02 01:55:20,627 		5520 of 10000 with 68.82% 	 Time used:  0.73 sec
2023-04-02 01:55:21,297 		5544 of 10000 with 68.83% 	 Time used:  0.67 sec
2023-04-02 01:55:22,054 		5568 of 10000 with 68.77% 	 Time used:  0.76 sec
2023-04-02 01:55:22,733 		5592 of 10000 with 68.78% 	 Time used:  0.68 sec
2023-04-02 01:55:23,446 		5616 of 10000 with 68.79% 	 Time used:  0.71 sec
2023-04-02 01:55:24,114 		5640 of 10000 with 68.83% 	 Time used:  0.67 sec
2023-04-02 01:55:24,853 		5664 of 10000 with 68.77% 	 Time used:  0.74 sec
2023-04-02 01:55:25,631 		5688 of 10000 with 68.78% 	 Time used:  0.78 sec
2023-04-02 01:55:26,396 		5712 of 10000 with 68.84% 	 Time used:  0.76 sec
2023-04-02 01:55:27,146 		5736 of 10000 with 68.86% 	 Time used:  0.75 sec
2023-04-02 01:55:27,867 		5760 of 10000 with 68.85% 	 Time used:  0.72 sec
2023-04-02 01:55:28,615 		5784 of 10000 with 68.85% 	 Time used:  0.75 sec
2023-04-02 01:55:29,352 		5808 of 10000 with 68.87% 	 Time used:  0.74 sec
2023-04-02 01:55:30,032 		5832 of 10000 with 68.79% 	 Time used:  0.68 sec
2023-04-02 01:55:30,763 		5856 of 10000 with 68.72% 	 Time used:  0.73 sec
2023-04-02 01:55:31,468 		5880 of 10000 with 68.71% 	 Time used:  0.70 sec
2023-04-02 01:55:32,174 		5904 of 10000 with 68.65% 	 Time used:  0.71 sec
2023-04-02 01:55:32,854 		5928 of 10000 with 68.61% 	 Time used:  0.68 sec
2023-04-02 01:55:33,574 		5952 of 10000 with 68.63% 	 Time used:  0.72 sec
2023-04-02 01:55:34,305 		5976 of 10000 with 68.66% 	 Time used:  0.73 sec
2023-04-02 01:55:35,016 		6000 of 10000 with 68.62% 	 Time used:  0.71 sec
2023-04-02 01:55:35,706 		6024 of 10000 with 68.53% 	 Time used:  0.69 sec
2023-04-02 01:55:36,354 		6048 of 10000 with 68.49% 	 Time used:  0.65 sec
2023-04-02 01:55:37,057 		6072 of 10000 with 68.46% 	 Time used:  0.70 sec
2023-04-02 01:55:37,749 		6096 of 10000 with 68.50% 	 Time used:  0.69 sec
2023-04-02 01:55:38,461 		6120 of 10000 with 68.58% 	 Time used:  0.71 sec
2023-04-02 01:55:39,149 		6144 of 10000 with 68.57% 	 Time used:  0.69 sec
2023-04-02 01:55:39,827 		6168 of 10000 with 68.50% 	 Time used:  0.68 sec
2023-04-02 01:55:40,504 		6192 of 10000 with 68.56% 	 Time used:  0.68 sec
2023-04-02 01:55:41,199 		6216 of 10000 with 68.60% 	 Time used:  0.69 sec
2023-04-02 01:55:41,907 		6240 of 10000 with 68.59% 	 Time used:  0.71 sec
2023-04-02 01:55:42,533 		6264 of 10000 with 68.60% 	 Time used:  0.62 sec
2023-04-02 01:55:43,275 		6288 of 10000 with 68.62% 	 Time used:  0.74 sec
2023-04-02 01:55:44,029 		6312 of 10000 with 68.68% 	 Time used:  0.75 sec
2023-04-02 01:55:44,710 		6336 of 10000 with 68.67% 	 Time used:  0.68 sec
2023-04-02 01:55:45,424 		6360 of 10000 with 68.66% 	 Time used:  0.71 sec
2023-04-02 01:55:46,165 		6384 of 10000 with 68.67% 	 Time used:  0.74 sec
2023-04-02 01:55:46,921 		6408 of 10000 with 68.71% 	 Time used:  0.76 sec
2023-04-02 01:55:47,647 		6432 of 10000 with 68.69% 	 Time used:  0.73 sec
2023-04-02 01:55:48,316 		6456 of 10000 with 68.63% 	 Time used:  0.67 sec
2023-04-02 01:55:48,971 		6480 of 10000 with 68.61% 	 Time used:  0.66 sec
2023-04-02 01:55:49,651 		6504 of 10000 with 68.60% 	 Time used:  0.68 sec
2023-04-02 01:55:50,376 		6528 of 10000 with 68.60% 	 Time used:  0.72 sec
2023-04-02 01:55:51,069 		6552 of 10000 with 68.61% 	 Time used:  0.69 sec
2023-04-02 01:55:51,757 		6576 of 10000 with 68.60% 	 Time used:  0.69 sec
2023-04-02 01:55:52,463 		6600 of 10000 with 68.56% 	 Time used:  0.71 sec
2023-04-02 01:55:53,177 		6624 of 10000 with 68.54% 	 Time used:  0.71 sec
2023-04-02 01:55:53,888 		6648 of 10000 with 68.56% 	 Time used:  0.71 sec
2023-04-02 01:55:54,563 		6672 of 10000 with 68.60% 	 Time used:  0.68 sec
2023-04-02 01:55:55,366 		6696 of 10000 with 68.58% 	 Time used:  0.80 sec
2023-04-02 01:55:56,171 		6720 of 10000 with 68.62% 	 Time used:  0.80 sec
2023-04-02 01:55:56,832 		6744 of 10000 with 68.59% 	 Time used:  0.66 sec
2023-04-02 01:55:57,566 		6768 of 10000 with 68.56% 	 Time used:  0.73 sec
2023-04-02 01:55:58,283 		6792 of 10000 with 68.58% 	 Time used:  0.72 sec
2023-04-02 01:55:59,031 		6816 of 10000 with 68.62% 	 Time used:  0.75 sec
2023-04-02 01:55:59,728 		6840 of 10000 with 68.64% 	 Time used:  0.70 sec
2023-04-02 01:56:00,502 		6864 of 10000 with 68.66% 	 Time used:  0.77 sec
2023-04-02 01:56:01,155 		6888 of 10000 with 68.63% 	 Time used:  0.65 sec
2023-04-02 01:56:01,867 		6912 of 10000 with 68.59% 	 Time used:  0.71 sec
2023-04-02 01:56:02,613 		6936 of 10000 with 68.51% 	 Time used:  0.75 sec
2023-04-02 01:56:03,315 		6960 of 10000 with 68.48% 	 Time used:  0.70 sec
2023-04-02 01:56:04,049 		6984 of 10000 with 68.46% 	 Time used:  0.73 sec
2023-04-02 01:56:04,734 		7008 of 10000 with 68.41% 	 Time used:  0.68 sec
2023-04-02 01:56:05,463 		7032 of 10000 with 68.40% 	 Time used:  0.73 sec
2023-04-02 01:56:06,178 		7056 of 10000 with 68.40% 	 Time used:  0.71 sec
2023-04-02 01:56:06,892 		7080 of 10000 with 68.40% 	 Time used:  0.71 sec
2023-04-02 01:56:07,576 		7104 of 10000 with 68.40% 	 Time used:  0.68 sec
2023-04-02 01:56:08,266 		7128 of 10000 with 68.35% 	 Time used:  0.69 sec
2023-04-02 01:56:08,915 		7152 of 10000 with 68.40% 	 Time used:  0.65 sec
2023-04-02 01:56:09,612 		7176 of 10000 with 68.42% 	 Time used:  0.70 sec
2023-04-02 01:56:10,317 		7200 of 10000 with 68.44% 	 Time used:  0.70 sec
2023-04-02 01:56:11,072 		7224 of 10000 with 68.38% 	 Time used:  0.76 sec
2023-04-02 01:56:11,769 		7248 of 10000 with 68.41% 	 Time used:  0.70 sec
2023-04-02 01:56:12,466 		7272 of 10000 with 68.41% 	 Time used:  0.70 sec
2023-04-02 01:56:13,210 		7296 of 10000 with 68.42% 	 Time used:  0.74 sec
2023-04-02 01:56:13,885 		7320 of 10000 with 68.44% 	 Time used:  0.67 sec
2023-04-02 01:56:14,566 		7344 of 10000 with 68.49% 	 Time used:  0.68 sec
2023-04-02 01:56:15,433 		7368 of 10000 with 68.50% 	 Time used:  0.87 sec
2023-04-02 01:56:16,165 		7392 of 10000 with 68.52% 	 Time used:  0.73 sec
2023-04-02 01:56:16,896 		7416 of 10000 with 68.49% 	 Time used:  0.73 sec
2023-04-02 01:56:17,580 		7440 of 10000 with 68.47% 	 Time used:  0.68 sec
2023-04-02 01:56:18,250 		7464 of 10000 with 68.41% 	 Time used:  0.67 sec
2023-04-02 01:56:18,896 		7488 of 10000 with 68.46% 	 Time used:  0.65 sec
2023-04-02 01:56:19,576 		7512 of 10000 with 68.49% 	 Time used:  0.68 sec
2023-04-02 01:56:20,218 		7536 of 10000 with 68.48% 	 Time used:  0.64 sec
2023-04-02 01:56:20,951 		7560 of 10000 with 68.49% 	 Time used:  0.73 sec
2023-04-02 01:56:21,660 		7584 of 10000 with 68.50% 	 Time used:  0.71 sec
2023-04-02 01:56:22,367 		7608 of 10000 with 68.49% 	 Time used:  0.71 sec
2023-04-02 01:56:23,081 		7632 of 10000 with 68.49% 	 Time used:  0.71 sec
2023-04-02 01:56:23,724 		7656 of 10000 with 68.56% 	 Time used:  0.64 sec
2023-04-02 01:56:24,403 		7680 of 10000 with 68.50% 	 Time used:  0.68 sec
2023-04-02 01:56:25,054 		7704 of 10000 with 68.55% 	 Time used:  0.65 sec
2023-04-02 01:56:25,798 		7728 of 10000 with 68.52% 	 Time used:  0.74 sec
2023-04-02 01:56:26,432 		7752 of 10000 with 68.52% 	 Time used:  0.63 sec
2023-04-02 01:56:27,106 		7776 of 10000 with 68.54% 	 Time used:  0.67 sec
2023-04-02 01:56:27,845 		7800 of 10000 with 68.50% 	 Time used:  0.74 sec
2023-04-02 01:56:28,617 		7824 of 10000 with 68.43% 	 Time used:  0.77 sec
2023-04-02 01:56:29,368 		7848 of 10000 with 68.40% 	 Time used:  0.75 sec
2023-04-02 01:56:30,073 		7872 of 10000 with 68.39% 	 Time used:  0.70 sec
2023-04-02 01:56:30,722 		7896 of 10000 with 68.41% 	 Time used:  0.65 sec
2023-04-02 01:56:31,455 		7920 of 10000 with 68.42% 	 Time used:  0.73 sec
2023-04-02 01:56:32,178 		7944 of 10000 with 68.40% 	 Time used:  0.72 sec
2023-04-02 01:56:32,979 		7968 of 10000 with 68.40% 	 Time used:  0.80 sec
2023-04-02 01:56:33,701 		7992 of 10000 with 68.38% 	 Time used:  0.72 sec
2023-04-02 01:56:34,379 		8016 of 10000 with 68.39% 	 Time used:  0.68 sec
2023-04-02 01:56:35,028 		8040 of 10000 with 68.41% 	 Time used:  0.65 sec
2023-04-02 01:56:35,729 		8064 of 10000 with 68.42% 	 Time used:  0.70 sec
2023-04-02 01:56:36,456 		8088 of 10000 with 68.40% 	 Time used:  0.73 sec
2023-04-02 01:56:37,184 		8112 of 10000 with 68.39% 	 Time used:  0.73 sec
2023-04-02 01:56:37,868 		8136 of 10000 with 68.31% 	 Time used:  0.68 sec
2023-04-02 01:56:38,600 		8160 of 10000 with 68.33% 	 Time used:  0.73 sec
2023-04-02 01:56:39,289 		8184 of 10000 with 68.30% 	 Time used:  0.69 sec
2023-04-02 01:56:40,012 		8208 of 10000 with 68.31% 	 Time used:  0.72 sec
2023-04-02 01:56:40,707 		8232 of 10000 with 68.31% 	 Time used:  0.69 sec
2023-04-02 01:56:41,400 		8256 of 10000 with 68.33% 	 Time used:  0.69 sec
2023-04-02 01:56:42,078 		8280 of 10000 with 68.36% 	 Time used:  0.68 sec
2023-04-02 01:56:42,832 		8304 of 10000 with 68.30% 	 Time used:  0.75 sec
2023-04-02 01:56:43,547 		8328 of 10000 with 68.24% 	 Time used:  0.72 sec
2023-04-02 01:56:44,282 		8352 of 10000 with 68.28% 	 Time used:  0.73 sec
2023-04-02 01:56:44,983 		8376 of 10000 with 68.29% 	 Time used:  0.70 sec
2023-04-02 01:56:45,763 		8400 of 10000 with 68.33% 	 Time used:  0.78 sec
2023-04-02 01:56:46,473 		8424 of 10000 with 68.30% 	 Time used:  0.71 sec
2023-04-02 01:56:47,156 		8448 of 10000 with 68.31% 	 Time used:  0.68 sec
2023-04-02 01:56:47,839 		8472 of 10000 with 68.30% 	 Time used:  0.68 sec
2023-04-02 01:56:48,567 		8496 of 10000 with 68.30% 	 Time used:  0.73 sec
2023-04-02 01:56:49,246 		8520 of 10000 with 68.36% 	 Time used:  0.68 sec
2023-04-02 01:56:49,940 		8544 of 10000 with 68.33% 	 Time used:  0.69 sec
2023-04-02 01:56:50,653 		8568 of 10000 with 68.31% 	 Time used:  0.71 sec
2023-04-02 01:56:51,333 		8592 of 10000 with 68.32% 	 Time used:  0.68 sec
2023-04-02 01:56:52,015 		8616 of 10000 with 68.31% 	 Time used:  0.68 sec
2023-04-02 01:56:52,766 		8640 of 10000 with 68.26% 	 Time used:  0.75 sec
2023-04-02 01:56:53,521 		8664 of 10000 with 68.22% 	 Time used:  0.75 sec
2023-04-02 01:56:54,238 		8688 of 10000 with 68.20% 	 Time used:  0.72 sec
2023-04-02 01:56:54,891 		8712 of 10000 with 68.24% 	 Time used:  0.65 sec
2023-04-02 01:56:55,621 		8736 of 10000 with 68.19% 	 Time used:  0.73 sec
2023-04-02 01:56:56,333 		8760 of 10000 with 68.20% 	 Time used:  0.71 sec
2023-04-02 01:56:57,001 		8784 of 10000 with 68.21% 	 Time used:  0.67 sec
2023-04-02 01:56:57,714 		8808 of 10000 with 68.23% 	 Time used:  0.71 sec
2023-04-02 01:56:58,348 		8832 of 10000 with 68.24% 	 Time used:  0.63 sec
2023-04-02 01:56:59,002 		8856 of 10000 with 68.22% 	 Time used:  0.65 sec
2023-04-02 01:56:59,666 		8880 of 10000 with 68.22% 	 Time used:  0.66 sec
2023-04-02 01:57:00,348 		8904 of 10000 with 68.22% 	 Time used:  0.68 sec
2023-04-02 01:57:01,010 		8928 of 10000 with 68.25% 	 Time used:  0.66 sec
2023-04-02 01:57:01,654 		8952 of 10000 with 68.22% 	 Time used:  0.64 sec
2023-04-02 01:57:02,287 		8976 of 10000 with 68.18% 	 Time used:  0.63 sec
2023-04-02 01:57:02,964 		9000 of 10000 with 68.17% 	 Time used:  0.68 sec
2023-04-02 01:57:03,728 		9024 of 10000 with 68.16% 	 Time used:  0.76 sec
2023-04-02 01:57:04,447 		9048 of 10000 with 68.13% 	 Time used:  0.72 sec
2023-04-02 01:57:05,108 		9072 of 10000 with 68.13% 	 Time used:  0.66 sec
2023-04-02 01:57:05,810 		9096 of 10000 with 68.15% 	 Time used:  0.70 sec
2023-04-02 01:57:06,499 		9120 of 10000 with 68.19% 	 Time used:  0.69 sec
2023-04-02 01:57:07,226 		9144 of 10000 with 68.19% 	 Time used:  0.73 sec
2023-04-02 01:57:07,928 		9168 of 10000 with 68.23% 	 Time used:  0.70 sec
2023-04-02 01:57:08,602 		9192 of 10000 with 68.28% 	 Time used:  0.67 sec
2023-04-02 01:57:09,338 		9216 of 10000 with 68.29% 	 Time used:  0.74 sec
2023-04-02 01:57:10,044 		9240 of 10000 with 68.26% 	 Time used:  0.71 sec
2023-04-02 01:57:10,774 		9264 of 10000 with 68.26% 	 Time used:  0.73 sec
2023-04-02 01:57:11,470 		9288 of 10000 with 68.25% 	 Time used:  0.70 sec
2023-04-02 01:57:12,214 		9312 of 10000 with 68.23% 	 Time used:  0.74 sec
2023-04-02 01:57:12,884 		9336 of 10000 with 68.27% 	 Time used:  0.67 sec
2023-04-02 01:57:13,605 		9360 of 10000 with 68.26% 	 Time used:  0.72 sec
2023-04-02 01:57:14,285 		9384 of 10000 with 68.24% 	 Time used:  0.68 sec
2023-04-02 01:57:14,991 		9408 of 10000 with 68.29% 	 Time used:  0.71 sec
2023-04-02 01:57:15,743 		9432 of 10000 with 68.29% 	 Time used:  0.75 sec
2023-04-02 01:57:16,458 		9456 of 10000 with 68.27% 	 Time used:  0.71 sec
2023-04-02 01:57:17,187 		9480 of 10000 with 68.30% 	 Time used:  0.73 sec
2023-04-02 01:57:17,983 		9504 of 10000 with 68.29% 	 Time used:  0.80 sec
2023-04-02 01:57:18,716 		9528 of 10000 with 68.28% 	 Time used:  0.73 sec
2023-04-02 01:57:19,432 		9552 of 10000 with 68.31% 	 Time used:  0.72 sec
2023-04-02 01:57:20,173 		9576 of 10000 with 68.34% 	 Time used:  0.74 sec
2023-04-02 01:57:20,823 		9600 of 10000 with 68.38% 	 Time used:  0.65 sec
2023-04-02 01:57:21,552 		9624 of 10000 with 68.36% 	 Time used:  0.73 sec
2023-04-02 01:57:22,289 		9648 of 10000 with 68.35% 	 Time used:  0.74 sec
2023-04-02 01:57:22,995 		9672 of 10000 with 68.36% 	 Time used:  0.71 sec
2023-04-02 01:57:23,769 		9696 of 10000 with 68.38% 	 Time used:  0.77 sec
2023-04-02 01:57:24,464 		9720 of 10000 with 68.36% 	 Time used:  0.69 sec
2023-04-02 01:57:25,159 		9744 of 10000 with 68.36% 	 Time used:  0.69 sec
2023-04-02 01:57:25,814 		9768 of 10000 with 68.34% 	 Time used:  0.65 sec
2023-04-02 01:57:26,461 		9792 of 10000 with 68.33% 	 Time used:  0.65 sec
2023-04-02 01:57:27,209 		9816 of 10000 with 68.34% 	 Time used:  0.75 sec
2023-04-02 01:57:27,907 		9840 of 10000 with 68.33% 	 Time used:  0.70 sec
2023-04-02 01:57:28,524 		9864 of 10000 with 68.33% 	 Time used:  0.62 sec
2023-04-02 01:57:29,248 		9888 of 10000 with 68.33% 	 Time used:  0.72 sec
2023-04-02 01:57:29,920 		9912 of 10000 with 68.34% 	 Time used:  0.67 sec
2023-04-02 01:57:30,592 		9936 of 10000 with 68.32% 	 Time used:  0.67 sec
2023-04-02 01:57:31,260 		9960 of 10000 with 68.33% 	 Time used:  0.67 sec
2023-04-02 01:57:31,962 		9984 of 10000 with 68.31% 	 Time used:  0.70 sec
2023-04-02 01:57:32,424 		10000 of 10000 with 68.30% 	 Time used:  0.46 sec
2023-04-02 01:57:32,424 
2023-04-02 01:57:32,425 			Learning rate: weights:   1.000e-02    
2023-04-02 01:57:32,425 			Last test performance: 68.30%
2023-04-02 01:57:32,425 ----------------
2023-04-02 01:57:46,433   16  =>  0    		Training 486 pattern with 65.00% 	Forward time: 	13.75 sec
2023-04-02 01:57:46,433 			Loss:    8.115e-01    			Backward time: 	 0.25 sec 
2023-04-02 01:57:46,433 ADAM: Layer 0 -> dw_min:9.9767e-01  dw_max:1.0032e+00 lr:1.0000e-02
2023-04-02 01:57:46,433 ADAM: Layer 1 -> dw_min:9.9373e-01  dw_max:1.0056e+00 lr:1.0000e-02
2023-04-02 01:57:46,433 ADAM: Layer 2 -> dw_min:9.9203e-01  dw_max:1.0084e+00 lr:1.0000e-02
2023-04-02 01:57:46,433 ADAM: Layer 3 -> dw_min:9.9631e-01  dw_max:1.0044e+00 lr:1.0000e-02
2023-04-02 01:57:46,452 			Learning rate: weights:   1.000e-02    
2023-04-02 01:57:46,452 			Last test performance: 68.30%
2023-04-02 01:57:46,452 ----------------
2023-04-02 01:58:00,746   16  =>  1    		Training 486 pattern with 62.71% 	Forward time: 	14.04 sec
2023-04-02 01:58:00,746 			Loss:    8.803e-01    			Backward time: 	 0.25 sec 
2023-04-02 01:58:00,746 ADAM: Layer 0 -> dw_min:9.9761e-01  dw_max:1.0036e+00 lr:1.0000e-02
2023-04-02 01:58:00,747 ADAM: Layer 1 -> dw_min:9.9341e-01  dw_max:1.0058e+00 lr:1.0000e-02
2023-04-02 01:58:00,747 ADAM: Layer 2 -> dw_min:9.9015e-01  dw_max:1.0079e+00 lr:1.0000e-02
2023-04-02 01:58:00,747 ADAM: Layer 3 -> dw_min:9.9655e-01  dw_max:1.0040e+00 lr:1.0000e-02
2023-04-02 01:58:00,793 			Learning rate: weights:   1.000e-02    
2023-04-02 01:58:00,793 			Last test performance: 68.30%
2023-04-02 01:58:00,793 ----------------
2023-04-02 01:58:15,151   16  =>  2    		Training 486 pattern with 65.21% 	Forward time: 	14.10 sec
2023-04-02 01:58:15,151 			Loss:    8.178e-01    			Backward time: 	 0.25 sec 
2023-04-02 01:58:15,152 ADAM: Layer 0 -> dw_min:9.9721e-01  dw_max:1.0032e+00 lr:1.0000e-02
2023-04-02 01:58:15,152 ADAM: Layer 1 -> dw_min:9.9220e-01  dw_max:1.0103e+00 lr:1.0000e-02
2023-04-02 01:58:15,152 ADAM: Layer 2 -> dw_min:9.8908e-01  dw_max:1.0108e+00 lr:1.0000e-02
2023-04-02 01:58:15,152 ADAM: Layer 3 -> dw_min:9.9686e-01  dw_max:1.0044e+00 lr:1.0000e-02
2023-04-02 01:58:15,288 			Learning rate: weights:   1.000e-02    
2023-04-02 01:58:15,288 			Last test performance: 68.30%
2023-04-02 01:58:15,288 ----------------
2023-04-02 01:58:29,365   16  =>  3    		Training 486 pattern with 65.83% 	Forward time: 	13.82 sec
2023-04-02 01:58:29,365 			Loss:    8.166e-01    			Backward time: 	 0.25 sec 
2023-04-02 01:58:29,365 ADAM: Layer 0 -> dw_min:9.9576e-01  dw_max:1.0029e+00 lr:1.0000e-02
2023-04-02 01:58:29,365 ADAM: Layer 1 -> dw_min:9.9306e-01  dw_max:1.0090e+00 lr:1.0000e-02
2023-04-02 01:58:29,365 ADAM: Layer 2 -> dw_min:9.9037e-01  dw_max:1.0104e+00 lr:1.0000e-02
2023-04-02 01:58:29,365 ADAM: Layer 3 -> dw_min:9.9664e-01  dw_max:1.0039e+00 lr:1.0000e-02
2023-04-02 01:58:29,439 			Learning rate: weights:   1.000e-02    
2023-04-02 01:58:29,440 			Last test performance: 68.30%
2023-04-02 01:58:29,440 ----------------
2023-04-02 01:58:44,289   16  =>  4    		Training 486 pattern with 68.75% 	Forward time: 	14.59 sec
2023-04-02 01:58:44,289 			Loss:    7.678e-01    			Backward time: 	 0.25 sec 
2023-04-02 01:58:44,289 ADAM: Layer 0 -> dw_min:9.9590e-01  dw_max:1.0029e+00 lr:1.0000e-02
2023-04-02 01:58:44,290 ADAM: Layer 1 -> dw_min:9.9291e-01  dw_max:1.0075e+00 lr:1.0000e-02
2023-04-02 01:58:44,290 ADAM: Layer 2 -> dw_min:9.9100e-01  dw_max:1.0104e+00 lr:1.0000e-02
2023-04-02 01:58:44,290 ADAM: Layer 3 -> dw_min:9.9624e-01  dw_max:1.0068e+00 lr:1.0000e-02
2023-04-02 01:58:44,377 			Learning rate: weights:   1.000e-02    
2023-04-02 01:58:44,377 			Last test performance: 68.30%
2023-04-02 01:58:44,377 ----------------
2023-04-02 01:58:58,381   16  =>  5    		Training 486 pattern with 68.54% 	Forward time: 	13.75 sec
2023-04-02 01:58:58,381 			Loss:    8.095e-01    			Backward time: 	 0.25 sec 
2023-04-02 01:58:58,381 ADAM: Layer 0 -> dw_min:9.9643e-01  dw_max:1.0025e+00 lr:1.0000e-02
2023-04-02 01:58:58,381 ADAM: Layer 1 -> dw_min:9.9241e-01  dw_max:1.0063e+00 lr:1.0000e-02
2023-04-02 01:58:58,382 ADAM: Layer 2 -> dw_min:9.9082e-01  dw_max:1.0095e+00 lr:1.0000e-02
2023-04-02 01:58:58,382 ADAM: Layer 3 -> dw_min:9.9689e-01  dw_max:1.0057e+00 lr:1.0000e-02
2023-04-02 01:58:58,400 			Learning rate: weights:   1.000e-02    
2023-04-02 01:58:58,400 			Last test performance: 68.30%
2023-04-02 01:58:58,400 ----------------
2023-04-02 01:59:12,604   16  =>  6    		Training 486 pattern with 67.92% 	Forward time: 	13.95 sec
2023-04-02 01:59:12,604 			Loss:    7.651e-01    			Backward time: 	 0.25 sec 
2023-04-02 01:59:12,604 ADAM: Layer 0 -> dw_min:9.9509e-01  dw_max:1.0027e+00 lr:1.0000e-02
2023-04-02 01:59:12,604 ADAM: Layer 1 -> dw_min:9.9166e-01  dw_max:1.0067e+00 lr:1.0000e-02
2023-04-02 01:59:12,604 ADAM: Layer 2 -> dw_min:9.9072e-01  dw_max:1.0099e+00 lr:1.0000e-02
2023-04-02 01:59:12,605 ADAM: Layer 3 -> dw_min:9.9605e-01  dw_max:1.0045e+00 lr:1.0000e-02
2023-04-02 01:59:12,633 			Learning rate: weights:   1.000e-02    
2023-04-02 01:59:12,633 			Last test performance: 68.30%
2023-04-02 01:59:12,633 ----------------
2023-04-02 01:59:27,101   16  =>  7    		Training 486 pattern with 66.04% 	Forward time: 	14.21 sec
2023-04-02 01:59:27,102 			Loss:    8.014e-01    			Backward time: 	 0.25 sec 
2023-04-02 01:59:27,102 ADAM: Layer 0 -> dw_min:9.9538e-01  dw_max:1.0030e+00 lr:1.0000e-02
2023-04-02 01:59:27,102 ADAM: Layer 1 -> dw_min:9.9008e-01  dw_max:1.0072e+00 lr:1.0000e-02
2023-04-02 01:59:27,102 ADAM: Layer 2 -> dw_min:9.8917e-01  dw_max:1.0092e+00 lr:1.0000e-02
2023-04-02 01:59:27,102 ADAM: Layer 3 -> dw_min:9.9649e-01  dw_max:1.0052e+00 lr:1.0000e-02
2023-04-02 01:59:27,120 			Learning rate: weights:   1.000e-02    
2023-04-02 01:59:27,120 			Last test performance: 68.30%
2023-04-02 01:59:27,120 ----------------
2023-04-02 01:59:41,130   16  =>  8    		Training 486 pattern with 69.58% 	Forward time: 	13.75 sec
2023-04-02 01:59:41,130 			Loss:    7.641e-01    			Backward time: 	 0.25 sec 
2023-04-02 01:59:41,130 ADAM: Layer 0 -> dw_min:9.9630e-01  dw_max:1.0030e+00 lr:1.0000e-02
2023-04-02 01:59:41,130 ADAM: Layer 1 -> dw_min:9.8929e-01  dw_max:1.0075e+00 lr:1.0000e-02
2023-04-02 01:59:41,130 ADAM: Layer 2 -> dw_min:9.8924e-01  dw_max:1.0105e+00 lr:1.0000e-02
2023-04-02 01:59:41,130 ADAM: Layer 3 -> dw_min:9.9629e-01  dw_max:1.0044e+00 lr:1.0000e-02
2023-04-02 01:59:41,196 			Learning rate: weights:   1.000e-02    
2023-04-02 01:59:41,196 			Last test performance: 68.30%
2023-04-02 01:59:41,196 ----------------
2023-04-02 01:59:55,317   16  =>  9    		Training 486 pattern with 66.46% 	Forward time: 	13.86 sec
2023-04-02 01:59:55,317 			Loss:    7.981e-01    			Backward time: 	 0.25 sec 
2023-04-02 01:59:55,317 ADAM: Layer 0 -> dw_min:9.9667e-01  dw_max:1.0026e+00 lr:1.0000e-02
2023-04-02 01:59:55,317 ADAM: Layer 1 -> dw_min:9.8960e-01  dw_max:1.0077e+00 lr:1.0000e-02
2023-04-02 01:59:55,317 ADAM: Layer 2 -> dw_min:9.9002e-01  dw_max:1.0097e+00 lr:1.0000e-02
2023-04-02 01:59:55,317 ADAM: Layer 3 -> dw_min:9.9633e-01  dw_max:1.0044e+00 lr:1.0000e-02
2023-04-02 01:59:55,399 			Learning rate: weights:   1.000e-02    
2023-04-02 01:59:55,399 			Last test performance: 68.30%
2023-04-02 01:59:55,399 ----------------
2023-04-02 02:00:09,976   16  =>  10   		Training 486 pattern with 70.00% 	Forward time: 	14.32 sec
2023-04-02 02:00:09,976 			Loss:    7.215e-01    			Backward time: 	 0.25 sec 
2023-04-02 02:00:09,977 ADAM: Layer 0 -> dw_min:9.9651e-01  dw_max:1.0027e+00 lr:1.0000e-02
2023-04-02 02:00:09,977 ADAM: Layer 1 -> dw_min:9.8907e-01  dw_max:1.0072e+00 lr:1.0000e-02
2023-04-02 02:00:09,977 ADAM: Layer 2 -> dw_min:9.8894e-01  dw_max:1.0110e+00 lr:1.0000e-02
2023-04-02 02:00:09,977 ADAM: Layer 3 -> dw_min:9.9669e-01  dw_max:1.0036e+00 lr:1.0000e-02
2023-04-02 02:00:10,039 			Learning rate: weights:   1.000e-02    
2023-04-02 02:00:10,039 			Last test performance: 68.30%
2023-04-02 02:00:10,039 ----------------
2023-04-02 02:00:24,695   16  =>  11   		Training 486 pattern with 64.38% 	Forward time: 	14.40 sec
2023-04-02 02:00:24,695 			Loss:    8.346e-01    			Backward time: 	 0.25 sec 
2023-04-02 02:00:24,695 ADAM: Layer 0 -> dw_min:9.9690e-01  dw_max:1.0026e+00 lr:1.0000e-02
2023-04-02 02:00:24,695 ADAM: Layer 1 -> dw_min:9.8926e-01  dw_max:1.0063e+00 lr:1.0000e-02
2023-04-02 02:00:24,696 ADAM: Layer 2 -> dw_min:9.9016e-01  dw_max:1.0102e+00 lr:1.0000e-02
2023-04-02 02:00:24,696 ADAM: Layer 3 -> dw_min:9.9627e-01  dw_max:1.0041e+00 lr:1.0000e-02
2023-04-02 02:00:24,714 			Learning rate: weights:   1.000e-02    
2023-04-02 02:00:24,714 			Last test performance: 68.30%
2023-04-02 02:00:24,714 ----------------
2023-04-02 02:00:38,858   16  =>  12   		Training 486 pattern with 66.46% 	Forward time: 	13.89 sec
2023-04-02 02:00:38,858 			Loss:    7.845e-01    			Backward time: 	 0.25 sec 
2023-04-02 02:00:38,859 ADAM: Layer 0 -> dw_min:9.9712e-01  dw_max:1.0027e+00 lr:1.0000e-02
2023-04-02 02:00:38,859 ADAM: Layer 1 -> dw_min:9.8881e-01  dw_max:1.0063e+00 lr:1.0000e-02
2023-04-02 02:00:38,859 ADAM: Layer 2 -> dw_min:9.9019e-01  dw_max:1.0091e+00 lr:1.0000e-02
2023-04-02 02:00:38,859 ADAM: Layer 3 -> dw_min:9.9671e-01  dw_max:1.0037e+00 lr:1.0000e-02
2023-04-02 02:00:38,888 			Learning rate: weights:   1.000e-02    
2023-04-02 02:00:38,888 			Last test performance: 68.30%
2023-04-02 02:00:38,888 ----------------
2023-04-02 02:00:53,253   16  =>  13   		Training 486 pattern with 61.88% 	Forward time: 	14.11 sec
2023-04-02 02:00:53,253 			Loss:    8.683e-01    			Backward time: 	 0.25 sec 
2023-04-02 02:00:53,254 ADAM: Layer 0 -> dw_min:9.9732e-01  dw_max:1.0026e+00 lr:1.0000e-02
2023-04-02 02:00:53,254 ADAM: Layer 1 -> dw_min:9.9171e-01  dw_max:1.0068e+00 lr:1.0000e-02
2023-04-02 02:00:53,254 ADAM: Layer 2 -> dw_min:9.8950e-01  dw_max:1.0088e+00 lr:1.0000e-02
2023-04-02 02:00:53,254 ADAM: Layer 3 -> dw_min:9.9661e-01  dw_max:1.0054e+00 lr:1.0000e-02
2023-04-02 02:00:53,272 			Learning rate: weights:   1.000e-02    
2023-04-02 02:00:53,272 			Last test performance: 68.30%
2023-04-02 02:00:53,272 ----------------
2023-04-02 02:01:07,269   16  =>  14   		Training 486 pattern with 65.21% 	Forward time: 	13.74 sec
2023-04-02 02:01:07,269 			Loss:    8.066e-01    			Backward time: 	 0.25 sec 
2023-04-02 02:01:07,270 ADAM: Layer 0 -> dw_min:9.9721e-01  dw_max:1.0028e+00 lr:1.0000e-02
2023-04-02 02:01:07,270 ADAM: Layer 1 -> dw_min:9.9162e-01  dw_max:1.0080e+00 lr:1.0000e-02
2023-04-02 02:01:07,270 ADAM: Layer 2 -> dw_min:9.8973e-01  dw_max:1.0094e+00 lr:1.0000e-02
2023-04-02 02:01:07,270 ADAM: Layer 3 -> dw_min:9.9666e-01  dw_max:1.0047e+00 lr:1.0000e-02
2023-04-02 02:01:07,291 			Learning rate: weights:   1.000e-02    
2023-04-02 02:01:07,291 			Last test performance: 68.30%
2023-04-02 02:01:07,292 ----------------
2023-04-02 02:01:22,042   16  =>  15   		Training 486 pattern with 66.25% 	Forward time: 	14.49 sec
2023-04-02 02:01:22,042 			Loss:    8.120e-01    			Backward time: 	 0.25 sec 
2023-04-02 02:01:22,042 ADAM: Layer 0 -> dw_min:9.9753e-01  dw_max:1.0029e+00 lr:1.0000e-02
2023-04-02 02:01:22,042 ADAM: Layer 1 -> dw_min:9.9194e-01  dw_max:1.0075e+00 lr:1.0000e-02
2023-04-02 02:01:22,042 ADAM: Layer 2 -> dw_min:9.8730e-01  dw_max:1.0107e+00 lr:1.0000e-02
2023-04-02 02:01:22,042 ADAM: Layer 3 -> dw_min:9.9622e-01  dw_max:1.0043e+00 lr:1.0000e-02
2023-04-02 02:01:22,061 			Learning rate: weights:   1.000e-02    
2023-04-02 02:01:22,061 			Last test performance: 68.30%
2023-04-02 02:01:22,061 ----------------
2023-04-02 02:01:36,389   16  =>  16   		Training 486 pattern with 70.21% 	Forward time: 	14.07 sec
2023-04-02 02:01:36,389 			Loss:    7.008e-01    			Backward time: 	 0.25 sec 
2023-04-02 02:01:36,389 ADAM: Layer 0 -> dw_min:9.9718e-01  dw_max:1.0030e+00 lr:1.0000e-02
2023-04-02 02:01:36,389 ADAM: Layer 1 -> dw_min:9.9216e-01  dw_max:1.0065e+00 lr:1.0000e-02
2023-04-02 02:01:36,389 ADAM: Layer 2 -> dw_min:9.8837e-01  dw_max:1.0114e+00 lr:1.0000e-02
2023-04-02 02:01:36,389 ADAM: Layer 3 -> dw_min:9.9631e-01  dw_max:1.0044e+00 lr:1.0000e-02
2023-04-02 02:01:36,408 			Learning rate: weights:   1.000e-02    
2023-04-02 02:01:36,408 			Last test performance: 68.30%
2023-04-02 02:01:36,408 ----------------
2023-04-02 02:01:50,684   16  =>  17   		Training 486 pattern with 69.17% 	Forward time: 	14.02 sec
2023-04-02 02:01:50,684 			Loss:    7.523e-01    			Backward time: 	 0.25 sec 
2023-04-02 02:01:50,684 ADAM: Layer 0 -> dw_min:9.9706e-01  dw_max:1.0025e+00 lr:1.0000e-02
2023-04-02 02:01:50,684 ADAM: Layer 1 -> dw_min:9.9242e-01  dw_max:1.0063e+00 lr:1.0000e-02
2023-04-02 02:01:50,684 ADAM: Layer 2 -> dw_min:9.8934e-01  dw_max:1.0104e+00 lr:1.0000e-02
2023-04-02 02:01:50,684 ADAM: Layer 3 -> dw_min:9.9621e-01  dw_max:1.0041e+00 lr:1.0000e-02
2023-04-02 02:01:50,704 			Learning rate: weights:   1.000e-02    
2023-04-02 02:01:50,704 			Last test performance: 68.30%
2023-04-02 02:01:50,704 ----------------
2023-04-02 02:02:04,950   16  =>  18   		Training 486 pattern with 65.21% 	Forward time: 	13.99 sec
2023-04-02 02:02:04,950 			Loss:    8.048e-01    			Backward time: 	 0.25 sec 
2023-04-02 02:02:04,950 ADAM: Layer 0 -> dw_min:9.9672e-01  dw_max:1.0026e+00 lr:1.0000e-02
2023-04-02 02:02:04,950 ADAM: Layer 1 -> dw_min:9.9358e-01  dw_max:1.0077e+00 lr:1.0000e-02
2023-04-02 02:02:04,950 ADAM: Layer 2 -> dw_min:9.9028e-01  dw_max:1.0095e+00 lr:1.0000e-02
2023-04-02 02:02:04,950 ADAM: Layer 3 -> dw_min:9.9662e-01  dw_max:1.0040e+00 lr:1.0000e-02
2023-04-02 02:02:05,031 			Learning rate: weights:   1.000e-02    
2023-04-02 02:02:05,031 			Last test performance: 68.30%
2023-04-02 02:02:05,031 ----------------
2023-04-02 02:02:19,643   16  =>  19   		Training 486 pattern with 63.96% 	Forward time: 	14.36 sec
2023-04-02 02:02:19,643 			Loss:    8.591e-01    			Backward time: 	 0.25 sec 
2023-04-02 02:02:19,644 ADAM: Layer 0 -> dw_min:9.9679e-01  dw_max:1.0028e+00 lr:1.0000e-02
2023-04-02 02:02:19,644 ADAM: Layer 1 -> dw_min:9.9370e-01  dw_max:1.0068e+00 lr:1.0000e-02
2023-04-02 02:02:19,644 ADAM: Layer 2 -> dw_min:9.8991e-01  dw_max:1.0094e+00 lr:1.0000e-02
2023-04-02 02:02:19,644 ADAM: Layer 3 -> dw_min:9.9650e-01  dw_max:1.0046e+00 lr:1.0000e-02
2023-04-02 02:02:19,663 			Learning rate: weights:   1.000e-02    
2023-04-02 02:02:19,663 			Last test performance: 68.30%
2023-04-02 02:02:19,663 ----------------
2023-04-02 02:02:33,915   16  =>  20   		Training 486 pattern with 70.83% 	Forward time: 	13.99 sec
2023-04-02 02:02:33,915 			Loss:    7.385e-01    			Backward time: 	 0.25 sec 
2023-04-02 02:02:33,915 ADAM: Layer 0 -> dw_min:9.9644e-01  dw_max:1.0035e+00 lr:1.0000e-02
2023-04-02 02:02:33,916 ADAM: Layer 1 -> dw_min:9.9405e-01  dw_max:1.0070e+00 lr:1.0000e-02
2023-04-02 02:02:33,916 ADAM: Layer 2 -> dw_min:9.8934e-01  dw_max:1.0082e+00 lr:1.0000e-02
2023-04-02 02:02:33,916 ADAM: Layer 3 -> dw_min:9.9635e-01  dw_max:1.0049e+00 lr:1.0000e-02
2023-04-02 02:02:34,031 			Learning rate: weights:   1.000e-02    
2023-04-02 02:02:34,031 			Last test performance: 68.30%
2023-04-02 02:02:34,031 ----------------
2023-04-02 02:02:48,370   16  =>  21   		Training 486 pattern with 68.12% 	Forward time: 	14.08 sec
2023-04-02 02:02:48,370 			Loss:    7.800e-01    			Backward time: 	 0.25 sec 
2023-04-02 02:02:48,371 ADAM: Layer 0 -> dw_min:9.9637e-01  dw_max:1.0032e+00 lr:1.0000e-02
2023-04-02 02:02:48,371 ADAM: Layer 1 -> dw_min:9.9267e-01  dw_max:1.0057e+00 lr:1.0000e-02
2023-04-02 02:02:48,371 ADAM: Layer 2 -> dw_min:9.8931e-01  dw_max:1.0092e+00 lr:1.0000e-02
2023-04-02 02:02:48,371 ADAM: Layer 3 -> dw_min:9.9553e-01  dw_max:1.0049e+00 lr:1.0000e-02
2023-04-02 02:02:48,535 			Learning rate: weights:   1.000e-02    
2023-04-02 02:02:48,535 			Last test performance: 68.30%
2023-04-02 02:02:48,535 ----------------
2023-04-02 02:03:02,657   16  =>  22   		Training 486 pattern with 64.79% 	Forward time: 	13.86 sec
2023-04-02 02:03:02,657 			Loss:    7.739e-01    			Backward time: 	 0.25 sec 
2023-04-02 02:03:02,657 ADAM: Layer 0 -> dw_min:9.9647e-01  dw_max:1.0024e+00 lr:1.0000e-02
2023-04-02 02:03:02,658 ADAM: Layer 1 -> dw_min:9.9111e-01  dw_max:1.0054e+00 lr:1.0000e-02
2023-04-02 02:03:02,658 ADAM: Layer 2 -> dw_min:9.8888e-01  dw_max:1.0102e+00 lr:1.0000e-02
2023-04-02 02:03:02,658 ADAM: Layer 3 -> dw_min:9.9587e-01  dw_max:1.0048e+00 lr:1.0000e-02
2023-04-02 02:03:02,751 			Learning rate: weights:   1.000e-02    
2023-04-02 02:03:02,751 			Last test performance: 68.30%
2023-04-02 02:03:02,751 ----------------
2023-04-02 02:03:17,327   16  =>  23   		Training 486 pattern with 67.50% 	Forward time: 	14.32 sec
2023-04-02 02:03:17,328 			Loss:    7.596e-01    			Backward time: 	 0.25 sec 
2023-04-02 02:03:17,328 ADAM: Layer 0 -> dw_min:9.9709e-01  dw_max:1.0026e+00 lr:1.0000e-02
2023-04-02 02:03:17,328 ADAM: Layer 1 -> dw_min:9.9163e-01  dw_max:1.0054e+00 lr:1.0000e-02
2023-04-02 02:03:17,328 ADAM: Layer 2 -> dw_min:9.8947e-01  dw_max:1.0091e+00 lr:1.0000e-02
2023-04-02 02:03:17,328 ADAM: Layer 3 -> dw_min:9.9528e-01  dw_max:1.0043e+00 lr:1.0000e-02
2023-04-02 02:03:17,423 			Learning rate: weights:   1.000e-02    
2023-04-02 02:03:17,423 			Last test performance: 68.30%
2023-04-02 02:03:17,423 ----------------
2023-04-02 02:03:31,695   16  =>  24   		Training 486 pattern with 66.88% 	Forward time: 	14.01 sec
2023-04-02 02:03:31,695 			Loss:    8.169e-01    			Backward time: 	 0.25 sec 
2023-04-02 02:03:31,696 ADAM: Layer 0 -> dw_min:9.9694e-01  dw_max:1.0025e+00 lr:1.0000e-02
2023-04-02 02:03:31,696 ADAM: Layer 1 -> dw_min:9.9264e-01  dw_max:1.0060e+00 lr:1.0000e-02
2023-04-02 02:03:31,696 ADAM: Layer 2 -> dw_min:9.8910e-01  dw_max:1.0081e+00 lr:1.0000e-02
2023-04-02 02:03:31,696 ADAM: Layer 3 -> dw_min:9.9546e-01  dw_max:1.0049e+00 lr:1.0000e-02
2023-04-02 02:03:31,731 			Learning rate: weights:   1.000e-02    
2023-04-02 02:03:31,731 			Last test performance: 68.30%
2023-04-02 02:03:31,731 ----------------
2023-04-02 02:03:46,264   16  =>  25   		Training 486 pattern with 68.54% 	Forward time: 	14.28 sec
2023-04-02 02:03:46,264 			Loss:    7.643e-01    			Backward time: 	 0.25 sec 
2023-04-02 02:03:46,265 ADAM: Layer 0 -> dw_min:9.9636e-01  dw_max:1.0024e+00 lr:1.0000e-02
2023-04-02 02:03:46,265 ADAM: Layer 1 -> dw_min:9.9320e-01  dw_max:1.0058e+00 lr:1.0000e-02
2023-04-02 02:03:46,265 ADAM: Layer 2 -> dw_min:9.8965e-01  dw_max:1.0093e+00 lr:1.0000e-02
2023-04-02 02:03:46,265 ADAM: Layer 3 -> dw_min:9.9552e-01  dw_max:1.0051e+00 lr:1.0000e-02
2023-04-02 02:03:46,329 			Learning rate: weights:   1.000e-02    
2023-04-02 02:03:46,329 			Last test performance: 68.30%
2023-04-02 02:03:46,329 ----------------
2023-04-02 02:04:00,199   16  =>  26   		Training 486 pattern with 67.08% 	Forward time: 	13.61 sec
2023-04-02 02:04:00,199 			Loss:    7.932e-01    			Backward time: 	 0.25 sec 
2023-04-02 02:04:00,199 ADAM: Layer 0 -> dw_min:9.9728e-01  dw_max:1.0025e+00 lr:1.0000e-02
2023-04-02 02:04:00,199 ADAM: Layer 1 -> dw_min:9.9099e-01  dw_max:1.0071e+00 lr:1.0000e-02
2023-04-02 02:04:00,199 ADAM: Layer 2 -> dw_min:9.8812e-01  dw_max:1.0099e+00 lr:1.0000e-02
2023-04-02 02:04:00,199 ADAM: Layer 3 -> dw_min:9.9508e-01  dw_max:1.0047e+00 lr:1.0000e-02
2023-04-02 02:04:00,219 			Learning rate: weights:   1.000e-02    
2023-04-02 02:04:00,219 			Last test performance: 68.30%
2023-04-02 02:04:00,219 ----------------
2023-04-02 02:04:14,560   16  =>  27   		Training 486 pattern with 63.33% 	Forward time: 	14.08 sec
2023-04-02 02:04:14,560 			Loss:    8.408e-01    			Backward time: 	 0.25 sec 
2023-04-02 02:04:14,560 ADAM: Layer 0 -> dw_min:9.9708e-01  dw_max:1.0025e+00 lr:1.0000e-02
2023-04-02 02:04:14,560 ADAM: Layer 1 -> dw_min:9.9244e-01  dw_max:1.0065e+00 lr:1.0000e-02
2023-04-02 02:04:14,560 ADAM: Layer 2 -> dw_min:9.8890e-01  dw_max:1.0099e+00 lr:1.0000e-02
2023-04-02 02:04:14,560 ADAM: Layer 3 -> dw_min:9.9465e-01  dw_max:1.0039e+00 lr:1.0000e-02
2023-04-02 02:04:14,579 			Learning rate: weights:   1.000e-02    
2023-04-02 02:04:14,579 			Last test performance: 68.30%
2023-04-02 02:04:14,579 ----------------
2023-04-02 02:04:28,737   16  =>  28   		Training 486 pattern with 64.79% 	Forward time: 	13.90 sec
2023-04-02 02:04:28,737 			Loss:    8.175e-01    			Backward time: 	 0.25 sec 
2023-04-02 02:04:28,738 ADAM: Layer 0 -> dw_min:9.9654e-01  dw_max:1.0029e+00 lr:1.0000e-02
2023-04-02 02:04:28,738 ADAM: Layer 1 -> dw_min:9.9207e-01  dw_max:1.0064e+00 lr:1.0000e-02
2023-04-02 02:04:28,738 ADAM: Layer 2 -> dw_min:9.8971e-01  dw_max:1.0090e+00 lr:1.0000e-02
2023-04-02 02:04:28,738 ADAM: Layer 3 -> dw_min:9.9618e-01  dw_max:1.0037e+00 lr:1.0000e-02
2023-04-02 02:04:28,757 			Learning rate: weights:   1.000e-02    
2023-04-02 02:04:28,757 			Last test performance: 68.30%
2023-04-02 02:04:28,757 ----------------
2023-04-02 02:04:43,280   16  =>  29   		Training 486 pattern with 67.71% 	Forward time: 	14.27 sec
2023-04-02 02:04:43,280 			Loss:    8.052e-01    			Backward time: 	 0.25 sec 
2023-04-02 02:04:43,281 ADAM: Layer 0 -> dw_min:9.9667e-01  dw_max:1.0027e+00 lr:1.0000e-02
2023-04-02 02:04:43,281 ADAM: Layer 1 -> dw_min:9.8975e-01  dw_max:1.0060e+00 lr:1.0000e-02
2023-04-02 02:04:43,281 ADAM: Layer 2 -> dw_min:9.8857e-01  dw_max:1.0086e+00 lr:1.0000e-02
2023-04-02 02:04:43,281 ADAM: Layer 3 -> dw_min:9.9647e-01  dw_max:1.0047e+00 lr:1.0000e-02
2023-04-02 02:04:43,314 			Learning rate: weights:   1.000e-02    
2023-04-02 02:04:43,315 			Last test performance: 68.30%
2023-04-02 02:04:43,315 ----------------
2023-04-02 02:04:57,742   16  =>  30   		Training 486 pattern with 67.08% 	Forward time: 	14.17 sec
2023-04-02 02:04:57,743 			Loss:    7.696e-01    			Backward time: 	 0.25 sec 
2023-04-02 02:04:57,743 ADAM: Layer 0 -> dw_min:9.9699e-01  dw_max:1.0023e+00 lr:1.0000e-02
2023-04-02 02:04:57,743 ADAM: Layer 1 -> dw_min:9.9047e-01  dw_max:1.0055e+00 lr:1.0000e-02
2023-04-02 02:04:57,743 ADAM: Layer 2 -> dw_min:9.8850e-01  dw_max:1.0109e+00 lr:1.0000e-02
2023-04-02 02:04:57,743 ADAM: Layer 3 -> dw_min:9.9574e-01  dw_max:1.0051e+00 lr:1.0000e-02
2023-04-02 02:04:57,764 			Learning rate: weights:   1.000e-02    
2023-04-02 02:04:57,764 			Last test performance: 68.30%
2023-04-02 02:04:57,764 ----------------
2023-04-02 02:05:12,163   16  =>  31   		Training 486 pattern with 63.12% 	Forward time: 	14.14 sec
2023-04-02 02:05:12,163 			Loss:    8.904e-01    			Backward time: 	 0.25 sec 
2023-04-02 02:05:12,163 ADAM: Layer 0 -> dw_min:9.9708e-01  dw_max:1.0022e+00 lr:1.0000e-02
2023-04-02 02:05:12,164 ADAM: Layer 1 -> dw_min:9.9225e-01  dw_max:1.0079e+00 lr:1.0000e-02
2023-04-02 02:05:12,164 ADAM: Layer 2 -> dw_min:9.8889e-01  dw_max:1.0096e+00 lr:1.0000e-02
2023-04-02 02:05:12,164 ADAM: Layer 3 -> dw_min:9.9456e-01  dw_max:1.0043e+00 lr:1.0000e-02
2023-04-02 02:05:12,191 			Learning rate: weights:   1.000e-02    
2023-04-02 02:05:12,191 			Last test performance: 68.30%
2023-04-02 02:05:12,191 ----------------
2023-04-02 02:05:26,384   16  =>  32   		Training 486 pattern with 68.12% 	Forward time: 	13.94 sec
2023-04-02 02:05:26,384 			Loss:    7.634e-01    			Backward time: 	 0.25 sec 
2023-04-02 02:05:26,384 ADAM: Layer 0 -> dw_min:9.9574e-01  dw_max:1.0028e+00 lr:1.0000e-02
2023-04-02 02:05:26,384 ADAM: Layer 1 -> dw_min:9.9271e-01  dw_max:1.0089e+00 lr:1.0000e-02
2023-04-02 02:05:26,385 ADAM: Layer 2 -> dw_min:9.8867e-01  dw_max:1.0090e+00 lr:1.0000e-02
2023-04-02 02:05:26,385 ADAM: Layer 3 -> dw_min:9.9466e-01  dw_max:1.0044e+00 lr:1.0000e-02
2023-04-02 02:05:26,409 			Learning rate: weights:   1.000e-02    
2023-04-02 02:05:26,409 			Last test performance: 68.30%
2023-04-02 02:05:26,409 ----------------
2023-04-02 02:05:41,024   16  =>  33   		Training 486 pattern with 65.42% 	Forward time: 	14.36 sec
2023-04-02 02:05:41,024 			Loss:    8.263e-01    			Backward time: 	 0.25 sec 
2023-04-02 02:05:41,024 ADAM: Layer 0 -> dw_min:9.9697e-01  dw_max:1.0039e+00 lr:1.0000e-02
2023-04-02 02:05:41,024 ADAM: Layer 1 -> dw_min:9.9268e-01  dw_max:1.0084e+00 lr:1.0000e-02
2023-04-02 02:05:41,024 ADAM: Layer 2 -> dw_min:9.8885e-01  dw_max:1.0093e+00 lr:1.0000e-02
2023-04-02 02:05:41,024 ADAM: Layer 3 -> dw_min:9.9470e-01  dw_max:1.0046e+00 lr:1.0000e-02
2023-04-02 02:05:41,097 			Learning rate: weights:   1.000e-02    
2023-04-02 02:05:41,097 			Last test performance: 68.30%
2023-04-02 02:05:41,097 ----------------
2023-04-02 02:05:55,482   16  =>  34   		Training 486 pattern with 71.25% 	Forward time: 	14.13 sec
2023-04-02 02:05:55,482 			Loss:    6.685e-01    			Backward time: 	 0.25 sec 
2023-04-02 02:05:55,482 ADAM: Layer 0 -> dw_min:9.9633e-01  dw_max:1.0040e+00 lr:1.0000e-02
2023-04-02 02:05:55,482 ADAM: Layer 1 -> dw_min:9.9218e-01  dw_max:1.0073e+00 lr:1.0000e-02
2023-04-02 02:05:55,482 ADAM: Layer 2 -> dw_min:9.8979e-01  dw_max:1.0120e+00 lr:1.0000e-02
2023-04-02 02:05:55,482 ADAM: Layer 3 -> dw_min:9.9464e-01  dw_max:1.0048e+00 lr:1.0000e-02
2023-04-02 02:05:55,570 			Learning rate: weights:   1.000e-02    
2023-04-02 02:05:55,570 			Last test performance: 68.30%
2023-04-02 02:05:55,570 ----------------
2023-04-02 02:06:09,746   16  =>  35   		Training 486 pattern with 65.00% 	Forward time: 	13.92 sec
2023-04-02 02:06:09,746 			Loss:    8.148e-01    			Backward time: 	 0.25 sec 
2023-04-02 02:06:09,746 ADAM: Layer 0 -> dw_min:9.9636e-01  dw_max:1.0029e+00 lr:1.0000e-02
2023-04-02 02:06:09,746 ADAM: Layer 1 -> dw_min:9.9097e-01  dw_max:1.0065e+00 lr:1.0000e-02
2023-04-02 02:06:09,746 ADAM: Layer 2 -> dw_min:9.8909e-01  dw_max:1.0106e+00 lr:1.0000e-02
2023-04-02 02:06:09,746 ADAM: Layer 3 -> dw_min:9.9533e-01  dw_max:1.0038e+00 lr:1.0000e-02
2023-04-02 02:06:09,783 			Learning rate: weights:   1.000e-02    
2023-04-02 02:06:09,783 			Last test performance: 68.30%
2023-04-02 02:06:09,783 ----------------
2023-04-02 02:06:24,049   16  =>  36   		Training 486 pattern with 64.58% 	Forward time: 	14.01 sec
2023-04-02 02:06:24,050 			Loss:    8.336e-01    			Backward time: 	 0.25 sec 
2023-04-02 02:06:24,050 ADAM: Layer 0 -> dw_min:9.9663e-01  dw_max:1.0024e+00 lr:1.0000e-02
2023-04-02 02:06:24,050 ADAM: Layer 1 -> dw_min:9.9235e-01  dw_max:1.0075e+00 lr:1.0000e-02
2023-04-02 02:06:24,050 ADAM: Layer 2 -> dw_min:9.9046e-01  dw_max:1.0110e+00 lr:1.0000e-02
2023-04-02 02:06:24,050 ADAM: Layer 3 -> dw_min:9.9614e-01  dw_max:1.0046e+00 lr:1.0000e-02
2023-04-02 02:06:24,070 			Learning rate: weights:   1.000e-02    
2023-04-02 02:06:24,070 			Last test performance: 68.30%
2023-04-02 02:06:24,070 ----------------
2023-04-02 02:06:38,349   16  =>  37   		Training 486 pattern with 68.54% 	Forward time: 	14.02 sec
2023-04-02 02:06:38,349 			Loss:    7.720e-01    			Backward time: 	 0.25 sec 
2023-04-02 02:06:38,349 ADAM: Layer 0 -> dw_min:9.9564e-01  dw_max:1.0029e+00 lr:1.0000e-02
2023-04-02 02:06:38,349 ADAM: Layer 1 -> dw_min:9.9163e-01  dw_max:1.0071e+00 lr:1.0000e-02
2023-04-02 02:06:38,350 ADAM: Layer 2 -> dw_min:9.8853e-01  dw_max:1.0106e+00 lr:1.0000e-02
2023-04-02 02:06:38,350 ADAM: Layer 3 -> dw_min:9.9529e-01  dw_max:1.0047e+00 lr:1.0000e-02
2023-04-02 02:06:38,387 			Learning rate: weights:   1.000e-02    
2023-04-02 02:06:38,387 			Last test performance: 68.30%
2023-04-02 02:06:38,387 ----------------
2023-04-02 02:06:52,531   16  =>  38   		Training 486 pattern with 69.58% 	Forward time: 	13.89 sec
2023-04-02 02:06:52,531 			Loss:    7.646e-01    			Backward time: 	 0.25 sec 
2023-04-02 02:06:52,531 ADAM: Layer 0 -> dw_min:9.9583e-01  dw_max:1.0028e+00 lr:1.0000e-02
2023-04-02 02:06:52,532 ADAM: Layer 1 -> dw_min:9.9146e-01  dw_max:1.0063e+00 lr:1.0000e-02
2023-04-02 02:06:52,532 ADAM: Layer 2 -> dw_min:9.8725e-01  dw_max:1.0129e+00 lr:1.0000e-02
2023-04-02 02:06:52,532 ADAM: Layer 3 -> dw_min:9.9515e-01  dw_max:1.0043e+00 lr:1.0000e-02
2023-04-02 02:06:52,700 			Learning rate: weights:   1.000e-02    
2023-04-02 02:06:52,700 			Last test performance: 68.30%
2023-04-02 02:06:52,700 ----------------
2023-04-02 02:07:06,868   16  =>  39   		Training 486 pattern with 68.75% 	Forward time: 	13.91 sec
2023-04-02 02:07:06,868 			Loss:    7.436e-01    			Backward time: 	 0.25 sec 
2023-04-02 02:07:06,868 ADAM: Layer 0 -> dw_min:9.9679e-01  dw_max:1.0026e+00 lr:1.0000e-02
2023-04-02 02:07:06,869 ADAM: Layer 1 -> dw_min:9.9189e-01  dw_max:1.0061e+00 lr:1.0000e-02
2023-04-02 02:07:06,869 ADAM: Layer 2 -> dw_min:9.8849e-01  dw_max:1.0133e+00 lr:1.0000e-02
2023-04-02 02:07:06,869 ADAM: Layer 3 -> dw_min:9.9500e-01  dw_max:1.0041e+00 lr:1.0000e-02
2023-04-02 02:07:06,890 			Learning rate: weights:   1.000e-02    
2023-04-02 02:07:06,890 			Last test performance: 68.30%
2023-04-02 02:07:06,890 ----------------
2023-04-02 02:07:21,129   16  =>  40   		Training 486 pattern with 67.29% 	Forward time: 	13.98 sec
2023-04-02 02:07:21,130 			Loss:    8.036e-01    			Backward time: 	 0.25 sec 
2023-04-02 02:07:21,130 ADAM: Layer 0 -> dw_min:9.9676e-01  dw_max:1.0024e+00 lr:1.0000e-02
2023-04-02 02:07:21,130 ADAM: Layer 1 -> dw_min:9.9295e-01  dw_max:1.0056e+00 lr:1.0000e-02
2023-04-02 02:07:21,130 ADAM: Layer 2 -> dw_min:9.8809e-01  dw_max:1.0119e+00 lr:1.0000e-02
2023-04-02 02:07:21,130 ADAM: Layer 3 -> dw_min:9.9496e-01  dw_max:1.0041e+00 lr:1.0000e-02
2023-04-02 02:07:21,244 			Learning rate: weights:   1.000e-02    
2023-04-02 02:07:21,244 			Last test performance: 68.30%
2023-04-02 02:07:21,244 ----------------
2023-04-02 02:07:35,625   16  =>  41   		Training 486 pattern with 68.75% 	Forward time: 	14.12 sec
2023-04-02 02:07:35,625 			Loss:    7.236e-01    			Backward time: 	 0.25 sec 
2023-04-02 02:07:35,625 ADAM: Layer 0 -> dw_min:9.9666e-01  dw_max:1.0028e+00 lr:1.0000e-02
2023-04-02 02:07:35,625 ADAM: Layer 1 -> dw_min:9.9166e-01  dw_max:1.0051e+00 lr:1.0000e-02
2023-04-02 02:07:35,625 ADAM: Layer 2 -> dw_min:9.8902e-01  dw_max:1.0106e+00 lr:1.0000e-02
2023-04-02 02:07:35,625 ADAM: Layer 3 -> dw_min:9.9483e-01  dw_max:1.0043e+00 lr:1.0000e-02
2023-04-02 02:07:35,691 			Learning rate: weights:   1.000e-02    
2023-04-02 02:07:35,691 			Last test performance: 68.30%
2023-04-02 02:07:35,691 ----------------
2023-04-02 02:07:50,015   16  =>  42   		Training 486 pattern with 67.50% 	Forward time: 	14.07 sec
2023-04-02 02:07:50,015 			Loss:    7.943e-01    			Backward time: 	 0.25 sec 
2023-04-02 02:07:50,016 ADAM: Layer 0 -> dw_min:9.9687e-01  dw_max:1.0031e+00 lr:1.0000e-02
2023-04-02 02:07:50,016 ADAM: Layer 1 -> dw_min:9.9090e-01  dw_max:1.0055e+00 lr:1.0000e-02
2023-04-02 02:07:50,016 ADAM: Layer 2 -> dw_min:9.8907e-01  dw_max:1.0097e+00 lr:1.0000e-02
2023-04-02 02:07:50,016 ADAM: Layer 3 -> dw_min:9.9466e-01  dw_max:1.0044e+00 lr:1.0000e-02
2023-04-02 02:07:50,035 			Learning rate: weights:   1.000e-02    
2023-04-02 02:07:50,035 			Last test performance: 68.30%
2023-04-02 02:07:50,035 ----------------
2023-04-02 02:08:04,209   16  =>  43   		Training 486 pattern with 69.17% 	Forward time: 	13.92 sec
2023-04-02 02:08:04,209 			Loss:    7.519e-01    			Backward time: 	 0.25 sec 
2023-04-02 02:08:04,209 ADAM: Layer 0 -> dw_min:9.9528e-01  dw_max:1.0031e+00 lr:1.0000e-02
2023-04-02 02:08:04,209 ADAM: Layer 1 -> dw_min:9.8971e-01  dw_max:1.0062e+00 lr:1.0000e-02
2023-04-02 02:08:04,209 ADAM: Layer 2 -> dw_min:9.8688e-01  dw_max:1.0123e+00 lr:1.0000e-02
2023-04-02 02:08:04,210 ADAM: Layer 3 -> dw_min:9.9431e-01  dw_max:1.0047e+00 lr:1.0000e-02
2023-04-02 02:08:04,229 			Learning rate: weights:   1.000e-02    
2023-04-02 02:08:04,229 			Last test performance: 68.30%
2023-04-02 02:08:04,229 ----------------
2023-04-02 02:08:18,539   16  =>  44   		Training 486 pattern with 67.50% 	Forward time: 	14.05 sec
2023-04-02 02:08:18,539 			Loss:    8.322e-01    			Backward time: 	 0.25 sec 
2023-04-02 02:08:18,539 ADAM: Layer 0 -> dw_min:9.9626e-01  dw_max:1.0040e+00 lr:1.0000e-02
2023-04-02 02:08:18,539 ADAM: Layer 1 -> dw_min:9.8951e-01  dw_max:1.0072e+00 lr:1.0000e-02
2023-04-02 02:08:18,539 ADAM: Layer 2 -> dw_min:9.8753e-01  dw_max:1.0112e+00 lr:1.0000e-02
2023-04-02 02:08:18,539 ADAM: Layer 3 -> dw_min:9.9547e-01  dw_max:1.0045e+00 lr:1.0000e-02
2023-04-02 02:08:18,619 			Learning rate: weights:   1.000e-02    
2023-04-02 02:08:18,619 			Last test performance: 68.30%
2023-04-02 02:08:18,619 ----------------
2023-04-02 02:08:32,969   16  =>  45   		Training 486 pattern with 68.12% 	Forward time: 	14.09 sec
2023-04-02 02:08:32,969 			Loss:    8.114e-01    			Backward time: 	 0.25 sec 
2023-04-02 02:08:32,970 ADAM: Layer 0 -> dw_min:9.9665e-01  dw_max:1.0043e+00 lr:1.0000e-02
2023-04-02 02:08:32,970 ADAM: Layer 1 -> dw_min:9.8944e-01  dw_max:1.0066e+00 lr:1.0000e-02
2023-04-02 02:08:32,970 ADAM: Layer 2 -> dw_min:9.8999e-01  dw_max:1.0102e+00 lr:1.0000e-02
2023-04-02 02:08:32,970 ADAM: Layer 3 -> dw_min:9.9591e-01  dw_max:1.0048e+00 lr:1.0000e-02
2023-04-02 02:08:33,034 			Learning rate: weights:   1.000e-02    
2023-04-02 02:08:33,034 			Last test performance: 68.30%
2023-04-02 02:08:33,034 ----------------
2023-04-02 02:08:46,950   16  =>  46   		Training 486 pattern with 66.67% 	Forward time: 	13.66 sec
2023-04-02 02:08:46,950 			Loss:    8.130e-01    			Backward time: 	 0.25 sec 
2023-04-02 02:08:46,951 ADAM: Layer 0 -> dw_min:9.9708e-01  dw_max:1.0033e+00 lr:1.0000e-02
2023-04-02 02:08:46,951 ADAM: Layer 1 -> dw_min:9.8970e-01  dw_max:1.0062e+00 lr:1.0000e-02
2023-04-02 02:08:46,951 ADAM: Layer 2 -> dw_min:9.9002e-01  dw_max:1.0091e+00 lr:1.0000e-02
2023-04-02 02:08:46,951 ADAM: Layer 3 -> dw_min:9.9643e-01  dw_max:1.0044e+00 lr:1.0000e-02
2023-04-02 02:08:47,011 			Learning rate: weights:   1.000e-02    
2023-04-02 02:08:47,011 			Last test performance: 68.30%
2023-04-02 02:08:47,011 ----------------
2023-04-02 02:09:01,321   16  =>  47   		Training 486 pattern with 67.92% 	Forward time: 	14.05 sec
2023-04-02 02:09:01,321 			Loss:    7.693e-01    			Backward time: 	 0.25 sec 
2023-04-02 02:09:01,321 ADAM: Layer 0 -> dw_min:9.9661e-01  dw_max:1.0031e+00 lr:1.0000e-02
2023-04-02 02:09:01,321 ADAM: Layer 1 -> dw_min:9.8815e-01  dw_max:1.0057e+00 lr:1.0000e-02
2023-04-02 02:09:01,321 ADAM: Layer 2 -> dw_min:9.8955e-01  dw_max:1.0082e+00 lr:1.0000e-02
2023-04-02 02:09:01,321 ADAM: Layer 3 -> dw_min:9.9590e-01  dw_max:1.0037e+00 lr:1.0000e-02
2023-04-02 02:09:01,341 			Learning rate: weights:   1.000e-02    
2023-04-02 02:09:01,341 			Last test performance: 68.30%
2023-04-02 02:09:01,341 ----------------
2023-04-02 02:09:15,350   16  =>  48   		Training 486 pattern with 65.00% 	Forward time: 	13.75 sec
2023-04-02 02:09:15,350 			Loss:    8.632e-01    			Backward time: 	 0.25 sec 
2023-04-02 02:09:15,350 ADAM: Layer 0 -> dw_min:9.9660e-01  dw_max:1.0024e+00 lr:1.0000e-02
2023-04-02 02:09:15,350 ADAM: Layer 1 -> dw_min:9.8974e-01  dw_max:1.0068e+00 lr:1.0000e-02
2023-04-02 02:09:15,351 ADAM: Layer 2 -> dw_min:9.8878e-01  dw_max:1.0091e+00 lr:1.0000e-02
2023-04-02 02:09:15,351 ADAM: Layer 3 -> dw_min:9.9583e-01  dw_max:1.0054e+00 lr:1.0000e-02
2023-04-02 02:09:15,424 			Learning rate: weights:   1.000e-02    
2023-04-02 02:09:15,424 			Last test performance: 68.30%
2023-04-02 02:09:15,424 ----------------
2023-04-02 02:09:29,616   16  =>  49   		Training 486 pattern with 66.88% 	Forward time: 	13.93 sec
2023-04-02 02:09:29,616 			Loss:    7.404e-01    			Backward time: 	 0.25 sec 
2023-04-02 02:09:29,616 ADAM: Layer 0 -> dw_min:9.9630e-01  dw_max:1.0025e+00 lr:1.0000e-02
2023-04-02 02:09:29,616 ADAM: Layer 1 -> dw_min:9.9053e-01  dw_max:1.0069e+00 lr:1.0000e-02
2023-04-02 02:09:29,616 ADAM: Layer 2 -> dw_min:9.8960e-01  dw_max:1.0084e+00 lr:1.0000e-02
2023-04-02 02:09:29,616 ADAM: Layer 3 -> dw_min:9.9657e-01  dw_max:1.0046e+00 lr:1.0000e-02
2023-04-02 02:09:29,683 			Learning rate: weights:   1.000e-02    
2023-04-02 02:09:29,683 			Last test performance: 68.30%
2023-04-02 02:09:29,683 ----------------
2023-04-02 02:09:43,809   16  =>  50   		Training 486 pattern with 69.38% 	Forward time: 	13.87 sec
2023-04-02 02:09:43,809 			Loss:    7.600e-01    			Backward time: 	 0.25 sec 
2023-04-02 02:09:43,810 ADAM: Layer 0 -> dw_min:9.9631e-01  dw_max:1.0032e+00 lr:1.0000e-02
2023-04-02 02:09:43,810 ADAM: Layer 1 -> dw_min:9.9096e-01  dw_max:1.0066e+00 lr:1.0000e-02
2023-04-02 02:09:43,810 ADAM: Layer 2 -> dw_min:9.8904e-01  dw_max:1.0112e+00 lr:1.0000e-02
2023-04-02 02:09:43,810 ADAM: Layer 3 -> dw_min:9.9630e-01  dw_max:1.0052e+00 lr:1.0000e-02
2023-04-02 02:09:43,960 			Learning rate: weights:   1.000e-02    
2023-04-02 02:09:43,960 			Last test performance: 68.30%
2023-04-02 02:09:43,960 ----------------
2023-04-02 02:09:58,343   16  =>  51   		Training 486 pattern with 66.46% 	Forward time: 	14.13 sec
2023-04-02 02:09:58,343 			Loss:    8.057e-01    			Backward time: 	 0.25 sec 
2023-04-02 02:09:58,343 ADAM: Layer 0 -> dw_min:9.9597e-01  dw_max:1.0040e+00 lr:1.0000e-02
2023-04-02 02:09:58,344 ADAM: Layer 1 -> dw_min:9.9137e-01  dw_max:1.0069e+00 lr:1.0000e-02
2023-04-02 02:09:58,344 ADAM: Layer 2 -> dw_min:9.9004e-01  dw_max:1.0115e+00 lr:1.0000e-02
2023-04-02 02:09:58,344 ADAM: Layer 3 -> dw_min:9.9548e-01  dw_max:1.0044e+00 lr:1.0000e-02
2023-04-02 02:09:58,424 			Learning rate: weights:   1.000e-02    
2023-04-02 02:09:58,424 			Last test performance: 68.30%
2023-04-02 02:09:58,424 ----------------
2023-04-02 02:10:12,496   16  =>  52   		Training 486 pattern with 63.33% 	Forward time: 	13.81 sec
2023-04-02 02:10:12,496 			Loss:    8.791e-01    			Backward time: 	 0.25 sec 
2023-04-02 02:10:12,496 ADAM: Layer 0 -> dw_min:9.9637e-01  dw_max:1.0058e+00 lr:1.0000e-02
2023-04-02 02:10:12,497 ADAM: Layer 1 -> dw_min:9.9237e-01  dw_max:1.0063e+00 lr:1.0000e-02
2023-04-02 02:10:12,497 ADAM: Layer 2 -> dw_min:9.8862e-01  dw_max:1.0107e+00 lr:1.0000e-02
2023-04-02 02:10:12,497 ADAM: Layer 3 -> dw_min:9.9587e-01  dw_max:1.0040e+00 lr:1.0000e-02
2023-04-02 02:10:12,527 			Learning rate: weights:   1.000e-02    
2023-04-02 02:10:12,527 			Last test performance: 68.30%
2023-04-02 02:10:12,527 ----------------
2023-04-02 02:10:27,006   16  =>  53   		Training 486 pattern with 64.58% 	Forward time: 	14.22 sec
2023-04-02 02:10:27,006 			Loss:    8.541e-01    			Backward time: 	 0.25 sec 
2023-04-02 02:10:27,006 ADAM: Layer 0 -> dw_min:9.9673e-01  dw_max:1.0048e+00 lr:1.0000e-02
2023-04-02 02:10:27,006 ADAM: Layer 1 -> dw_min:9.9203e-01  dw_max:1.0056e+00 lr:1.0000e-02
2023-04-02 02:10:27,006 ADAM: Layer 2 -> dw_min:9.8855e-01  dw_max:1.0101e+00 lr:1.0000e-02
2023-04-02 02:10:27,006 ADAM: Layer 3 -> dw_min:9.9598e-01  dw_max:1.0044e+00 lr:1.0000e-02
2023-04-02 02:10:27,118 			Learning rate: weights:   1.000e-02    
2023-04-02 02:10:27,118 			Last test performance: 68.30%
2023-04-02 02:10:27,118 ----------------
2023-04-02 02:10:41,411   16  =>  54   		Training 486 pattern with 66.46% 	Forward time: 	14.04 sec
2023-04-02 02:10:41,411 			Loss:    8.180e-01    			Backward time: 	 0.25 sec 
2023-04-02 02:10:41,412 ADAM: Layer 0 -> dw_min:9.9730e-01  dw_max:1.0037e+00 lr:1.0000e-02
2023-04-02 02:10:41,412 ADAM: Layer 1 -> dw_min:9.9312e-01  dw_max:1.0062e+00 lr:1.0000e-02
2023-04-02 02:10:41,412 ADAM: Layer 2 -> dw_min:9.8949e-01  dw_max:1.0088e+00 lr:1.0000e-02
2023-04-02 02:10:41,412 ADAM: Layer 3 -> dw_min:9.9524e-01  dw_max:1.0043e+00 lr:1.0000e-02
2023-04-02 02:10:41,432 			Learning rate: weights:   1.000e-02    
2023-04-02 02:10:41,432 			Last test performance: 68.30%
2023-04-02 02:10:41,432 ----------------
2023-04-02 02:10:55,964   16  =>  55   		Training 486 pattern with 63.33% 	Forward time: 	14.27 sec
2023-04-02 02:10:55,964 			Loss:    8.464e-01    			Backward time: 	 0.25 sec 
2023-04-02 02:10:55,964 ADAM: Layer 0 -> dw_min:9.9723e-01  dw_max:1.0030e+00 lr:1.0000e-02
2023-04-02 02:10:55,964 ADAM: Layer 1 -> dw_min:9.9067e-01  dw_max:1.0056e+00 lr:1.0000e-02
2023-04-02 02:10:55,964 ADAM: Layer 2 -> dw_min:9.9042e-01  dw_max:1.0088e+00 lr:1.0000e-02
2023-04-02 02:10:55,964 ADAM: Layer 3 -> dw_min:9.9578e-01  dw_max:1.0038e+00 lr:1.0000e-02
2023-04-02 02:10:56,045 			Learning rate: weights:   1.000e-02    
2023-04-02 02:10:56,045 			Last test performance: 68.30%
2023-04-02 02:10:56,045 ----------------
2023-04-02 02:11:10,391   16  =>  56   		Training 486 pattern with 61.46% 	Forward time: 	14.09 sec
2023-04-02 02:11:10,391 			Loss:    9.237e-01    			Backward time: 	 0.25 sec 
2023-04-02 02:11:10,391 ADAM: Layer 0 -> dw_min:9.9679e-01  dw_max:1.0044e+00 lr:1.0000e-02
2023-04-02 02:11:10,392 ADAM: Layer 1 -> dw_min:9.8995e-01  dw_max:1.0063e+00 lr:1.0000e-02
2023-04-02 02:11:10,392 ADAM: Layer 2 -> dw_min:9.9063e-01  dw_max:1.0080e+00 lr:1.0000e-02
2023-04-02 02:11:10,392 ADAM: Layer 3 -> dw_min:9.9575e-01  dw_max:1.0050e+00 lr:1.0000e-02
2023-04-02 02:11:10,463 			Learning rate: weights:   1.000e-02    
2023-04-02 02:11:10,463 			Last test performance: 68.30%
2023-04-02 02:11:10,463 ----------------
2023-04-02 02:11:24,494   16  =>  57   		Training 486 pattern with 64.58% 	Forward time: 	13.77 sec
2023-04-02 02:11:24,494 			Loss:    8.340e-01    			Backward time: 	 0.25 sec 
2023-04-02 02:11:24,494 ADAM: Layer 0 -> dw_min:9.9617e-01  dw_max:1.0034e+00 lr:1.0000e-02
2023-04-02 02:11:24,494 ADAM: Layer 1 -> dw_min:9.9076e-01  dw_max:1.0064e+00 lr:1.0000e-02
2023-04-02 02:11:24,495 ADAM: Layer 2 -> dw_min:9.9012e-01  dw_max:1.0080e+00 lr:1.0000e-02
2023-04-02 02:11:24,495 ADAM: Layer 3 -> dw_min:9.9618e-01  dw_max:1.0045e+00 lr:1.0000e-02
2023-04-02 02:11:24,514 			Learning rate: weights:   1.000e-02    
2023-04-02 02:11:24,514 			Last test performance: 68.30%
2023-04-02 02:11:24,514 ----------------
2023-04-02 02:11:39,056   16  =>  58   		Training 486 pattern with 62.92% 	Forward time: 	14.28 sec
2023-04-02 02:11:39,056 			Loss:    8.507e-01    			Backward time: 	 0.25 sec 
2023-04-02 02:11:39,057 ADAM: Layer 0 -> dw_min:9.9672e-01  dw_max:1.0035e+00 lr:1.0000e-02
2023-04-02 02:11:39,057 ADAM: Layer 1 -> dw_min:9.9208e-01  dw_max:1.0072e+00 lr:1.0000e-02
2023-04-02 02:11:39,057 ADAM: Layer 2 -> dw_min:9.8992e-01  dw_max:1.0084e+00 lr:1.0000e-02
2023-04-02 02:11:39,057 ADAM: Layer 3 -> dw_min:9.9585e-01  dw_max:1.0045e+00 lr:1.0000e-02
2023-04-02 02:11:39,085 			Learning rate: weights:   1.000e-02    
2023-04-02 02:11:39,085 			Last test performance: 68.30%
2023-04-02 02:11:39,085 ----------------
2023-04-02 02:11:53,346   16  =>  59   		Training 486 pattern with 68.33% 	Forward time: 	14.00 sec
2023-04-02 02:11:53,346 			Loss:    7.930e-01    			Backward time: 	 0.25 sec 
2023-04-02 02:11:53,346 ADAM: Layer 0 -> dw_min:9.9676e-01  dw_max:1.0030e+00 lr:1.0000e-02
2023-04-02 02:11:53,346 ADAM: Layer 1 -> dw_min:9.9235e-01  dw_max:1.0074e+00 lr:1.0000e-02
2023-04-02 02:11:53,347 ADAM: Layer 2 -> dw_min:9.8955e-01  dw_max:1.0118e+00 lr:1.0000e-02
2023-04-02 02:11:53,347 ADAM: Layer 3 -> dw_min:9.9517e-01  dw_max:1.0047e+00 lr:1.0000e-02
2023-04-02 02:11:53,368 			Learning rate: weights:   1.000e-02    
2023-04-02 02:11:53,368 			Last test performance: 68.30%
2023-04-02 02:11:53,368 ----------------
2023-04-02 02:12:07,962   16  =>  60   		Training 486 pattern with 63.33% 	Forward time: 	14.34 sec
2023-04-02 02:12:07,962 			Loss:    8.459e-01    			Backward time: 	 0.25 sec 
2023-04-02 02:12:07,962 ADAM: Layer 0 -> dw_min:9.9711e-01  dw_max:1.0031e+00 lr:1.0000e-02
2023-04-02 02:12:07,963 ADAM: Layer 1 -> dw_min:9.9268e-01  dw_max:1.0083e+00 lr:1.0000e-02
2023-04-02 02:12:07,963 ADAM: Layer 2 -> dw_min:9.9011e-01  dw_max:1.0106e+00 lr:1.0000e-02
2023-04-02 02:12:07,963 ADAM: Layer 3 -> dw_min:9.9520e-01  dw_max:1.0050e+00 lr:1.0000e-02
2023-04-02 02:12:08,043 			Learning rate: weights:   1.000e-02    
2023-04-02 02:12:08,043 			Last test performance: 68.30%
2023-04-02 02:12:08,043 ----------------
2023-04-02 02:12:22,376   16  =>  61   		Training 486 pattern with 69.17% 	Forward time: 	14.08 sec
2023-04-02 02:12:22,377 			Loss:    8.195e-01    			Backward time: 	 0.25 sec 
2023-04-02 02:12:22,377 ADAM: Layer 0 -> dw_min:9.9726e-01  dw_max:1.0027e+00 lr:1.0000e-02
2023-04-02 02:12:22,377 ADAM: Layer 1 -> dw_min:9.9346e-01  dw_max:1.0081e+00 lr:1.0000e-02
2023-04-02 02:12:22,377 ADAM: Layer 2 -> dw_min:9.8950e-01  dw_max:1.0110e+00 lr:1.0000e-02
2023-04-02 02:12:22,377 ADAM: Layer 3 -> dw_min:9.9514e-01  dw_max:1.0049e+00 lr:1.0000e-02
2023-04-02 02:12:22,500 			Learning rate: weights:   1.000e-02    
2023-04-02 02:12:22,500 			Last test performance: 68.30%
2023-04-02 02:12:22,500 ----------------
2023-04-02 02:12:37,076   16  =>  62   		Training 486 pattern with 68.12% 	Forward time: 	14.32 sec
2023-04-02 02:12:37,076 			Loss:    7.791e-01    			Backward time: 	 0.25 sec 
2023-04-02 02:12:37,077 ADAM: Layer 0 -> dw_min:9.9625e-01  dw_max:1.0031e+00 lr:1.0000e-02
2023-04-02 02:12:37,077 ADAM: Layer 1 -> dw_min:9.9254e-01  dw_max:1.0068e+00 lr:1.0000e-02
2023-04-02 02:12:37,077 ADAM: Layer 2 -> dw_min:9.8547e-01  dw_max:1.0101e+00 lr:1.0000e-02
2023-04-02 02:12:37,077 ADAM: Layer 3 -> dw_min:9.9545e-01  dw_max:1.0063e+00 lr:1.0000e-02
2023-04-02 02:12:37,096 			Learning rate: weights:   1.000e-02    
2023-04-02 02:12:37,097 			Last test performance: 68.30%
2023-04-02 02:12:37,097 ----------------
2023-04-02 02:12:51,210   16  =>  63   		Training 486 pattern with 61.25% 	Forward time: 	13.86 sec
2023-04-02 02:12:51,210 			Loss:    8.617e-01    			Backward time: 	 0.25 sec 
2023-04-02 02:12:51,211 ADAM: Layer 0 -> dw_min:9.9646e-01  dw_max:1.0029e+00 lr:1.0000e-02
2023-04-02 02:12:51,211 ADAM: Layer 1 -> dw_min:9.9222e-01  dw_max:1.0071e+00 lr:1.0000e-02
2023-04-02 02:12:51,211 ADAM: Layer 2 -> dw_min:9.8713e-01  dw_max:1.0097e+00 lr:1.0000e-02
2023-04-02 02:12:51,211 ADAM: Layer 3 -> dw_min:9.9560e-01  dw_max:1.0057e+00 lr:1.0000e-02
2023-04-02 02:12:51,299 			Learning rate: weights:   1.000e-02    
2023-04-02 02:12:51,300 			Last test performance: 68.30%
2023-04-02 02:12:51,300 ----------------
2023-04-02 02:13:05,458   16  =>  64   		Training 486 pattern with 69.38% 	Forward time: 	13.90 sec
2023-04-02 02:13:05,459 			Loss:    7.448e-01    			Backward time: 	 0.25 sec 
2023-04-02 02:13:05,459 ADAM: Layer 0 -> dw_min:9.9619e-01  dw_max:1.0032e+00 lr:1.0000e-02
2023-04-02 02:13:05,459 ADAM: Layer 1 -> dw_min:9.9234e-01  dw_max:1.0061e+00 lr:1.0000e-02
2023-04-02 02:13:05,459 ADAM: Layer 2 -> dw_min:9.8833e-01  dw_max:1.0085e+00 lr:1.0000e-02
2023-04-02 02:13:05,459 ADAM: Layer 3 -> dw_min:9.9543e-01  dw_max:1.0074e+00 lr:1.0000e-02
2023-04-02 02:13:05,527 			Learning rate: weights:   1.000e-02    
2023-04-02 02:13:05,527 			Last test performance: 68.30%
2023-04-02 02:13:05,527 ----------------
2023-04-02 02:13:19,889   16  =>  65   		Training 486 pattern with 64.58% 	Forward time: 	14.10 sec
2023-04-02 02:13:19,889 			Loss:    8.215e-01    			Backward time: 	 0.25 sec 
2023-04-02 02:13:19,889 ADAM: Layer 0 -> dw_min:9.9638e-01  dw_max:1.0037e+00 lr:1.0000e-02
2023-04-02 02:13:19,889 ADAM: Layer 1 -> dw_min:9.9172e-01  dw_max:1.0064e+00 lr:1.0000e-02
2023-04-02 02:13:19,889 ADAM: Layer 2 -> dw_min:9.8895e-01  dw_max:1.0097e+00 lr:1.0000e-02
2023-04-02 02:13:19,889 ADAM: Layer 3 -> dw_min:9.9612e-01  dw_max:1.0074e+00 lr:1.0000e-02
2023-04-02 02:13:19,951 			Learning rate: weights:   1.000e-02    
2023-04-02 02:13:19,951 			Last test performance: 68.30%
2023-04-02 02:13:19,951 ----------------
2023-04-02 02:13:34,111   16  =>  66   		Training 486 pattern with 71.25% 	Forward time: 	13.90 sec
2023-04-02 02:13:34,111 			Loss:    6.959e-01    			Backward time: 	 0.25 sec 
2023-04-02 02:13:34,111 ADAM: Layer 0 -> dw_min:9.9664e-01  dw_max:1.0037e+00 lr:1.0000e-02
2023-04-02 02:13:34,112 ADAM: Layer 1 -> dw_min:9.9176e-01  dw_max:1.0065e+00 lr:1.0000e-02
2023-04-02 02:13:34,112 ADAM: Layer 2 -> dw_min:9.8996e-01  dw_max:1.0107e+00 lr:1.0000e-02
2023-04-02 02:13:34,112 ADAM: Layer 3 -> dw_min:9.9454e-01  dw_max:1.0060e+00 lr:1.0000e-02
2023-04-02 02:13:34,186 			Learning rate: weights:   1.000e-02    
2023-04-02 02:13:34,186 			Last test performance: 68.30%
2023-04-02 02:13:34,186 ----------------
2023-04-02 02:13:48,665   16  =>  67   		Training 486 pattern with 68.54% 	Forward time: 	14.22 sec
2023-04-02 02:13:48,665 			Loss:    7.575e-01    			Backward time: 	 0.25 sec 
2023-04-02 02:13:48,665 ADAM: Layer 0 -> dw_min:9.9689e-01  dw_max:1.0034e+00 lr:1.0000e-02
2023-04-02 02:13:48,665 ADAM: Layer 1 -> dw_min:9.9218e-01  dw_max:1.0056e+00 lr:1.0000e-02
2023-04-02 02:13:48,665 ADAM: Layer 2 -> dw_min:9.9074e-01  dw_max:1.0102e+00 lr:1.0000e-02
2023-04-02 02:13:48,666 ADAM: Layer 3 -> dw_min:9.9535e-01  dw_max:1.0062e+00 lr:1.0000e-02
2023-04-02 02:13:48,685 			Learning rate: weights:   1.000e-02    
2023-04-02 02:13:48,685 			Last test performance: 68.30%
2023-04-02 02:13:48,685 ----------------
2023-04-02 02:14:03,123   16  =>  68   		Training 486 pattern with 64.38% 	Forward time: 	14.18 sec
2023-04-02 02:14:03,123 			Loss:    8.972e-01    			Backward time: 	 0.25 sec 
2023-04-02 02:14:03,123 ADAM: Layer 0 -> dw_min:9.9663e-01  dw_max:1.0028e+00 lr:1.0000e-02
2023-04-02 02:14:03,123 ADAM: Layer 1 -> dw_min:9.9258e-01  dw_max:1.0060e+00 lr:1.0000e-02
2023-04-02 02:14:03,123 ADAM: Layer 2 -> dw_min:9.8890e-01  dw_max:1.0124e+00 lr:1.0000e-02
2023-04-02 02:14:03,123 ADAM: Layer 3 -> dw_min:9.9510e-01  dw_max:1.0045e+00 lr:1.0000e-02
2023-04-02 02:14:03,200 			Learning rate: weights:   1.000e-02    
2023-04-02 02:14:03,200 			Last test performance: 68.30%
2023-04-02 02:14:03,200 ----------------
2023-04-02 02:14:17,478   16  =>  69   		Training 486 pattern with 69.58% 	Forward time: 	14.02 sec
2023-04-02 02:14:17,478 			Loss:    7.733e-01    			Backward time: 	 0.25 sec 
2023-04-02 02:14:17,479 ADAM: Layer 0 -> dw_min:9.9679e-01  dw_max:1.0026e+00 lr:1.0000e-02
2023-04-02 02:14:17,479 ADAM: Layer 1 -> dw_min:9.9202e-01  dw_max:1.0061e+00 lr:1.0000e-02
2023-04-02 02:14:17,479 ADAM: Layer 2 -> dw_min:9.8940e-01  dw_max:1.0107e+00 lr:1.0000e-02
2023-04-02 02:14:17,479 ADAM: Layer 3 -> dw_min:9.9487e-01  dw_max:1.0063e+00 lr:1.0000e-02
2023-04-02 02:14:17,584 			Learning rate: weights:   1.000e-02    
2023-04-02 02:14:17,584 			Last test performance: 68.30%
2023-04-02 02:14:17,585 ----------------
2023-04-02 02:14:32,176   16  =>  70   		Training 486 pattern with 66.04% 	Forward time: 	14.33 sec
2023-04-02 02:14:32,176 			Loss:    8.613e-01    			Backward time: 	 0.25 sec 
2023-04-02 02:14:32,177 ADAM: Layer 0 -> dw_min:9.9656e-01  dw_max:1.0029e+00 lr:1.0000e-02
2023-04-02 02:14:32,177 ADAM: Layer 1 -> dw_min:9.9049e-01  dw_max:1.0068e+00 lr:1.0000e-02
2023-04-02 02:14:32,177 ADAM: Layer 2 -> dw_min:9.8924e-01  dw_max:1.0107e+00 lr:1.0000e-02
2023-04-02 02:14:32,177 ADAM: Layer 3 -> dw_min:9.9491e-01  dw_max:1.0061e+00 lr:1.0000e-02
2023-04-02 02:14:32,196 			Learning rate: weights:   1.000e-02    
2023-04-02 02:14:32,196 			Last test performance: 68.30%
2023-04-02 02:14:32,196 ----------------
2023-04-02 02:14:46,558   16  =>  71   		Training 486 pattern with 69.79% 	Forward time: 	14.10 sec
2023-04-02 02:14:46,558 			Loss:    7.774e-01    			Backward time: 	 0.25 sec 
2023-04-02 02:14:46,558 ADAM: Layer 0 -> dw_min:9.9678e-01  dw_max:1.0028e+00 lr:1.0000e-02
2023-04-02 02:14:46,558 ADAM: Layer 1 -> dw_min:9.9095e-01  dw_max:1.0062e+00 lr:1.0000e-02
2023-04-02 02:14:46,558 ADAM: Layer 2 -> dw_min:9.8962e-01  dw_max:1.0096e+00 lr:1.0000e-02
2023-04-02 02:14:46,558 ADAM: Layer 3 -> dw_min:9.9468e-01  dw_max:1.0052e+00 lr:1.0000e-02
2023-04-02 02:14:46,639 			Learning rate: weights:   1.000e-02    
2023-04-02 02:14:46,639 			Last test performance: 68.30%
2023-04-02 02:14:46,639 ----------------
2023-04-02 02:15:01,322   16  =>  72   		Training 486 pattern with 70.42% 	Forward time: 	14.43 sec
2023-04-02 02:15:01,322 			Loss:    7.255e-01    			Backward time: 	 0.25 sec 
2023-04-02 02:15:01,322 ADAM: Layer 0 -> dw_min:9.9623e-01  dw_max:1.0024e+00 lr:1.0000e-02
2023-04-02 02:15:01,322 ADAM: Layer 1 -> dw_min:9.9118e-01  dw_max:1.0060e+00 lr:1.0000e-02
2023-04-02 02:15:01,322 ADAM: Layer 2 -> dw_min:9.8770e-01  dw_max:1.0098e+00 lr:1.0000e-02
2023-04-02 02:15:01,322 ADAM: Layer 3 -> dw_min:9.9514e-01  dw_max:1.0053e+00 lr:1.0000e-02
2023-04-02 02:15:01,387 			Learning rate: weights:   1.000e-02    
2023-04-02 02:15:01,387 			Last test performance: 68.30%
2023-04-02 02:15:01,387 ----------------
2023-04-02 02:15:15,574   16  =>  73   		Training 486 pattern with 68.54% 	Forward time: 	13.93 sec
2023-04-02 02:15:15,574 			Loss:    7.457e-01    			Backward time: 	 0.25 sec 
2023-04-02 02:15:15,575 ADAM: Layer 0 -> dw_min:9.9626e-01  dw_max:1.0026e+00 lr:1.0000e-02
2023-04-02 02:15:15,575 ADAM: Layer 1 -> dw_min:9.9085e-01  dw_max:1.0078e+00 lr:1.0000e-02
2023-04-02 02:15:15,575 ADAM: Layer 2 -> dw_min:9.8641e-01  dw_max:1.0104e+00 lr:1.0000e-02
2023-04-02 02:15:15,575 ADAM: Layer 3 -> dw_min:9.9529e-01  dw_max:1.0059e+00 lr:1.0000e-02
2023-04-02 02:15:15,653 			Learning rate: weights:   1.000e-02    
2023-04-02 02:15:15,653 			Last test performance: 68.30%
2023-04-02 02:15:15,653 ----------------
2023-04-02 02:15:30,207   16  =>  74   		Training 486 pattern with 68.96% 	Forward time: 	14.30 sec
2023-04-02 02:15:30,207 			Loss:    7.760e-01    			Backward time: 	 0.25 sec 
2023-04-02 02:15:30,207 ADAM: Layer 0 -> dw_min:9.9630e-01  dw_max:1.0024e+00 lr:1.0000e-02
2023-04-02 02:15:30,208 ADAM: Layer 1 -> dw_min:9.9207e-01  dw_max:1.0074e+00 lr:1.0000e-02
2023-04-02 02:15:30,208 ADAM: Layer 2 -> dw_min:9.8663e-01  dw_max:1.0094e+00 lr:1.0000e-02
2023-04-02 02:15:30,208 ADAM: Layer 3 -> dw_min:9.9571e-01  dw_max:1.0053e+00 lr:1.0000e-02
2023-04-02 02:15:30,288 			Learning rate: weights:   1.000e-02    
2023-04-02 02:15:30,288 			Last test performance: 68.30%
2023-04-02 02:15:30,288 ----------------
2023-04-02 02:15:45,011   16  =>  75   		Training 486 pattern with 69.79% 	Forward time: 	14.47 sec
2023-04-02 02:15:45,012 			Loss:    7.653e-01    			Backward time: 	 0.25 sec 
2023-04-02 02:15:45,012 ADAM: Layer 0 -> dw_min:9.9625e-01  dw_max:1.0027e+00 lr:1.0000e-02
2023-04-02 02:15:45,012 ADAM: Layer 1 -> dw_min:9.9038e-01  dw_max:1.0076e+00 lr:1.0000e-02
2023-04-02 02:15:45,012 ADAM: Layer 2 -> dw_min:9.8836e-01  dw_max:1.0095e+00 lr:1.0000e-02
2023-04-02 02:15:45,012 ADAM: Layer 3 -> dw_min:9.9566e-01  dw_max:1.0047e+00 lr:1.0000e-02
2023-04-02 02:15:45,062 			Learning rate: weights:   1.000e-02    
2023-04-02 02:15:45,062 			Last test performance: 68.30%
2023-04-02 02:15:45,062 ----------------
2023-04-02 02:15:59,361   16  =>  76   		Training 486 pattern with 66.25% 	Forward time: 	14.04 sec
2023-04-02 02:15:59,362 			Loss:    7.993e-01    			Backward time: 	 0.25 sec 
2023-04-02 02:15:59,362 ADAM: Layer 0 -> dw_min:9.9623e-01  dw_max:1.0032e+00 lr:1.0000e-02
2023-04-02 02:15:59,362 ADAM: Layer 1 -> dw_min:9.9177e-01  dw_max:1.0073e+00 lr:1.0000e-02
2023-04-02 02:15:59,362 ADAM: Layer 2 -> dw_min:9.8726e-01  dw_max:1.0104e+00 lr:1.0000e-02
2023-04-02 02:15:59,362 ADAM: Layer 3 -> dw_min:9.9579e-01  dw_max:1.0045e+00 lr:1.0000e-02
2023-04-02 02:15:59,477 			Learning rate: weights:   1.000e-02    
2023-04-02 02:15:59,477 			Last test performance: 68.30%
2023-04-02 02:15:59,477 ----------------
2023-04-02 02:16:13,809   16  =>  77   		Training 486 pattern with 68.54% 	Forward time: 	14.07 sec
2023-04-02 02:16:13,809 			Loss:    8.111e-01    			Backward time: 	 0.25 sec 
2023-04-02 02:16:13,809 ADAM: Layer 0 -> dw_min:9.9708e-01  dw_max:1.0035e+00 lr:1.0000e-02
2023-04-02 02:16:13,810 ADAM: Layer 1 -> dw_min:9.9273e-01  dw_max:1.0070e+00 lr:1.0000e-02
2023-04-02 02:16:13,810 ADAM: Layer 2 -> dw_min:9.8852e-01  dw_max:1.0089e+00 lr:1.0000e-02
2023-04-02 02:16:13,810 ADAM: Layer 3 -> dw_min:9.9546e-01  dw_max:1.0056e+00 lr:1.0000e-02
2023-04-02 02:16:13,892 			Learning rate: weights:   1.000e-02    
2023-04-02 02:16:13,892 			Last test performance: 68.30%
2023-04-02 02:16:13,892 ----------------
2023-04-02 02:16:28,019   16  =>  78   		Training 486 pattern with 74.38% 	Forward time: 	13.87 sec
2023-04-02 02:16:28,020 			Loss:    6.708e-01    			Backward time: 	 0.25 sec 
2023-04-02 02:16:28,020 ADAM: Layer 0 -> dw_min:9.9692e-01  dw_max:1.0027e+00 lr:1.0000e-02
2023-04-02 02:16:28,020 ADAM: Layer 1 -> dw_min:9.9143e-01  dw_max:1.0061e+00 lr:1.0000e-02
2023-04-02 02:16:28,020 ADAM: Layer 2 -> dw_min:9.8774e-01  dw_max:1.0100e+00 lr:1.0000e-02
2023-04-02 02:16:28,020 ADAM: Layer 3 -> dw_min:9.9579e-01  dw_max:1.0053e+00 lr:1.0000e-02
2023-04-02 02:16:28,090 			Learning rate: weights:   1.000e-02    
2023-04-02 02:16:28,090 			Last test performance: 68.30%
2023-04-02 02:16:28,090 ----------------
2023-04-02 02:16:42,547   16  =>  79   		Training 486 pattern with 67.08% 	Forward time: 	14.20 sec
2023-04-02 02:16:42,547 			Loss:    8.208e-01    			Backward time: 	 0.25 sec 
2023-04-02 02:16:42,547 ADAM: Layer 0 -> dw_min:9.9757e-01  dw_max:1.0023e+00 lr:1.0000e-02
2023-04-02 02:16:42,547 ADAM: Layer 1 -> dw_min:9.9188e-01  dw_max:1.0073e+00 lr:1.0000e-02
2023-04-02 02:16:42,547 ADAM: Layer 2 -> dw_min:9.8884e-01  dw_max:1.0088e+00 lr:1.0000e-02
2023-04-02 02:16:42,547 ADAM: Layer 3 -> dw_min:9.9561e-01  dw_max:1.0062e+00 lr:1.0000e-02
2023-04-02 02:16:42,569 			Learning rate: weights:   1.000e-02    
2023-04-02 02:16:42,569 			Last test performance: 68.30%
2023-04-02 02:16:42,569 ----------------
2023-04-02 02:16:56,560   16  =>  80   		Training 486 pattern with 60.83% 	Forward time: 	13.73 sec
2023-04-02 02:16:56,560 			Loss:    9.168e-01    			Backward time: 	 0.25 sec 
2023-04-02 02:16:56,561 ADAM: Layer 0 -> dw_min:9.9756e-01  dw_max:1.0029e+00 lr:1.0000e-02
2023-04-02 02:16:56,561 ADAM: Layer 1 -> dw_min:9.9080e-01  dw_max:1.0067e+00 lr:1.0000e-02
2023-04-02 02:16:56,561 ADAM: Layer 2 -> dw_min:9.8745e-01  dw_max:1.0095e+00 lr:1.0000e-02
2023-04-02 02:16:56,561 ADAM: Layer 3 -> dw_min:9.9570e-01  dw_max:1.0051e+00 lr:1.0000e-02
2023-04-02 02:16:56,629 			Learning rate: weights:   1.000e-02    
2023-04-02 02:16:56,629 			Last test performance: 68.30%
2023-04-02 02:16:56,629 ----------------
2023-04-02 02:17:10,961   16  =>  81   		Training 486 pattern with 67.50% 	Forward time: 	14.07 sec
2023-04-02 02:17:10,961 			Loss:    7.964e-01    			Backward time: 	 0.25 sec 
2023-04-02 02:17:10,961 ADAM: Layer 0 -> dw_min:9.9714e-01  dw_max:1.0028e+00 lr:1.0000e-02
2023-04-02 02:17:10,961 ADAM: Layer 1 -> dw_min:9.9045e-01  dw_max:1.0068e+00 lr:1.0000e-02
2023-04-02 02:17:10,962 ADAM: Layer 2 -> dw_min:9.8870e-01  dw_max:1.0108e+00 lr:1.0000e-02
2023-04-02 02:17:10,962 ADAM: Layer 3 -> dw_min:9.9560e-01  dw_max:1.0063e+00 lr:1.0000e-02
2023-04-02 02:17:11,043 			Learning rate: weights:   1.000e-02    
2023-04-02 02:17:11,043 			Last test performance: 68.30%
2023-04-02 02:17:11,043 ----------------
2023-04-02 02:17:25,058   16  =>  82   		Training 486 pattern with 68.54% 	Forward time: 	13.76 sec
2023-04-02 02:17:25,058 			Loss:    7.540e-01    			Backward time: 	 0.25 sec 
2023-04-02 02:17:25,058 ADAM: Layer 0 -> dw_min:9.9665e-01  dw_max:1.0031e+00 lr:1.0000e-02
2023-04-02 02:17:25,058 ADAM: Layer 1 -> dw_min:9.9173e-01  dw_max:1.0084e+00 lr:1.0000e-02
2023-04-02 02:17:25,058 ADAM: Layer 2 -> dw_min:9.8937e-01  dw_max:1.0098e+00 lr:1.0000e-02
2023-04-02 02:17:25,058 ADAM: Layer 3 -> dw_min:9.9552e-01  dw_max:1.0051e+00 lr:1.0000e-02
2023-04-02 02:17:25,077 			Learning rate: weights:   1.000e-02    
2023-04-02 02:17:25,077 			Last test performance: 68.30%
2023-04-02 02:17:25,077 ----------------
2023-04-02 02:17:39,228   16  =>  83   		Training 486 pattern with 67.08% 	Forward time: 	13.89 sec
2023-04-02 02:17:39,228 			Loss:    7.649e-01    			Backward time: 	 0.25 sec 
2023-04-02 02:17:39,229 ADAM: Layer 0 -> dw_min:9.9611e-01  dw_max:1.0030e+00 lr:1.0000e-02
2023-04-02 02:17:39,229 ADAM: Layer 1 -> dw_min:9.9195e-01  dw_max:1.0097e+00 lr:1.0000e-02
2023-04-02 02:17:39,229 ADAM: Layer 2 -> dw_min:9.8811e-01  dw_max:1.0110e+00 lr:1.0000e-02
2023-04-02 02:17:39,229 ADAM: Layer 3 -> dw_min:9.9619e-01  dw_max:1.0048e+00 lr:1.0000e-02
2023-04-02 02:17:39,249 			Learning rate: weights:   1.000e-02    
2023-04-02 02:17:39,249 			Last test performance: 68.30%
2023-04-02 02:17:39,249 ----------------
2023-04-02 02:17:53,741   16  =>  84   		Training 486 pattern with 63.33% 	Forward time: 	14.23 sec
2023-04-02 02:17:53,741 			Loss:    8.053e-01    			Backward time: 	 0.25 sec 
2023-04-02 02:17:53,741 ADAM: Layer 0 -> dw_min:9.9618e-01  dw_max:1.0038e+00 lr:1.0000e-02
2023-04-02 02:17:53,741 ADAM: Layer 1 -> dw_min:9.9275e-01  dw_max:1.0077e+00 lr:1.0000e-02
2023-04-02 02:17:53,741 ADAM: Layer 2 -> dw_min:9.8818e-01  dw_max:1.0097e+00 lr:1.0000e-02
2023-04-02 02:17:53,741 ADAM: Layer 3 -> dw_min:9.9618e-01  dw_max:1.0044e+00 lr:1.0000e-02
2023-04-02 02:17:53,761 			Learning rate: weights:   1.000e-02    
2023-04-02 02:17:53,761 			Last test performance: 68.30%
2023-04-02 02:17:53,761 ----------------
2023-04-02 02:18:07,811   16  =>  85   		Training 486 pattern with 62.71% 	Forward time: 	13.79 sec
2023-04-02 02:18:07,811 			Loss:    8.631e-01    			Backward time: 	 0.25 sec 
2023-04-02 02:18:07,811 ADAM: Layer 0 -> dw_min:9.9647e-01  dw_max:1.0036e+00 lr:1.0000e-02
2023-04-02 02:18:07,812 ADAM: Layer 1 -> dw_min:9.9293e-01  dw_max:1.0085e+00 lr:1.0000e-02
2023-04-02 02:18:07,812 ADAM: Layer 2 -> dw_min:9.8837e-01  dw_max:1.0095e+00 lr:1.0000e-02
2023-04-02 02:18:07,812 ADAM: Layer 3 -> dw_min:9.9612e-01  dw_max:1.0050e+00 lr:1.0000e-02
2023-04-02 02:18:07,833 			Learning rate: weights:   1.000e-02    
2023-04-02 02:18:07,833 			Last test performance: 68.30%
2023-04-02 02:18:07,833 ----------------
2023-04-02 02:18:22,089   16  =>  86   		Training 486 pattern with 66.67% 	Forward time: 	14.00 sec
2023-04-02 02:18:22,089 			Loss:    7.918e-01    			Backward time: 	 0.25 sec 
2023-04-02 02:18:22,090 ADAM: Layer 0 -> dw_min:9.9698e-01  dw_max:1.0032e+00 lr:1.0000e-02
2023-04-02 02:18:22,090 ADAM: Layer 1 -> dw_min:9.9309e-01  dw_max:1.0084e+00 lr:1.0000e-02
2023-04-02 02:18:22,090 ADAM: Layer 2 -> dw_min:9.8774e-01  dw_max:1.0092e+00 lr:1.0000e-02
2023-04-02 02:18:22,090 ADAM: Layer 3 -> dw_min:9.9605e-01  dw_max:1.0040e+00 lr:1.0000e-02
2023-04-02 02:18:22,157 			Learning rate: weights:   1.000e-02    
2023-04-02 02:18:22,157 			Last test performance: 68.30%
2023-04-02 02:18:22,157 ----------------
2023-04-02 02:18:36,929   16  =>  87   		Training 486 pattern with 69.17% 	Forward time: 	14.51 sec
2023-04-02 02:18:36,929 			Loss:    7.547e-01    			Backward time: 	 0.25 sec 
2023-04-02 02:18:36,929 ADAM: Layer 0 -> dw_min:9.9699e-01  dw_max:1.0029e+00 lr:1.0000e-02
2023-04-02 02:18:36,929 ADAM: Layer 1 -> dw_min:9.9217e-01  dw_max:1.0087e+00 lr:1.0000e-02
2023-04-02 02:18:36,929 ADAM: Layer 2 -> dw_min:9.8885e-01  dw_max:1.0099e+00 lr:1.0000e-02
2023-04-02 02:18:36,929 ADAM: Layer 3 -> dw_min:9.9567e-01  dw_max:1.0041e+00 lr:1.0000e-02
2023-04-02 02:18:37,010 			Learning rate: weights:   1.000e-02    
2023-04-02 02:18:37,010 			Last test performance: 68.30%
2023-04-02 02:18:37,010 ----------------
2023-04-02 02:18:51,605   16  =>  88   		Training 486 pattern with 65.00% 	Forward time: 	14.34 sec
2023-04-02 02:18:51,605 			Loss:    8.267e-01    			Backward time: 	 0.25 sec 
2023-04-02 02:18:51,605 ADAM: Layer 0 -> dw_min:9.9725e-01  dw_max:1.0028e+00 lr:1.0000e-02
2023-04-02 02:18:51,606 ADAM: Layer 1 -> dw_min:9.9102e-01  dw_max:1.0072e+00 lr:1.0000e-02
2023-04-02 02:18:51,606 ADAM: Layer 2 -> dw_min:9.8810e-01  dw_max:1.0100e+00 lr:1.0000e-02
2023-04-02 02:18:51,606 ADAM: Layer 3 -> dw_min:9.9604e-01  dw_max:1.0038e+00 lr:1.0000e-02
2023-04-02 02:18:51,644 			Learning rate: weights:   1.000e-02    
2023-04-02 02:18:51,644 			Last test performance: 68.30%
2023-04-02 02:18:51,644 ----------------
2023-04-02 02:19:05,649   16  =>  89   		Training 486 pattern with 65.21% 	Forward time: 	13.75 sec
2023-04-02 02:19:05,649 			Loss:    8.215e-01    			Backward time: 	 0.25 sec 
2023-04-02 02:19:05,650 ADAM: Layer 0 -> dw_min:9.9649e-01  dw_max:1.0026e+00 lr:1.0000e-02
2023-04-02 02:19:05,650 ADAM: Layer 1 -> dw_min:9.9023e-01  dw_max:1.0070e+00 lr:1.0000e-02
2023-04-02 02:19:05,650 ADAM: Layer 2 -> dw_min:9.8913e-01  dw_max:1.0099e+00 lr:1.0000e-02
2023-04-02 02:19:05,650 ADAM: Layer 3 -> dw_min:9.9540e-01  dw_max:1.0039e+00 lr:1.0000e-02
2023-04-02 02:19:05,756 			Learning rate: weights:   1.000e-02    
2023-04-02 02:19:05,756 			Last test performance: 68.30%
2023-04-02 02:19:05,756 ----------------
2023-04-02 02:19:19,898   16  =>  90   		Training 486 pattern with 64.58% 	Forward time: 	13.88 sec
2023-04-02 02:19:19,898 			Loss:    8.353e-01    			Backward time: 	 0.25 sec 
2023-04-02 02:19:19,899 ADAM: Layer 0 -> dw_min:9.9527e-01  dw_max:1.0038e+00 lr:1.0000e-02
2023-04-02 02:19:19,899 ADAM: Layer 1 -> dw_min:9.8939e-01  dw_max:1.0077e+00 lr:1.0000e-02
2023-04-02 02:19:19,899 ADAM: Layer 2 -> dw_min:9.8768e-01  dw_max:1.0104e+00 lr:1.0000e-02
2023-04-02 02:19:19,899 ADAM: Layer 3 -> dw_min:9.9539e-01  dw_max:1.0051e+00 lr:1.0000e-02
2023-04-02 02:19:19,995 			Learning rate: weights:   1.000e-02    
2023-04-02 02:19:19,995 			Last test performance: 68.30%
2023-04-02 02:19:19,995 ----------------
2023-04-02 02:19:34,392   16  =>  91   		Training 486 pattern with 63.96% 	Forward time: 	14.14 sec
2023-04-02 02:19:34,392 			Loss:    8.266e-01    			Backward time: 	 0.25 sec 
2023-04-02 02:19:34,392 ADAM: Layer 0 -> dw_min:9.9582e-01  dw_max:1.0030e+00 lr:1.0000e-02
2023-04-02 02:19:34,392 ADAM: Layer 1 -> dw_min:9.8991e-01  dw_max:1.0068e+00 lr:1.0000e-02
2023-04-02 02:19:34,392 ADAM: Layer 2 -> dw_min:9.8702e-01  dw_max:1.0107e+00 lr:1.0000e-02
2023-04-02 02:19:34,392 ADAM: Layer 3 -> dw_min:9.9418e-01  dw_max:1.0042e+00 lr:1.0000e-02
2023-04-02 02:19:34,471 			Learning rate: weights:   1.000e-02    
2023-04-02 02:19:34,471 			Last test performance: 68.30%
2023-04-02 02:19:34,471 ----------------
2023-04-02 02:19:49,047   16  =>  92   		Training 486 pattern with 70.62% 	Forward time: 	14.32 sec
2023-04-02 02:19:49,047 			Loss:    6.925e-01    			Backward time: 	 0.25 sec 
2023-04-02 02:19:49,047 ADAM: Layer 0 -> dw_min:9.9538e-01  dw_max:1.0034e+00 lr:1.0000e-02
2023-04-02 02:19:49,047 ADAM: Layer 1 -> dw_min:9.9041e-01  dw_max:1.0066e+00 lr:1.0000e-02
2023-04-02 02:19:49,048 ADAM: Layer 2 -> dw_min:9.8838e-01  dw_max:1.0105e+00 lr:1.0000e-02
2023-04-02 02:19:49,048 ADAM: Layer 3 -> dw_min:9.9415e-01  dw_max:1.0040e+00 lr:1.0000e-02
2023-04-02 02:19:49,068 			Learning rate: weights:   1.000e-02    
2023-04-02 02:19:49,068 			Last test performance: 68.30%
2023-04-02 02:19:49,068 ----------------
2023-04-02 02:20:03,699   16  =>  93   		Training 486 pattern with 63.54% 	Forward time: 	14.37 sec
2023-04-02 02:20:03,699 			Loss:    8.656e-01    			Backward time: 	 0.25 sec 
2023-04-02 02:20:03,699 ADAM: Layer 0 -> dw_min:9.9563e-01  dw_max:1.0032e+00 lr:1.0000e-02
2023-04-02 02:20:03,700 ADAM: Layer 1 -> dw_min:9.9158e-01  dw_max:1.0066e+00 lr:1.0000e-02
2023-04-02 02:20:03,700 ADAM: Layer 2 -> dw_min:9.8848e-01  dw_max:1.0117e+00 lr:1.0000e-02
2023-04-02 02:20:03,700 ADAM: Layer 3 -> dw_min:9.9551e-01  dw_max:1.0040e+00 lr:1.0000e-02
2023-04-02 02:20:03,771 			Learning rate: weights:   1.000e-02    
2023-04-02 02:20:03,771 			Last test performance: 68.30%
2023-04-02 02:20:03,772 ----------------
2023-04-02 02:20:17,819   16  =>  94   		Training 486 pattern with 68.54% 	Forward time: 	13.79 sec
2023-04-02 02:20:17,819 			Loss:    7.693e-01    			Backward time: 	 0.25 sec 
2023-04-02 02:20:17,820 ADAM: Layer 0 -> dw_min:9.9577e-01  dw_max:1.0031e+00 lr:1.0000e-02
2023-04-02 02:20:17,820 ADAM: Layer 1 -> dw_min:9.9271e-01  dw_max:1.0064e+00 lr:1.0000e-02
2023-04-02 02:20:17,820 ADAM: Layer 2 -> dw_min:9.8923e-01  dw_max:1.0106e+00 lr:1.0000e-02
2023-04-02 02:20:17,820 ADAM: Layer 3 -> dw_min:9.9524e-01  dw_max:1.0039e+00 lr:1.0000e-02
2023-04-02 02:20:17,840 			Learning rate: weights:   1.000e-02    
2023-04-02 02:20:17,840 			Last test performance: 68.30%
2023-04-02 02:20:17,840 ----------------
2023-04-02 02:20:32,729   16  =>  95   		Training 486 pattern with 62.92% 	Forward time: 	14.63 sec
2023-04-02 02:20:32,729 			Loss:    9.322e-01    			Backward time: 	 0.25 sec 
2023-04-02 02:20:32,729 ADAM: Layer 0 -> dw_min:9.9607e-01  dw_max:1.0042e+00 lr:1.0000e-02
2023-04-02 02:20:32,730 ADAM: Layer 1 -> dw_min:9.9363e-01  dw_max:1.0071e+00 lr:1.0000e-02
2023-04-02 02:20:32,730 ADAM: Layer 2 -> dw_min:9.8525e-01  dw_max:1.0117e+00 lr:1.0000e-02
2023-04-02 02:20:32,730 ADAM: Layer 3 -> dw_min:9.9545e-01  dw_max:1.0048e+00 lr:1.0000e-02
2023-04-02 02:20:32,773 			Learning rate: weights:   1.000e-02    
2023-04-02 02:20:32,773 			Last test performance: 68.30%
2023-04-02 02:20:32,773 ----------------
2023-04-02 02:20:46,953   16  =>  96   		Training 486 pattern with 66.04% 	Forward time: 	13.92 sec
2023-04-02 02:20:46,953 			Loss:    8.448e-01    			Backward time: 	 0.25 sec 
2023-04-02 02:20:46,953 ADAM: Layer 0 -> dw_min:9.9613e-01  dw_max:1.0038e+00 lr:1.0000e-02
2023-04-02 02:20:46,954 ADAM: Layer 1 -> dw_min:9.9221e-01  dw_max:1.0072e+00 lr:1.0000e-02
2023-04-02 02:20:46,954 ADAM: Layer 2 -> dw_min:9.8442e-01  dw_max:1.0108e+00 lr:1.0000e-02
2023-04-02 02:20:46,954 ADAM: Layer 3 -> dw_min:9.9537e-01  dw_max:1.0047e+00 lr:1.0000e-02
2023-04-02 02:20:46,985 			Learning rate: weights:   1.000e-02    
2023-04-02 02:20:46,985 			Last test performance: 68.30%
2023-04-02 02:20:46,985 ----------------
2023-04-02 02:21:01,239   16  =>  97   		Training 486 pattern with 69.58% 	Forward time: 	14.00 sec
2023-04-02 02:21:01,239 			Loss:    7.571e-01    			Backward time: 	 0.25 sec 
2023-04-02 02:21:01,240 ADAM: Layer 0 -> dw_min:9.9561e-01  dw_max:1.0046e+00 lr:1.0000e-02
2023-04-02 02:21:01,240 ADAM: Layer 1 -> dw_min:9.9243e-01  dw_max:1.0071e+00 lr:1.0000e-02
2023-04-02 02:21:01,240 ADAM: Layer 2 -> dw_min:9.8556e-01  dw_max:1.0094e+00 lr:1.0000e-02
2023-04-02 02:21:01,240 ADAM: Layer 3 -> dw_min:9.9503e-01  dw_max:1.0041e+00 lr:1.0000e-02
2023-04-02 02:21:01,340 			Learning rate: weights:   1.000e-02    
2023-04-02 02:21:01,340 			Last test performance: 68.30%
2023-04-02 02:21:01,340 ----------------
2023-04-02 02:21:15,775   16  =>  98   		Training 486 pattern with 69.58% 	Forward time: 	14.18 sec
2023-04-02 02:21:15,775 			Loss:    7.603e-01    			Backward time: 	 0.25 sec 
2023-04-02 02:21:15,775 ADAM: Layer 0 -> dw_min:9.9442e-01  dw_max:1.0051e+00 lr:1.0000e-02
2023-04-02 02:21:15,775 ADAM: Layer 1 -> dw_min:9.9323e-01  dw_max:1.0093e+00 lr:1.0000e-02
2023-04-02 02:21:15,775 ADAM: Layer 2 -> dw_min:9.8699e-01  dw_max:1.0094e+00 lr:1.0000e-02
2023-04-02 02:21:15,776 ADAM: Layer 3 -> dw_min:9.9597e-01  dw_max:1.0050e+00 lr:1.0000e-02
2023-04-02 02:21:15,880 			Learning rate: weights:   1.000e-02    
2023-04-02 02:21:15,880 			Last test performance: 68.30%
2023-04-02 02:21:15,880 ----------------
2023-04-02 02:21:30,481   16  =>  99   		Training 486 pattern with 67.92% 	Forward time: 	14.34 sec
2023-04-02 02:21:30,481 			Loss:    7.621e-01    			Backward time: 	 0.25 sec 
2023-04-02 02:21:30,481 ADAM: Layer 0 -> dw_min:9.9472e-01  dw_max:1.0055e+00 lr:1.0000e-02
2023-04-02 02:21:30,481 ADAM: Layer 1 -> dw_min:9.9307e-01  dw_max:1.0088e+00 lr:1.0000e-02
2023-04-02 02:21:30,481 ADAM: Layer 2 -> dw_min:9.8836e-01  dw_max:1.0120e+00 lr:1.0000e-02
2023-04-02 02:21:30,481 ADAM: Layer 3 -> dw_min:9.9565e-01  dw_max:1.0043e+00 lr:1.0000e-02
2023-04-02 02:21:30,515 			Learning rate: weights:   1.000e-02    
2023-04-02 02:21:30,515 			Last test performance: 68.30%
2023-04-02 02:21:30,515 ----------------
2023-04-02 02:21:45,036   16  => 100   		Training 486 pattern with 64.38% 	Forward time: 	14.26 sec
2023-04-02 02:21:45,037 			Loss:    8.454e-01    			Backward time: 	 0.25 sec 
2023-04-02 02:21:45,037 ADAM: Layer 0 -> dw_min:9.9516e-01  dw_max:1.0041e+00 lr:1.0000e-02
2023-04-02 02:21:45,037 ADAM: Layer 1 -> dw_min:9.9175e-01  dw_max:1.0068e+00 lr:1.0000e-02
2023-04-02 02:21:45,037 ADAM: Layer 2 -> dw_min:9.8636e-01  dw_max:1.0109e+00 lr:1.0000e-02
2023-04-02 02:21:45,037 ADAM: Layer 3 -> dw_min:9.9564e-01  dw_max:1.0045e+00 lr:1.0000e-02
2023-04-02 02:21:45,074 			Learning rate: weights:   1.000e-02    
2023-04-02 02:21:45,074 			Last test performance: 68.30%
2023-04-02 02:21:45,074 ----------------
2023-04-02 02:21:59,340   16  => 101   		Training 486 pattern with 62.71% 	Forward time: 	14.01 sec
2023-04-02 02:21:59,340 			Loss:    8.188e-01    			Backward time: 	 0.25 sec 
2023-04-02 02:21:59,340 ADAM: Layer 0 -> dw_min:9.9443e-01  dw_max:1.0041e+00 lr:1.0000e-02
2023-04-02 02:21:59,340 ADAM: Layer 1 -> dw_min:9.9119e-01  dw_max:1.0084e+00 lr:1.0000e-02
2023-04-02 02:21:59,340 ADAM: Layer 2 -> dw_min:9.8773e-01  dw_max:1.0113e+00 lr:1.0000e-02
2023-04-02 02:21:59,340 ADAM: Layer 3 -> dw_min:9.9473e-01  dw_max:1.0047e+00 lr:1.0000e-02
2023-04-02 02:21:59,388 			Learning rate: weights:   1.000e-02    
2023-04-02 02:21:59,388 			Last test performance: 68.30%
2023-04-02 02:21:59,388 ----------------
2023-04-02 02:22:13,430   16  => 102   		Training 486 pattern with 63.54% 	Forward time: 	13.78 sec
2023-04-02 02:22:13,430 			Loss:    9.063e-01    			Backward time: 	 0.25 sec 
2023-04-02 02:22:13,430 ADAM: Layer 0 -> dw_min:9.9372e-01  dw_max:1.0047e+00 lr:1.0000e-02
2023-04-02 02:22:13,431 ADAM: Layer 1 -> dw_min:9.9218e-01  dw_max:1.0086e+00 lr:1.0000e-02
2023-04-02 02:22:13,431 ADAM: Layer 2 -> dw_min:9.8726e-01  dw_max:1.0105e+00 lr:1.0000e-02
2023-04-02 02:22:13,431 ADAM: Layer 3 -> dw_min:9.9547e-01  dw_max:1.0063e+00 lr:1.0000e-02
2023-04-02 02:22:13,451 			Learning rate: weights:   1.000e-02    
2023-04-02 02:22:13,451 			Last test performance: 68.30%
2023-04-02 02:22:13,451 ----------------
2023-04-02 02:22:27,730   16  => 103   		Training 486 pattern with 65.00% 	Forward time: 	14.02 sec
2023-04-02 02:22:27,730 			Loss:    8.271e-01    			Backward time: 	 0.25 sec 
2023-04-02 02:22:27,731 ADAM: Layer 0 -> dw_min:9.9462e-01  dw_max:1.0051e+00 lr:1.0000e-02
2023-04-02 02:22:27,731 ADAM: Layer 1 -> dw_min:9.9085e-01  dw_max:1.0089e+00 lr:1.0000e-02
2023-04-02 02:22:27,731 ADAM: Layer 2 -> dw_min:9.8528e-01  dw_max:1.0117e+00 lr:1.0000e-02
2023-04-02 02:22:27,731 ADAM: Layer 3 -> dw_min:9.9524e-01  dw_max:1.0054e+00 lr:1.0000e-02
2023-04-02 02:22:27,752 			Learning rate: weights:   1.000e-02    
2023-04-02 02:22:27,752 			Last test performance: 68.30%
2023-04-02 02:22:27,752 ----------------
2023-04-02 02:22:30,146 
2023-04-02 02:22:30,146 Testing:
2023-04-02 02:22:30,854 		24 of 10000 with 87.50% 	 Time used:  0.71 sec
2023-04-02 02:22:31,566 		48 of 10000 with 77.08% 	 Time used:  0.71 sec
2023-04-02 02:22:32,273 		72 of 10000 with 65.28% 	 Time used:  0.71 sec
2023-04-02 02:22:32,957 		96 of 10000 with 65.62% 	 Time used:  0.68 sec
2023-04-02 02:22:33,684 		120 of 10000 with 64.17% 	 Time used:  0.73 sec
2023-04-02 02:22:34,381 		144 of 10000 with 65.28% 	 Time used:  0.70 sec
2023-04-02 02:22:35,038 		168 of 10000 with 67.86% 	 Time used:  0.66 sec
2023-04-02 02:22:35,770 		192 of 10000 with 68.75% 	 Time used:  0.73 sec
2023-04-02 02:22:36,440 		216 of 10000 with 70.37% 	 Time used:  0.67 sec
2023-04-02 02:22:37,081 		240 of 10000 with 68.75% 	 Time used:  0.64 sec
2023-04-02 02:22:37,773 		264 of 10000 with 67.05% 	 Time used:  0.69 sec
2023-04-02 02:22:38,459 		288 of 10000 with 67.36% 	 Time used:  0.69 sec
2023-04-02 02:22:39,205 		312 of 10000 with 67.31% 	 Time used:  0.75 sec
2023-04-02 02:22:39,943 		336 of 10000 with 68.15% 	 Time used:  0.74 sec
2023-04-02 02:22:40,624 		360 of 10000 with 68.33% 	 Time used:  0.68 sec
2023-04-02 02:22:41,291 		384 of 10000 with 67.71% 	 Time used:  0.67 sec
2023-04-02 02:22:41,961 		408 of 10000 with 67.89% 	 Time used:  0.67 sec
2023-04-02 02:22:42,632 		432 of 10000 with 68.29% 	 Time used:  0.67 sec
2023-04-02 02:22:43,339 		456 of 10000 with 67.98% 	 Time used:  0.71 sec
2023-04-02 02:22:44,067 		480 of 10000 with 67.08% 	 Time used:  0.73 sec
2023-04-02 02:22:44,880 		504 of 10000 with 67.46% 	 Time used:  0.81 sec
2023-04-02 02:22:45,647 		528 of 10000 with 68.18% 	 Time used:  0.77 sec
2023-04-02 02:22:46,325 		552 of 10000 with 68.48% 	 Time used:  0.68 sec
2023-04-02 02:22:47,006 		576 of 10000 with 68.92% 	 Time used:  0.68 sec
2023-04-02 02:22:47,725 		600 of 10000 with 69.17% 	 Time used:  0.72 sec
2023-04-02 02:22:48,487 		624 of 10000 with 69.71% 	 Time used:  0.76 sec
2023-04-02 02:22:49,166 		648 of 10000 with 69.75% 	 Time used:  0.68 sec
2023-04-02 02:22:49,872 		672 of 10000 with 70.09% 	 Time used:  0.71 sec
2023-04-02 02:22:50,602 		696 of 10000 with 69.11% 	 Time used:  0.73 sec
2023-04-02 02:22:51,338 		720 of 10000 with 69.58% 	 Time used:  0.74 sec
2023-04-02 02:22:52,077 		744 of 10000 with 69.62% 	 Time used:  0.74 sec
2023-04-02 02:22:52,787 		768 of 10000 with 69.79% 	 Time used:  0.71 sec
2023-04-02 02:22:53,475 		792 of 10000 with 69.70% 	 Time used:  0.69 sec
2023-04-02 02:22:54,204 		816 of 10000 with 69.36% 	 Time used:  0.73 sec
2023-04-02 02:22:54,901 		840 of 10000 with 69.40% 	 Time used:  0.70 sec
2023-04-02 02:22:55,572 		864 of 10000 with 69.10% 	 Time used:  0.67 sec
2023-04-02 02:22:56,225 		888 of 10000 with 69.03% 	 Time used:  0.65 sec
2023-04-02 02:22:56,897 		912 of 10000 with 69.08% 	 Time used:  0.67 sec
2023-04-02 02:22:57,598 		936 of 10000 with 68.91% 	 Time used:  0.70 sec
2023-04-02 02:22:58,275 		960 of 10000 with 68.96% 	 Time used:  0.68 sec
2023-04-02 02:22:58,933 		984 of 10000 with 69.21% 	 Time used:  0.66 sec
2023-04-02 02:22:59,590 		1008 of 10000 with 69.44% 	 Time used:  0.66 sec
2023-04-02 02:23:00,287 		1032 of 10000 with 69.77% 	 Time used:  0.70 sec
2023-04-02 02:23:00,978 		1056 of 10000 with 69.60% 	 Time used:  0.69 sec
2023-04-02 02:23:01,691 		1080 of 10000 with 69.63% 	 Time used:  0.71 sec
2023-04-02 02:23:02,348 		1104 of 10000 with 69.93% 	 Time used:  0.66 sec
2023-04-02 02:23:03,191 		1128 of 10000 with 70.04% 	 Time used:  0.84 sec
2023-04-02 02:23:03,891 		1152 of 10000 with 70.05% 	 Time used:  0.70 sec
2023-04-02 02:23:04,578 		1176 of 10000 with 69.98% 	 Time used:  0.69 sec
2023-04-02 02:23:05,284 		1200 of 10000 with 70.17% 	 Time used:  0.71 sec
2023-04-02 02:23:06,033 		1224 of 10000 with 70.34% 	 Time used:  0.75 sec
2023-04-02 02:23:06,727 		1248 of 10000 with 70.35% 	 Time used:  0.69 sec
2023-04-02 02:23:07,415 		1272 of 10000 with 70.13% 	 Time used:  0.69 sec
2023-04-02 02:23:08,113 		1296 of 10000 with 70.37% 	 Time used:  0.70 sec
2023-04-02 02:23:08,780 		1320 of 10000 with 70.53% 	 Time used:  0.67 sec
2023-04-02 02:23:09,510 		1344 of 10000 with 70.31% 	 Time used:  0.73 sec
2023-04-02 02:23:10,136 		1368 of 10000 with 70.47% 	 Time used:  0.62 sec
2023-04-02 02:23:10,866 		1392 of 10000 with 70.19% 	 Time used:  0.73 sec
2023-04-02 02:23:11,561 		1416 of 10000 with 70.06% 	 Time used:  0.69 sec
2023-04-02 02:23:12,290 		1440 of 10000 with 70.07% 	 Time used:  0.73 sec
2023-04-02 02:23:12,967 		1464 of 10000 with 70.15% 	 Time used:  0.68 sec
2023-04-02 02:23:13,683 		1488 of 10000 with 69.89% 	 Time used:  0.72 sec
2023-04-02 02:23:14,388 		1512 of 10000 with 69.64% 	 Time used:  0.70 sec
2023-04-02 02:23:15,123 		1536 of 10000 with 69.53% 	 Time used:  0.74 sec
2023-04-02 02:23:15,887 		1560 of 10000 with 69.42% 	 Time used:  0.76 sec
2023-04-02 02:23:16,586 		1584 of 10000 with 69.44% 	 Time used:  0.70 sec
2023-04-02 02:23:17,347 		1608 of 10000 with 69.34% 	 Time used:  0.76 sec
2023-04-02 02:23:18,096 		1632 of 10000 with 69.36% 	 Time used:  0.75 sec
2023-04-02 02:23:18,815 		1656 of 10000 with 69.44% 	 Time used:  0.72 sec
2023-04-02 02:23:19,527 		1680 of 10000 with 69.64% 	 Time used:  0.71 sec
2023-04-02 02:23:20,208 		1704 of 10000 with 69.60% 	 Time used:  0.68 sec
2023-04-02 02:23:20,870 		1728 of 10000 with 69.50% 	 Time used:  0.66 sec
2023-04-02 02:23:21,569 		1752 of 10000 with 69.46% 	 Time used:  0.70 sec
2023-04-02 02:23:22,250 		1776 of 10000 with 69.59% 	 Time used:  0.68 sec
2023-04-02 02:23:23,028 		1800 of 10000 with 69.50% 	 Time used:  0.78 sec
2023-04-02 02:23:23,706 		1824 of 10000 with 69.52% 	 Time used:  0.68 sec
2023-04-02 02:23:24,348 		1848 of 10000 with 69.59% 	 Time used:  0.64 sec
2023-04-02 02:23:25,040 		1872 of 10000 with 69.71% 	 Time used:  0.69 sec
2023-04-02 02:23:25,730 		1896 of 10000 with 69.78% 	 Time used:  0.69 sec
2023-04-02 02:23:26,400 		1920 of 10000 with 69.90% 	 Time used:  0.67 sec
2023-04-02 02:23:27,126 		1944 of 10000 with 69.65% 	 Time used:  0.73 sec
2023-04-02 02:23:27,854 		1968 of 10000 with 69.72% 	 Time used:  0.73 sec
2023-04-02 02:23:28,531 		1992 of 10000 with 69.58% 	 Time used:  0.68 sec
2023-04-02 02:23:29,296 		2016 of 10000 with 69.44% 	 Time used:  0.76 sec
2023-04-02 02:23:30,010 		2040 of 10000 with 69.26% 	 Time used:  0.71 sec
2023-04-02 02:23:30,705 		2064 of 10000 with 69.33% 	 Time used:  0.69 sec
2023-04-02 02:23:31,384 		2088 of 10000 with 69.25% 	 Time used:  0.68 sec
2023-04-02 02:23:32,023 		2112 of 10000 with 69.37% 	 Time used:  0.64 sec
2023-04-02 02:23:32,697 		2136 of 10000 with 69.43% 	 Time used:  0.67 sec
2023-04-02 02:23:33,417 		2160 of 10000 with 69.49% 	 Time used:  0.72 sec
2023-04-02 02:23:34,112 		2184 of 10000 with 69.51% 	 Time used:  0.69 sec
2023-04-02 02:23:34,808 		2208 of 10000 with 69.57% 	 Time used:  0.70 sec
2023-04-02 02:23:35,492 		2232 of 10000 with 69.71% 	 Time used:  0.68 sec
2023-04-02 02:23:36,214 		2256 of 10000 with 69.68% 	 Time used:  0.72 sec
2023-04-02 02:23:36,959 		2280 of 10000 with 69.78% 	 Time used:  0.74 sec
2023-04-02 02:23:37,646 		2304 of 10000 with 69.79% 	 Time used:  0.69 sec
2023-04-02 02:23:38,335 		2328 of 10000 with 69.76% 	 Time used:  0.69 sec
2023-04-02 02:23:39,066 		2352 of 10000 with 69.90% 	 Time used:  0.73 sec
2023-04-02 02:23:39,894 		2376 of 10000 with 69.78% 	 Time used:  0.83 sec
2023-04-02 02:23:40,573 		2400 of 10000 with 69.79% 	 Time used:  0.68 sec
2023-04-02 02:23:41,330 		2424 of 10000 with 69.68% 	 Time used:  0.76 sec
2023-04-02 02:23:42,005 		2448 of 10000 with 69.85% 	 Time used:  0.68 sec
2023-04-02 02:23:42,750 		2472 of 10000 with 69.90% 	 Time used:  0.74 sec
2023-04-02 02:23:43,479 		2496 of 10000 with 69.87% 	 Time used:  0.73 sec
2023-04-02 02:23:44,122 		2520 of 10000 with 69.64% 	 Time used:  0.64 sec
2023-04-02 02:23:44,849 		2544 of 10000 with 69.42% 	 Time used:  0.73 sec
2023-04-02 02:23:45,643 		2568 of 10000 with 69.51% 	 Time used:  0.79 sec
2023-04-02 02:23:46,436 		2592 of 10000 with 69.44% 	 Time used:  0.79 sec
2023-04-02 02:23:47,106 		2616 of 10000 with 69.38% 	 Time used:  0.67 sec
2023-04-02 02:23:47,817 		2640 of 10000 with 69.32% 	 Time used:  0.71 sec
2023-04-02 02:23:48,523 		2664 of 10000 with 69.26% 	 Time used:  0.71 sec
2023-04-02 02:23:49,194 		2688 of 10000 with 69.35% 	 Time used:  0.67 sec
2023-04-02 02:23:49,857 		2712 of 10000 with 69.36% 	 Time used:  0.66 sec
2023-04-02 02:23:50,524 		2736 of 10000 with 69.44% 	 Time used:  0.67 sec
2023-04-02 02:23:51,205 		2760 of 10000 with 69.38% 	 Time used:  0.68 sec
2023-04-02 02:23:51,932 		2784 of 10000 with 69.25% 	 Time used:  0.73 sec
2023-04-02 02:23:52,562 		2808 of 10000 with 69.20% 	 Time used:  0.63 sec
2023-04-02 02:23:53,243 		2832 of 10000 with 69.14% 	 Time used:  0.68 sec
2023-04-02 02:23:53,890 		2856 of 10000 with 68.98% 	 Time used:  0.65 sec
2023-04-02 02:23:54,611 		2880 of 10000 with 69.13% 	 Time used:  0.72 sec
2023-04-02 02:23:55,323 		2904 of 10000 with 69.18% 	 Time used:  0.71 sec
2023-04-02 02:23:56,043 		2928 of 10000 with 69.26% 	 Time used:  0.72 sec
2023-04-02 02:23:56,904 		2952 of 10000 with 69.28% 	 Time used:  0.86 sec
2023-04-02 02:23:57,628 		2976 of 10000 with 69.19% 	 Time used:  0.72 sec
2023-04-02 02:23:58,300 		3000 of 10000 with 69.03% 	 Time used:  0.67 sec
2023-04-02 02:23:59,030 		3024 of 10000 with 69.15% 	 Time used:  0.73 sec
2023-04-02 02:23:59,738 		3048 of 10000 with 69.13% 	 Time used:  0.71 sec
2023-04-02 02:24:00,424 		3072 of 10000 with 69.17% 	 Time used:  0.69 sec
2023-04-02 02:24:01,105 		3096 of 10000 with 69.09% 	 Time used:  0.68 sec
2023-04-02 02:24:01,774 		3120 of 10000 with 69.13% 	 Time used:  0.67 sec
2023-04-02 02:24:02,518 		3144 of 10000 with 69.12% 	 Time used:  0.74 sec
2023-04-02 02:24:03,245 		3168 of 10000 with 69.16% 	 Time used:  0.73 sec
2023-04-02 02:24:03,934 		3192 of 10000 with 69.14% 	 Time used:  0.69 sec
2023-04-02 02:24:04,647 		3216 of 10000 with 69.09% 	 Time used:  0.71 sec
2023-04-02 02:24:05,413 		3240 of 10000 with 69.04% 	 Time used:  0.77 sec
2023-04-02 02:24:06,159 		3264 of 10000 with 69.09% 	 Time used:  0.75 sec
2023-04-02 02:24:06,882 		3288 of 10000 with 69.07% 	 Time used:  0.72 sec
2023-04-02 02:24:07,576 		3312 of 10000 with 69.11% 	 Time used:  0.69 sec
2023-04-02 02:24:08,296 		3336 of 10000 with 69.03% 	 Time used:  0.72 sec
2023-04-02 02:24:08,973 		3360 of 10000 with 68.99% 	 Time used:  0.68 sec
2023-04-02 02:24:09,698 		3384 of 10000 with 68.94% 	 Time used:  0.72 sec
2023-04-02 02:24:10,367 		3408 of 10000 with 68.93% 	 Time used:  0.67 sec
2023-04-02 02:24:11,047 		3432 of 10000 with 68.82% 	 Time used:  0.68 sec
2023-04-02 02:24:11,744 		3456 of 10000 with 68.78% 	 Time used:  0.70 sec
2023-04-02 02:24:12,476 		3480 of 10000 with 68.79% 	 Time used:  0.73 sec
2023-04-02 02:24:13,135 		3504 of 10000 with 68.75% 	 Time used:  0.66 sec
2023-04-02 02:24:13,851 		3528 of 10000 with 68.71% 	 Time used:  0.72 sec
2023-04-02 02:24:14,525 		3552 of 10000 with 68.78% 	 Time used:  0.67 sec
2023-04-02 02:24:15,241 		3576 of 10000 with 68.82% 	 Time used:  0.72 sec
2023-04-02 02:24:15,973 		3600 of 10000 with 68.86% 	 Time used:  0.73 sec
2023-04-02 02:24:16,735 		3624 of 10000 with 68.85% 	 Time used:  0.76 sec
2023-04-02 02:24:17,484 		3648 of 10000 with 68.80% 	 Time used:  0.75 sec
2023-04-02 02:24:18,252 		3672 of 10000 with 68.93% 	 Time used:  0.77 sec
2023-04-02 02:24:18,947 		3696 of 10000 with 68.97% 	 Time used:  0.69 sec
2023-04-02 02:24:19,672 		3720 of 10000 with 68.98% 	 Time used:  0.72 sec
2023-04-02 02:24:20,411 		3744 of 10000 with 68.94% 	 Time used:  0.74 sec
2023-04-02 02:24:21,077 		3768 of 10000 with 68.98% 	 Time used:  0.67 sec
2023-04-02 02:24:21,859 		3792 of 10000 with 68.96% 	 Time used:  0.78 sec
2023-04-02 02:24:22,556 		3816 of 10000 with 68.95% 	 Time used:  0.70 sec
2023-04-02 02:24:23,227 		3840 of 10000 with 68.98% 	 Time used:  0.67 sec
2023-04-02 02:24:23,971 		3864 of 10000 with 69.07% 	 Time used:  0.74 sec
2023-04-02 02:24:24,710 		3888 of 10000 with 69.14% 	 Time used:  0.74 sec
2023-04-02 02:24:25,441 		3912 of 10000 with 69.10% 	 Time used:  0.73 sec
2023-04-02 02:24:26,163 		3936 of 10000 with 69.05% 	 Time used:  0.72 sec
2023-04-02 02:24:26,849 		3960 of 10000 with 69.14% 	 Time used:  0.69 sec
2023-04-02 02:24:27,549 		3984 of 10000 with 69.05% 	 Time used:  0.70 sec
2023-04-02 02:24:28,196 		4008 of 10000 with 69.04% 	 Time used:  0.65 sec
2023-04-02 02:24:28,861 		4032 of 10000 with 69.12% 	 Time used:  0.66 sec
2023-04-02 02:24:29,536 		4056 of 10000 with 69.11% 	 Time used:  0.67 sec
2023-04-02 02:24:30,246 		4080 of 10000 with 69.19% 	 Time used:  0.71 sec
2023-04-02 02:24:30,923 		4104 of 10000 with 69.18% 	 Time used:  0.68 sec
2023-04-02 02:24:31,613 		4128 of 10000 with 69.16% 	 Time used:  0.69 sec
2023-04-02 02:24:32,339 		4152 of 10000 with 69.15% 	 Time used:  0.73 sec
2023-04-02 02:24:33,021 		4176 of 10000 with 69.20% 	 Time used:  0.68 sec
2023-04-02 02:24:33,707 		4200 of 10000 with 69.31% 	 Time used:  0.69 sec
2023-04-02 02:24:34,377 		4224 of 10000 with 69.34% 	 Time used:  0.67 sec
2023-04-02 02:24:35,035 		4248 of 10000 with 69.40% 	 Time used:  0.66 sec
2023-04-02 02:24:35,726 		4272 of 10000 with 69.52% 	 Time used:  0.69 sec
2023-04-02 02:24:36,459 		4296 of 10000 with 69.46% 	 Time used:  0.73 sec
2023-04-02 02:24:37,133 		4320 of 10000 with 69.42% 	 Time used:  0.67 sec
2023-04-02 02:24:37,782 		4344 of 10000 with 69.43% 	 Time used:  0.65 sec
2023-04-02 02:24:38,457 		4368 of 10000 with 69.44% 	 Time used:  0.67 sec
2023-04-02 02:24:39,164 		4392 of 10000 with 69.47% 	 Time used:  0.71 sec
2023-04-02 02:24:39,865 		4416 of 10000 with 69.47% 	 Time used:  0.70 sec
2023-04-02 02:24:40,537 		4440 of 10000 with 69.48% 	 Time used:  0.67 sec
2023-04-02 02:24:41,216 		4464 of 10000 with 69.49% 	 Time used:  0.68 sec
2023-04-02 02:24:41,905 		4488 of 10000 with 69.50% 	 Time used:  0.69 sec
2023-04-02 02:24:42,554 		4512 of 10000 with 69.44% 	 Time used:  0.65 sec
2023-04-02 02:24:43,295 		4536 of 10000 with 69.40% 	 Time used:  0.74 sec
2023-04-02 02:24:43,931 		4560 of 10000 with 69.36% 	 Time used:  0.64 sec
2023-04-02 02:24:44,634 		4584 of 10000 with 69.37% 	 Time used:  0.70 sec
2023-04-02 02:24:45,394 		4608 of 10000 with 69.36% 	 Time used:  0.76 sec
2023-04-02 02:24:46,114 		4632 of 10000 with 69.26% 	 Time used:  0.72 sec
2023-04-02 02:24:46,804 		4656 of 10000 with 69.20% 	 Time used:  0.69 sec
2023-04-02 02:24:47,517 		4680 of 10000 with 69.21% 	 Time used:  0.71 sec
2023-04-02 02:24:48,183 		4704 of 10000 with 69.24% 	 Time used:  0.67 sec
2023-04-02 02:24:48,869 		4728 of 10000 with 69.25% 	 Time used:  0.69 sec
2023-04-02 02:24:49,620 		4752 of 10000 with 69.19% 	 Time used:  0.75 sec
2023-04-02 02:24:50,275 		4776 of 10000 with 69.24% 	 Time used:  0.65 sec
2023-04-02 02:24:50,958 		4800 of 10000 with 69.23% 	 Time used:  0.68 sec
2023-04-02 02:24:51,635 		4824 of 10000 with 69.20% 	 Time used:  0.68 sec
2023-04-02 02:24:52,303 		4848 of 10000 with 69.12% 	 Time used:  0.67 sec
2023-04-02 02:24:52,967 		4872 of 10000 with 69.21% 	 Time used:  0.66 sec
2023-04-02 02:24:53,652 		4896 of 10000 with 69.14% 	 Time used:  0.68 sec
2023-04-02 02:24:54,331 		4920 of 10000 with 69.11% 	 Time used:  0.68 sec
2023-04-02 02:24:55,001 		4944 of 10000 with 69.03% 	 Time used:  0.67 sec
2023-04-02 02:24:55,742 		4968 of 10000 with 69.00% 	 Time used:  0.74 sec
2023-04-02 02:24:56,456 		4992 of 10000 with 68.99% 	 Time used:  0.71 sec
2023-04-02 02:24:57,107 		5016 of 10000 with 68.96% 	 Time used:  0.65 sec
2023-04-02 02:24:57,757 		5040 of 10000 with 68.99% 	 Time used:  0.65 sec
2023-04-02 02:24:58,519 		5064 of 10000 with 68.94% 	 Time used:  0.76 sec
2023-04-02 02:24:59,232 		5088 of 10000 with 68.97% 	 Time used:  0.71 sec
2023-04-02 02:24:59,902 		5112 of 10000 with 68.94% 	 Time used:  0.67 sec
2023-04-02 02:25:00,721 		5136 of 10000 with 68.89% 	 Time used:  0.82 sec
2023-04-02 02:25:01,431 		5160 of 10000 with 68.88% 	 Time used:  0.71 sec
2023-04-02 02:25:02,197 		5184 of 10000 with 68.87% 	 Time used:  0.76 sec
2023-04-02 02:25:02,893 		5208 of 10000 with 68.82% 	 Time used:  0.70 sec
2023-04-02 02:25:03,617 		5232 of 10000 with 68.79% 	 Time used:  0.72 sec
2023-04-02 02:25:04,317 		5256 of 10000 with 68.80% 	 Time used:  0.70 sec
2023-04-02 02:25:05,047 		5280 of 10000 with 68.81% 	 Time used:  0.73 sec
2023-04-02 02:25:05,747 		5304 of 10000 with 68.82% 	 Time used:  0.70 sec
2023-04-02 02:25:06,455 		5328 of 10000 with 68.83% 	 Time used:  0.71 sec
2023-04-02 02:25:07,155 		5352 of 10000 with 68.82% 	 Time used:  0.70 sec
2023-04-02 02:25:07,851 		5376 of 10000 with 68.79% 	 Time used:  0.70 sec
2023-04-02 02:25:08,511 		5400 of 10000 with 68.78% 	 Time used:  0.66 sec
2023-04-02 02:25:09,217 		5424 of 10000 with 68.73% 	 Time used:  0.71 sec
2023-04-02 02:25:09,953 		5448 of 10000 with 68.72% 	 Time used:  0.74 sec
2023-04-02 02:25:10,636 		5472 of 10000 with 68.66% 	 Time used:  0.68 sec
2023-04-02 02:25:11,353 		5496 of 10000 with 68.63% 	 Time used:  0.72 sec
2023-04-02 02:25:12,115 		5520 of 10000 with 68.64% 	 Time used:  0.76 sec
2023-04-02 02:25:12,797 		5544 of 10000 with 68.65% 	 Time used:  0.68 sec
2023-04-02 02:25:13,524 		5568 of 10000 with 68.59% 	 Time used:  0.73 sec
2023-04-02 02:25:14,232 		5592 of 10000 with 68.62% 	 Time used:  0.71 sec
2023-04-02 02:25:14,938 		5616 of 10000 with 68.63% 	 Time used:  0.71 sec
2023-04-02 02:25:15,611 		5640 of 10000 with 68.63% 	 Time used:  0.67 sec
2023-04-02 02:25:16,337 		5664 of 10000 with 68.57% 	 Time used:  0.73 sec
2023-04-02 02:25:17,095 		5688 of 10000 with 68.58% 	 Time used:  0.76 sec
2023-04-02 02:25:17,855 		5712 of 10000 with 68.68% 	 Time used:  0.76 sec
2023-04-02 02:25:18,599 		5736 of 10000 with 68.67% 	 Time used:  0.74 sec
2023-04-02 02:25:19,336 		5760 of 10000 with 68.70% 	 Time used:  0.74 sec
2023-04-02 02:25:20,063 		5784 of 10000 with 68.65% 	 Time used:  0.73 sec
2023-04-02 02:25:20,784 		5808 of 10000 with 68.72% 	 Time used:  0.72 sec
2023-04-02 02:25:21,477 		5832 of 10000 with 68.66% 	 Time used:  0.69 sec
2023-04-02 02:25:22,250 		5856 of 10000 with 68.58% 	 Time used:  0.77 sec
2023-04-02 02:25:22,989 		5880 of 10000 with 68.52% 	 Time used:  0.74 sec
2023-04-02 02:25:23,667 		5904 of 10000 with 68.51% 	 Time used:  0.68 sec
2023-04-02 02:25:24,329 		5928 of 10000 with 68.44% 	 Time used:  0.66 sec
2023-04-02 02:25:25,052 		5952 of 10000 with 68.45% 	 Time used:  0.72 sec
2023-04-02 02:25:25,780 		5976 of 10000 with 68.46% 	 Time used:  0.73 sec
2023-04-02 02:25:26,482 		6000 of 10000 with 68.45% 	 Time used:  0.70 sec
2023-04-02 02:25:27,174 		6024 of 10000 with 68.39% 	 Time used:  0.69 sec
2023-04-02 02:25:27,837 		6048 of 10000 with 68.37% 	 Time used:  0.66 sec
2023-04-02 02:25:28,534 		6072 of 10000 with 68.38% 	 Time used:  0.70 sec
2023-04-02 02:25:29,214 		6096 of 10000 with 68.42% 	 Time used:  0.68 sec
2023-04-02 02:25:29,904 		6120 of 10000 with 68.50% 	 Time used:  0.69 sec
2023-04-02 02:25:30,595 		6144 of 10000 with 68.46% 	 Time used:  0.69 sec
2023-04-02 02:25:31,291 		6168 of 10000 with 68.40% 	 Time used:  0.70 sec
2023-04-02 02:25:31,957 		6192 of 10000 with 68.41% 	 Time used:  0.67 sec
2023-04-02 02:25:32,671 		6216 of 10000 with 68.42% 	 Time used:  0.71 sec
2023-04-02 02:25:33,353 		6240 of 10000 with 68.46% 	 Time used:  0.68 sec
2023-04-02 02:25:33,986 		6264 of 10000 with 68.47% 	 Time used:  0.63 sec
2023-04-02 02:25:34,716 		6288 of 10000 with 68.54% 	 Time used:  0.73 sec
2023-04-02 02:25:35,434 		6312 of 10000 with 68.58% 	 Time used:  0.72 sec
2023-04-02 02:25:36,111 		6336 of 10000 with 68.62% 	 Time used:  0.68 sec
2023-04-02 02:25:36,816 		6360 of 10000 with 68.63% 	 Time used:  0.70 sec
2023-04-02 02:25:37,528 		6384 of 10000 with 68.62% 	 Time used:  0.71 sec
2023-04-02 02:25:38,301 		6408 of 10000 with 68.63% 	 Time used:  0.77 sec
2023-04-02 02:25:39,026 		6432 of 10000 with 68.67% 	 Time used:  0.73 sec
2023-04-02 02:25:39,696 		6456 of 10000 with 68.65% 	 Time used:  0.67 sec
2023-04-02 02:25:40,339 		6480 of 10000 with 68.64% 	 Time used:  0.64 sec
2023-04-02 02:25:41,012 		6504 of 10000 with 68.62% 	 Time used:  0.67 sec
2023-04-02 02:25:41,739 		6528 of 10000 with 68.64% 	 Time used:  0.73 sec
2023-04-02 02:25:42,452 		6552 of 10000 with 68.65% 	 Time used:  0.71 sec
2023-04-02 02:25:43,152 		6576 of 10000 with 68.66% 	 Time used:  0.70 sec
2023-04-02 02:25:43,868 		6600 of 10000 with 68.71% 	 Time used:  0.72 sec
2023-04-02 02:25:44,618 		6624 of 10000 with 68.69% 	 Time used:  0.75 sec
2023-04-02 02:25:45,313 		6648 of 10000 with 68.74% 	 Time used:  0.69 sec
2023-04-02 02:25:45,988 		6672 of 10000 with 68.78% 	 Time used:  0.67 sec
2023-04-02 02:25:46,795 		6696 of 10000 with 68.79% 	 Time used:  0.81 sec
2023-04-02 02:25:47,544 		6720 of 10000 with 68.79% 	 Time used:  0.75 sec
2023-04-02 02:25:48,185 		6744 of 10000 with 68.79% 	 Time used:  0.64 sec
2023-04-02 02:25:48,915 		6768 of 10000 with 68.81% 	 Time used:  0.73 sec
2023-04-02 02:25:49,658 		6792 of 10000 with 68.86% 	 Time used:  0.74 sec
2023-04-02 02:25:50,369 		6816 of 10000 with 68.91% 	 Time used:  0.71 sec
2023-04-02 02:25:51,065 		6840 of 10000 with 68.92% 	 Time used:  0.70 sec
2023-04-02 02:25:51,808 		6864 of 10000 with 68.85% 	 Time used:  0.74 sec
2023-04-02 02:25:52,488 		6888 of 10000 with 68.79% 	 Time used:  0.68 sec
2023-04-02 02:25:53,172 		6912 of 10000 with 68.78% 	 Time used:  0.68 sec
2023-04-02 02:25:53,939 		6936 of 10000 with 68.74% 	 Time used:  0.77 sec
2023-04-02 02:25:54,689 		6960 of 10000 with 68.69% 	 Time used:  0.75 sec
2023-04-02 02:25:55,408 		6984 of 10000 with 68.69% 	 Time used:  0.72 sec
2023-04-02 02:25:56,072 		7008 of 10000 with 68.66% 	 Time used:  0.66 sec
2023-04-02 02:25:56,766 		7032 of 10000 with 68.69% 	 Time used:  0.69 sec
2023-04-02 02:25:57,472 		7056 of 10000 with 68.65% 	 Time used:  0.71 sec
2023-04-02 02:25:58,206 		7080 of 10000 with 68.70% 	 Time used:  0.73 sec
2023-04-02 02:25:58,909 		7104 of 10000 with 68.69% 	 Time used:  0.70 sec
2023-04-02 02:25:59,561 		7128 of 10000 with 68.66% 	 Time used:  0.65 sec
2023-04-02 02:26:00,201 		7152 of 10000 with 68.69% 	 Time used:  0.64 sec
2023-04-02 02:26:00,901 		7176 of 10000 with 68.77% 	 Time used:  0.70 sec
2023-04-02 02:26:01,608 		7200 of 10000 with 68.81% 	 Time used:  0.71 sec
2023-04-02 02:26:02,359 		7224 of 10000 with 68.77% 	 Time used:  0.75 sec
2023-04-02 02:26:03,067 		7248 of 10000 with 68.82% 	 Time used:  0.71 sec
2023-04-02 02:26:03,783 		7272 of 10000 with 68.81% 	 Time used:  0.71 sec
2023-04-02 02:26:04,515 		7296 of 10000 with 68.80% 	 Time used:  0.73 sec
2023-04-02 02:26:05,162 		7320 of 10000 with 68.83% 	 Time used:  0.65 sec
2023-04-02 02:26:05,844 		7344 of 10000 with 68.82% 	 Time used:  0.68 sec
2023-04-02 02:26:06,722 		7368 of 10000 with 68.82% 	 Time used:  0.88 sec
2023-04-02 02:26:07,464 		7392 of 10000 with 68.82% 	 Time used:  0.74 sec
2023-04-02 02:26:08,223 		7416 of 10000 with 68.73% 	 Time used:  0.76 sec
2023-04-02 02:26:08,901 		7440 of 10000 with 68.72% 	 Time used:  0.68 sec
2023-04-02 02:26:09,578 		7464 of 10000 with 68.66% 	 Time used:  0.68 sec
2023-04-02 02:26:10,253 		7488 of 10000 with 68.74% 	 Time used:  0.67 sec
2023-04-02 02:26:10,985 		7512 of 10000 with 68.77% 	 Time used:  0.73 sec
2023-04-02 02:26:11,665 		7536 of 10000 with 68.76% 	 Time used:  0.68 sec
2023-04-02 02:26:12,425 		7560 of 10000 with 68.76% 	 Time used:  0.76 sec
2023-04-02 02:26:13,104 		7584 of 10000 with 68.78% 	 Time used:  0.68 sec
2023-04-02 02:26:13,762 		7608 of 10000 with 68.78% 	 Time used:  0.66 sec
2023-04-02 02:26:14,449 		7632 of 10000 with 68.80% 	 Time used:  0.69 sec
2023-04-02 02:26:15,102 		7656 of 10000 with 68.83% 	 Time used:  0.65 sec
2023-04-02 02:26:15,825 		7680 of 10000 with 68.87% 	 Time used:  0.72 sec
2023-04-02 02:26:16,452 		7704 of 10000 with 68.90% 	 Time used:  0.63 sec
2023-04-02 02:26:17,208 		7728 of 10000 with 68.91% 	 Time used:  0.76 sec
2023-04-02 02:26:17,832 		7752 of 10000 with 68.91% 	 Time used:  0.62 sec
2023-04-02 02:26:18,510 		7776 of 10000 with 68.94% 	 Time used:  0.68 sec
2023-04-02 02:26:19,196 		7800 of 10000 with 68.90% 	 Time used:  0.69 sec
2023-04-02 02:26:19,975 		7824 of 10000 with 68.89% 	 Time used:  0.78 sec
2023-04-02 02:26:20,688 		7848 of 10000 with 68.90% 	 Time used:  0.71 sec
2023-04-02 02:26:21,378 		7872 of 10000 with 68.89% 	 Time used:  0.69 sec
2023-04-02 02:26:22,036 		7896 of 10000 with 68.88% 	 Time used:  0.66 sec
2023-04-02 02:26:22,754 		7920 of 10000 with 68.90% 	 Time used:  0.72 sec
2023-04-02 02:26:23,472 		7944 of 10000 with 68.92% 	 Time used:  0.72 sec
2023-04-02 02:26:24,282 		7968 of 10000 with 68.88% 	 Time used:  0.81 sec
2023-04-02 02:26:24,998 		7992 of 10000 with 68.89% 	 Time used:  0.72 sec
2023-04-02 02:26:25,666 		8016 of 10000 with 68.92% 	 Time used:  0.67 sec
2023-04-02 02:26:26,303 		8040 of 10000 with 68.94% 	 Time used:  0.64 sec
2023-04-02 02:26:27,017 		8064 of 10000 with 68.99% 	 Time used:  0.71 sec
2023-04-02 02:26:27,735 		8088 of 10000 with 69.00% 	 Time used:  0.72 sec
2023-04-02 02:26:28,460 		8112 of 10000 with 69.03% 	 Time used:  0.73 sec
2023-04-02 02:26:29,166 		8136 of 10000 with 68.99% 	 Time used:  0.71 sec
2023-04-02 02:26:29,868 		8160 of 10000 with 69.03% 	 Time used:  0.70 sec
2023-04-02 02:26:30,539 		8184 of 10000 with 68.98% 	 Time used:  0.67 sec
2023-04-02 02:26:31,262 		8208 of 10000 with 68.96% 	 Time used:  0.72 sec
2023-04-02 02:26:31,970 		8232 of 10000 with 68.94% 	 Time used:  0.71 sec
2023-04-02 02:26:32,721 		8256 of 10000 with 68.98% 	 Time used:  0.75 sec
2023-04-02 02:26:33,412 		8280 of 10000 with 68.99% 	 Time used:  0.69 sec
2023-04-02 02:26:34,131 		8304 of 10000 with 69.01% 	 Time used:  0.72 sec
2023-04-02 02:26:34,847 		8328 of 10000 with 68.95% 	 Time used:  0.72 sec
2023-04-02 02:26:35,521 		8352 of 10000 with 68.99% 	 Time used:  0.67 sec
2023-04-02 02:26:36,190 		8376 of 10000 with 68.98% 	 Time used:  0.67 sec
2023-04-02 02:26:36,901 		8400 of 10000 with 68.99% 	 Time used:  0.71 sec
2023-04-02 02:26:37,598 		8424 of 10000 with 68.98% 	 Time used:  0.70 sec
2023-04-02 02:26:38,308 		8448 of 10000 with 69.00% 	 Time used:  0.71 sec
2023-04-02 02:26:38,987 		8472 of 10000 with 69.00% 	 Time used:  0.68 sec
2023-04-02 02:26:39,717 		8496 of 10000 with 69.00% 	 Time used:  0.73 sec
2023-04-02 02:26:40,404 		8520 of 10000 with 69.06% 	 Time used:  0.69 sec
2023-04-02 02:26:41,110 		8544 of 10000 with 69.04% 	 Time used:  0.71 sec
2023-04-02 02:26:41,857 		8568 of 10000 with 69.05% 	 Time used:  0.75 sec
2023-04-02 02:26:42,545 		8592 of 10000 with 69.05% 	 Time used:  0.69 sec
2023-04-02 02:26:43,257 		8616 of 10000 with 69.07% 	 Time used:  0.71 sec
2023-04-02 02:26:44,054 		8640 of 10000 with 68.99% 	 Time used:  0.80 sec
2023-04-02 02:26:44,801 		8664 of 10000 with 68.99% 	 Time used:  0.75 sec
2023-04-02 02:26:45,541 		8688 of 10000 with 68.95% 	 Time used:  0.74 sec
2023-04-02 02:26:46,205 		8712 of 10000 with 68.96% 	 Time used:  0.66 sec
2023-04-02 02:26:46,925 		8736 of 10000 with 68.93% 	 Time used:  0.72 sec
2023-04-02 02:26:47,603 		8760 of 10000 with 68.93% 	 Time used:  0.68 sec
2023-04-02 02:26:48,295 		8784 of 10000 with 68.95% 	 Time used:  0.69 sec
2023-04-02 02:26:49,003 		8808 of 10000 with 68.97% 	 Time used:  0.71 sec
2023-04-02 02:26:49,651 		8832 of 10000 with 68.98% 	 Time used:  0.65 sec
2023-04-02 02:26:50,316 		8856 of 10000 with 68.97% 	 Time used:  0.66 sec
2023-04-02 02:26:51,012 		8880 of 10000 with 68.96% 	 Time used:  0.70 sec
2023-04-02 02:26:51,698 		8904 of 10000 with 68.94% 	 Time used:  0.69 sec
2023-04-02 02:26:52,382 		8928 of 10000 with 68.94% 	 Time used:  0.68 sec
2023-04-02 02:26:53,046 		8952 of 10000 with 68.92% 	 Time used:  0.66 sec
2023-04-02 02:26:53,654 		8976 of 10000 with 68.89% 	 Time used:  0.61 sec
2023-04-02 02:26:54,347 		9000 of 10000 with 68.87% 	 Time used:  0.69 sec
2023-04-02 02:26:55,098 		9024 of 10000 with 68.87% 	 Time used:  0.75 sec
2023-04-02 02:26:55,836 		9048 of 10000 with 68.84% 	 Time used:  0.74 sec
2023-04-02 02:26:56,497 		9072 of 10000 with 68.87% 	 Time used:  0.66 sec
2023-04-02 02:26:57,223 		9096 of 10000 with 68.88% 	 Time used:  0.73 sec
2023-04-02 02:26:57,892 		9120 of 10000 with 68.91% 	 Time used:  0.67 sec
2023-04-02 02:26:58,624 		9144 of 10000 with 68.90% 	 Time used:  0.73 sec
2023-04-02 02:26:59,294 		9168 of 10000 with 68.89% 	 Time used:  0.67 sec
2023-04-02 02:26:59,976 		9192 of 10000 with 68.92% 	 Time used:  0.68 sec
2023-04-02 02:27:00,756 		9216 of 10000 with 68.93% 	 Time used:  0.78 sec
2023-04-02 02:27:01,443 		9240 of 10000 with 68.91% 	 Time used:  0.69 sec
2023-04-02 02:27:02,128 		9264 of 10000 with 68.90% 	 Time used:  0.68 sec
2023-04-02 02:27:02,825 		9288 of 10000 with 68.90% 	 Time used:  0.70 sec
2023-04-02 02:27:03,541 		9312 of 10000 with 68.88% 	 Time used:  0.72 sec
2023-04-02 02:27:04,231 		9336 of 10000 with 68.91% 	 Time used:  0.69 sec
2023-04-02 02:27:04,957 		9360 of 10000 with 68.89% 	 Time used:  0.73 sec
2023-04-02 02:27:05,637 		9384 of 10000 with 68.86% 	 Time used:  0.68 sec
2023-04-02 02:27:06,326 		9408 of 10000 with 68.91% 	 Time used:  0.69 sec
2023-04-02 02:27:07,054 		9432 of 10000 with 68.88% 	 Time used:  0.73 sec
2023-04-02 02:27:07,765 		9456 of 10000 with 68.85% 	 Time used:  0.71 sec
2023-04-02 02:27:08,477 		9480 of 10000 with 68.85% 	 Time used:  0.71 sec
2023-04-02 02:27:09,302 		9504 of 10000 with 68.86% 	 Time used:  0.83 sec
2023-04-02 02:27:10,011 		9528 of 10000 with 68.84% 	 Time used:  0.71 sec
2023-04-02 02:27:10,727 		9552 of 10000 with 68.85% 	 Time used:  0.72 sec
2023-04-02 02:27:11,456 		9576 of 10000 with 68.89% 	 Time used:  0.73 sec
2023-04-02 02:27:12,104 		9600 of 10000 with 68.89% 	 Time used:  0.65 sec
2023-04-02 02:27:12,827 		9624 of 10000 with 68.85% 	 Time used:  0.72 sec
2023-04-02 02:27:13,566 		9648 of 10000 with 68.83% 	 Time used:  0.74 sec
2023-04-02 02:27:14,283 		9672 of 10000 with 68.84% 	 Time used:  0.72 sec
2023-04-02 02:27:15,066 		9696 of 10000 with 68.86% 	 Time used:  0.78 sec
2023-04-02 02:27:15,764 		9720 of 10000 with 68.89% 	 Time used:  0.70 sec
2023-04-02 02:27:16,485 		9744 of 10000 with 68.90% 	 Time used:  0.72 sec
2023-04-02 02:27:17,165 		9768 of 10000 with 68.90% 	 Time used:  0.68 sec
2023-04-02 02:27:17,817 		9792 of 10000 with 68.87% 	 Time used:  0.65 sec
2023-04-02 02:27:18,547 		9816 of 10000 with 68.87% 	 Time used:  0.73 sec
2023-04-02 02:27:19,259 		9840 of 10000 with 68.85% 	 Time used:  0.71 sec
2023-04-02 02:27:19,893 		9864 of 10000 with 68.83% 	 Time used:  0.63 sec
2023-04-02 02:27:20,593 		9888 of 10000 with 68.83% 	 Time used:  0.70 sec
2023-04-02 02:27:21,287 		9912 of 10000 with 68.85% 	 Time used:  0.69 sec
2023-04-02 02:27:21,949 		9936 of 10000 with 68.82% 	 Time used:  0.66 sec
2023-04-02 02:27:22,594 		9960 of 10000 with 68.85% 	 Time used:  0.64 sec
2023-04-02 02:27:23,258 		9984 of 10000 with 68.82% 	 Time used:  0.66 sec
2023-04-02 02:27:23,728 		10000 of 10000 with 68.82% 	 Time used:  0.47 sec
2023-04-02 02:27:23,728 
2023-04-02 02:27:23,730 			Learning rate: weights:   1.000e-02    
2023-04-02 02:27:23,730 			Last test performance: 68.82%
2023-04-02 02:27:23,730 ----------------
2023-04-02 02:27:37,825   17  =>  0    		Training 486 pattern with 67.29% 	Forward time: 	13.84 sec
2023-04-02 02:27:37,825 			Loss:    7.669e-01    			Backward time: 	 0.25 sec 
2023-04-02 02:27:37,825 ADAM: Layer 0 -> dw_min:9.9516e-01  dw_max:1.0046e+00 lr:1.0000e-02
2023-04-02 02:27:37,825 ADAM: Layer 1 -> dw_min:9.9173e-01  dw_max:1.0080e+00 lr:1.0000e-02
2023-04-02 02:27:37,826 ADAM: Layer 2 -> dw_min:9.8674e-01  dw_max:1.0106e+00 lr:1.0000e-02
2023-04-02 02:27:37,826 ADAM: Layer 3 -> dw_min:9.9573e-01  dw_max:1.0049e+00 lr:1.0000e-02
2023-04-02 02:27:37,845 			Learning rate: weights:   1.000e-02    
2023-04-02 02:27:37,845 			Last test performance: 68.82%
2023-04-02 02:27:37,845 ----------------
2023-04-02 02:27:52,693   17  =>  1    		Training 486 pattern with 63.75% 	Forward time: 	14.59 sec
2023-04-02 02:27:52,693 			Loss:    8.610e-01    			Backward time: 	 0.25 sec 
2023-04-02 02:27:52,693 ADAM: Layer 0 -> dw_min:9.9619e-01  dw_max:1.0043e+00 lr:1.0000e-02
2023-04-02 02:27:52,693 ADAM: Layer 1 -> dw_min:9.9247e-01  dw_max:1.0070e+00 lr:1.0000e-02
2023-04-02 02:27:52,693 ADAM: Layer 2 -> dw_min:9.8650e-01  dw_max:1.0098e+00 lr:1.0000e-02
2023-04-02 02:27:52,693 ADAM: Layer 3 -> dw_min:9.9589e-01  dw_max:1.0040e+00 lr:1.0000e-02
2023-04-02 02:27:52,734 			Learning rate: weights:   1.000e-02    
2023-04-02 02:27:52,734 			Last test performance: 68.82%
2023-04-02 02:27:52,734 ----------------
2023-04-02 02:28:07,054   17  =>  2    		Training 486 pattern with 65.62% 	Forward time: 	14.06 sec
2023-04-02 02:28:07,054 			Loss:    8.163e-01    			Backward time: 	 0.25 sec 
2023-04-02 02:28:07,055 ADAM: Layer 0 -> dw_min:9.9575e-01  dw_max:1.0048e+00 lr:1.0000e-02
2023-04-02 02:28:07,055 ADAM: Layer 1 -> dw_min:9.9144e-01  dw_max:1.0069e+00 lr:1.0000e-02
2023-04-02 02:28:07,055 ADAM: Layer 2 -> dw_min:9.8826e-01  dw_max:1.0102e+00 lr:1.0000e-02
2023-04-02 02:28:07,055 ADAM: Layer 3 -> dw_min:9.9530e-01  dw_max:1.0044e+00 lr:1.0000e-02
2023-04-02 02:28:07,174 			Learning rate: weights:   1.000e-02    
2023-04-02 02:28:07,174 			Last test performance: 68.82%
2023-04-02 02:28:07,174 ----------------
2023-04-02 02:28:21,253   17  =>  3    		Training 486 pattern with 67.92% 	Forward time: 	13.82 sec
2023-04-02 02:28:21,253 			Loss:    7.445e-01    			Backward time: 	 0.25 sec 
2023-04-02 02:28:21,253 ADAM: Layer 0 -> dw_min:9.9564e-01  dw_max:1.0043e+00 lr:1.0000e-02
2023-04-02 02:28:21,253 ADAM: Layer 1 -> dw_min:9.9174e-01  dw_max:1.0076e+00 lr:1.0000e-02
2023-04-02 02:28:21,253 ADAM: Layer 2 -> dw_min:9.8788e-01  dw_max:1.0112e+00 lr:1.0000e-02
2023-04-02 02:28:21,253 ADAM: Layer 3 -> dw_min:9.9593e-01  dw_max:1.0048e+00 lr:1.0000e-02
2023-04-02 02:28:21,272 			Learning rate: weights:   1.000e-02    
2023-04-02 02:28:21,272 			Last test performance: 68.82%
2023-04-02 02:28:21,272 ----------------
2023-04-02 02:28:35,397   17  =>  4    		Training 486 pattern with 63.33% 	Forward time: 	13.87 sec
2023-04-02 02:28:35,398 			Loss:    9.077e-01    			Backward time: 	 0.25 sec 
2023-04-02 02:28:35,398 ADAM: Layer 0 -> dw_min:9.9625e-01  dw_max:1.0029e+00 lr:1.0000e-02
2023-04-02 02:28:35,398 ADAM: Layer 1 -> dw_min:9.9089e-01  dw_max:1.0068e+00 lr:1.0000e-02
2023-04-02 02:28:35,398 ADAM: Layer 2 -> dw_min:9.8867e-01  dw_max:1.0105e+00 lr:1.0000e-02
2023-04-02 02:28:35,398 ADAM: Layer 3 -> dw_min:9.9581e-01  dw_max:1.0049e+00 lr:1.0000e-02
2023-04-02 02:28:35,586 			Learning rate: weights:   1.000e-02    
2023-04-02 02:28:35,586 			Last test performance: 68.82%
2023-04-02 02:28:35,586 ----------------
2023-04-02 02:28:49,811   17  =>  5    		Training 486 pattern with 66.25% 	Forward time: 	13.97 sec
2023-04-02 02:28:49,811 			Loss:    8.736e-01    			Backward time: 	 0.25 sec 
2023-04-02 02:28:49,812 ADAM: Layer 0 -> dw_min:9.9658e-01  dw_max:1.0032e+00 lr:1.0000e-02
2023-04-02 02:28:49,812 ADAM: Layer 1 -> dw_min:9.9001e-01  dw_max:1.0082e+00 lr:1.0000e-02
2023-04-02 02:28:49,812 ADAM: Layer 2 -> dw_min:9.8669e-01  dw_max:1.0099e+00 lr:1.0000e-02
2023-04-02 02:28:49,812 ADAM: Layer 3 -> dw_min:9.9619e-01  dw_max:1.0059e+00 lr:1.0000e-02
2023-04-02 02:28:49,911 			Learning rate: weights:   1.000e-02    
2023-04-02 02:28:49,911 			Last test performance: 68.82%
2023-04-02 02:28:49,911 ----------------
2023-04-02 02:29:04,406   17  =>  6    		Training 486 pattern with 66.67% 	Forward time: 	14.24 sec
2023-04-02 02:29:04,406 			Loss:    8.687e-01    			Backward time: 	 0.25 sec 
2023-04-02 02:29:04,407 ADAM: Layer 0 -> dw_min:9.9618e-01  dw_max:1.0037e+00 lr:1.0000e-02
2023-04-02 02:29:04,407 ADAM: Layer 1 -> dw_min:9.8564e-01  dw_max:1.0087e+00 lr:1.0000e-02
2023-04-02 02:29:04,407 ADAM: Layer 2 -> dw_min:9.8848e-01  dw_max:1.0098e+00 lr:1.0000e-02
2023-04-02 02:29:04,407 ADAM: Layer 3 -> dw_min:9.9630e-01  dw_max:1.0061e+00 lr:1.0000e-02
2023-04-02 02:29:04,434 			Learning rate: weights:   1.000e-02    
2023-04-02 02:29:04,434 			Last test performance: 68.82%
2023-04-02 02:29:04,434 ----------------
2023-04-02 02:29:18,677   17  =>  7    		Training 486 pattern with 62.50% 	Forward time: 	13.99 sec
2023-04-02 02:29:18,677 			Loss:    8.630e-01    			Backward time: 	 0.25 sec 
2023-04-02 02:29:18,677 ADAM: Layer 0 -> dw_min:9.9562e-01  dw_max:1.0042e+00 lr:1.0000e-02
2023-04-02 02:29:18,677 ADAM: Layer 1 -> dw_min:9.8387e-01  dw_max:1.0098e+00 lr:1.0000e-02
2023-04-02 02:29:18,677 ADAM: Layer 2 -> dw_min:9.8813e-01  dw_max:1.0115e+00 lr:1.0000e-02
2023-04-02 02:29:18,678 ADAM: Layer 3 -> dw_min:9.9566e-01  dw_max:1.0064e+00 lr:1.0000e-02
2023-04-02 02:29:18,795 			Learning rate: weights:   1.000e-02    
2023-04-02 02:29:18,795 			Last test performance: 68.82%
2023-04-02 02:29:18,795 ----------------
2023-04-02 02:29:33,488   17  =>  8    		Training 486 pattern with 66.46% 	Forward time: 	14.44 sec
2023-04-02 02:29:33,488 			Loss:    8.076e-01    			Backward time: 	 0.25 sec 
2023-04-02 02:29:33,488 ADAM: Layer 0 -> dw_min:9.9533e-01  dw_max:1.0038e+00 lr:1.0000e-02
2023-04-02 02:29:33,488 ADAM: Layer 1 -> dw_min:9.8306e-01  dw_max:1.0091e+00 lr:1.0000e-02
2023-04-02 02:29:33,488 ADAM: Layer 2 -> dw_min:9.8546e-01  dw_max:1.0104e+00 lr:1.0000e-02
2023-04-02 02:29:33,488 ADAM: Layer 3 -> dw_min:9.9568e-01  dw_max:1.0063e+00 lr:1.0000e-02
2023-04-02 02:29:33,507 			Learning rate: weights:   1.000e-02    
2023-04-02 02:29:33,507 			Last test performance: 68.82%
2023-04-02 02:29:33,507 ----------------
2023-04-02 02:29:47,814   17  =>  9    		Training 486 pattern with 63.12% 	Forward time: 	14.05 sec
2023-04-02 02:29:47,814 			Loss:    8.452e-01    			Backward time: 	 0.25 sec 
2023-04-02 02:29:47,814 ADAM: Layer 0 -> dw_min:9.9487e-01  dw_max:1.0037e+00 lr:1.0000e-02
2023-04-02 02:29:47,814 ADAM: Layer 1 -> dw_min:9.8400e-01  dw_max:1.0105e+00 lr:1.0000e-02
2023-04-02 02:29:47,814 ADAM: Layer 2 -> dw_min:9.8692e-01  dw_max:1.0100e+00 lr:1.0000e-02
2023-04-02 02:29:47,814 ADAM: Layer 3 -> dw_min:9.9558e-01  dw_max:1.0060e+00 lr:1.0000e-02
2023-04-02 02:29:47,866 			Learning rate: weights:   1.000e-02    
2023-04-02 02:29:47,866 			Last test performance: 68.82%
2023-04-02 02:29:47,866 ----------------
2023-04-02 02:30:02,183   17  =>  10   		Training 486 pattern with 66.46% 	Forward time: 	14.06 sec
2023-04-02 02:30:02,183 			Loss:    8.104e-01    			Backward time: 	 0.25 sec 
2023-04-02 02:30:02,184 ADAM: Layer 0 -> dw_min:9.9572e-01  dw_max:1.0033e+00 lr:1.0000e-02
2023-04-02 02:30:02,184 ADAM: Layer 1 -> dw_min:9.8499e-01  dw_max:1.0097e+00 lr:1.0000e-02
2023-04-02 02:30:02,184 ADAM: Layer 2 -> dw_min:9.8872e-01  dw_max:1.0095e+00 lr:1.0000e-02
2023-04-02 02:30:02,184 ADAM: Layer 3 -> dw_min:9.9621e-01  dw_max:1.0054e+00 lr:1.0000e-02
2023-04-02 02:30:02,360 			Learning rate: weights:   1.000e-02    
2023-04-02 02:30:02,360 			Last test performance: 68.82%
2023-04-02 02:30:02,360 ----------------
2023-04-02 02:30:16,905   17  =>  11   		Training 486 pattern with 65.21% 	Forward time: 	14.29 sec
2023-04-02 02:30:16,905 			Loss:    8.074e-01    			Backward time: 	 0.25 sec 
2023-04-02 02:30:16,906 ADAM: Layer 0 -> dw_min:9.9635e-01  dw_max:1.0039e+00 lr:1.0000e-02
2023-04-02 02:30:16,906 ADAM: Layer 1 -> dw_min:9.8587e-01  dw_max:1.0084e+00 lr:1.0000e-02
2023-04-02 02:30:16,906 ADAM: Layer 2 -> dw_min:9.8808e-01  dw_max:1.0117e+00 lr:1.0000e-02
2023-04-02 02:30:16,906 ADAM: Layer 3 -> dw_min:9.9629e-01  dw_max:1.0056e+00 lr:1.0000e-02
2023-04-02 02:30:16,925 			Learning rate: weights:   1.000e-02    
2023-04-02 02:30:16,925 			Last test performance: 68.82%
2023-04-02 02:30:16,925 ----------------
2023-04-02 02:30:31,052   17  =>  12   		Training 486 pattern with 63.12% 	Forward time: 	13.87 sec
2023-04-02 02:30:31,053 			Loss:    8.528e-01    			Backward time: 	 0.25 sec 
2023-04-02 02:30:31,053 ADAM: Layer 0 -> dw_min:9.9709e-01  dw_max:1.0044e+00 lr:1.0000e-02
2023-04-02 02:30:31,053 ADAM: Layer 1 -> dw_min:9.8651e-01  dw_max:1.0081e+00 lr:1.0000e-02
2023-04-02 02:30:31,053 ADAM: Layer 2 -> dw_min:9.8903e-01  dw_max:1.0110e+00 lr:1.0000e-02
2023-04-02 02:30:31,053 ADAM: Layer 3 -> dw_min:9.9652e-01  dw_max:1.0054e+00 lr:1.0000e-02
2023-04-02 02:30:31,073 			Learning rate: weights:   1.000e-02    
2023-04-02 02:30:31,073 			Last test performance: 68.82%
2023-04-02 02:30:31,073 ----------------
2023-04-02 02:30:45,410   17  =>  13   		Training 486 pattern with 69.79% 	Forward time: 	14.08 sec
2023-04-02 02:30:45,410 			Loss:    7.166e-01    			Backward time: 	 0.25 sec 
2023-04-02 02:30:45,410 ADAM: Layer 0 -> dw_min:9.9745e-01  dw_max:1.0044e+00 lr:1.0000e-02
2023-04-02 02:30:45,410 ADAM: Layer 1 -> dw_min:9.8822e-01  dw_max:1.0084e+00 lr:1.0000e-02
2023-04-02 02:30:45,411 ADAM: Layer 2 -> dw_min:9.8535e-01  dw_max:1.0103e+00 lr:1.0000e-02
2023-04-02 02:30:45,411 ADAM: Layer 3 -> dw_min:9.9655e-01  dw_max:1.0051e+00 lr:1.0000e-02
2023-04-02 02:30:45,470 			Learning rate: weights:   1.000e-02    
2023-04-02 02:30:45,470 			Last test performance: 68.82%
2023-04-02 02:30:45,470 ----------------
2023-04-02 02:30:59,847   17  =>  14   		Training 486 pattern with 64.79% 	Forward time: 	14.12 sec
2023-04-02 02:30:59,848 			Loss:    8.424e-01    			Backward time: 	 0.25 sec 
2023-04-02 02:30:59,848 ADAM: Layer 0 -> dw_min:9.9695e-01  dw_max:1.0037e+00 lr:1.0000e-02
2023-04-02 02:30:59,848 ADAM: Layer 1 -> dw_min:9.8849e-01  dw_max:1.0075e+00 lr:1.0000e-02
2023-04-02 02:30:59,848 ADAM: Layer 2 -> dw_min:9.8696e-01  dw_max:1.0107e+00 lr:1.0000e-02
2023-04-02 02:30:59,848 ADAM: Layer 3 -> dw_min:9.9622e-01  dw_max:1.0055e+00 lr:1.0000e-02
2023-04-02 02:30:59,871 			Learning rate: weights:   1.000e-02    
2023-04-02 02:30:59,871 			Last test performance: 68.82%
2023-04-02 02:30:59,871 ----------------
2023-04-02 02:31:14,453   17  =>  15   		Training 486 pattern with 69.17% 	Forward time: 	14.32 sec
2023-04-02 02:31:14,453 			Loss:    7.220e-01    			Backward time: 	 0.25 sec 
2023-04-02 02:31:14,453 ADAM: Layer 0 -> dw_min:9.9646e-01  dw_max:1.0040e+00 lr:1.0000e-02
2023-04-02 02:31:14,453 ADAM: Layer 1 -> dw_min:9.8869e-01  dw_max:1.0070e+00 lr:1.0000e-02
2023-04-02 02:31:14,454 ADAM: Layer 2 -> dw_min:9.8822e-01  dw_max:1.0102e+00 lr:1.0000e-02
2023-04-02 02:31:14,454 ADAM: Layer 3 -> dw_min:9.9610e-01  dw_max:1.0048e+00 lr:1.0000e-02
2023-04-02 02:31:14,487 			Learning rate: weights:   1.000e-02    
2023-04-02 02:31:14,487 			Last test performance: 68.82%
2023-04-02 02:31:14,487 ----------------
2023-04-02 02:31:28,891   17  =>  16   		Training 486 pattern with 68.54% 	Forward time: 	14.15 sec
2023-04-02 02:31:28,891 			Loss:    7.560e-01    			Backward time: 	 0.25 sec 
2023-04-02 02:31:28,892 ADAM: Layer 0 -> dw_min:9.9672e-01  dw_max:1.0026e+00 lr:1.0000e-02
2023-04-02 02:31:28,892 ADAM: Layer 1 -> dw_min:9.9048e-01  dw_max:1.0069e+00 lr:1.0000e-02
2023-04-02 02:31:28,892 ADAM: Layer 2 -> dw_min:9.8654e-01  dw_max:1.0104e+00 lr:1.0000e-02
2023-04-02 02:31:28,892 ADAM: Layer 3 -> dw_min:9.9595e-01  dw_max:1.0039e+00 lr:1.0000e-02
2023-04-02 02:31:28,911 			Learning rate: weights:   1.000e-02    
2023-04-02 02:31:28,911 			Last test performance: 68.82%
2023-04-02 02:31:28,911 ----------------
2023-04-02 02:31:43,250   17  =>  17   		Training 486 pattern with 68.12% 	Forward time: 	14.08 sec
2023-04-02 02:31:43,250 			Loss:    7.425e-01    			Backward time: 	 0.25 sec 
2023-04-02 02:31:43,251 ADAM: Layer 0 -> dw_min:9.9596e-01  dw_max:1.0020e+00 lr:1.0000e-02
2023-04-02 02:31:43,251 ADAM: Layer 1 -> dw_min:9.9132e-01  dw_max:1.0066e+00 lr:1.0000e-02
2023-04-02 02:31:43,251 ADAM: Layer 2 -> dw_min:9.8764e-01  dw_max:1.0104e+00 lr:1.0000e-02
2023-04-02 02:31:43,251 ADAM: Layer 3 -> dw_min:9.9600e-01  dw_max:1.0050e+00 lr:1.0000e-02
2023-04-02 02:31:43,330 			Learning rate: weights:   1.000e-02    
2023-04-02 02:31:43,330 			Last test performance: 68.82%
2023-04-02 02:31:43,330 ----------------
2023-04-02 02:31:57,548   17  =>  18   		Training 486 pattern with 66.88% 	Forward time: 	13.96 sec
2023-04-02 02:31:57,548 			Loss:    7.786e-01    			Backward time: 	 0.25 sec 
2023-04-02 02:31:57,549 ADAM: Layer 0 -> dw_min:9.9575e-01  dw_max:1.0036e+00 lr:1.0000e-02
2023-04-02 02:31:57,549 ADAM: Layer 1 -> dw_min:9.9171e-01  dw_max:1.0076e+00 lr:1.0000e-02
2023-04-02 02:31:57,549 ADAM: Layer 2 -> dw_min:9.8845e-01  dw_max:1.0092e+00 lr:1.0000e-02
2023-04-02 02:31:57,549 ADAM: Layer 3 -> dw_min:9.9557e-01  dw_max:1.0048e+00 lr:1.0000e-02
2023-04-02 02:31:57,621 			Learning rate: weights:   1.000e-02    
2023-04-02 02:31:57,621 			Last test performance: 68.82%
2023-04-02 02:31:57,621 ----------------
2023-04-02 02:32:11,952   17  =>  19   		Training 486 pattern with 67.71% 	Forward time: 	14.07 sec
2023-04-02 02:32:11,952 			Loss:    7.893e-01    			Backward time: 	 0.25 sec 
2023-04-02 02:32:11,953 ADAM: Layer 0 -> dw_min:9.9614e-01  dw_max:1.0041e+00 lr:1.0000e-02
2023-04-02 02:32:11,953 ADAM: Layer 1 -> dw_min:9.9201e-01  dw_max:1.0076e+00 lr:1.0000e-02
2023-04-02 02:32:11,953 ADAM: Layer 2 -> dw_min:9.8922e-01  dw_max:1.0101e+00 lr:1.0000e-02
2023-04-02 02:32:11,953 ADAM: Layer 3 -> dw_min:9.9549e-01  dw_max:1.0046e+00 lr:1.0000e-02
2023-04-02 02:32:11,972 			Learning rate: weights:   1.000e-02    
2023-04-02 02:32:11,972 			Last test performance: 68.82%
2023-04-02 02:32:11,972 ----------------
2023-04-02 02:32:26,342   17  =>  20   		Training 486 pattern with 68.12% 	Forward time: 	14.11 sec
2023-04-02 02:32:26,343 			Loss:    7.879e-01    			Backward time: 	 0.25 sec 
2023-04-02 02:32:26,343 ADAM: Layer 0 -> dw_min:9.9625e-01  dw_max:1.0031e+00 lr:1.0000e-02
2023-04-02 02:32:26,343 ADAM: Layer 1 -> dw_min:9.9255e-01  dw_max:1.0062e+00 lr:1.0000e-02
2023-04-02 02:32:26,343 ADAM: Layer 2 -> dw_min:9.8857e-01  dw_max:1.0098e+00 lr:1.0000e-02
2023-04-02 02:32:26,343 ADAM: Layer 3 -> dw_min:9.9637e-01  dw_max:1.0040e+00 lr:1.0000e-02
2023-04-02 02:32:26,370 			Learning rate: weights:   1.000e-02    
2023-04-02 02:32:26,370 			Last test performance: 68.82%
2023-04-02 02:32:26,370 ----------------
2023-04-02 02:32:40,984   17  =>  21   		Training 486 pattern with 64.17% 	Forward time: 	14.36 sec
2023-04-02 02:32:40,984 			Loss:    8.609e-01    			Backward time: 	 0.25 sec 
2023-04-02 02:32:40,985 ADAM: Layer 0 -> dw_min:9.9639e-01  dw_max:1.0033e+00 lr:1.0000e-02
2023-04-02 02:32:40,985 ADAM: Layer 1 -> dw_min:9.9181e-01  dw_max:1.0068e+00 lr:1.0000e-02
2023-04-02 02:32:40,985 ADAM: Layer 2 -> dw_min:9.8908e-01  dw_max:1.0092e+00 lr:1.0000e-02
2023-04-02 02:32:40,985 ADAM: Layer 3 -> dw_min:9.9625e-01  dw_max:1.0042e+00 lr:1.0000e-02
2023-04-02 02:32:41,004 			Learning rate: weights:   1.000e-02    
2023-04-02 02:32:41,004 			Last test performance: 68.82%
2023-04-02 02:32:41,004 ----------------
2023-04-02 02:32:55,287   17  =>  22   		Training 486 pattern with 67.50% 	Forward time: 	14.03 sec
2023-04-02 02:32:55,287 			Loss:    7.887e-01    			Backward time: 	 0.25 sec 
2023-04-02 02:32:55,287 ADAM: Layer 0 -> dw_min:9.9657e-01  dw_max:1.0034e+00 lr:1.0000e-02
2023-04-02 02:32:55,287 ADAM: Layer 1 -> dw_min:9.9187e-01  dw_max:1.0064e+00 lr:1.0000e-02
2023-04-02 02:32:55,288 ADAM: Layer 2 -> dw_min:9.9000e-01  dw_max:1.0086e+00 lr:1.0000e-02
2023-04-02 02:32:55,288 ADAM: Layer 3 -> dw_min:9.9575e-01  dw_max:1.0042e+00 lr:1.0000e-02
2023-04-02 02:32:55,352 			Learning rate: weights:   1.000e-02    
2023-04-02 02:32:55,352 			Last test performance: 68.82%
2023-04-02 02:32:55,352 ----------------
2023-04-02 02:33:09,822   17  =>  23   		Training 486 pattern with 63.33% 	Forward time: 	14.21 sec
2023-04-02 02:33:09,822 			Loss:    8.743e-01    			Backward time: 	 0.25 sec 
2023-04-02 02:33:09,822 ADAM: Layer 0 -> dw_min:9.9641e-01  dw_max:1.0035e+00 lr:1.0000e-02
2023-04-02 02:33:09,822 ADAM: Layer 1 -> dw_min:9.9177e-01  dw_max:1.0066e+00 lr:1.0000e-02
2023-04-02 02:33:09,822 ADAM: Layer 2 -> dw_min:9.8868e-01  dw_max:1.0089e+00 lr:1.0000e-02
2023-04-02 02:33:09,822 ADAM: Layer 3 -> dw_min:9.9536e-01  dw_max:1.0037e+00 lr:1.0000e-02
2023-04-02 02:33:09,910 			Learning rate: weights:   1.000e-02    
2023-04-02 02:33:09,910 			Last test performance: 68.82%
2023-04-02 02:33:09,910 ----------------
2023-04-02 02:33:24,330   17  =>  24   		Training 486 pattern with 64.79% 	Forward time: 	14.16 sec
2023-04-02 02:33:24,330 			Loss:    8.710e-01    			Backward time: 	 0.25 sec 
2023-04-02 02:33:24,331 ADAM: Layer 0 -> dw_min:9.9502e-01  dw_max:1.0031e+00 lr:1.0000e-02
2023-04-02 02:33:24,331 ADAM: Layer 1 -> dw_min:9.9229e-01  dw_max:1.0074e+00 lr:1.0000e-02
2023-04-02 02:33:24,331 ADAM: Layer 2 -> dw_min:9.9035e-01  dw_max:1.0090e+00 lr:1.0000e-02
2023-04-02 02:33:24,331 ADAM: Layer 3 -> dw_min:9.9537e-01  dw_max:1.0055e+00 lr:1.0000e-02
2023-04-02 02:33:24,363 			Learning rate: weights:   1.000e-02    
2023-04-02 02:33:24,363 			Last test performance: 68.82%
2023-04-02 02:33:24,363 ----------------
2023-04-02 02:33:39,036   17  =>  25   		Training 486 pattern with 69.17% 	Forward time: 	14.42 sec
2023-04-02 02:33:39,036 			Loss:    7.471e-01    			Backward time: 	 0.25 sec 
2023-04-02 02:33:39,036 ADAM: Layer 0 -> dw_min:9.9602e-01  dw_max:1.0034e+00 lr:1.0000e-02
2023-04-02 02:33:39,036 ADAM: Layer 1 -> dw_min:9.9203e-01  dw_max:1.0075e+00 lr:1.0000e-02
2023-04-02 02:33:39,037 ADAM: Layer 2 -> dw_min:9.9089e-01  dw_max:1.0090e+00 lr:1.0000e-02
2023-04-02 02:33:39,037 ADAM: Layer 3 -> dw_min:9.9474e-01  dw_max:1.0050e+00 lr:1.0000e-02
2023-04-02 02:33:39,056 			Learning rate: weights:   1.000e-02    
2023-04-02 02:33:39,056 			Last test performance: 68.82%
2023-04-02 02:33:39,056 ----------------
2023-04-02 02:33:53,868   17  =>  26   		Training 486 pattern with 63.33% 	Forward time: 	14.55 sec
2023-04-02 02:33:53,868 			Loss:    8.545e-01    			Backward time: 	 0.25 sec 
2023-04-02 02:33:53,868 ADAM: Layer 0 -> dw_min:9.9600e-01  dw_max:1.0033e+00 lr:1.0000e-02
2023-04-02 02:33:53,868 ADAM: Layer 1 -> dw_min:9.9301e-01  dw_max:1.0073e+00 lr:1.0000e-02
2023-04-02 02:33:53,868 ADAM: Layer 2 -> dw_min:9.8851e-01  dw_max:1.0085e+00 lr:1.0000e-02
2023-04-02 02:33:53,868 ADAM: Layer 3 -> dw_min:9.9483e-01  dw_max:1.0057e+00 lr:1.0000e-02
2023-04-02 02:33:53,945 			Learning rate: weights:   1.000e-02    
2023-04-02 02:33:53,945 			Last test performance: 68.82%
2023-04-02 02:33:53,945 ----------------
2023-04-02 02:34:08,301   17  =>  27   		Training 486 pattern with 66.04% 	Forward time: 	14.10 sec
2023-04-02 02:34:08,301 			Loss:    7.915e-01    			Backward time: 	 0.25 sec 
2023-04-02 02:34:08,302 ADAM: Layer 0 -> dw_min:9.9651e-01  dw_max:1.0029e+00 lr:1.0000e-02
2023-04-02 02:34:08,302 ADAM: Layer 1 -> dw_min:9.9209e-01  dw_max:1.0065e+00 lr:1.0000e-02
2023-04-02 02:34:08,302 ADAM: Layer 2 -> dw_min:9.8886e-01  dw_max:1.0088e+00 lr:1.0000e-02
2023-04-02 02:34:08,302 ADAM: Layer 3 -> dw_min:9.9436e-01  dw_max:1.0051e+00 lr:1.0000e-02
2023-04-02 02:34:08,429 			Learning rate: weights:   1.000e-02    
2023-04-02 02:34:08,429 			Last test performance: 68.82%
2023-04-02 02:34:08,429 ----------------
2023-04-02 02:34:22,456   17  =>  28   		Training 486 pattern with 68.33% 	Forward time: 	13.77 sec
2023-04-02 02:34:22,456 			Loss:    8.045e-01    			Backward time: 	 0.25 sec 
2023-04-02 02:34:22,457 ADAM: Layer 0 -> dw_min:9.9609e-01  dw_max:1.0035e+00 lr:1.0000e-02
2023-04-02 02:34:22,457 ADAM: Layer 1 -> dw_min:9.9207e-01  dw_max:1.0068e+00 lr:1.0000e-02
2023-04-02 02:34:22,457 ADAM: Layer 2 -> dw_min:9.8855e-01  dw_max:1.0086e+00 lr:1.0000e-02
2023-04-02 02:34:22,457 ADAM: Layer 3 -> dw_min:9.9396e-01  dw_max:1.0057e+00 lr:1.0000e-02
2023-04-02 02:34:22,477 			Learning rate: weights:   1.000e-02    
2023-04-02 02:34:22,477 			Last test performance: 68.82%
2023-04-02 02:34:22,477 ----------------
2023-04-02 02:34:36,686   17  =>  29   		Training 486 pattern with 66.25% 	Forward time: 	13.95 sec
2023-04-02 02:34:36,686 			Loss:    8.298e-01    			Backward time: 	 0.25 sec 
2023-04-02 02:34:36,686 ADAM: Layer 0 -> dw_min:9.9597e-01  dw_max:1.0044e+00 lr:1.0000e-02
2023-04-02 02:34:36,686 ADAM: Layer 1 -> dw_min:9.9178e-01  dw_max:1.0076e+00 lr:1.0000e-02
2023-04-02 02:34:36,686 ADAM: Layer 2 -> dw_min:9.8869e-01  dw_max:1.0115e+00 lr:1.0000e-02
2023-04-02 02:34:36,687 ADAM: Layer 3 -> dw_min:9.9385e-01  dw_max:1.0060e+00 lr:1.0000e-02
2023-04-02 02:34:36,734 			Learning rate: weights:   1.000e-02    
2023-04-02 02:34:36,734 			Last test performance: 68.82%
2023-04-02 02:34:36,734 ----------------
2023-04-02 02:34:50,999   17  =>  30   		Training 486 pattern with 66.67% 	Forward time: 	14.01 sec
2023-04-02 02:34:50,999 			Loss:    8.101e-01    			Backward time: 	 0.25 sec 
2023-04-02 02:34:50,999 ADAM: Layer 0 -> dw_min:9.9640e-01  dw_max:1.0039e+00 lr:1.0000e-02
2023-04-02 02:34:50,999 ADAM: Layer 1 -> dw_min:9.9126e-01  dw_max:1.0069e+00 lr:1.0000e-02
2023-04-02 02:34:50,999 ADAM: Layer 2 -> dw_min:9.8887e-01  dw_max:1.0124e+00 lr:1.0000e-02
2023-04-02 02:34:51,000 ADAM: Layer 3 -> dw_min:9.9455e-01  dw_max:1.0056e+00 lr:1.0000e-02
2023-04-02 02:34:51,189 			Learning rate: weights:   1.000e-02    
2023-04-02 02:34:51,189 			Last test performance: 68.82%
2023-04-02 02:34:51,189 ----------------
2023-04-02 02:35:05,603   17  =>  31   		Training 486 pattern with 67.29% 	Forward time: 	14.16 sec
2023-04-02 02:35:05,603 			Loss:    7.920e-01    			Backward time: 	 0.25 sec 
2023-04-02 02:35:05,603 ADAM: Layer 0 -> dw_min:9.9706e-01  dw_max:1.0032e+00 lr:1.0000e-02
2023-04-02 02:35:05,603 ADAM: Layer 1 -> dw_min:9.9203e-01  dw_max:1.0073e+00 lr:1.0000e-02
2023-04-02 02:35:05,603 ADAM: Layer 2 -> dw_min:9.8960e-01  dw_max:1.0108e+00 lr:1.0000e-02
2023-04-02 02:35:05,603 ADAM: Layer 3 -> dw_min:9.9535e-01  dw_max:1.0047e+00 lr:1.0000e-02
2023-04-02 02:35:05,622 			Learning rate: weights:   1.000e-02    
2023-04-02 02:35:05,622 			Last test performance: 68.82%
2023-04-02 02:35:05,622 ----------------
2023-04-02 02:35:20,169   17  =>  32   		Training 486 pattern with 70.42% 	Forward time: 	14.29 sec
2023-04-02 02:35:20,169 			Loss:    6.636e-01    			Backward time: 	 0.25 sec 
2023-04-02 02:35:20,170 ADAM: Layer 0 -> dw_min:9.9635e-01  dw_max:1.0049e+00 lr:1.0000e-02
2023-04-02 02:35:20,170 ADAM: Layer 1 -> dw_min:9.9246e-01  dw_max:1.0070e+00 lr:1.0000e-02
2023-04-02 02:35:20,170 ADAM: Layer 2 -> dw_min:9.9004e-01  dw_max:1.0111e+00 lr:1.0000e-02
2023-04-02 02:35:20,170 ADAM: Layer 3 -> dw_min:9.9516e-01  dw_max:1.0043e+00 lr:1.0000e-02
2023-04-02 02:35:20,199 			Learning rate: weights:   1.000e-02    
2023-04-02 02:35:20,199 			Last test performance: 68.82%
2023-04-02 02:35:20,199 ----------------
2023-04-02 02:35:34,543   17  =>  33   		Training 486 pattern with 65.83% 	Forward time: 	14.09 sec
2023-04-02 02:35:34,543 			Loss:    7.799e-01    			Backward time: 	 0.25 sec 
2023-04-02 02:35:34,543 ADAM: Layer 0 -> dw_min:9.9667e-01  dw_max:1.0034e+00 lr:1.0000e-02
2023-04-02 02:35:34,543 ADAM: Layer 1 -> dw_min:9.9291e-01  dw_max:1.0068e+00 lr:1.0000e-02
2023-04-02 02:35:34,543 ADAM: Layer 2 -> dw_min:9.8764e-01  dw_max:1.0098e+00 lr:1.0000e-02
2023-04-02 02:35:34,544 ADAM: Layer 3 -> dw_min:9.9494e-01  dw_max:1.0046e+00 lr:1.0000e-02
2023-04-02 02:35:34,780 			Learning rate: weights:   1.000e-02    
2023-04-02 02:35:34,780 			Last test performance: 68.82%
2023-04-02 02:35:34,780 ----------------
2023-04-02 02:35:49,428   17  =>  34   		Training 486 pattern with 65.00% 	Forward time: 	14.39 sec
2023-04-02 02:35:49,429 			Loss:    8.345e-01    			Backward time: 	 0.25 sec 
2023-04-02 02:35:49,429 ADAM: Layer 0 -> dw_min:9.9644e-01  dw_max:1.0035e+00 lr:1.0000e-02
2023-04-02 02:35:49,429 ADAM: Layer 1 -> dw_min:9.9264e-01  dw_max:1.0064e+00 lr:1.0000e-02
2023-04-02 02:35:49,429 ADAM: Layer 2 -> dw_min:9.8895e-01  dw_max:1.0104e+00 lr:1.0000e-02
2023-04-02 02:35:49,429 ADAM: Layer 3 -> dw_min:9.9397e-01  dw_max:1.0043e+00 lr:1.0000e-02
2023-04-02 02:35:49,469 			Learning rate: weights:   1.000e-02    
2023-04-02 02:35:49,469 			Last test performance: 68.82%
2023-04-02 02:35:49,469 ----------------
2023-04-02 02:36:03,625   17  =>  35   		Training 486 pattern with 68.54% 	Forward time: 	13.90 sec
2023-04-02 02:36:03,625 			Loss:    7.598e-01    			Backward time: 	 0.25 sec 
2023-04-02 02:36:03,625 ADAM: Layer 0 -> dw_min:9.9680e-01  dw_max:1.0035e+00 lr:1.0000e-02
2023-04-02 02:36:03,625 ADAM: Layer 1 -> dw_min:9.9327e-01  dw_max:1.0072e+00 lr:1.0000e-02
2023-04-02 02:36:03,625 ADAM: Layer 2 -> dw_min:9.8930e-01  dw_max:1.0096e+00 lr:1.0000e-02
2023-04-02 02:36:03,626 ADAM: Layer 3 -> dw_min:9.9377e-01  dw_max:1.0042e+00 lr:1.0000e-02
2023-04-02 02:36:03,767 			Learning rate: weights:   1.000e-02    
2023-04-02 02:36:03,767 			Last test performance: 68.82%
2023-04-02 02:36:03,767 ----------------
2023-04-02 02:36:17,866   17  =>  36   		Training 486 pattern with 65.00% 	Forward time: 	13.84 sec
2023-04-02 02:36:17,866 			Loss:    8.080e-01    			Backward time: 	 0.25 sec 
2023-04-02 02:36:17,866 ADAM: Layer 0 -> dw_min:9.9609e-01  dw_max:1.0032e+00 lr:1.0000e-02
2023-04-02 02:36:17,867 ADAM: Layer 1 -> dw_min:9.9297e-01  dw_max:1.0058e+00 lr:1.0000e-02
2023-04-02 02:36:17,867 ADAM: Layer 2 -> dw_min:9.9051e-01  dw_max:1.0092e+00 lr:1.0000e-02
2023-04-02 02:36:17,867 ADAM: Layer 3 -> dw_min:9.9437e-01  dw_max:1.0046e+00 lr:1.0000e-02
2023-04-02 02:36:17,957 			Learning rate: weights:   1.000e-02    
2023-04-02 02:36:17,957 			Last test performance: 68.82%
2023-04-02 02:36:17,957 ----------------
2023-04-02 02:36:32,774   17  =>  37   		Training 486 pattern with 61.25% 	Forward time: 	14.56 sec
2023-04-02 02:36:32,774 			Loss:    9.410e-01    			Backward time: 	 0.25 sec 
2023-04-02 02:36:32,775 ADAM: Layer 0 -> dw_min:9.9668e-01  dw_max:1.0034e+00 lr:1.0000e-02
2023-04-02 02:36:32,775 ADAM: Layer 1 -> dw_min:9.9120e-01  dw_max:1.0077e+00 lr:1.0000e-02
2023-04-02 02:36:32,775 ADAM: Layer 2 -> dw_min:9.8833e-01  dw_max:1.0087e+00 lr:1.0000e-02
2023-04-02 02:36:32,775 ADAM: Layer 3 -> dw_min:9.9529e-01  dw_max:1.0066e+00 lr:1.0000e-02
2023-04-02 02:36:32,830 			Learning rate: weights:   1.000e-02    
2023-04-02 02:36:32,830 			Last test performance: 68.82%
2023-04-02 02:36:32,830 ----------------
2023-04-02 02:36:46,806   17  =>  38   		Training 486 pattern with 68.12% 	Forward time: 	13.72 sec
2023-04-02 02:36:46,806 			Loss:    7.945e-01    			Backward time: 	 0.25 sec 
2023-04-02 02:36:46,806 ADAM: Layer 0 -> dw_min:9.9595e-01  dw_max:1.0032e+00 lr:1.0000e-02
2023-04-02 02:36:46,806 ADAM: Layer 1 -> dw_min:9.9121e-01  dw_max:1.0073e+00 lr:1.0000e-02
2023-04-02 02:36:46,807 ADAM: Layer 2 -> dw_min:9.8955e-01  dw_max:1.0099e+00 lr:1.0000e-02
2023-04-02 02:36:46,807 ADAM: Layer 3 -> dw_min:9.9578e-01  dw_max:1.0069e+00 lr:1.0000e-02
2023-04-02 02:36:46,860 			Learning rate: weights:   1.000e-02    
2023-04-02 02:36:46,860 			Last test performance: 68.82%
2023-04-02 02:36:46,860 ----------------
2023-04-02 02:37:00,958   17  =>  39   		Training 486 pattern with 66.04% 	Forward time: 	13.84 sec
2023-04-02 02:37:00,958 			Loss:    8.899e-01    			Backward time: 	 0.25 sec 
2023-04-02 02:37:00,958 ADAM: Layer 0 -> dw_min:9.9611e-01  dw_max:1.0033e+00 lr:1.0000e-02
2023-04-02 02:37:00,958 ADAM: Layer 1 -> dw_min:9.9146e-01  dw_max:1.0083e+00 lr:1.0000e-02
2023-04-02 02:37:00,959 ADAM: Layer 2 -> dw_min:9.8578e-01  dw_max:1.0113e+00 lr:1.0000e-02
2023-04-02 02:37:00,959 ADAM: Layer 3 -> dw_min:9.9569e-01  dw_max:1.0083e+00 lr:1.0000e-02
2023-04-02 02:37:01,021 			Learning rate: weights:   1.000e-02    
2023-04-02 02:37:01,021 			Last test performance: 68.82%
2023-04-02 02:37:01,021 ----------------
2023-04-02 02:37:15,463   17  =>  40   		Training 486 pattern with 65.42% 	Forward time: 	14.18 sec
2023-04-02 02:37:15,463 			Loss:    8.267e-01    			Backward time: 	 0.25 sec 
2023-04-02 02:37:15,464 ADAM: Layer 0 -> dw_min:9.9653e-01  dw_max:1.0035e+00 lr:1.0000e-02
2023-04-02 02:37:15,464 ADAM: Layer 1 -> dw_min:9.9345e-01  dw_max:1.0077e+00 lr:1.0000e-02
2023-04-02 02:37:15,464 ADAM: Layer 2 -> dw_min:9.8719e-01  dw_max:1.0103e+00 lr:1.0000e-02
2023-04-02 02:37:15,464 ADAM: Layer 3 -> dw_min:9.9520e-01  dw_max:1.0080e+00 lr:1.0000e-02
2023-04-02 02:37:15,530 			Learning rate: weights:   1.000e-02    
2023-04-02 02:37:15,530 			Last test performance: 68.82%
2023-04-02 02:37:15,530 ----------------
2023-04-02 02:37:29,750   17  =>  41   		Training 486 pattern with 65.00% 	Forward time: 	13.96 sec
2023-04-02 02:37:29,750 			Loss:    8.635e-01    			Backward time: 	 0.25 sec 
2023-04-02 02:37:29,750 ADAM: Layer 0 -> dw_min:9.9684e-01  dw_max:1.0045e+00 lr:1.0000e-02
2023-04-02 02:37:29,750 ADAM: Layer 1 -> dw_min:9.9323e-01  dw_max:1.0072e+00 lr:1.0000e-02
2023-04-02 02:37:29,750 ADAM: Layer 2 -> dw_min:9.8649e-01  dw_max:1.0098e+00 lr:1.0000e-02
2023-04-02 02:37:29,750 ADAM: Layer 3 -> dw_min:9.9512e-01  dw_max:1.0068e+00 lr:1.0000e-02
2023-04-02 02:37:29,770 			Learning rate: weights:   1.000e-02    
2023-04-02 02:37:29,770 			Last test performance: 68.82%
2023-04-02 02:37:29,770 ----------------
2023-04-02 02:37:44,139   17  =>  42   		Training 486 pattern with 64.17% 	Forward time: 	14.11 sec
2023-04-02 02:37:44,139 			Loss:    8.437e-01    			Backward time: 	 0.25 sec 
2023-04-02 02:37:44,139 ADAM: Layer 0 -> dw_min:9.9628e-01  dw_max:1.0038e+00 lr:1.0000e-02
2023-04-02 02:37:44,139 ADAM: Layer 1 -> dw_min:9.9196e-01  dw_max:1.0068e+00 lr:1.0000e-02
2023-04-02 02:37:44,139 ADAM: Layer 2 -> dw_min:9.8810e-01  dw_max:1.0119e+00 lr:1.0000e-02
2023-04-02 02:37:44,140 ADAM: Layer 3 -> dw_min:9.9558e-01  dw_max:1.0060e+00 lr:1.0000e-02
2023-04-02 02:37:44,162 			Learning rate: weights:   1.000e-02    
2023-04-02 02:37:44,162 			Last test performance: 68.82%
2023-04-02 02:37:44,162 ----------------
2023-04-02 02:37:58,315   17  =>  43   		Training 486 pattern with 63.33% 	Forward time: 	13.90 sec
2023-04-02 02:37:58,316 			Loss:    8.739e-01    			Backward time: 	 0.25 sec 
2023-04-02 02:37:58,316 ADAM: Layer 0 -> dw_min:9.9548e-01  dw_max:1.0043e+00 lr:1.0000e-02
2023-04-02 02:37:58,316 ADAM: Layer 1 -> dw_min:9.9126e-01  dw_max:1.0094e+00 lr:1.0000e-02
2023-04-02 02:37:58,316 ADAM: Layer 2 -> dw_min:9.8804e-01  dw_max:1.0106e+00 lr:1.0000e-02
2023-04-02 02:37:58,316 ADAM: Layer 3 -> dw_min:9.9547e-01  dw_max:1.0053e+00 lr:1.0000e-02
2023-04-02 02:37:58,361 			Learning rate: weights:   1.000e-02    
2023-04-02 02:37:58,361 			Last test performance: 68.82%
2023-04-02 02:37:58,361 ----------------
2023-04-02 02:38:12,697   17  =>  44   		Training 486 pattern with 64.38% 	Forward time: 	14.08 sec
2023-04-02 02:38:12,697 			Loss:    8.485e-01    			Backward time: 	 0.25 sec 
2023-04-02 02:38:12,698 ADAM: Layer 0 -> dw_min:9.9599e-01  dw_max:1.0044e+00 lr:1.0000e-02
2023-04-02 02:38:12,698 ADAM: Layer 1 -> dw_min:9.9129e-01  dw_max:1.0086e+00 lr:1.0000e-02
2023-04-02 02:38:12,698 ADAM: Layer 2 -> dw_min:9.8835e-01  dw_max:1.0096e+00 lr:1.0000e-02
2023-04-02 02:38:12,698 ADAM: Layer 3 -> dw_min:9.9545e-01  dw_max:1.0047e+00 lr:1.0000e-02
2023-04-02 02:38:12,746 			Learning rate: weights:   1.000e-02    
2023-04-02 02:38:12,746 			Last test performance: 68.82%
2023-04-02 02:38:12,746 ----------------
2023-04-02 02:38:27,253   17  =>  45   		Training 486 pattern with 66.04% 	Forward time: 	14.25 sec
2023-04-02 02:38:27,253 			Loss:    7.934e-01    			Backward time: 	 0.25 sec 
2023-04-02 02:38:27,254 ADAM: Layer 0 -> dw_min:9.9671e-01  dw_max:1.0034e+00 lr:1.0000e-02
2023-04-02 02:38:27,254 ADAM: Layer 1 -> dw_min:9.9194e-01  dw_max:1.0076e+00 lr:1.0000e-02
2023-04-02 02:38:27,254 ADAM: Layer 2 -> dw_min:9.8965e-01  dw_max:1.0100e+00 lr:1.0000e-02
2023-04-02 02:38:27,254 ADAM: Layer 3 -> dw_min:9.9604e-01  dw_max:1.0042e+00 lr:1.0000e-02
2023-04-02 02:38:27,433 			Learning rate: weights:   1.000e-02    
2023-04-02 02:38:27,433 			Last test performance: 68.82%
2023-04-02 02:38:27,433 ----------------
2023-04-02 02:38:41,789   17  =>  46   		Training 486 pattern with 65.21% 	Forward time: 	14.10 sec
2023-04-02 02:38:41,789 			Loss:    7.946e-01    			Backward time: 	 0.25 sec 
2023-04-02 02:38:41,790 ADAM: Layer 0 -> dw_min:9.9699e-01  dw_max:1.0031e+00 lr:1.0000e-02
2023-04-02 02:38:41,790 ADAM: Layer 1 -> dw_min:9.9165e-01  dw_max:1.0073e+00 lr:1.0000e-02
2023-04-02 02:38:41,790 ADAM: Layer 2 -> dw_min:9.8892e-01  dw_max:1.0103e+00 lr:1.0000e-02
2023-04-02 02:38:41,790 ADAM: Layer 3 -> dw_min:9.9582e-01  dw_max:1.0045e+00 lr:1.0000e-02
2023-04-02 02:38:41,820 			Learning rate: weights:   1.000e-02    
2023-04-02 02:38:41,820 			Last test performance: 68.82%
2023-04-02 02:38:41,820 ----------------
2023-04-02 02:38:56,145   17  =>  47   		Training 486 pattern with 68.75% 	Forward time: 	14.07 sec
2023-04-02 02:38:56,145 			Loss:    7.378e-01    			Backward time: 	 0.25 sec 
2023-04-02 02:38:56,145 ADAM: Layer 0 -> dw_min:9.9699e-01  dw_max:1.0028e+00 lr:1.0000e-02
2023-04-02 02:38:56,146 ADAM: Layer 1 -> dw_min:9.9110e-01  dw_max:1.0068e+00 lr:1.0000e-02
2023-04-02 02:38:56,146 ADAM: Layer 2 -> dw_min:9.9036e-01  dw_max:1.0094e+00 lr:1.0000e-02
2023-04-02 02:38:56,146 ADAM: Layer 3 -> dw_min:9.9589e-01  dw_max:1.0043e+00 lr:1.0000e-02
2023-04-02 02:38:56,184 			Learning rate: weights:   1.000e-02    
2023-04-02 02:38:56,184 			Last test performance: 68.82%
2023-04-02 02:38:56,184 ----------------
2023-04-02 02:39:10,326   17  =>  48   		Training 486 pattern with 70.21% 	Forward time: 	13.88 sec
2023-04-02 02:39:10,326 			Loss:    7.517e-01    			Backward time: 	 0.25 sec 
2023-04-02 02:39:10,326 ADAM: Layer 0 -> dw_min:9.9754e-01  dw_max:1.0026e+00 lr:1.0000e-02
2023-04-02 02:39:10,326 ADAM: Layer 1 -> dw_min:9.9299e-01  dw_max:1.0060e+00 lr:1.0000e-02
2023-04-02 02:39:10,326 ADAM: Layer 2 -> dw_min:9.8888e-01  dw_max:1.0095e+00 lr:1.0000e-02
2023-04-02 02:39:10,326 ADAM: Layer 3 -> dw_min:9.9634e-01  dw_max:1.0049e+00 lr:1.0000e-02
2023-04-02 02:39:10,415 			Learning rate: weights:   1.000e-02    
2023-04-02 02:39:10,415 			Last test performance: 68.82%
2023-04-02 02:39:10,415 ----------------
2023-04-02 02:39:24,583   17  =>  49   		Training 486 pattern with 62.08% 	Forward time: 	13.91 sec
2023-04-02 02:39:24,583 			Loss:    8.433e-01    			Backward time: 	 0.25 sec 
2023-04-02 02:39:24,583 ADAM: Layer 0 -> dw_min:9.9727e-01  dw_max:1.0031e+00 lr:1.0000e-02
2023-04-02 02:39:24,583 ADAM: Layer 1 -> dw_min:9.9199e-01  dw_max:1.0060e+00 lr:1.0000e-02
2023-04-02 02:39:24,583 ADAM: Layer 2 -> dw_min:9.8847e-01  dw_max:1.0114e+00 lr:1.0000e-02
2023-04-02 02:39:24,584 ADAM: Layer 3 -> dw_min:9.9651e-01  dw_max:1.0046e+00 lr:1.0000e-02
2023-04-02 02:39:24,602 			Learning rate: weights:   1.000e-02    
2023-04-02 02:39:24,603 			Last test performance: 68.82%
2023-04-02 02:39:24,603 ----------------
2023-04-02 02:39:38,988   17  =>  50   		Training 486 pattern with 71.25% 	Forward time: 	14.13 sec
2023-04-02 02:39:38,988 			Loss:    6.991e-01    			Backward time: 	 0.25 sec 
2023-04-02 02:39:38,989 ADAM: Layer 0 -> dw_min:9.9709e-01  dw_max:1.0028e+00 lr:1.0000e-02
2023-04-02 02:39:38,989 ADAM: Layer 1 -> dw_min:9.9233e-01  dw_max:1.0058e+00 lr:1.0000e-02
2023-04-02 02:39:38,989 ADAM: Layer 2 -> dw_min:9.8720e-01  dw_max:1.0103e+00 lr:1.0000e-02
2023-04-02 02:39:38,989 ADAM: Layer 3 -> dw_min:9.9590e-01  dw_max:1.0045e+00 lr:1.0000e-02
2023-04-02 02:39:39,113 			Learning rate: weights:   1.000e-02    
2023-04-02 02:39:39,113 			Last test performance: 68.82%
2023-04-02 02:39:39,113 ----------------
2023-04-02 02:39:53,649   17  =>  51   		Training 486 pattern with 70.83% 	Forward time: 	14.28 sec
2023-04-02 02:39:53,649 			Loss:    7.042e-01    			Backward time: 	 0.25 sec 
2023-04-02 02:39:53,649 ADAM: Layer 0 -> dw_min:9.9622e-01  dw_max:1.0029e+00 lr:1.0000e-02
2023-04-02 02:39:53,649 ADAM: Layer 1 -> dw_min:9.9265e-01  dw_max:1.0067e+00 lr:1.0000e-02
2023-04-02 02:39:53,650 ADAM: Layer 2 -> dw_min:9.8888e-01  dw_max:1.0093e+00 lr:1.0000e-02
2023-04-02 02:39:53,650 ADAM: Layer 3 -> dw_min:9.9560e-01  dw_max:1.0048e+00 lr:1.0000e-02
2023-04-02 02:39:53,669 			Learning rate: weights:   1.000e-02    
2023-04-02 02:39:53,669 			Last test performance: 68.82%
2023-04-02 02:39:53,669 ----------------
2023-04-02 02:40:07,917   17  =>  52   		Training 486 pattern with 63.96% 	Forward time: 	13.99 sec
2023-04-02 02:40:07,918 			Loss:    8.286e-01    			Backward time: 	 0.25 sec 
2023-04-02 02:40:07,918 ADAM: Layer 0 -> dw_min:9.9658e-01  dw_max:1.0031e+00 lr:1.0000e-02
2023-04-02 02:40:07,918 ADAM: Layer 1 -> dw_min:9.9226e-01  dw_max:1.0067e+00 lr:1.0000e-02
2023-04-02 02:40:07,918 ADAM: Layer 2 -> dw_min:9.8916e-01  dw_max:1.0101e+00 lr:1.0000e-02
2023-04-02 02:40:07,918 ADAM: Layer 3 -> dw_min:9.9583e-01  dw_max:1.0041e+00 lr:1.0000e-02
2023-04-02 02:40:07,937 			Learning rate: weights:   1.000e-02    
2023-04-02 02:40:07,937 			Last test performance: 68.82%
2023-04-02 02:40:07,937 ----------------
2023-04-02 02:40:22,081   17  =>  53   		Training 486 pattern with 70.42% 	Forward time: 	13.89 sec
2023-04-02 02:40:22,081 			Loss:    7.626e-01    			Backward time: 	 0.25 sec 
2023-04-02 02:40:22,082 ADAM: Layer 0 -> dw_min:9.9719e-01  dw_max:1.0031e+00 lr:1.0000e-02
2023-04-02 02:40:22,082 ADAM: Layer 1 -> dw_min:9.9232e-01  dw_max:1.0061e+00 lr:1.0000e-02
2023-04-02 02:40:22,082 ADAM: Layer 2 -> dw_min:9.8962e-01  dw_max:1.0089e+00 lr:1.0000e-02
2023-04-02 02:40:22,082 ADAM: Layer 3 -> dw_min:9.9599e-01  dw_max:1.0036e+00 lr:1.0000e-02
2023-04-02 02:40:22,102 			Learning rate: weights:   1.000e-02    
2023-04-02 02:40:22,102 			Last test performance: 68.82%
2023-04-02 02:40:22,102 ----------------
2023-04-02 02:40:36,338   17  =>  54   		Training 486 pattern with 65.42% 	Forward time: 	13.98 sec
2023-04-02 02:40:36,338 			Loss:    8.203e-01    			Backward time: 	 0.25 sec 
2023-04-02 02:40:36,338 ADAM: Layer 0 -> dw_min:9.9736e-01  dw_max:1.0032e+00 lr:1.0000e-02
2023-04-02 02:40:36,338 ADAM: Layer 1 -> dw_min:9.9176e-01  dw_max:1.0059e+00 lr:1.0000e-02
2023-04-02 02:40:36,338 ADAM: Layer 2 -> dw_min:9.8998e-01  dw_max:1.0092e+00 lr:1.0000e-02
2023-04-02 02:40:36,338 ADAM: Layer 3 -> dw_min:9.9571e-01  dw_max:1.0038e+00 lr:1.0000e-02
2023-04-02 02:40:36,428 			Learning rate: weights:   1.000e-02    
2023-04-02 02:40:36,429 			Last test performance: 68.82%
2023-04-02 02:40:36,429 ----------------
2023-04-02 02:40:50,547   17  =>  55   		Training 486 pattern with 68.54% 	Forward time: 	13.86 sec
2023-04-02 02:40:50,547 			Loss:    7.910e-01    			Backward time: 	 0.25 sec 
2023-04-02 02:40:50,547 ADAM: Layer 0 -> dw_min:9.9555e-01  dw_max:1.0031e+00 lr:1.0000e-02
2023-04-02 02:40:50,547 ADAM: Layer 1 -> dw_min:9.9161e-01  dw_max:1.0071e+00 lr:1.0000e-02
2023-04-02 02:40:50,547 ADAM: Layer 2 -> dw_min:9.8952e-01  dw_max:1.0087e+00 lr:1.0000e-02
2023-04-02 02:40:50,548 ADAM: Layer 3 -> dw_min:9.9580e-01  dw_max:1.0041e+00 lr:1.0000e-02
2023-04-02 02:40:50,717 			Learning rate: weights:   1.000e-02    
2023-04-02 02:40:50,717 			Last test performance: 68.82%
2023-04-02 02:40:50,717 ----------------
2023-04-02 02:41:05,060   17  =>  56   		Training 486 pattern with 66.46% 	Forward time: 	14.09 sec
2023-04-02 02:41:05,060 			Loss:    7.603e-01    			Backward time: 	 0.25 sec 
2023-04-02 02:41:05,061 ADAM: Layer 0 -> dw_min:9.9591e-01  dw_max:1.0029e+00 lr:1.0000e-02
2023-04-02 02:41:05,061 ADAM: Layer 1 -> dw_min:9.9032e-01  dw_max:1.0064e+00 lr:1.0000e-02
2023-04-02 02:41:05,061 ADAM: Layer 2 -> dw_min:9.8719e-01  dw_max:1.0082e+00 lr:1.0000e-02
2023-04-02 02:41:05,061 ADAM: Layer 3 -> dw_min:9.9566e-01  dw_max:1.0042e+00 lr:1.0000e-02
2023-04-02 02:41:05,153 			Learning rate: weights:   1.000e-02    
2023-04-02 02:41:05,153 			Last test performance: 68.82%
2023-04-02 02:41:05,153 ----------------
2023-04-02 02:41:19,529   17  =>  57   		Training 486 pattern with 67.71% 	Forward time: 	14.12 sec
2023-04-02 02:41:19,529 			Loss:    7.938e-01    			Backward time: 	 0.25 sec 
2023-04-02 02:41:19,529 ADAM: Layer 0 -> dw_min:9.9581e-01  dw_max:1.0031e+00 lr:1.0000e-02
2023-04-02 02:41:19,529 ADAM: Layer 1 -> dw_min:9.9118e-01  dw_max:1.0056e+00 lr:1.0000e-02
2023-04-02 02:41:19,529 ADAM: Layer 2 -> dw_min:9.8839e-01  dw_max:1.0076e+00 lr:1.0000e-02
2023-04-02 02:41:19,529 ADAM: Layer 3 -> dw_min:9.9547e-01  dw_max:1.0045e+00 lr:1.0000e-02
2023-04-02 02:41:19,548 			Learning rate: weights:   1.000e-02    
2023-04-02 02:41:19,548 			Last test performance: 68.82%
2023-04-02 02:41:19,548 ----------------
2023-04-02 02:41:34,087   17  =>  58   		Training 486 pattern with 71.67% 	Forward time: 	14.28 sec
2023-04-02 02:41:34,087 			Loss:    7.272e-01    			Backward time: 	 0.25 sec 
2023-04-02 02:41:34,088 ADAM: Layer 0 -> dw_min:9.9569e-01  dw_max:1.0029e+00 lr:1.0000e-02
2023-04-02 02:41:34,088 ADAM: Layer 1 -> dw_min:9.9207e-01  dw_max:1.0065e+00 lr:1.0000e-02
2023-04-02 02:41:34,088 ADAM: Layer 2 -> dw_min:9.8853e-01  dw_max:1.0096e+00 lr:1.0000e-02
2023-04-02 02:41:34,088 ADAM: Layer 3 -> dw_min:9.9576e-01  dw_max:1.0040e+00 lr:1.0000e-02
2023-04-02 02:41:34,362 			Learning rate: weights:   1.000e-02    
2023-04-02 02:41:34,362 			Last test performance: 68.82%
2023-04-02 02:41:34,362 ----------------
2023-04-02 02:41:48,542   17  =>  59   		Training 486 pattern with 65.83% 	Forward time: 	13.92 sec
2023-04-02 02:41:48,542 			Loss:    7.883e-01    			Backward time: 	 0.25 sec 
2023-04-02 02:41:48,542 ADAM: Layer 0 -> dw_min:9.9584e-01  dw_max:1.0037e+00 lr:1.0000e-02
2023-04-02 02:41:48,542 ADAM: Layer 1 -> dw_min:9.9245e-01  dw_max:1.0066e+00 lr:1.0000e-02
2023-04-02 02:41:48,543 ADAM: Layer 2 -> dw_min:9.8814e-01  dw_max:1.0101e+00 lr:1.0000e-02
2023-04-02 02:41:48,543 ADAM: Layer 3 -> dw_min:9.9390e-01  dw_max:1.0038e+00 lr:1.0000e-02
2023-04-02 02:41:48,604 			Learning rate: weights:   1.000e-02    
2023-04-02 02:41:48,604 			Last test performance: 68.82%
2023-04-02 02:41:48,604 ----------------
2023-04-02 02:42:03,047   17  =>  60   		Training 486 pattern with 69.79% 	Forward time: 	14.19 sec
2023-04-02 02:42:03,047 			Loss:    7.338e-01    			Backward time: 	 0.25 sec 
2023-04-02 02:42:03,048 ADAM: Layer 0 -> dw_min:9.9618e-01  dw_max:1.0036e+00 lr:1.0000e-02
2023-04-02 02:42:03,048 ADAM: Layer 1 -> dw_min:9.9295e-01  dw_max:1.0071e+00 lr:1.0000e-02
2023-04-02 02:42:03,048 ADAM: Layer 2 -> dw_min:9.8980e-01  dw_max:1.0092e+00 lr:1.0000e-02
2023-04-02 02:42:03,048 ADAM: Layer 3 -> dw_min:9.9478e-01  dw_max:1.0044e+00 lr:1.0000e-02
2023-04-02 02:42:03,068 			Learning rate: weights:   1.000e-02    
2023-04-02 02:42:03,068 			Last test performance: 68.82%
2023-04-02 02:42:03,068 ----------------
2023-04-02 02:42:17,820   17  =>  61   		Training 486 pattern with 68.96% 	Forward time: 	14.49 sec
2023-04-02 02:42:17,820 			Loss:    7.853e-01    			Backward time: 	 0.25 sec 
2023-04-02 02:42:17,820 ADAM: Layer 0 -> dw_min:9.9630e-01  dw_max:1.0034e+00 lr:1.0000e-02
2023-04-02 02:42:17,820 ADAM: Layer 1 -> dw_min:9.9234e-01  dw_max:1.0060e+00 lr:1.0000e-02
2023-04-02 02:42:17,820 ADAM: Layer 2 -> dw_min:9.8818e-01  dw_max:1.0113e+00 lr:1.0000e-02
2023-04-02 02:42:17,820 ADAM: Layer 3 -> dw_min:9.9542e-01  dw_max:1.0052e+00 lr:1.0000e-02
2023-04-02 02:42:17,838 			Learning rate: weights:   1.000e-02    
2023-04-02 02:42:17,838 			Last test performance: 68.82%
2023-04-02 02:42:17,838 ----------------
2023-04-02 02:42:32,025   17  =>  62   		Training 486 pattern with 70.62% 	Forward time: 	13.93 sec
2023-04-02 02:42:32,026 			Loss:    7.481e-01    			Backward time: 	 0.25 sec 
2023-04-02 02:42:32,026 ADAM: Layer 0 -> dw_min:9.9695e-01  dw_max:1.0035e+00 lr:1.0000e-02
2023-04-02 02:42:32,026 ADAM: Layer 1 -> dw_min:9.9160e-01  dw_max:1.0056e+00 lr:1.0000e-02
2023-04-02 02:42:32,026 ADAM: Layer 2 -> dw_min:9.8757e-01  dw_max:1.0118e+00 lr:1.0000e-02
2023-04-02 02:42:32,026 ADAM: Layer 3 -> dw_min:9.9564e-01  dw_max:1.0051e+00 lr:1.0000e-02
2023-04-02 02:42:32,045 			Learning rate: weights:   1.000e-02    
2023-04-02 02:42:32,045 			Last test performance: 68.82%
2023-04-02 02:42:32,045 ----------------
2023-04-02 02:42:46,102   17  =>  63   		Training 486 pattern with 71.67% 	Forward time: 	13.80 sec
2023-04-02 02:42:46,102 			Loss:    7.083e-01    			Backward time: 	 0.25 sec 
2023-04-02 02:42:46,102 ADAM: Layer 0 -> dw_min:9.9638e-01  dw_max:1.0029e+00 lr:1.0000e-02
2023-04-02 02:42:46,102 ADAM: Layer 1 -> dw_min:9.9119e-01  dw_max:1.0053e+00 lr:1.0000e-02
2023-04-02 02:42:46,102 ADAM: Layer 2 -> dw_min:9.8827e-01  dw_max:1.0107e+00 lr:1.0000e-02
2023-04-02 02:42:46,102 ADAM: Layer 3 -> dw_min:9.9546e-01  dw_max:1.0053e+00 lr:1.0000e-02
2023-04-02 02:42:46,169 			Learning rate: weights:   1.000e-02    
2023-04-02 02:42:46,169 			Last test performance: 68.82%
2023-04-02 02:42:46,169 ----------------
2023-04-02 02:43:00,631   17  =>  64   		Training 486 pattern with 67.08% 	Forward time: 	14.20 sec
2023-04-02 02:43:00,631 			Loss:    7.857e-01    			Backward time: 	 0.25 sec 
2023-04-02 02:43:00,631 ADAM: Layer 0 -> dw_min:9.9661e-01  dw_max:1.0027e+00 lr:1.0000e-02
2023-04-02 02:43:00,631 ADAM: Layer 1 -> dw_min:9.9026e-01  dw_max:1.0056e+00 lr:1.0000e-02
2023-04-02 02:43:00,631 ADAM: Layer 2 -> dw_min:9.8931e-01  dw_max:1.0097e+00 lr:1.0000e-02
2023-04-02 02:43:00,632 ADAM: Layer 3 -> dw_min:9.9602e-01  dw_max:1.0045e+00 lr:1.0000e-02
2023-04-02 02:43:00,837 			Learning rate: weights:   1.000e-02    
2023-04-02 02:43:00,837 			Last test performance: 68.82%
2023-04-02 02:43:00,837 ----------------
2023-04-02 02:43:15,055   17  =>  65   		Training 486 pattern with 69.38% 	Forward time: 	13.96 sec
2023-04-02 02:43:15,055 			Loss:    7.442e-01    			Backward time: 	 0.25 sec 
2023-04-02 02:43:15,055 ADAM: Layer 0 -> dw_min:9.9583e-01  dw_max:1.0023e+00 lr:1.0000e-02
2023-04-02 02:43:15,055 ADAM: Layer 1 -> dw_min:9.9069e-01  dw_max:1.0053e+00 lr:1.0000e-02
2023-04-02 02:43:15,055 ADAM: Layer 2 -> dw_min:9.8973e-01  dw_max:1.0122e+00 lr:1.0000e-02
2023-04-02 02:43:15,055 ADAM: Layer 3 -> dw_min:9.9641e-01  dw_max:1.0043e+00 lr:1.0000e-02
2023-04-02 02:43:15,095 			Learning rate: weights:   1.000e-02    
2023-04-02 02:43:15,095 			Last test performance: 68.82%
2023-04-02 02:43:15,095 ----------------
2023-04-02 02:43:29,037   17  =>  66   		Training 486 pattern with 65.83% 	Forward time: 	13.68 sec
2023-04-02 02:43:29,037 			Loss:    8.453e-01    			Backward time: 	 0.25 sec 
2023-04-02 02:43:29,037 ADAM: Layer 0 -> dw_min:9.9626e-01  dw_max:1.0021e+00 lr:1.0000e-02
2023-04-02 02:43:29,038 ADAM: Layer 1 -> dw_min:9.9272e-01  dw_max:1.0059e+00 lr:1.0000e-02
2023-04-02 02:43:29,038 ADAM: Layer 2 -> dw_min:9.8922e-01  dw_max:1.0121e+00 lr:1.0000e-02
2023-04-02 02:43:29,038 ADAM: Layer 3 -> dw_min:9.9678e-01  dw_max:1.0045e+00 lr:1.0000e-02
2023-04-02 02:43:29,129 			Learning rate: weights:   1.000e-02    
2023-04-02 02:43:29,129 			Last test performance: 68.82%
2023-04-02 02:43:29,129 ----------------
2023-04-02 02:43:43,385   17  =>  67   		Training 486 pattern with 64.58% 	Forward time: 	14.00 sec
2023-04-02 02:43:43,385 			Loss:    8.425e-01    			Backward time: 	 0.25 sec 
2023-04-02 02:43:43,385 ADAM: Layer 0 -> dw_min:9.9703e-01  dw_max:1.0028e+00 lr:1.0000e-02
2023-04-02 02:43:43,385 ADAM: Layer 1 -> dw_min:9.9280e-01  dw_max:1.0053e+00 lr:1.0000e-02
2023-04-02 02:43:43,385 ADAM: Layer 2 -> dw_min:9.8898e-01  dw_max:1.0111e+00 lr:1.0000e-02
2023-04-02 02:43:43,386 ADAM: Layer 3 -> dw_min:9.9669e-01  dw_max:1.0050e+00 lr:1.0000e-02
2023-04-02 02:43:43,406 			Learning rate: weights:   1.000e-02    
2023-04-02 02:43:43,406 			Last test performance: 68.82%
2023-04-02 02:43:43,406 ----------------
2023-04-02 02:43:57,555   17  =>  68   		Training 486 pattern with 66.67% 	Forward time: 	13.89 sec
2023-04-02 02:43:57,555 			Loss:    8.245e-01    			Backward time: 	 0.25 sec 
2023-04-02 02:43:57,555 ADAM: Layer 0 -> dw_min:9.9652e-01  dw_max:1.0036e+00 lr:1.0000e-02
2023-04-02 02:43:57,555 ADAM: Layer 1 -> dw_min:9.9131e-01  dw_max:1.0060e+00 lr:1.0000e-02
2023-04-02 02:43:57,555 ADAM: Layer 2 -> dw_min:9.8744e-01  dw_max:1.0104e+00 lr:1.0000e-02
2023-04-02 02:43:57,555 ADAM: Layer 3 -> dw_min:9.9640e-01  dw_max:1.0045e+00 lr:1.0000e-02
2023-04-02 02:43:57,577 			Learning rate: weights:   1.000e-02    
2023-04-02 02:43:57,577 			Last test performance: 68.82%
2023-04-02 02:43:57,577 ----------------
2023-04-02 02:44:11,692   17  =>  69   		Training 486 pattern with 68.12% 	Forward time: 	13.86 sec
2023-04-02 02:44:11,692 			Loss:    7.228e-01    			Backward time: 	 0.25 sec 
2023-04-02 02:44:11,692 ADAM: Layer 0 -> dw_min:9.9736e-01  dw_max:1.0038e+00 lr:1.0000e-02
2023-04-02 02:44:11,692 ADAM: Layer 1 -> dw_min:9.9194e-01  dw_max:1.0053e+00 lr:1.0000e-02
2023-04-02 02:44:11,692 ADAM: Layer 2 -> dw_min:9.8857e-01  dw_max:1.0107e+00 lr:1.0000e-02
2023-04-02 02:44:11,693 ADAM: Layer 3 -> dw_min:9.9647e-01  dw_max:1.0049e+00 lr:1.0000e-02
2023-04-02 02:44:11,753 			Learning rate: weights:   1.000e-02    
2023-04-02 02:44:11,753 			Last test performance: 68.82%
2023-04-02 02:44:11,753 ----------------
2023-04-02 02:44:25,664   17  =>  70   		Training 486 pattern with 61.46% 	Forward time: 	13.65 sec
2023-04-02 02:44:25,664 			Loss:    8.892e-01    			Backward time: 	 0.25 sec 
2023-04-02 02:44:25,664 ADAM: Layer 0 -> dw_min:9.9670e-01  dw_max:1.0029e+00 lr:1.0000e-02
2023-04-02 02:44:25,665 ADAM: Layer 1 -> dw_min:9.9216e-01  dw_max:1.0065e+00 lr:1.0000e-02
2023-04-02 02:44:25,665 ADAM: Layer 2 -> dw_min:9.8941e-01  dw_max:1.0102e+00 lr:1.0000e-02
2023-04-02 02:44:25,665 ADAM: Layer 3 -> dw_min:9.9685e-01  dw_max:1.0041e+00 lr:1.0000e-02
2023-04-02 02:44:25,728 			Learning rate: weights:   1.000e-02    
2023-04-02 02:44:25,728 			Last test performance: 68.82%
2023-04-02 02:44:25,728 ----------------
2023-04-02 02:44:39,899   17  =>  71   		Training 486 pattern with 67.29% 	Forward time: 	13.91 sec
2023-04-02 02:44:39,899 			Loss:    7.964e-01    			Backward time: 	 0.25 sec 
2023-04-02 02:44:39,900 ADAM: Layer 0 -> dw_min:9.9661e-01  dw_max:1.0025e+00 lr:1.0000e-02
2023-04-02 02:44:39,900 ADAM: Layer 1 -> dw_min:9.9344e-01  dw_max:1.0055e+00 lr:1.0000e-02
2023-04-02 02:44:39,900 ADAM: Layer 2 -> dw_min:9.9016e-01  dw_max:1.0101e+00 lr:1.0000e-02
2023-04-02 02:44:39,900 ADAM: Layer 3 -> dw_min:9.9643e-01  dw_max:1.0039e+00 lr:1.0000e-02
2023-04-02 02:44:39,919 			Learning rate: weights:   1.000e-02    
2023-04-02 02:44:39,919 			Last test performance: 68.82%
2023-04-02 02:44:39,919 ----------------
2023-04-02 02:44:53,876   17  =>  72   		Training 486 pattern with 73.12% 	Forward time: 	13.70 sec
2023-04-02 02:44:53,876 			Loss:    7.128e-01    			Backward time: 	 0.25 sec 
2023-04-02 02:44:53,877 ADAM: Layer 0 -> dw_min:9.9689e-01  dw_max:1.0027e+00 lr:1.0000e-02
2023-04-02 02:44:53,877 ADAM: Layer 1 -> dw_min:9.9358e-01  dw_max:1.0052e+00 lr:1.0000e-02
2023-04-02 02:44:53,877 ADAM: Layer 2 -> dw_min:9.8884e-01  dw_max:1.0092e+00 lr:1.0000e-02
2023-04-02 02:44:53,877 ADAM: Layer 3 -> dw_min:9.9692e-01  dw_max:1.0043e+00 lr:1.0000e-02
2023-04-02 02:44:53,896 			Learning rate: weights:   1.000e-02    
2023-04-02 02:44:53,896 			Last test performance: 68.82%
2023-04-02 02:44:53,896 ----------------
2023-04-02 02:45:08,498   17  =>  73   		Training 486 pattern with 66.25% 	Forward time: 	14.34 sec
2023-04-02 02:45:08,498 			Loss:    7.774e-01    			Backward time: 	 0.25 sec 
2023-04-02 02:45:08,498 ADAM: Layer 0 -> dw_min:9.9722e-01  dw_max:1.0023e+00 lr:1.0000e-02
2023-04-02 02:45:08,498 ADAM: Layer 1 -> dw_min:9.9462e-01  dw_max:1.0059e+00 lr:1.0000e-02
2023-04-02 02:45:08,499 ADAM: Layer 2 -> dw_min:9.9007e-01  dw_max:1.0089e+00 lr:1.0000e-02
2023-04-02 02:45:08,499 ADAM: Layer 3 -> dw_min:9.9680e-01  dw_max:1.0046e+00 lr:1.0000e-02
2023-04-02 02:45:08,518 			Learning rate: weights:   1.000e-02    
2023-04-02 02:45:08,518 			Last test performance: 68.82%
2023-04-02 02:45:08,518 ----------------
2023-04-02 02:45:22,732   17  =>  74   		Training 486 pattern with 69.79% 	Forward time: 	13.96 sec
2023-04-02 02:45:22,732 			Loss:    7.689e-01    			Backward time: 	 0.25 sec 
2023-04-02 02:45:22,732 ADAM: Layer 0 -> dw_min:9.9698e-01  dw_max:1.0023e+00 lr:1.0000e-02
2023-04-02 02:45:22,733 ADAM: Layer 1 -> dw_min:9.9219e-01  dw_max:1.0062e+00 lr:1.0000e-02
2023-04-02 02:45:22,733 ADAM: Layer 2 -> dw_min:9.8920e-01  dw_max:1.0096e+00 lr:1.0000e-02
2023-04-02 02:45:22,733 ADAM: Layer 3 -> dw_min:9.9635e-01  dw_max:1.0043e+00 lr:1.0000e-02
2023-04-02 02:45:22,802 			Learning rate: weights:   1.000e-02    
2023-04-02 02:45:22,802 			Last test performance: 68.82%
2023-04-02 02:45:22,802 ----------------
2023-04-02 02:45:37,101   17  =>  75   		Training 486 pattern with 68.54% 	Forward time: 	14.04 sec
2023-04-02 02:45:37,102 			Loss:    7.605e-01    			Backward time: 	 0.25 sec 
2023-04-02 02:45:37,102 ADAM: Layer 0 -> dw_min:9.9702e-01  dw_max:1.0027e+00 lr:1.0000e-02
2023-04-02 02:45:37,102 ADAM: Layer 1 -> dw_min:9.9249e-01  dw_max:1.0070e+00 lr:1.0000e-02
2023-04-02 02:45:37,102 ADAM: Layer 2 -> dw_min:9.8934e-01  dw_max:1.0101e+00 lr:1.0000e-02
2023-04-02 02:45:37,102 ADAM: Layer 3 -> dw_min:9.9671e-01  dw_max:1.0039e+00 lr:1.0000e-02
2023-04-02 02:45:37,204 			Learning rate: weights:   1.000e-02    
2023-04-02 02:45:37,204 			Last test performance: 68.82%
2023-04-02 02:45:37,204 ----------------
2023-04-02 02:45:51,669   17  =>  76   		Training 486 pattern with 67.92% 	Forward time: 	14.21 sec
2023-04-02 02:45:51,669 			Loss:    7.740e-01    			Backward time: 	 0.25 sec 
2023-04-02 02:45:51,669 ADAM: Layer 0 -> dw_min:9.9734e-01  dw_max:1.0034e+00 lr:1.0000e-02
2023-04-02 02:45:51,669 ADAM: Layer 1 -> dw_min:9.9281e-01  dw_max:1.0069e+00 lr:1.0000e-02
2023-04-02 02:45:51,669 ADAM: Layer 2 -> dw_min:9.8764e-01  dw_max:1.0089e+00 lr:1.0000e-02
2023-04-02 02:45:51,670 ADAM: Layer 3 -> dw_min:9.9667e-01  dw_max:1.0046e+00 lr:1.0000e-02
2023-04-02 02:45:51,739 			Learning rate: weights:   1.000e-02    
2023-04-02 02:45:51,739 			Last test performance: 68.82%
2023-04-02 02:45:51,739 ----------------
2023-04-02 02:46:05,865   17  =>  77   		Training 486 pattern with 66.67% 	Forward time: 	13.87 sec
2023-04-02 02:46:05,865 			Loss:    8.011e-01    			Backward time: 	 0.25 sec 
2023-04-02 02:46:05,865 ADAM: Layer 0 -> dw_min:9.9749e-01  dw_max:1.0031e+00 lr:1.0000e-02
2023-04-02 02:46:05,866 ADAM: Layer 1 -> dw_min:9.9370e-01  dw_max:1.0073e+00 lr:1.0000e-02
2023-04-02 02:46:05,866 ADAM: Layer 2 -> dw_min:9.8901e-01  dw_max:1.0095e+00 lr:1.0000e-02
2023-04-02 02:46:05,866 ADAM: Layer 3 -> dw_min:9.9671e-01  dw_max:1.0052e+00 lr:1.0000e-02
2023-04-02 02:46:05,952 			Learning rate: weights:   1.000e-02    
2023-04-02 02:46:05,952 			Last test performance: 68.82%
2023-04-02 02:46:05,952 ----------------
2023-04-02 02:46:20,316   17  =>  78   		Training 486 pattern with 66.67% 	Forward time: 	14.11 sec
2023-04-02 02:46:20,316 			Loss:    7.904e-01    			Backward time: 	 0.25 sec 
2023-04-02 02:46:20,316 ADAM: Layer 0 -> dw_min:9.9786e-01  dw_max:1.0029e+00 lr:1.0000e-02
2023-04-02 02:46:20,316 ADAM: Layer 1 -> dw_min:9.9306e-01  dw_max:1.0058e+00 lr:1.0000e-02
2023-04-02 02:46:20,316 ADAM: Layer 2 -> dw_min:9.8892e-01  dw_max:1.0099e+00 lr:1.0000e-02
2023-04-02 02:46:20,316 ADAM: Layer 3 -> dw_min:9.9607e-01  dw_max:1.0053e+00 lr:1.0000e-02
2023-04-02 02:46:20,335 			Learning rate: weights:   1.000e-02    
2023-04-02 02:46:20,335 			Last test performance: 68.82%
2023-04-02 02:46:20,335 ----------------
2023-04-02 02:46:34,968   17  =>  79   		Training 486 pattern with 67.71% 	Forward time: 	14.38 sec
2023-04-02 02:46:34,968 			Loss:    8.163e-01    			Backward time: 	 0.25 sec 
2023-04-02 02:46:34,968 ADAM: Layer 0 -> dw_min:9.9655e-01  dw_max:1.0034e+00 lr:1.0000e-02
2023-04-02 02:46:34,968 ADAM: Layer 1 -> dw_min:9.9230e-01  dw_max:1.0065e+00 lr:1.0000e-02
2023-04-02 02:46:34,968 ADAM: Layer 2 -> dw_min:9.9003e-01  dw_max:1.0109e+00 lr:1.0000e-02
2023-04-02 02:46:34,969 ADAM: Layer 3 -> dw_min:9.9622e-01  dw_max:1.0066e+00 lr:1.0000e-02
2023-04-02 02:46:35,030 			Learning rate: weights:   1.000e-02    
2023-04-02 02:46:35,030 			Last test performance: 68.82%
2023-04-02 02:46:35,030 ----------------
2023-04-02 02:46:49,201   17  =>  80   		Training 486 pattern with 66.67% 	Forward time: 	13.91 sec
2023-04-02 02:46:49,201 			Loss:    7.882e-01    			Backward time: 	 0.25 sec 
2023-04-02 02:46:49,201 ADAM: Layer 0 -> dw_min:9.9547e-01  dw_max:1.0033e+00 lr:1.0000e-02
2023-04-02 02:46:49,201 ADAM: Layer 1 -> dw_min:9.9332e-01  dw_max:1.0070e+00 lr:1.0000e-02
2023-04-02 02:46:49,202 ADAM: Layer 2 -> dw_min:9.8707e-01  dw_max:1.0106e+00 lr:1.0000e-02
2023-04-02 02:46:49,202 ADAM: Layer 3 -> dw_min:9.9632e-01  dw_max:1.0051e+00 lr:1.0000e-02
2023-04-02 02:46:49,242 			Learning rate: weights:   1.000e-02    
2023-04-02 02:46:49,242 			Last test performance: 68.82%
2023-04-02 02:46:49,242 ----------------
2023-04-02 02:47:03,971   17  =>  81   		Training 486 pattern with 71.46% 	Forward time: 	14.47 sec
2023-04-02 02:47:03,971 			Loss:    7.227e-01    			Backward time: 	 0.25 sec 
2023-04-02 02:47:03,972 ADAM: Layer 0 -> dw_min:9.9600e-01  dw_max:1.0027e+00 lr:1.0000e-02
2023-04-02 02:47:03,972 ADAM: Layer 1 -> dw_min:9.9368e-01  dw_max:1.0066e+00 lr:1.0000e-02
2023-04-02 02:47:03,972 ADAM: Layer 2 -> dw_min:9.8814e-01  dw_max:1.0099e+00 lr:1.0000e-02
2023-04-02 02:47:03,972 ADAM: Layer 3 -> dw_min:9.9662e-01  dw_max:1.0064e+00 lr:1.0000e-02
2023-04-02 02:47:03,992 			Learning rate: weights:   1.000e-02    
2023-04-02 02:47:03,992 			Last test performance: 68.82%
2023-04-02 02:47:03,992 ----------------
2023-04-02 02:47:18,041   17  =>  82   		Training 486 pattern with 66.04% 	Forward time: 	13.79 sec
2023-04-02 02:47:18,041 			Loss:    7.870e-01    			Backward time: 	 0.25 sec 
2023-04-02 02:47:18,041 ADAM: Layer 0 -> dw_min:9.9705e-01  dw_max:1.0030e+00 lr:1.0000e-02
2023-04-02 02:47:18,041 ADAM: Layer 1 -> dw_min:9.9390e-01  dw_max:1.0065e+00 lr:1.0000e-02
2023-04-02 02:47:18,041 ADAM: Layer 2 -> dw_min:9.8929e-01  dw_max:1.0098e+00 lr:1.0000e-02
2023-04-02 02:47:18,041 ADAM: Layer 3 -> dw_min:9.9666e-01  dw_max:1.0056e+00 lr:1.0000e-02
2023-04-02 02:47:18,107 			Learning rate: weights:   1.000e-02    
2023-04-02 02:47:18,107 			Last test performance: 68.82%
2023-04-02 02:47:18,107 ----------------
2023-04-02 02:47:32,694   17  =>  83   		Training 486 pattern with 65.62% 	Forward time: 	14.33 sec
2023-04-02 02:47:32,694 			Loss:    8.576e-01    			Backward time: 	 0.25 sec 
2023-04-02 02:47:32,694 ADAM: Layer 0 -> dw_min:9.9720e-01  dw_max:1.0031e+00 lr:1.0000e-02
2023-04-02 02:47:32,694 ADAM: Layer 1 -> dw_min:9.9322e-01  dw_max:1.0063e+00 lr:1.0000e-02
2023-04-02 02:47:32,694 ADAM: Layer 2 -> dw_min:9.9025e-01  dw_max:1.0113e+00 lr:1.0000e-02
2023-04-02 02:47:32,694 ADAM: Layer 3 -> dw_min:9.9668e-01  dw_max:1.0049e+00 lr:1.0000e-02
2023-04-02 02:47:32,715 			Learning rate: weights:   1.000e-02    
2023-04-02 02:47:32,715 			Last test performance: 68.82%
2023-04-02 02:47:32,715 ----------------
2023-04-02 02:47:47,138   17  =>  84   		Training 486 pattern with 64.17% 	Forward time: 	14.17 sec
2023-04-02 02:47:47,138 			Loss:    8.390e-01    			Backward time: 	 0.25 sec 
2023-04-02 02:47:47,139 ADAM: Layer 0 -> dw_min:9.9702e-01  dw_max:1.0032e+00 lr:1.0000e-02
2023-04-02 02:47:47,139 ADAM: Layer 1 -> dw_min:9.9305e-01  dw_max:1.0057e+00 lr:1.0000e-02
2023-04-02 02:47:47,139 ADAM: Layer 2 -> dw_min:9.9049e-01  dw_max:1.0103e+00 lr:1.0000e-02
2023-04-02 02:47:47,139 ADAM: Layer 3 -> dw_min:9.9640e-01  dw_max:1.0044e+00 lr:1.0000e-02
2023-04-02 02:47:47,208 			Learning rate: weights:   1.000e-02    
2023-04-02 02:47:47,208 			Last test performance: 68.82%
2023-04-02 02:47:47,208 ----------------
2023-04-02 02:48:01,493   17  =>  85   		Training 486 pattern with 67.71% 	Forward time: 	14.03 sec
2023-04-02 02:48:01,493 			Loss:    8.182e-01    			Backward time: 	 0.25 sec 
2023-04-02 02:48:01,493 ADAM: Layer 0 -> dw_min:9.9717e-01  dw_max:1.0026e+00 lr:1.0000e-02
2023-04-02 02:48:01,493 ADAM: Layer 1 -> dw_min:9.9255e-01  dw_max:1.0064e+00 lr:1.0000e-02
2023-04-02 02:48:01,493 ADAM: Layer 2 -> dw_min:9.9007e-01  dw_max:1.0120e+00 lr:1.0000e-02
2023-04-02 02:48:01,494 ADAM: Layer 3 -> dw_min:9.9632e-01  dw_max:1.0047e+00 lr:1.0000e-02
2023-04-02 02:48:01,513 			Learning rate: weights:   1.000e-02    
2023-04-02 02:48:01,513 			Last test performance: 68.82%
2023-04-02 02:48:01,513 ----------------
2023-04-02 02:48:15,438   17  =>  86   		Training 486 pattern with 66.67% 	Forward time: 	13.67 sec
2023-04-02 02:48:15,438 			Loss:    7.910e-01    			Backward time: 	 0.25 sec 
2023-04-02 02:48:15,438 ADAM: Layer 0 -> dw_min:9.9696e-01  dw_max:1.0032e+00 lr:1.0000e-02
2023-04-02 02:48:15,438 ADAM: Layer 1 -> dw_min:9.9329e-01  dw_max:1.0056e+00 lr:1.0000e-02
2023-04-02 02:48:15,438 ADAM: Layer 2 -> dw_min:9.8974e-01  dw_max:1.0108e+00 lr:1.0000e-02
2023-04-02 02:48:15,438 ADAM: Layer 3 -> dw_min:9.9639e-01  dw_max:1.0049e+00 lr:1.0000e-02
2023-04-02 02:48:15,458 			Learning rate: weights:   1.000e-02    
2023-04-02 02:48:15,458 			Last test performance: 68.82%
2023-04-02 02:48:15,458 ----------------
2023-04-02 02:48:29,785   17  =>  87   		Training 486 pattern with 68.33% 	Forward time: 	14.07 sec
2023-04-02 02:48:29,785 			Loss:    7.899e-01    			Backward time: 	 0.25 sec 
2023-04-02 02:48:29,785 ADAM: Layer 0 -> dw_min:9.9654e-01  dw_max:1.0034e+00 lr:1.0000e-02
2023-04-02 02:48:29,785 ADAM: Layer 1 -> dw_min:9.9252e-01  dw_max:1.0066e+00 lr:1.0000e-02
2023-04-02 02:48:29,786 ADAM: Layer 2 -> dw_min:9.8895e-01  dw_max:1.0092e+00 lr:1.0000e-02
2023-04-02 02:48:29,786 ADAM: Layer 3 -> dw_min:9.9650e-01  dw_max:1.0053e+00 lr:1.0000e-02
2023-04-02 02:48:29,829 			Learning rate: weights:   1.000e-02    
2023-04-02 02:48:29,829 			Last test performance: 68.82%
2023-04-02 02:48:29,829 ----------------
2023-04-02 02:48:44,619   17  =>  88   		Training 486 pattern with 66.04% 	Forward time: 	14.53 sec
2023-04-02 02:48:44,620 			Loss:    7.826e-01    			Backward time: 	 0.25 sec 
2023-04-02 02:48:44,620 ADAM: Layer 0 -> dw_min:9.9637e-01  dw_max:1.0036e+00 lr:1.0000e-02
2023-04-02 02:48:44,620 ADAM: Layer 1 -> dw_min:9.9306e-01  dw_max:1.0057e+00 lr:1.0000e-02
2023-04-02 02:48:44,620 ADAM: Layer 2 -> dw_min:9.8969e-01  dw_max:1.0121e+00 lr:1.0000e-02
2023-04-02 02:48:44,620 ADAM: Layer 3 -> dw_min:9.9633e-01  dw_max:1.0052e+00 lr:1.0000e-02
2023-04-02 02:48:44,641 			Learning rate: weights:   1.000e-02    
2023-04-02 02:48:44,641 			Last test performance: 68.82%
2023-04-02 02:48:44,641 ----------------
2023-04-02 02:48:58,773   17  =>  89   		Training 486 pattern with 70.83% 	Forward time: 	13.87 sec
2023-04-02 02:48:58,773 			Loss:    6.806e-01    			Backward time: 	 0.25 sec 
2023-04-02 02:48:58,773 ADAM: Layer 0 -> dw_min:9.9636e-01  dw_max:1.0035e+00 lr:1.0000e-02
2023-04-02 02:48:58,773 ADAM: Layer 1 -> dw_min:9.9389e-01  dw_max:1.0056e+00 lr:1.0000e-02
2023-04-02 02:48:58,773 ADAM: Layer 2 -> dw_min:9.8896e-01  dw_max:1.0109e+00 lr:1.0000e-02
2023-04-02 02:48:58,773 ADAM: Layer 3 -> dw_min:9.9584e-01  dw_max:1.0048e+00 lr:1.0000e-02
2023-04-02 02:48:58,793 			Learning rate: weights:   1.000e-02    
2023-04-02 02:48:58,793 			Last test performance: 68.82%
2023-04-02 02:48:58,793 ----------------
2023-04-02 02:49:12,629   17  =>  90   		Training 486 pattern with 66.67% 	Forward time: 	13.58 sec
2023-04-02 02:49:12,629 			Loss:    7.849e-01    			Backward time: 	 0.25 sec 
2023-04-02 02:49:12,630 ADAM: Layer 0 -> dw_min:9.9684e-01  dw_max:1.0029e+00 lr:1.0000e-02
2023-04-02 02:49:12,630 ADAM: Layer 1 -> dw_min:9.9319e-01  dw_max:1.0063e+00 lr:1.0000e-02
2023-04-02 02:49:12,630 ADAM: Layer 2 -> dw_min:9.9001e-01  dw_max:1.0099e+00 lr:1.0000e-02
2023-04-02 02:49:12,630 ADAM: Layer 3 -> dw_min:9.9629e-01  dw_max:1.0050e+00 lr:1.0000e-02
2023-04-02 02:49:12,650 			Learning rate: weights:   1.000e-02    
2023-04-02 02:49:12,650 			Last test performance: 68.82%
2023-04-02 02:49:12,650 ----------------
2023-04-02 02:49:26,814   17  =>  91   		Training 486 pattern with 65.62% 	Forward time: 	13.91 sec
2023-04-02 02:49:26,814 			Loss:    7.870e-01    			Backward time: 	 0.25 sec 
2023-04-02 02:49:26,814 ADAM: Layer 0 -> dw_min:9.9699e-01  dw_max:1.0025e+00 lr:1.0000e-02
2023-04-02 02:49:26,814 ADAM: Layer 1 -> dw_min:9.9286e-01  dw_max:1.0060e+00 lr:1.0000e-02
2023-04-02 02:49:26,814 ADAM: Layer 2 -> dw_min:9.8786e-01  dw_max:1.0100e+00 lr:1.0000e-02
2023-04-02 02:49:26,814 ADAM: Layer 3 -> dw_min:9.9640e-01  dw_max:1.0060e+00 lr:1.0000e-02
2023-04-02 02:49:26,873 			Learning rate: weights:   1.000e-02    
2023-04-02 02:49:26,873 			Last test performance: 68.82%
2023-04-02 02:49:26,873 ----------------
2023-04-02 02:49:41,009   17  =>  92   		Training 486 pattern with 64.79% 	Forward time: 	13.88 sec
2023-04-02 02:49:41,009 			Loss:    8.044e-01    			Backward time: 	 0.25 sec 
2023-04-02 02:49:41,009 ADAM: Layer 0 -> dw_min:9.9606e-01  dw_max:1.0026e+00 lr:1.0000e-02
2023-04-02 02:49:41,009 ADAM: Layer 1 -> dw_min:9.9396e-01  dw_max:1.0059e+00 lr:1.0000e-02
2023-04-02 02:49:41,009 ADAM: Layer 2 -> dw_min:9.8853e-01  dw_max:1.0139e+00 lr:1.0000e-02
2023-04-02 02:49:41,009 ADAM: Layer 3 -> dw_min:9.9613e-01  dw_max:1.0069e+00 lr:1.0000e-02
2023-04-02 02:49:41,031 			Learning rate: weights:   1.000e-02    
2023-04-02 02:49:41,031 			Last test performance: 68.82%
2023-04-02 02:49:41,031 ----------------
2023-04-02 02:49:55,100   17  =>  93   		Training 486 pattern with 66.88% 	Forward time: 	13.81 sec
2023-04-02 02:49:55,100 			Loss:    7.828e-01    			Backward time: 	 0.25 sec 
2023-04-02 02:49:55,100 ADAM: Layer 0 -> dw_min:9.9634e-01  dw_max:1.0028e+00 lr:1.0000e-02
2023-04-02 02:49:55,100 ADAM: Layer 1 -> dw_min:9.9334e-01  dw_max:1.0066e+00 lr:1.0000e-02
2023-04-02 02:49:55,100 ADAM: Layer 2 -> dw_min:9.8795e-01  dw_max:1.0125e+00 lr:1.0000e-02
2023-04-02 02:49:55,101 ADAM: Layer 3 -> dw_min:9.9670e-01  dw_max:1.0062e+00 lr:1.0000e-02
2023-04-02 02:49:55,212 			Learning rate: weights:   1.000e-02    
2023-04-02 02:49:55,212 			Last test performance: 68.82%
2023-04-02 02:49:55,212 ----------------
2023-04-02 02:50:09,491   17  =>  94   		Training 486 pattern with 69.58% 	Forward time: 	14.02 sec
2023-04-02 02:50:09,491 			Loss:    7.270e-01    			Backward time: 	 0.25 sec 
2023-04-02 02:50:09,491 ADAM: Layer 0 -> dw_min:9.9625e-01  dw_max:1.0033e+00 lr:1.0000e-02
2023-04-02 02:50:09,491 ADAM: Layer 1 -> dw_min:9.9311e-01  dw_max:1.0076e+00 lr:1.0000e-02
2023-04-02 02:50:09,491 ADAM: Layer 2 -> dw_min:9.8909e-01  dw_max:1.0107e+00 lr:1.0000e-02
2023-04-02 02:50:09,492 ADAM: Layer 3 -> dw_min:9.9695e-01  dw_max:1.0054e+00 lr:1.0000e-02
2023-04-02 02:50:09,597 			Learning rate: weights:   1.000e-02    
2023-04-02 02:50:09,597 			Last test performance: 68.82%
2023-04-02 02:50:09,597 ----------------
2023-04-02 02:50:23,771   17  =>  95   		Training 486 pattern with 67.29% 	Forward time: 	13.92 sec
2023-04-02 02:50:23,771 			Loss:    7.727e-01    			Backward time: 	 0.25 sec 
2023-04-02 02:50:23,772 ADAM: Layer 0 -> dw_min:9.9630e-01  dw_max:1.0039e+00 lr:1.0000e-02
2023-04-02 02:50:23,772 ADAM: Layer 1 -> dw_min:9.9289e-01  dw_max:1.0074e+00 lr:1.0000e-02
2023-04-02 02:50:23,772 ADAM: Layer 2 -> dw_min:9.8815e-01  dw_max:1.0121e+00 lr:1.0000e-02
2023-04-02 02:50:23,772 ADAM: Layer 3 -> dw_min:9.9676e-01  dw_max:1.0046e+00 lr:1.0000e-02
2023-04-02 02:50:23,791 			Learning rate: weights:   1.000e-02    
2023-04-02 02:50:23,791 			Last test performance: 68.82%
2023-04-02 02:50:23,791 ----------------
2023-04-02 02:50:38,645   17  =>  96   		Training 486 pattern with 64.38% 	Forward time: 	14.60 sec
2023-04-02 02:50:38,645 			Loss:    8.647e-01    			Backward time: 	 0.25 sec 
2023-04-02 02:50:38,646 ADAM: Layer 0 -> dw_min:9.9601e-01  dw_max:1.0037e+00 lr:1.0000e-02
2023-04-02 02:50:38,646 ADAM: Layer 1 -> dw_min:9.9255e-01  dw_max:1.0063e+00 lr:1.0000e-02
2023-04-02 02:50:38,646 ADAM: Layer 2 -> dw_min:9.8940e-01  dw_max:1.0110e+00 lr:1.0000e-02
2023-04-02 02:50:38,646 ADAM: Layer 3 -> dw_min:9.9693e-01  dw_max:1.0048e+00 lr:1.0000e-02
2023-04-02 02:50:38,664 			Learning rate: weights:   1.000e-02    
2023-04-02 02:50:38,665 			Last test performance: 68.82%
2023-04-02 02:50:38,665 ----------------
2023-04-02 02:50:53,082   17  =>  97   		Training 486 pattern with 68.96% 	Forward time: 	14.16 sec
2023-04-02 02:50:53,082 			Loss:    7.713e-01    			Backward time: 	 0.25 sec 
2023-04-02 02:50:53,082 ADAM: Layer 0 -> dw_min:9.9635e-01  dw_max:1.0041e+00 lr:1.0000e-02
2023-04-02 02:50:53,082 ADAM: Layer 1 -> dw_min:9.9250e-01  dw_max:1.0076e+00 lr:1.0000e-02
2023-04-02 02:50:53,082 ADAM: Layer 2 -> dw_min:9.8880e-01  dw_max:1.0101e+00 lr:1.0000e-02
2023-04-02 02:50:53,082 ADAM: Layer 3 -> dw_min:9.9666e-01  dw_max:1.0049e+00 lr:1.0000e-02
2023-04-02 02:50:53,101 			Learning rate: weights:   1.000e-02    
2023-04-02 02:50:53,101 			Last test performance: 68.82%
2023-04-02 02:50:53,101 ----------------
2023-04-02 02:51:07,662   17  =>  98   		Training 486 pattern with 71.67% 	Forward time: 	14.30 sec
2023-04-02 02:51:07,662 			Loss:    7.118e-01    			Backward time: 	 0.25 sec 
2023-04-02 02:51:07,663 ADAM: Layer 0 -> dw_min:9.9597e-01  dw_max:1.0038e+00 lr:1.0000e-02
2023-04-02 02:51:07,663 ADAM: Layer 1 -> dw_min:9.9230e-01  dw_max:1.0066e+00 lr:1.0000e-02
2023-04-02 02:51:07,663 ADAM: Layer 2 -> dw_min:9.8829e-01  dw_max:1.0117e+00 lr:1.0000e-02
2023-04-02 02:51:07,663 ADAM: Layer 3 -> dw_min:9.9658e-01  dw_max:1.0058e+00 lr:1.0000e-02
2023-04-02 02:51:07,682 			Learning rate: weights:   1.000e-02    
2023-04-02 02:51:07,682 			Last test performance: 68.82%
2023-04-02 02:51:07,682 ----------------
2023-04-02 02:51:21,949   17  =>  99   		Training 486 pattern with 65.83% 	Forward time: 	14.01 sec
2023-04-02 02:51:21,949 			Loss:    8.403e-01    			Backward time: 	 0.25 sec 
2023-04-02 02:51:21,949 ADAM: Layer 0 -> dw_min:9.9550e-01  dw_max:1.0034e+00 lr:1.0000e-02
2023-04-02 02:51:21,949 ADAM: Layer 1 -> dw_min:9.9249e-01  dw_max:1.0085e+00 lr:1.0000e-02
2023-04-02 02:51:21,949 ADAM: Layer 2 -> dw_min:9.8935e-01  dw_max:1.0105e+00 lr:1.0000e-02
2023-04-02 02:51:21,949 ADAM: Layer 3 -> dw_min:9.9659e-01  dw_max:1.0053e+00 lr:1.0000e-02
2023-04-02 02:51:22,048 			Learning rate: weights:   1.000e-02    
2023-04-02 02:51:22,048 			Last test performance: 68.82%
2023-04-02 02:51:22,048 ----------------
2023-04-02 02:51:36,461   17  => 100   		Training 486 pattern with 66.88% 	Forward time: 	14.16 sec
2023-04-02 02:51:36,461 			Loss:    8.187e-01    			Backward time: 	 0.25 sec 
2023-04-02 02:51:36,462 ADAM: Layer 0 -> dw_min:9.9626e-01  dw_max:1.0031e+00 lr:1.0000e-02
2023-04-02 02:51:36,462 ADAM: Layer 1 -> dw_min:9.9206e-01  dw_max:1.0080e+00 lr:1.0000e-02
2023-04-02 02:51:36,462 ADAM: Layer 2 -> dw_min:9.9010e-01  dw_max:1.0094e+00 lr:1.0000e-02
2023-04-02 02:51:36,462 ADAM: Layer 3 -> dw_min:9.9608e-01  dw_max:1.0050e+00 lr:1.0000e-02
2023-04-02 02:51:36,556 			Learning rate: weights:   1.000e-02    
2023-04-02 02:51:36,556 			Last test performance: 68.82%
2023-04-02 02:51:36,556 ----------------
2023-04-02 02:51:50,985   17  => 101   		Training 486 pattern with 67.29% 	Forward time: 	14.17 sec
2023-04-02 02:51:50,985 			Loss:    7.950e-01    			Backward time: 	 0.25 sec 
2023-04-02 02:51:50,985 ADAM: Layer 0 -> dw_min:9.9661e-01  dw_max:1.0025e+00 lr:1.0000e-02
2023-04-02 02:51:50,985 ADAM: Layer 1 -> dw_min:9.9153e-01  dw_max:1.0077e+00 lr:1.0000e-02
2023-04-02 02:51:50,985 ADAM: Layer 2 -> dw_min:9.8918e-01  dw_max:1.0093e+00 lr:1.0000e-02
2023-04-02 02:51:50,985 ADAM: Layer 3 -> dw_min:9.9599e-01  dw_max:1.0047e+00 lr:1.0000e-02
2023-04-02 02:51:51,052 			Learning rate: weights:   1.000e-02    
2023-04-02 02:51:51,053 			Last test performance: 68.82%
2023-04-02 02:51:51,053 ----------------
2023-04-02 02:52:05,534   17  => 102   		Training 486 pattern with 65.62% 	Forward time: 	14.22 sec
2023-04-02 02:52:05,534 			Loss:    8.075e-01    			Backward time: 	 0.25 sec 
2023-04-02 02:52:05,535 ADAM: Layer 0 -> dw_min:9.9600e-01  dw_max:1.0029e+00 lr:1.0000e-02
2023-04-02 02:52:05,535 ADAM: Layer 1 -> dw_min:9.9237e-01  dw_max:1.0075e+00 lr:1.0000e-02
2023-04-02 02:52:05,535 ADAM: Layer 2 -> dw_min:9.8836e-01  dw_max:1.0089e+00 lr:1.0000e-02
2023-04-02 02:52:05,535 ADAM: Layer 3 -> dw_min:9.9600e-01  dw_max:1.0045e+00 lr:1.0000e-02
2023-04-02 02:52:05,626 			Learning rate: weights:   1.000e-02    
2023-04-02 02:52:05,626 			Last test performance: 68.82%
2023-04-02 02:52:05,626 ----------------
2023-04-02 02:52:19,681   17  => 103   		Training 486 pattern with 66.04% 	Forward time: 	13.80 sec
2023-04-02 02:52:19,681 			Loss:    8.189e-01    			Backward time: 	 0.25 sec 
2023-04-02 02:52:19,681 ADAM: Layer 0 -> dw_min:9.9682e-01  dw_max:1.0030e+00 lr:1.0000e-02
2023-04-02 02:52:19,681 ADAM: Layer 1 -> dw_min:9.8982e-01  dw_max:1.0076e+00 lr:1.0000e-02
2023-04-02 02:52:19,681 ADAM: Layer 2 -> dw_min:9.8937e-01  dw_max:1.0104e+00 lr:1.0000e-02
2023-04-02 02:52:19,681 ADAM: Layer 3 -> dw_min:9.9610e-01  dw_max:1.0053e+00 lr:1.0000e-02
2023-04-02 02:52:19,742 			Learning rate: weights:   1.000e-02    
2023-04-02 02:52:19,742 			Last test performance: 68.82%
2023-04-02 02:52:19,742 ----------------
2023-04-02 02:52:22,105 
2023-04-02 02:52:22,105 Testing:
2023-04-02 02:52:22,789 		24 of 10000 with 83.33% 	 Time used:  0.68 sec
2023-04-02 02:52:23,531 		48 of 10000 with 75.00% 	 Time used:  0.74 sec
2023-04-02 02:52:24,180 		72 of 10000 with 68.06% 	 Time used:  0.65 sec
2023-04-02 02:52:24,862 		96 of 10000 with 67.71% 	 Time used:  0.68 sec
2023-04-02 02:52:25,569 		120 of 10000 with 67.50% 	 Time used:  0.71 sec
2023-04-02 02:52:26,211 		144 of 10000 with 68.06% 	 Time used:  0.64 sec
2023-04-02 02:52:26,861 		168 of 10000 with 69.64% 	 Time used:  0.65 sec
2023-04-02 02:52:27,588 		192 of 10000 with 70.83% 	 Time used:  0.73 sec
2023-04-02 02:52:28,272 		216 of 10000 with 70.83% 	 Time used:  0.68 sec
2023-04-02 02:52:28,938 		240 of 10000 with 69.58% 	 Time used:  0.67 sec
2023-04-02 02:52:29,618 		264 of 10000 with 69.32% 	 Time used:  0.68 sec
2023-04-02 02:52:30,351 		288 of 10000 with 69.44% 	 Time used:  0.73 sec
2023-04-02 02:52:31,110 		312 of 10000 with 69.23% 	 Time used:  0.76 sec
2023-04-02 02:52:31,864 		336 of 10000 with 69.94% 	 Time used:  0.75 sec
2023-04-02 02:52:32,554 		360 of 10000 with 70.56% 	 Time used:  0.69 sec
2023-04-02 02:52:33,213 		384 of 10000 with 70.31% 	 Time used:  0.66 sec
2023-04-02 02:52:33,887 		408 of 10000 with 69.85% 	 Time used:  0.67 sec
2023-04-02 02:52:34,587 		432 of 10000 with 69.68% 	 Time used:  0.70 sec
2023-04-02 02:52:35,285 		456 of 10000 with 68.42% 	 Time used:  0.70 sec
2023-04-02 02:52:36,016 		480 of 10000 with 67.71% 	 Time used:  0.73 sec
2023-04-02 02:52:36,821 		504 of 10000 with 68.25% 	 Time used:  0.80 sec
2023-04-02 02:52:37,594 		528 of 10000 with 68.94% 	 Time used:  0.77 sec
2023-04-02 02:52:38,289 		552 of 10000 with 69.20% 	 Time used:  0.69 sec
2023-04-02 02:52:38,982 		576 of 10000 with 69.44% 	 Time used:  0.69 sec
2023-04-02 02:52:39,661 		600 of 10000 with 70.00% 	 Time used:  0.68 sec
2023-04-02 02:52:40,439 		624 of 10000 with 70.67% 	 Time used:  0.78 sec
2023-04-02 02:52:41,119 		648 of 10000 with 70.83% 	 Time used:  0.68 sec
2023-04-02 02:52:41,809 		672 of 10000 with 70.68% 	 Time used:  0.69 sec
2023-04-02 02:52:42,549 		696 of 10000 with 69.97% 	 Time used:  0.74 sec
2023-04-02 02:52:43,259 		720 of 10000 with 70.28% 	 Time used:  0.71 sec
2023-04-02 02:52:43,985 		744 of 10000 with 70.16% 	 Time used:  0.73 sec
2023-04-02 02:52:44,671 		768 of 10000 with 70.31% 	 Time used:  0.69 sec
2023-04-02 02:52:45,367 		792 of 10000 with 70.33% 	 Time used:  0.70 sec
2023-04-02 02:52:46,100 		816 of 10000 with 69.73% 	 Time used:  0.73 sec
2023-04-02 02:52:46,819 		840 of 10000 with 69.64% 	 Time used:  0.72 sec
2023-04-02 02:52:47,483 		864 of 10000 with 69.44% 	 Time used:  0.66 sec
2023-04-02 02:52:48,164 		888 of 10000 with 69.48% 	 Time used:  0.68 sec
2023-04-02 02:52:48,850 		912 of 10000 with 69.85% 	 Time used:  0.69 sec
2023-04-02 02:52:49,543 		936 of 10000 with 69.87% 	 Time used:  0.69 sec
2023-04-02 02:52:50,270 		960 of 10000 with 70.00% 	 Time used:  0.73 sec
2023-04-02 02:52:50,935 		984 of 10000 with 70.33% 	 Time used:  0.66 sec
2023-04-02 02:52:51,574 		1008 of 10000 with 70.54% 	 Time used:  0.64 sec
2023-04-02 02:52:52,270 		1032 of 10000 with 70.83% 	 Time used:  0.70 sec
2023-04-02 02:52:52,979 		1056 of 10000 with 70.27% 	 Time used:  0.71 sec
2023-04-02 02:52:53,701 		1080 of 10000 with 70.28% 	 Time used:  0.72 sec
2023-04-02 02:52:54,407 		1104 of 10000 with 70.29% 	 Time used:  0.71 sec
2023-04-02 02:52:55,252 		1128 of 10000 with 70.12% 	 Time used:  0.84 sec
2023-04-02 02:52:55,955 		1152 of 10000 with 70.05% 	 Time used:  0.70 sec
2023-04-02 02:52:56,645 		1176 of 10000 with 70.07% 	 Time used:  0.69 sec
2023-04-02 02:52:57,344 		1200 of 10000 with 70.33% 	 Time used:  0.70 sec
2023-04-02 02:52:58,101 		1224 of 10000 with 70.42% 	 Time used:  0.76 sec
2023-04-02 02:52:58,784 		1248 of 10000 with 70.51% 	 Time used:  0.68 sec
2023-04-02 02:52:59,472 		1272 of 10000 with 70.44% 	 Time used:  0.69 sec
2023-04-02 02:53:00,125 		1296 of 10000 with 70.45% 	 Time used:  0.65 sec
2023-04-02 02:53:00,757 		1320 of 10000 with 70.38% 	 Time used:  0.63 sec
2023-04-02 02:53:01,490 		1344 of 10000 with 70.31% 	 Time used:  0.73 sec
2023-04-02 02:53:02,128 		1368 of 10000 with 70.47% 	 Time used:  0.64 sec
2023-04-02 02:53:02,828 		1392 of 10000 with 70.33% 	 Time used:  0.70 sec
2023-04-02 02:53:03,558 		1416 of 10000 with 70.41% 	 Time used:  0.73 sec
2023-04-02 02:53:04,250 		1440 of 10000 with 70.35% 	 Time used:  0.69 sec
2023-04-02 02:53:04,925 		1464 of 10000 with 70.56% 	 Time used:  0.68 sec
2023-04-02 02:53:05,614 		1488 of 10000 with 70.43% 	 Time used:  0.69 sec
2023-04-02 02:53:06,286 		1512 of 10000 with 70.37% 	 Time used:  0.67 sec
2023-04-02 02:53:06,971 		1536 of 10000 with 70.44% 	 Time used:  0.68 sec
2023-04-02 02:53:07,725 		1560 of 10000 with 70.32% 	 Time used:  0.75 sec
2023-04-02 02:53:08,435 		1584 of 10000 with 70.39% 	 Time used:  0.71 sec
2023-04-02 02:53:09,225 		1608 of 10000 with 70.15% 	 Time used:  0.79 sec
2023-04-02 02:53:09,980 		1632 of 10000 with 70.34% 	 Time used:  0.75 sec
2023-04-02 02:53:10,667 		1656 of 10000 with 70.23% 	 Time used:  0.69 sec
2023-04-02 02:53:11,342 		1680 of 10000 with 70.54% 	 Time used:  0.67 sec
2023-04-02 02:53:12,030 		1704 of 10000 with 70.48% 	 Time used:  0.69 sec
2023-04-02 02:53:12,713 		1728 of 10000 with 70.37% 	 Time used:  0.68 sec
2023-04-02 02:53:13,425 		1752 of 10000 with 70.32% 	 Time used:  0.71 sec
2023-04-02 02:53:14,150 		1776 of 10000 with 70.33% 	 Time used:  0.72 sec
2023-04-02 02:53:14,922 		1800 of 10000 with 70.28% 	 Time used:  0.77 sec
2023-04-02 02:53:15,666 		1824 of 10000 with 70.29% 	 Time used:  0.74 sec
2023-04-02 02:53:16,315 		1848 of 10000 with 70.35% 	 Time used:  0.65 sec
2023-04-02 02:53:16,969 		1872 of 10000 with 70.46% 	 Time used:  0.65 sec
2023-04-02 02:53:17,671 		1896 of 10000 with 70.41% 	 Time used:  0.70 sec
2023-04-02 02:53:18,322 		1920 of 10000 with 70.47% 	 Time used:  0.65 sec
2023-04-02 02:53:19,073 		1944 of 10000 with 70.27% 	 Time used:  0.75 sec
2023-04-02 02:53:19,827 		1968 of 10000 with 70.17% 	 Time used:  0.75 sec
2023-04-02 02:53:20,530 		1992 of 10000 with 70.03% 	 Time used:  0.70 sec
2023-04-02 02:53:21,278 		2016 of 10000 with 69.99% 	 Time used:  0.75 sec
2023-04-02 02:53:21,990 		2040 of 10000 with 69.71% 	 Time used:  0.71 sec
2023-04-02 02:53:22,672 		2064 of 10000 with 69.77% 	 Time used:  0.68 sec
2023-04-02 02:53:23,383 		2088 of 10000 with 69.78% 	 Time used:  0.71 sec
2023-04-02 02:53:24,030 		2112 of 10000 with 69.89% 	 Time used:  0.65 sec
2023-04-02 02:53:24,714 		2136 of 10000 with 69.90% 	 Time used:  0.68 sec
2023-04-02 02:53:25,446 		2160 of 10000 with 69.91% 	 Time used:  0.73 sec
2023-04-02 02:53:26,161 		2184 of 10000 with 69.92% 	 Time used:  0.72 sec
2023-04-02 02:53:26,840 		2208 of 10000 with 69.93% 	 Time used:  0.68 sec
2023-04-02 02:53:27,503 		2232 of 10000 with 69.98% 	 Time used:  0.66 sec
2023-04-02 02:53:28,219 		2256 of 10000 with 69.86% 	 Time used:  0.72 sec
2023-04-02 02:53:28,953 		2280 of 10000 with 70.04% 	 Time used:  0.73 sec
2023-04-02 02:53:29,654 		2304 of 10000 with 69.97% 	 Time used:  0.70 sec
2023-04-02 02:53:30,334 		2328 of 10000 with 69.85% 	 Time used:  0.68 sec
2023-04-02 02:53:31,079 		2352 of 10000 with 70.03% 	 Time used:  0.74 sec
2023-04-02 02:53:31,896 		2376 of 10000 with 70.03% 	 Time used:  0.82 sec
2023-04-02 02:53:32,593 		2400 of 10000 with 70.00% 	 Time used:  0.70 sec
2023-04-02 02:53:33,383 		2424 of 10000 with 69.93% 	 Time used:  0.79 sec
2023-04-02 02:53:34,051 		2448 of 10000 with 69.98% 	 Time used:  0.67 sec
2023-04-02 02:53:34,771 		2472 of 10000 with 69.98% 	 Time used:  0.72 sec
2023-04-02 02:53:35,512 		2496 of 10000 with 69.99% 	 Time used:  0.74 sec
2023-04-02 02:53:36,177 		2520 of 10000 with 69.80% 	 Time used:  0.66 sec
2023-04-02 02:53:36,911 		2544 of 10000 with 69.50% 	 Time used:  0.73 sec
2023-04-02 02:53:37,705 		2568 of 10000 with 69.67% 	 Time used:  0.79 sec
2023-04-02 02:53:38,513 		2592 of 10000 with 69.60% 	 Time used:  0.81 sec
2023-04-02 02:53:39,188 		2616 of 10000 with 69.61% 	 Time used:  0.68 sec
2023-04-02 02:53:39,889 		2640 of 10000 with 69.70% 	 Time used:  0.70 sec
2023-04-02 02:53:40,596 		2664 of 10000 with 69.74% 	 Time used:  0.71 sec
2023-04-02 02:53:41,263 		2688 of 10000 with 69.87% 	 Time used:  0.67 sec
2023-04-02 02:53:41,953 		2712 of 10000 with 69.87% 	 Time used:  0.69 sec
2023-04-02 02:53:42,627 		2736 of 10000 with 69.88% 	 Time used:  0.67 sec
2023-04-02 02:53:43,306 		2760 of 10000 with 69.89% 	 Time used:  0.68 sec
2023-04-02 02:53:44,071 		2784 of 10000 with 69.83% 	 Time used:  0.77 sec
2023-04-02 02:53:44,718 		2808 of 10000 with 69.84% 	 Time used:  0.65 sec
2023-04-02 02:53:45,387 		2832 of 10000 with 69.81% 	 Time used:  0.67 sec
2023-04-02 02:53:46,071 		2856 of 10000 with 69.71% 	 Time used:  0.68 sec
2023-04-02 02:53:46,790 		2880 of 10000 with 69.76% 	 Time used:  0.72 sec
2023-04-02 02:53:47,520 		2904 of 10000 with 69.77% 	 Time used:  0.73 sec
2023-04-02 02:53:48,235 		2928 of 10000 with 69.77% 	 Time used:  0.71 sec
2023-04-02 02:53:49,105 		2952 of 10000 with 69.78% 	 Time used:  0.87 sec
2023-04-02 02:53:49,771 		2976 of 10000 with 69.66% 	 Time used:  0.67 sec
2023-04-02 02:53:50,445 		3000 of 10000 with 69.57% 	 Time used:  0.67 sec
2023-04-02 02:53:51,143 		3024 of 10000 with 69.68% 	 Time used:  0.70 sec
2023-04-02 02:53:51,845 		3048 of 10000 with 69.69% 	 Time used:  0.70 sec
2023-04-02 02:53:52,527 		3072 of 10000 with 69.69% 	 Time used:  0.68 sec
2023-04-02 02:53:53,237 		3096 of 10000 with 69.64% 	 Time used:  0.71 sec
2023-04-02 02:53:53,906 		3120 of 10000 with 69.71% 	 Time used:  0.67 sec
2023-04-02 02:53:54,657 		3144 of 10000 with 69.72% 	 Time used:  0.75 sec
2023-04-02 02:53:55,382 		3168 of 10000 with 69.79% 	 Time used:  0.72 sec
2023-04-02 02:53:56,070 		3192 of 10000 with 69.74% 	 Time used:  0.69 sec
2023-04-02 02:53:56,763 		3216 of 10000 with 69.53% 	 Time used:  0.69 sec
2023-04-02 02:53:57,523 		3240 of 10000 with 69.41% 	 Time used:  0.76 sec
2023-04-02 02:53:58,248 		3264 of 10000 with 69.42% 	 Time used:  0.72 sec
2023-04-02 02:53:58,992 		3288 of 10000 with 69.34% 	 Time used:  0.74 sec
2023-04-02 02:53:59,693 		3312 of 10000 with 69.44% 	 Time used:  0.70 sec
2023-04-02 02:54:00,426 		3336 of 10000 with 69.45% 	 Time used:  0.73 sec
2023-04-02 02:54:01,094 		3360 of 10000 with 69.40% 	 Time used:  0.67 sec
2023-04-02 02:54:01,822 		3384 of 10000 with 69.44% 	 Time used:  0.73 sec
2023-04-02 02:54:02,502 		3408 of 10000 with 69.45% 	 Time used:  0.68 sec
2023-04-02 02:54:03,204 		3432 of 10000 with 69.35% 	 Time used:  0.70 sec
2023-04-02 02:54:03,932 		3456 of 10000 with 69.33% 	 Time used:  0.73 sec
2023-04-02 02:54:04,687 		3480 of 10000 with 69.37% 	 Time used:  0.75 sec
2023-04-02 02:54:05,402 		3504 of 10000 with 69.35% 	 Time used:  0.71 sec
2023-04-02 02:54:06,116 		3528 of 10000 with 69.27% 	 Time used:  0.71 sec
2023-04-02 02:54:06,763 		3552 of 10000 with 69.28% 	 Time used:  0.65 sec
2023-04-02 02:54:07,476 		3576 of 10000 with 69.21% 	 Time used:  0.71 sec
2023-04-02 02:54:08,207 		3600 of 10000 with 69.22% 	 Time used:  0.73 sec
2023-04-02 02:54:08,973 		3624 of 10000 with 69.12% 	 Time used:  0.76 sec
2023-04-02 02:54:09,730 		3648 of 10000 with 69.08% 	 Time used:  0.76 sec
2023-04-02 02:54:10,498 		3672 of 10000 with 69.17% 	 Time used:  0.77 sec
2023-04-02 02:54:11,197 		3696 of 10000 with 69.21% 	 Time used:  0.70 sec
2023-04-02 02:54:11,908 		3720 of 10000 with 69.19% 	 Time used:  0.71 sec
2023-04-02 02:54:12,641 		3744 of 10000 with 69.10% 	 Time used:  0.73 sec
2023-04-02 02:54:13,288 		3768 of 10000 with 69.13% 	 Time used:  0.65 sec
2023-04-02 02:54:14,081 		3792 of 10000 with 69.17% 	 Time used:  0.79 sec
2023-04-02 02:54:14,780 		3816 of 10000 with 69.18% 	 Time used:  0.70 sec
2023-04-02 02:54:15,465 		3840 of 10000 with 69.17% 	 Time used:  0.68 sec
2023-04-02 02:54:16,196 		3864 of 10000 with 69.25% 	 Time used:  0.73 sec
2023-04-02 02:54:16,895 		3888 of 10000 with 69.21% 	 Time used:  0.70 sec
2023-04-02 02:54:17,618 		3912 of 10000 with 69.22% 	 Time used:  0.72 sec
2023-04-02 02:54:18,326 		3936 of 10000 with 69.16% 	 Time used:  0.71 sec
2023-04-02 02:54:19,037 		3960 of 10000 with 69.27% 	 Time used:  0.71 sec
2023-04-02 02:54:19,735 		3984 of 10000 with 69.25% 	 Time used:  0.70 sec
2023-04-02 02:54:20,391 		4008 of 10000 with 69.31% 	 Time used:  0.66 sec
2023-04-02 02:54:21,084 		4032 of 10000 with 69.37% 	 Time used:  0.69 sec
2023-04-02 02:54:21,760 		4056 of 10000 with 69.38% 	 Time used:  0.68 sec
2023-04-02 02:54:22,498 		4080 of 10000 with 69.44% 	 Time used:  0.74 sec
2023-04-02 02:54:23,198 		4104 of 10000 with 69.44% 	 Time used:  0.70 sec
2023-04-02 02:54:23,889 		4128 of 10000 with 69.38% 	 Time used:  0.69 sec
2023-04-02 02:54:24,614 		4152 of 10000 with 69.39% 	 Time used:  0.73 sec
2023-04-02 02:54:25,316 		4176 of 10000 with 69.37% 	 Time used:  0.70 sec
2023-04-02 02:54:26,004 		4200 of 10000 with 69.48% 	 Time used:  0.69 sec
2023-04-02 02:54:26,690 		4224 of 10000 with 69.46% 	 Time used:  0.69 sec
2023-04-02 02:54:27,360 		4248 of 10000 with 69.52% 	 Time used:  0.67 sec
2023-04-02 02:54:28,064 		4272 of 10000 with 69.57% 	 Time used:  0.70 sec
2023-04-02 02:54:28,778 		4296 of 10000 with 69.53% 	 Time used:  0.71 sec
2023-04-02 02:54:29,469 		4320 of 10000 with 69.51% 	 Time used:  0.69 sec
2023-04-02 02:54:30,165 		4344 of 10000 with 69.57% 	 Time used:  0.70 sec
2023-04-02 02:54:30,851 		4368 of 10000 with 69.60% 	 Time used:  0.69 sec
2023-04-02 02:54:31,564 		4392 of 10000 with 69.60% 	 Time used:  0.71 sec
2023-04-02 02:54:32,284 		4416 of 10000 with 69.57% 	 Time used:  0.72 sec
2023-04-02 02:54:32,951 		4440 of 10000 with 69.57% 	 Time used:  0.67 sec
2023-04-02 02:54:33,667 		4464 of 10000 with 69.60% 	 Time used:  0.72 sec
2023-04-02 02:54:34,340 		4488 of 10000 with 69.54% 	 Time used:  0.67 sec
2023-04-02 02:54:35,020 		4512 of 10000 with 69.53% 	 Time used:  0.68 sec
2023-04-02 02:54:35,766 		4536 of 10000 with 69.53% 	 Time used:  0.75 sec
2023-04-02 02:54:36,403 		4560 of 10000 with 69.45% 	 Time used:  0.64 sec
2023-04-02 02:54:37,070 		4584 of 10000 with 69.42% 	 Time used:  0.67 sec
2023-04-02 02:54:37,829 		4608 of 10000 with 69.38% 	 Time used:  0.76 sec
2023-04-02 02:54:38,523 		4632 of 10000 with 69.34% 	 Time used:  0.69 sec
2023-04-02 02:54:39,255 		4656 of 10000 with 69.29% 	 Time used:  0.73 sec
2023-04-02 02:54:39,975 		4680 of 10000 with 69.25% 	 Time used:  0.72 sec
2023-04-02 02:54:40,647 		4704 of 10000 with 69.26% 	 Time used:  0.67 sec
2023-04-02 02:54:41,341 		4728 of 10000 with 69.27% 	 Time used:  0.69 sec
2023-04-02 02:54:42,109 		4752 of 10000 with 69.28% 	 Time used:  0.77 sec
2023-04-02 02:54:42,770 		4776 of 10000 with 69.35% 	 Time used:  0.66 sec
2023-04-02 02:54:43,439 		4800 of 10000 with 69.38% 	 Time used:  0.67 sec
2023-04-02 02:54:44,095 		4824 of 10000 with 69.40% 	 Time used:  0.66 sec
2023-04-02 02:54:44,778 		4848 of 10000 with 69.33% 	 Time used:  0.68 sec
2023-04-02 02:54:45,447 		4872 of 10000 with 69.40% 	 Time used:  0.67 sec
2023-04-02 02:54:46,178 		4896 of 10000 with 69.36% 	 Time used:  0.73 sec
2023-04-02 02:54:46,854 		4920 of 10000 with 69.35% 	 Time used:  0.68 sec
2023-04-02 02:54:47,508 		4944 of 10000 with 69.30% 	 Time used:  0.65 sec
2023-04-02 02:54:48,235 		4968 of 10000 with 69.22% 	 Time used:  0.73 sec
2023-04-02 02:54:48,979 		4992 of 10000 with 69.17% 	 Time used:  0.74 sec
2023-04-02 02:54:49,679 		5016 of 10000 with 69.16% 	 Time used:  0.70 sec
2023-04-02 02:54:50,353 		5040 of 10000 with 69.21% 	 Time used:  0.67 sec
2023-04-02 02:54:51,100 		5064 of 10000 with 69.10% 	 Time used:  0.75 sec
2023-04-02 02:54:51,820 		5088 of 10000 with 69.12% 	 Time used:  0.72 sec
2023-04-02 02:54:52,507 		5112 of 10000 with 69.07% 	 Time used:  0.69 sec
2023-04-02 02:54:53,346 		5136 of 10000 with 69.02% 	 Time used:  0.84 sec
2023-04-02 02:54:54,038 		5160 of 10000 with 69.01% 	 Time used:  0.69 sec
2023-04-02 02:54:54,792 		5184 of 10000 with 68.98% 	 Time used:  0.75 sec
2023-04-02 02:54:55,498 		5208 of 10000 with 68.97% 	 Time used:  0.71 sec
2023-04-02 02:54:56,211 		5232 of 10000 with 68.94% 	 Time used:  0.71 sec
2023-04-02 02:54:56,905 		5256 of 10000 with 68.93% 	 Time used:  0.69 sec
2023-04-02 02:54:57,592 		5280 of 10000 with 68.96% 	 Time used:  0.69 sec
2023-04-02 02:54:58,274 		5304 of 10000 with 68.99% 	 Time used:  0.68 sec
2023-04-02 02:54:58,994 		5328 of 10000 with 69.03% 	 Time used:  0.72 sec
2023-04-02 02:54:59,677 		5352 of 10000 with 69.00% 	 Time used:  0.68 sec
2023-04-02 02:55:00,369 		5376 of 10000 with 68.94% 	 Time used:  0.69 sec
2023-04-02 02:55:01,058 		5400 of 10000 with 68.89% 	 Time used:  0.69 sec
2023-04-02 02:55:01,743 		5424 of 10000 with 68.88% 	 Time used:  0.68 sec
2023-04-02 02:55:02,480 		5448 of 10000 with 68.89% 	 Time used:  0.74 sec
2023-04-02 02:55:03,144 		5472 of 10000 with 68.82% 	 Time used:  0.66 sec
2023-04-02 02:55:03,846 		5496 of 10000 with 68.81% 	 Time used:  0.70 sec
2023-04-02 02:55:04,605 		5520 of 10000 with 68.88% 	 Time used:  0.76 sec
2023-04-02 02:55:05,270 		5544 of 10000 with 68.90% 	 Time used:  0.66 sec
2023-04-02 02:55:06,013 		5568 of 10000 with 68.84% 	 Time used:  0.74 sec
2023-04-02 02:55:06,700 		5592 of 10000 with 68.87% 	 Time used:  0.69 sec
2023-04-02 02:55:07,407 		5616 of 10000 with 68.80% 	 Time used:  0.71 sec
2023-04-02 02:55:08,115 		5640 of 10000 with 68.83% 	 Time used:  0.71 sec
2023-04-02 02:55:08,852 		5664 of 10000 with 68.73% 	 Time used:  0.74 sec
2023-04-02 02:55:09,606 		5688 of 10000 with 68.78% 	 Time used:  0.75 sec
2023-04-02 02:55:10,355 		5712 of 10000 with 68.80% 	 Time used:  0.75 sec
2023-04-02 02:55:11,115 		5736 of 10000 with 68.79% 	 Time used:  0.76 sec
2023-04-02 02:55:11,829 		5760 of 10000 with 68.87% 	 Time used:  0.71 sec
2023-04-02 02:55:12,556 		5784 of 10000 with 68.90% 	 Time used:  0.73 sec
2023-04-02 02:55:13,305 		5808 of 10000 with 68.92% 	 Time used:  0.75 sec
2023-04-02 02:55:14,002 		5832 of 10000 with 68.91% 	 Time used:  0.70 sec
2023-04-02 02:55:14,721 		5856 of 10000 with 68.87% 	 Time used:  0.72 sec
2023-04-02 02:55:15,423 		5880 of 10000 with 68.83% 	 Time used:  0.70 sec
2023-04-02 02:55:16,113 		5904 of 10000 with 68.80% 	 Time used:  0.69 sec
2023-04-02 02:55:16,779 		5928 of 10000 with 68.72% 	 Time used:  0.67 sec
2023-04-02 02:55:17,549 		5952 of 10000 with 68.78% 	 Time used:  0.77 sec
2023-04-02 02:55:18,261 		5976 of 10000 with 68.78% 	 Time used:  0.71 sec
2023-04-02 02:55:18,939 		6000 of 10000 with 68.77% 	 Time used:  0.68 sec
2023-04-02 02:55:19,648 		6024 of 10000 with 68.69% 	 Time used:  0.71 sec
2023-04-02 02:55:20,322 		6048 of 10000 with 68.68% 	 Time used:  0.67 sec
2023-04-02 02:55:21,067 		6072 of 10000 with 68.68% 	 Time used:  0.74 sec
2023-04-02 02:55:21,781 		6096 of 10000 with 68.70% 	 Time used:  0.71 sec
2023-04-02 02:55:22,472 		6120 of 10000 with 68.79% 	 Time used:  0.69 sec
2023-04-02 02:55:23,171 		6144 of 10000 with 68.77% 	 Time used:  0.70 sec
2023-04-02 02:55:23,869 		6168 of 10000 with 68.71% 	 Time used:  0.70 sec
2023-04-02 02:55:24,569 		6192 of 10000 with 68.73% 	 Time used:  0.70 sec
2023-04-02 02:55:25,252 		6216 of 10000 with 68.74% 	 Time used:  0.68 sec
2023-04-02 02:55:25,965 		6240 of 10000 with 68.73% 	 Time used:  0.71 sec
2023-04-02 02:55:26,598 		6264 of 10000 with 68.77% 	 Time used:  0.63 sec
2023-04-02 02:55:27,345 		6288 of 10000 with 68.85% 	 Time used:  0.75 sec
2023-04-02 02:55:28,118 		6312 of 10000 with 68.90% 	 Time used:  0.77 sec
2023-04-02 02:55:28,806 		6336 of 10000 with 68.97% 	 Time used:  0.69 sec
2023-04-02 02:55:29,506 		6360 of 10000 with 68.98% 	 Time used:  0.70 sec
2023-04-02 02:55:30,207 		6384 of 10000 with 68.97% 	 Time used:  0.70 sec
2023-04-02 02:55:30,958 		6408 of 10000 with 68.99% 	 Time used:  0.75 sec
2023-04-02 02:55:31,706 		6432 of 10000 with 69.01% 	 Time used:  0.75 sec
2023-04-02 02:55:32,380 		6456 of 10000 with 69.04% 	 Time used:  0.67 sec
2023-04-02 02:55:33,005 		6480 of 10000 with 69.00% 	 Time used:  0.63 sec
2023-04-02 02:55:33,655 		6504 of 10000 with 68.97% 	 Time used:  0.65 sec
2023-04-02 02:55:34,369 		6528 of 10000 with 69.00% 	 Time used:  0.71 sec
2023-04-02 02:55:35,080 		6552 of 10000 with 69.00% 	 Time used:  0.71 sec
2023-04-02 02:55:35,792 		6576 of 10000 with 69.02% 	 Time used:  0.71 sec
2023-04-02 02:55:36,471 		6600 of 10000 with 69.06% 	 Time used:  0.68 sec
2023-04-02 02:55:37,211 		6624 of 10000 with 69.04% 	 Time used:  0.74 sec
2023-04-02 02:55:37,914 		6648 of 10000 with 69.06% 	 Time used:  0.70 sec
2023-04-02 02:55:38,577 		6672 of 10000 with 69.06% 	 Time used:  0.66 sec
2023-04-02 02:55:39,374 		6696 of 10000 with 69.06% 	 Time used:  0.80 sec
2023-04-02 02:55:40,145 		6720 of 10000 with 69.05% 	 Time used:  0.77 sec
2023-04-02 02:55:40,764 		6744 of 10000 with 69.05% 	 Time used:  0.62 sec
2023-04-02 02:55:41,489 		6768 of 10000 with 69.06% 	 Time used:  0.72 sec
2023-04-02 02:55:42,238 		6792 of 10000 with 69.10% 	 Time used:  0.75 sec
2023-04-02 02:55:42,970 		6816 of 10000 with 69.12% 	 Time used:  0.73 sec
2023-04-02 02:55:43,697 		6840 of 10000 with 69.14% 	 Time used:  0.73 sec
2023-04-02 02:55:44,430 		6864 of 10000 with 69.11% 	 Time used:  0.73 sec
2023-04-02 02:55:45,110 		6888 of 10000 with 69.06% 	 Time used:  0.68 sec
2023-04-02 02:55:45,823 		6912 of 10000 with 69.04% 	 Time used:  0.71 sec
2023-04-02 02:55:46,575 		6936 of 10000 with 68.97% 	 Time used:  0.75 sec
2023-04-02 02:55:47,279 		6960 of 10000 with 68.94% 	 Time used:  0.70 sec
2023-04-02 02:55:47,996 		6984 of 10000 with 68.94% 	 Time used:  0.72 sec
2023-04-02 02:55:48,661 		7008 of 10000 with 68.91% 	 Time used:  0.66 sec
2023-04-02 02:55:49,376 		7032 of 10000 with 68.91% 	 Time used:  0.71 sec
2023-04-02 02:55:50,069 		7056 of 10000 with 68.91% 	 Time used:  0.69 sec
2023-04-02 02:55:50,776 		7080 of 10000 with 68.97% 	 Time used:  0.71 sec
2023-04-02 02:55:51,458 		7104 of 10000 with 68.95% 	 Time used:  0.68 sec
2023-04-02 02:55:52,093 		7128 of 10000 with 68.94% 	 Time used:  0.63 sec
2023-04-02 02:55:52,726 		7152 of 10000 with 68.96% 	 Time used:  0.63 sec
2023-04-02 02:55:53,427 		7176 of 10000 with 69.01% 	 Time used:  0.70 sec
2023-04-02 02:55:54,177 		7200 of 10000 with 69.01% 	 Time used:  0.75 sec
2023-04-02 02:55:54,920 		7224 of 10000 with 68.99% 	 Time used:  0.74 sec
2023-04-02 02:55:55,594 		7248 of 10000 with 69.03% 	 Time used:  0.67 sec
2023-04-02 02:55:56,314 		7272 of 10000 with 69.09% 	 Time used:  0.72 sec
2023-04-02 02:55:57,036 		7296 of 10000 with 69.08% 	 Time used:  0.72 sec
2023-04-02 02:55:57,720 		7320 of 10000 with 69.06% 	 Time used:  0.68 sec
2023-04-02 02:55:58,422 		7344 of 10000 with 69.10% 	 Time used:  0.70 sec
2023-04-02 02:55:59,303 		7368 of 10000 with 69.10% 	 Time used:  0.88 sec
2023-04-02 02:56:00,056 		7392 of 10000 with 69.12% 	 Time used:  0.75 sec
2023-04-02 02:56:00,826 		7416 of 10000 with 69.09% 	 Time used:  0.77 sec
2023-04-02 02:56:01,503 		7440 of 10000 with 69.09% 	 Time used:  0.68 sec
2023-04-02 02:56:02,207 		7464 of 10000 with 69.04% 	 Time used:  0.70 sec
2023-04-02 02:56:02,903 		7488 of 10000 with 69.10% 	 Time used:  0.69 sec
2023-04-02 02:56:03,618 		7512 of 10000 with 69.09% 	 Time used:  0.71 sec
2023-04-02 02:56:04,287 		7536 of 10000 with 69.12% 	 Time used:  0.67 sec
2023-04-02 02:56:05,023 		7560 of 10000 with 69.13% 	 Time used:  0.74 sec
2023-04-02 02:56:05,716 		7584 of 10000 with 69.19% 	 Time used:  0.69 sec
2023-04-02 02:56:06,414 		7608 of 10000 with 69.16% 	 Time used:  0.70 sec
2023-04-02 02:56:07,098 		7632 of 10000 with 69.20% 	 Time used:  0.68 sec
2023-04-02 02:56:07,763 		7656 of 10000 with 69.23% 	 Time used:  0.66 sec
2023-04-02 02:56:08,487 		7680 of 10000 with 69.23% 	 Time used:  0.72 sec
2023-04-02 02:56:09,121 		7704 of 10000 with 69.30% 	 Time used:  0.63 sec
2023-04-02 02:56:09,855 		7728 of 10000 with 69.31% 	 Time used:  0.73 sec
2023-04-02 02:56:10,472 		7752 of 10000 with 69.31% 	 Time used:  0.62 sec
2023-04-02 02:56:11,132 		7776 of 10000 with 69.34% 	 Time used:  0.66 sec
2023-04-02 02:56:11,830 		7800 of 10000 with 69.36% 	 Time used:  0.70 sec
2023-04-02 02:56:12,591 		7824 of 10000 with 69.34% 	 Time used:  0.76 sec
2023-04-02 02:56:13,359 		7848 of 10000 with 69.34% 	 Time used:  0.77 sec
2023-04-02 02:56:14,042 		7872 of 10000 with 69.35% 	 Time used:  0.68 sec
2023-04-02 02:56:14,712 		7896 of 10000 with 69.35% 	 Time used:  0.67 sec
2023-04-02 02:56:15,419 		7920 of 10000 with 69.31% 	 Time used:  0.71 sec
2023-04-02 02:56:16,196 		7944 of 10000 with 69.34% 	 Time used:  0.78 sec
2023-04-02 02:56:17,019 		7968 of 10000 with 69.33% 	 Time used:  0.82 sec
2023-04-02 02:56:17,730 		7992 of 10000 with 69.33% 	 Time used:  0.71 sec
2023-04-02 02:56:18,391 		8016 of 10000 with 69.36% 	 Time used:  0.66 sec
2023-04-02 02:56:19,041 		8040 of 10000 with 69.42% 	 Time used:  0.65 sec
2023-04-02 02:56:19,763 		8064 of 10000 with 69.44% 	 Time used:  0.72 sec
2023-04-02 02:56:20,490 		8088 of 10000 with 69.46% 	 Time used:  0.73 sec
2023-04-02 02:56:21,210 		8112 of 10000 with 69.50% 	 Time used:  0.72 sec
2023-04-02 02:56:21,913 		8136 of 10000 with 69.47% 	 Time used:  0.70 sec
2023-04-02 02:56:22,678 		8160 of 10000 with 69.49% 	 Time used:  0.76 sec
2023-04-02 02:56:23,364 		8184 of 10000 with 69.45% 	 Time used:  0.69 sec
2023-04-02 02:56:24,081 		8208 of 10000 with 69.47% 	 Time used:  0.72 sec
2023-04-02 02:56:24,794 		8232 of 10000 with 69.45% 	 Time used:  0.71 sec
2023-04-02 02:56:25,526 		8256 of 10000 with 69.46% 	 Time used:  0.73 sec
2023-04-02 02:56:26,226 		8280 of 10000 with 69.47% 	 Time used:  0.70 sec
2023-04-02 02:56:26,949 		8304 of 10000 with 69.47% 	 Time used:  0.72 sec
2023-04-02 02:56:27,679 		8328 of 10000 with 69.42% 	 Time used:  0.73 sec
2023-04-02 02:56:28,353 		8352 of 10000 with 69.43% 	 Time used:  0.67 sec
2023-04-02 02:56:29,023 		8376 of 10000 with 69.41% 	 Time used:  0.67 sec
2023-04-02 02:56:29,779 		8400 of 10000 with 69.48% 	 Time used:  0.76 sec
2023-04-02 02:56:30,536 		8424 of 10000 with 69.46% 	 Time used:  0.76 sec
2023-04-02 02:56:31,228 		8448 of 10000 with 69.46% 	 Time used:  0.69 sec
2023-04-02 02:56:31,923 		8472 of 10000 with 69.43% 	 Time used:  0.69 sec
2023-04-02 02:56:32,648 		8496 of 10000 with 69.42% 	 Time used:  0.72 sec
2023-04-02 02:56:33,338 		8520 of 10000 with 69.46% 	 Time used:  0.69 sec
2023-04-02 02:56:34,079 		8544 of 10000 with 69.48% 	 Time used:  0.74 sec
2023-04-02 02:56:34,797 		8568 of 10000 with 69.47% 	 Time used:  0.72 sec
2023-04-02 02:56:35,464 		8592 of 10000 with 69.44% 	 Time used:  0.67 sec
2023-04-02 02:56:36,130 		8616 of 10000 with 69.44% 	 Time used:  0.67 sec
2023-04-02 02:56:36,897 		8640 of 10000 with 69.40% 	 Time used:  0.77 sec
2023-04-02 02:56:37,658 		8664 of 10000 with 69.38% 	 Time used:  0.76 sec
2023-04-02 02:56:38,408 		8688 of 10000 with 69.37% 	 Time used:  0.75 sec
2023-04-02 02:56:39,119 		8712 of 10000 with 69.39% 	 Time used:  0.71 sec
2023-04-02 02:56:39,855 		8736 of 10000 with 69.35% 	 Time used:  0.73 sec
2023-04-02 02:56:40,543 		8760 of 10000 with 69.37% 	 Time used:  0.69 sec
2023-04-02 02:56:41,234 		8784 of 10000 with 69.39% 	 Time used:  0.69 sec
2023-04-02 02:56:41,945 		8808 of 10000 with 69.39% 	 Time used:  0.71 sec
2023-04-02 02:56:42,579 		8832 of 10000 with 69.40% 	 Time used:  0.63 sec
2023-04-02 02:56:43,261 		8856 of 10000 with 69.35% 	 Time used:  0.68 sec
2023-04-02 02:56:43,924 		8880 of 10000 with 69.39% 	 Time used:  0.66 sec
2023-04-02 02:56:44,585 		8904 of 10000 with 69.38% 	 Time used:  0.66 sec
2023-04-02 02:56:45,251 		8928 of 10000 with 69.40% 	 Time used:  0.67 sec
2023-04-02 02:56:45,905 		8952 of 10000 with 69.38% 	 Time used:  0.65 sec
2023-04-02 02:56:46,529 		8976 of 10000 with 69.37% 	 Time used:  0.62 sec
2023-04-02 02:56:47,233 		9000 of 10000 with 69.34% 	 Time used:  0.70 sec
2023-04-02 02:56:47,975 		9024 of 10000 with 69.34% 	 Time used:  0.74 sec
2023-04-02 02:56:48,695 		9048 of 10000 with 69.27% 	 Time used:  0.72 sec
2023-04-02 02:56:49,379 		9072 of 10000 with 69.30% 	 Time used:  0.68 sec
2023-04-02 02:56:50,082 		9096 of 10000 with 69.32% 	 Time used:  0.70 sec
2023-04-02 02:56:50,760 		9120 of 10000 with 69.33% 	 Time used:  0.68 sec
2023-04-02 02:56:51,531 		9144 of 10000 with 69.31% 	 Time used:  0.77 sec
2023-04-02 02:56:52,225 		9168 of 10000 with 69.35% 	 Time used:  0.69 sec
2023-04-02 02:56:52,889 		9192 of 10000 with 69.36% 	 Time used:  0.66 sec
2023-04-02 02:56:53,650 		9216 of 10000 with 69.40% 	 Time used:  0.76 sec
2023-04-02 02:56:54,375 		9240 of 10000 with 69.37% 	 Time used:  0.72 sec
2023-04-02 02:56:55,058 		9264 of 10000 with 69.35% 	 Time used:  0.68 sec
2023-04-02 02:56:55,774 		9288 of 10000 with 69.34% 	 Time used:  0.72 sec
2023-04-02 02:56:56,516 		9312 of 10000 with 69.27% 	 Time used:  0.74 sec
2023-04-02 02:56:57,243 		9336 of 10000 with 69.29% 	 Time used:  0.73 sec
2023-04-02 02:56:57,929 		9360 of 10000 with 69.26% 	 Time used:  0.69 sec
2023-04-02 02:56:58,608 		9384 of 10000 with 69.25% 	 Time used:  0.68 sec
2023-04-02 02:56:59,264 		9408 of 10000 with 69.26% 	 Time used:  0.66 sec
2023-04-02 02:57:00,025 		9432 of 10000 with 69.25% 	 Time used:  0.76 sec
2023-04-02 02:57:00,729 		9456 of 10000 with 69.25% 	 Time used:  0.70 sec
2023-04-02 02:57:01,473 		9480 of 10000 with 69.27% 	 Time used:  0.74 sec
2023-04-02 02:57:02,308 		9504 of 10000 with 69.26% 	 Time used:  0.83 sec
2023-04-02 02:57:03,003 		9528 of 10000 with 69.23% 	 Time used:  0.69 sec
2023-04-02 02:57:03,727 		9552 of 10000 with 69.26% 	 Time used:  0.72 sec
2023-04-02 02:57:04,500 		9576 of 10000 with 69.27% 	 Time used:  0.77 sec
2023-04-02 02:57:05,161 		9600 of 10000 with 69.29% 	 Time used:  0.66 sec
2023-04-02 02:57:05,917 		9624 of 10000 with 69.27% 	 Time used:  0.76 sec
2023-04-02 02:57:06,652 		9648 of 10000 with 69.26% 	 Time used:  0.73 sec
2023-04-02 02:57:07,351 		9672 of 10000 with 69.27% 	 Time used:  0.70 sec
2023-04-02 02:57:08,153 		9696 of 10000 with 69.26% 	 Time used:  0.80 sec
2023-04-02 02:57:08,819 		9720 of 10000 with 69.27% 	 Time used:  0.67 sec
2023-04-02 02:57:09,506 		9744 of 10000 with 69.26% 	 Time used:  0.69 sec
2023-04-02 02:57:10,180 		9768 of 10000 with 69.30% 	 Time used:  0.67 sec
2023-04-02 02:57:10,826 		9792 of 10000 with 69.28% 	 Time used:  0.65 sec
2023-04-02 02:57:11,510 		9816 of 10000 with 69.28% 	 Time used:  0.68 sec
2023-04-02 02:57:12,242 		9840 of 10000 with 69.28% 	 Time used:  0.73 sec
2023-04-02 02:57:12,885 		9864 of 10000 with 69.26% 	 Time used:  0.64 sec
2023-04-02 02:57:13,577 		9888 of 10000 with 69.26% 	 Time used:  0.69 sec
2023-04-02 02:57:14,257 		9912 of 10000 with 69.30% 	 Time used:  0.68 sec
2023-04-02 02:57:14,944 		9936 of 10000 with 69.29% 	 Time used:  0.69 sec
2023-04-02 02:57:15,609 		9960 of 10000 with 69.33% 	 Time used:  0.66 sec
2023-04-02 02:57:16,278 		9984 of 10000 with 69.28% 	 Time used:  0.67 sec
2023-04-02 02:57:16,753 		10000 of 10000 with 69.29% 	 Time used:  0.47 sec
2023-04-02 02:57:16,753 
2023-04-02 02:57:16,754 			Learning rate: weights:   1.000e-02    
2023-04-02 02:57:16,754 			Last test performance: 69.29%
2023-04-02 02:57:16,754 ----------------
2023-04-02 02:57:30,773   18  =>  0    		Training 486 pattern with 67.08% 	Forward time: 	13.76 sec
2023-04-02 02:57:30,773 			Loss:    8.020e-01    			Backward time: 	 0.25 sec 
2023-04-02 02:57:30,773 ADAM: Layer 0 -> dw_min:9.9715e-01  dw_max:1.0027e+00 lr:1.0000e-02
2023-04-02 02:57:30,774 ADAM: Layer 1 -> dw_min:9.9080e-01  dw_max:1.0068e+00 lr:1.0000e-02
2023-04-02 02:57:30,774 ADAM: Layer 2 -> dw_min:9.9045e-01  dw_max:1.0094e+00 lr:1.0000e-02
2023-04-02 02:57:30,774 ADAM: Layer 3 -> dw_min:9.9649e-01  dw_max:1.0048e+00 lr:1.0000e-02
2023-04-02 02:57:30,794 			Learning rate: weights:   1.000e-02    
2023-04-02 02:57:30,794 			Last test performance: 69.29%
2023-04-02 02:57:30,794 ----------------
2023-04-02 02:57:45,550   18  =>  1    		Training 486 pattern with 67.50% 	Forward time: 	14.50 sec
2023-04-02 02:57:45,551 			Loss:    7.716e-01    			Backward time: 	 0.25 sec 
2023-04-02 02:57:45,551 ADAM: Layer 0 -> dw_min:9.9639e-01  dw_max:1.0027e+00 lr:1.0000e-02
2023-04-02 02:57:45,551 ADAM: Layer 1 -> dw_min:9.9005e-01  dw_max:1.0072e+00 lr:1.0000e-02
2023-04-02 02:57:45,551 ADAM: Layer 2 -> dw_min:9.9069e-01  dw_max:1.0085e+00 lr:1.0000e-02
2023-04-02 02:57:45,551 ADAM: Layer 3 -> dw_min:9.9632e-01  dw_max:1.0046e+00 lr:1.0000e-02
2023-04-02 02:57:45,574 			Learning rate: weights:   1.000e-02    
2023-04-02 02:57:45,574 			Last test performance: 69.29%
2023-04-02 02:57:45,574 ----------------
2023-04-02 02:57:59,828   18  =>  2    		Training 486 pattern with 66.46% 	Forward time: 	14.00 sec
2023-04-02 02:57:59,828 			Loss:    7.549e-01    			Backward time: 	 0.25 sec 
2023-04-02 02:57:59,828 ADAM: Layer 0 -> dw_min:9.9652e-01  dw_max:1.0025e+00 lr:1.0000e-02
2023-04-02 02:57:59,828 ADAM: Layer 1 -> dw_min:9.8951e-01  dw_max:1.0072e+00 lr:1.0000e-02
2023-04-02 02:57:59,828 ADAM: Layer 2 -> dw_min:9.8616e-01  dw_max:1.0093e+00 lr:1.0000e-02
2023-04-02 02:57:59,828 ADAM: Layer 3 -> dw_min:9.9549e-01  dw_max:1.0053e+00 lr:1.0000e-02
2023-04-02 02:57:59,848 			Learning rate: weights:   1.000e-02    
2023-04-02 02:57:59,848 			Last test performance: 69.29%
2023-04-02 02:57:59,848 ----------------
2023-04-02 02:58:14,024   18  =>  3    		Training 486 pattern with 68.33% 	Forward time: 	13.92 sec
2023-04-02 02:58:14,024 			Loss:    7.563e-01    			Backward time: 	 0.25 sec 
2023-04-02 02:58:14,024 ADAM: Layer 0 -> dw_min:9.9692e-01  dw_max:1.0027e+00 lr:1.0000e-02
2023-04-02 02:58:14,024 ADAM: Layer 1 -> dw_min:9.9144e-01  dw_max:1.0085e+00 lr:1.0000e-02
2023-04-02 02:58:14,025 ADAM: Layer 2 -> dw_min:9.8775e-01  dw_max:1.0112e+00 lr:1.0000e-02
2023-04-02 02:58:14,025 ADAM: Layer 3 -> dw_min:9.9601e-01  dw_max:1.0046e+00 lr:1.0000e-02
2023-04-02 02:58:14,125 			Learning rate: weights:   1.000e-02    
2023-04-02 02:58:14,125 			Last test performance: 69.29%
2023-04-02 02:58:14,125 ----------------
2023-04-02 02:58:28,294   18  =>  4    		Training 486 pattern with 66.88% 	Forward time: 	13.91 sec
2023-04-02 02:58:28,294 			Loss:    8.211e-01    			Backward time: 	 0.25 sec 
2023-04-02 02:58:28,294 ADAM: Layer 0 -> dw_min:9.9539e-01  dw_max:1.0037e+00 lr:1.0000e-02
2023-04-02 02:58:28,294 ADAM: Layer 1 -> dw_min:9.9157e-01  dw_max:1.0091e+00 lr:1.0000e-02
2023-04-02 02:58:28,294 ADAM: Layer 2 -> dw_min:9.8575e-01  dw_max:1.0101e+00 lr:1.0000e-02
2023-04-02 02:58:28,294 ADAM: Layer 3 -> dw_min:9.9670e-01  dw_max:1.0043e+00 lr:1.0000e-02
2023-04-02 02:58:28,327 			Learning rate: weights:   1.000e-02    
2023-04-02 02:58:28,327 			Last test performance: 69.29%
2023-04-02 02:58:28,327 ----------------
2023-04-02 02:58:42,249   18  =>  5    		Training 486 pattern with 63.54% 	Forward time: 	13.66 sec
2023-04-02 02:58:42,249 			Loss:    8.480e-01    			Backward time: 	 0.25 sec 
2023-04-02 02:58:42,250 ADAM: Layer 0 -> dw_min:9.9579e-01  dw_max:1.0029e+00 lr:1.0000e-02
2023-04-02 02:58:42,250 ADAM: Layer 1 -> dw_min:9.9154e-01  dw_max:1.0092e+00 lr:1.0000e-02
2023-04-02 02:58:42,250 ADAM: Layer 2 -> dw_min:9.8685e-01  dw_max:1.0115e+00 lr:1.0000e-02
2023-04-02 02:58:42,250 ADAM: Layer 3 -> dw_min:9.9575e-01  dw_max:1.0051e+00 lr:1.0000e-02
2023-04-02 02:58:42,371 			Learning rate: weights:   1.000e-02    
2023-04-02 02:58:42,372 			Last test performance: 69.29%
2023-04-02 02:58:42,372 ----------------
2023-04-02 02:58:56,752   18  =>  6    		Training 486 pattern with 69.58% 	Forward time: 	14.12 sec
2023-04-02 02:58:56,752 			Loss:    7.304e-01    			Backward time: 	 0.25 sec 
2023-04-02 02:58:56,752 ADAM: Layer 0 -> dw_min:9.9610e-01  dw_max:1.0035e+00 lr:1.0000e-02
2023-04-02 02:58:56,752 ADAM: Layer 1 -> dw_min:9.9244e-01  dw_max:1.0079e+00 lr:1.0000e-02
2023-04-02 02:58:56,752 ADAM: Layer 2 -> dw_min:9.8801e-01  dw_max:1.0117e+00 lr:1.0000e-02
2023-04-02 02:58:56,752 ADAM: Layer 3 -> dw_min:9.9580e-01  dw_max:1.0047e+00 lr:1.0000e-02
2023-04-02 02:58:56,772 			Learning rate: weights:   1.000e-02    
2023-04-02 02:58:56,772 			Last test performance: 69.29%
2023-04-02 02:58:56,772 ----------------
2023-04-02 02:59:10,901   18  =>  7    		Training 486 pattern with 72.50% 	Forward time: 	13.87 sec
2023-04-02 02:59:10,901 			Loss:    6.380e-01    			Backward time: 	 0.25 sec 
2023-04-02 02:59:10,902 ADAM: Layer 0 -> dw_min:9.9533e-01  dw_max:1.0037e+00 lr:1.0000e-02
2023-04-02 02:59:10,902 ADAM: Layer 1 -> dw_min:9.9295e-01  dw_max:1.0064e+00 lr:1.0000e-02
2023-04-02 02:59:10,902 ADAM: Layer 2 -> dw_min:9.8903e-01  dw_max:1.0139e+00 lr:1.0000e-02
2023-04-02 02:59:10,902 ADAM: Layer 3 -> dw_min:9.9624e-01  dw_max:1.0042e+00 lr:1.0000e-02
2023-04-02 02:59:10,990 			Learning rate: weights:   1.000e-02    
2023-04-02 02:59:10,990 			Last test performance: 69.29%
2023-04-02 02:59:10,990 ----------------
2023-04-02 02:59:24,991   18  =>  8    		Training 486 pattern with 68.54% 	Forward time: 	13.74 sec
2023-04-02 02:59:24,991 			Loss:    7.659e-01    			Backward time: 	 0.25 sec 
2023-04-02 02:59:24,991 ADAM: Layer 0 -> dw_min:9.9549e-01  dw_max:1.0043e+00 lr:1.0000e-02
2023-04-02 02:59:24,992 ADAM: Layer 1 -> dw_min:9.9273e-01  dw_max:1.0060e+00 lr:1.0000e-02
2023-04-02 02:59:24,992 ADAM: Layer 2 -> dw_min:9.9063e-01  dw_max:1.0128e+00 lr:1.0000e-02
2023-04-02 02:59:24,992 ADAM: Layer 3 -> dw_min:9.9650e-01  dw_max:1.0043e+00 lr:1.0000e-02
2023-04-02 02:59:25,026 			Learning rate: weights:   1.000e-02    
2023-04-02 02:59:25,026 			Last test performance: 69.29%
2023-04-02 02:59:25,026 ----------------
2023-04-02 02:59:39,509   18  =>  9    		Training 486 pattern with 63.33% 	Forward time: 	14.23 sec
2023-04-02 02:59:39,510 			Loss:    8.072e-01    			Backward time: 	 0.25 sec 
2023-04-02 02:59:39,510 ADAM: Layer 0 -> dw_min:9.9562e-01  dw_max:1.0040e+00 lr:1.0000e-02
2023-04-02 02:59:39,510 ADAM: Layer 1 -> dw_min:9.9163e-01  dw_max:1.0060e+00 lr:1.0000e-02
2023-04-02 02:59:39,510 ADAM: Layer 2 -> dw_min:9.8863e-01  dw_max:1.0112e+00 lr:1.0000e-02
2023-04-02 02:59:39,510 ADAM: Layer 3 -> dw_min:9.9618e-01  dw_max:1.0039e+00 lr:1.0000e-02
2023-04-02 02:59:39,575 			Learning rate: weights:   1.000e-02    
2023-04-02 02:59:39,575 			Last test performance: 69.29%
2023-04-02 02:59:39,575 ----------------
2023-04-02 02:59:53,892   18  =>  10   		Training 486 pattern with 68.12% 	Forward time: 	14.06 sec
2023-04-02 02:59:53,892 			Loss:    7.631e-01    			Backward time: 	 0.25 sec 
2023-04-02 02:59:53,893 ADAM: Layer 0 -> dw_min:9.9585e-01  dw_max:1.0038e+00 lr:1.0000e-02
2023-04-02 02:59:53,893 ADAM: Layer 1 -> dw_min:9.9115e-01  dw_max:1.0069e+00 lr:1.0000e-02
2023-04-02 02:59:53,893 ADAM: Layer 2 -> dw_min:9.8748e-01  dw_max:1.0106e+00 lr:1.0000e-02
2023-04-02 02:59:53,893 ADAM: Layer 3 -> dw_min:9.9617e-01  dw_max:1.0039e+00 lr:1.0000e-02
2023-04-02 02:59:53,947 			Learning rate: weights:   1.000e-02    
2023-04-02 02:59:53,947 			Last test performance: 69.29%
2023-04-02 02:59:53,947 ----------------
2023-04-02 03:00:08,638   18  =>  11   		Training 486 pattern with 66.88% 	Forward time: 	14.43 sec
2023-04-02 03:00:08,638 			Loss:    7.403e-01    			Backward time: 	 0.25 sec 
2023-04-02 03:00:08,639 ADAM: Layer 0 -> dw_min:9.9666e-01  dw_max:1.0038e+00 lr:1.0000e-02
2023-04-02 03:00:08,639 ADAM: Layer 1 -> dw_min:9.9167e-01  dw_max:1.0067e+00 lr:1.0000e-02
2023-04-02 03:00:08,639 ADAM: Layer 2 -> dw_min:9.8875e-01  dw_max:1.0126e+00 lr:1.0000e-02
2023-04-02 03:00:08,639 ADAM: Layer 3 -> dw_min:9.9625e-01  dw_max:1.0044e+00 lr:1.0000e-02
2023-04-02 03:00:08,738 			Learning rate: weights:   1.000e-02    
2023-04-02 03:00:08,738 			Last test performance: 69.29%
2023-04-02 03:00:08,738 ----------------
2023-04-02 03:00:23,272   18  =>  12   		Training 486 pattern with 68.75% 	Forward time: 	14.28 sec
2023-04-02 03:00:23,272 			Loss:    7.426e-01    			Backward time: 	 0.25 sec 
2023-04-02 03:00:23,272 ADAM: Layer 0 -> dw_min:9.9670e-01  dw_max:1.0032e+00 lr:1.0000e-02
2023-04-02 03:00:23,273 ADAM: Layer 1 -> dw_min:9.9215e-01  dw_max:1.0065e+00 lr:1.0000e-02
2023-04-02 03:00:23,273 ADAM: Layer 2 -> dw_min:9.8895e-01  dw_max:1.0109e+00 lr:1.0000e-02
2023-04-02 03:00:23,273 ADAM: Layer 3 -> dw_min:9.9665e-01  dw_max:1.0035e+00 lr:1.0000e-02
2023-04-02 03:00:23,292 			Learning rate: weights:   1.000e-02    
2023-04-02 03:00:23,292 			Last test performance: 69.29%
2023-04-02 03:00:23,292 ----------------
2023-04-02 03:00:37,240   18  =>  13   		Training 486 pattern with 67.08% 	Forward time: 	13.69 sec
2023-04-02 03:00:37,240 			Loss:    7.789e-01    			Backward time: 	 0.25 sec 
2023-04-02 03:00:37,240 ADAM: Layer 0 -> dw_min:9.9643e-01  dw_max:1.0036e+00 lr:1.0000e-02
2023-04-02 03:00:37,241 ADAM: Layer 1 -> dw_min:9.9172e-01  dw_max:1.0090e+00 lr:1.0000e-02
2023-04-02 03:00:37,241 ADAM: Layer 2 -> dw_min:9.8998e-01  dw_max:1.0108e+00 lr:1.0000e-02
2023-04-02 03:00:37,241 ADAM: Layer 3 -> dw_min:9.9608e-01  dw_max:1.0044e+00 lr:1.0000e-02
2023-04-02 03:00:37,300 			Learning rate: weights:   1.000e-02    
2023-04-02 03:00:37,300 			Last test performance: 69.29%
2023-04-02 03:00:37,300 ----------------
2023-04-02 03:00:51,545   18  =>  14   		Training 486 pattern with 68.96% 	Forward time: 	13.99 sec
2023-04-02 03:00:51,545 			Loss:    7.570e-01    			Backward time: 	 0.25 sec 
2023-04-02 03:00:51,545 ADAM: Layer 0 -> dw_min:9.9649e-01  dw_max:1.0036e+00 lr:1.0000e-02
2023-04-02 03:00:51,546 ADAM: Layer 1 -> dw_min:9.9181e-01  dw_max:1.0081e+00 lr:1.0000e-02
2023-04-02 03:00:51,546 ADAM: Layer 2 -> dw_min:9.8999e-01  dw_max:1.0097e+00 lr:1.0000e-02
2023-04-02 03:00:51,546 ADAM: Layer 3 -> dw_min:9.9594e-01  dw_max:1.0047e+00 lr:1.0000e-02
2023-04-02 03:00:51,573 			Learning rate: weights:   1.000e-02    
2023-04-02 03:00:51,573 			Last test performance: 69.29%
2023-04-02 03:00:51,573 ----------------
2023-04-02 03:01:06,288   18  =>  15   		Training 486 pattern with 65.00% 	Forward time: 	14.46 sec
2023-04-02 03:01:06,288 			Loss:    8.047e-01    			Backward time: 	 0.25 sec 
2023-04-02 03:01:06,288 ADAM: Layer 0 -> dw_min:9.9656e-01  dw_max:1.0031e+00 lr:1.0000e-02
2023-04-02 03:01:06,288 ADAM: Layer 1 -> dw_min:9.9228e-01  dw_max:1.0064e+00 lr:1.0000e-02
2023-04-02 03:01:06,288 ADAM: Layer 2 -> dw_min:9.8935e-01  dw_max:1.0135e+00 lr:1.0000e-02
2023-04-02 03:01:06,289 ADAM: Layer 3 -> dw_min:9.9591e-01  dw_max:1.0046e+00 lr:1.0000e-02
2023-04-02 03:01:06,306 			Learning rate: weights:   1.000e-02    
2023-04-02 03:01:06,306 			Last test performance: 69.29%
2023-04-02 03:01:06,306 ----------------
2023-04-02 03:01:20,721   18  =>  16   		Training 486 pattern with 64.38% 	Forward time: 	14.16 sec
2023-04-02 03:01:20,721 			Loss:    8.087e-01    			Backward time: 	 0.25 sec 
2023-04-02 03:01:20,722 ADAM: Layer 0 -> dw_min:9.9575e-01  dw_max:1.0033e+00 lr:1.0000e-02
2023-04-02 03:01:20,722 ADAM: Layer 1 -> dw_min:9.9197e-01  dw_max:1.0063e+00 lr:1.0000e-02
2023-04-02 03:01:20,722 ADAM: Layer 2 -> dw_min:9.8890e-01  dw_max:1.0116e+00 lr:1.0000e-02
2023-04-02 03:01:20,722 ADAM: Layer 3 -> dw_min:9.9535e-01  dw_max:1.0052e+00 lr:1.0000e-02
2023-04-02 03:01:20,767 			Learning rate: weights:   1.000e-02    
2023-04-02 03:01:20,767 			Last test performance: 69.29%
2023-04-02 03:01:20,767 ----------------
2023-04-02 03:01:35,531   18  =>  17   		Training 486 pattern with 63.96% 	Forward time: 	14.51 sec
2023-04-02 03:01:35,531 			Loss:    7.940e-01    			Backward time: 	 0.25 sec 
2023-04-02 03:01:35,532 ADAM: Layer 0 -> dw_min:9.9511e-01  dw_max:1.0033e+00 lr:1.0000e-02
2023-04-02 03:01:35,532 ADAM: Layer 1 -> dw_min:9.9334e-01  dw_max:1.0068e+00 lr:1.0000e-02
2023-04-02 03:01:35,532 ADAM: Layer 2 -> dw_min:9.8838e-01  dw_max:1.0099e+00 lr:1.0000e-02
2023-04-02 03:01:35,532 ADAM: Layer 3 -> dw_min:9.9548e-01  dw_max:1.0064e+00 lr:1.0000e-02
2023-04-02 03:01:35,569 			Learning rate: weights:   1.000e-02    
2023-04-02 03:01:35,569 			Last test performance: 69.29%
2023-04-02 03:01:35,569 ----------------
2023-04-02 03:01:49,536   18  =>  18   		Training 486 pattern with 66.04% 	Forward time: 	13.71 sec
2023-04-02 03:01:49,536 			Loss:    8.336e-01    			Backward time: 	 0.25 sec 
2023-04-02 03:01:49,536 ADAM: Layer 0 -> dw_min:9.9539e-01  dw_max:1.0033e+00 lr:1.0000e-02
2023-04-02 03:01:49,536 ADAM: Layer 1 -> dw_min:9.9199e-01  dw_max:1.0068e+00 lr:1.0000e-02
2023-04-02 03:01:49,536 ADAM: Layer 2 -> dw_min:9.8879e-01  dw_max:1.0089e+00 lr:1.0000e-02
2023-04-02 03:01:49,536 ADAM: Layer 3 -> dw_min:9.9505e-01  dw_max:1.0059e+00 lr:1.0000e-02
2023-04-02 03:01:49,558 			Learning rate: weights:   1.000e-02    
2023-04-02 03:01:49,558 			Last test performance: 69.29%
2023-04-02 03:01:49,558 ----------------
2023-04-02 03:02:03,733   18  =>  19   		Training 486 pattern with 73.12% 	Forward time: 	13.92 sec
2023-04-02 03:02:03,734 			Loss:    6.748e-01    			Backward time: 	 0.25 sec 
2023-04-02 03:02:03,734 ADAM: Layer 0 -> dw_min:9.9663e-01  dw_max:1.0033e+00 lr:1.0000e-02
2023-04-02 03:02:03,734 ADAM: Layer 1 -> dw_min:9.9303e-01  dw_max:1.0063e+00 lr:1.0000e-02
2023-04-02 03:02:03,734 ADAM: Layer 2 -> dw_min:9.8945e-01  dw_max:1.0097e+00 lr:1.0000e-02
2023-04-02 03:02:03,734 ADAM: Layer 3 -> dw_min:9.9577e-01  dw_max:1.0048e+00 lr:1.0000e-02
2023-04-02 03:02:03,796 			Learning rate: weights:   1.000e-02    
2023-04-02 03:02:03,796 			Last test performance: 69.29%
2023-04-02 03:02:03,796 ----------------
2023-04-02 03:02:18,049   18  =>  20   		Training 486 pattern with 61.04% 	Forward time: 	14.00 sec
2023-04-02 03:02:18,049 			Loss:    8.816e-01    			Backward time: 	 0.25 sec 
2023-04-02 03:02:18,050 ADAM: Layer 0 -> dw_min:9.9601e-01  dw_max:1.0038e+00 lr:1.0000e-02
2023-04-02 03:02:18,050 ADAM: Layer 1 -> dw_min:9.8938e-01  dw_max:1.0070e+00 lr:1.0000e-02
2023-04-02 03:02:18,050 ADAM: Layer 2 -> dw_min:9.8883e-01  dw_max:1.0091e+00 lr:1.0000e-02
2023-04-02 03:02:18,050 ADAM: Layer 3 -> dw_min:9.9614e-01  dw_max:1.0044e+00 lr:1.0000e-02
2023-04-02 03:02:18,069 			Learning rate: weights:   1.000e-02    
2023-04-02 03:02:18,069 			Last test performance: 69.29%
2023-04-02 03:02:18,069 ----------------
2023-04-02 03:02:32,568   18  =>  21   		Training 486 pattern with 70.62% 	Forward time: 	14.24 sec
2023-04-02 03:02:32,568 			Loss:    6.924e-01    			Backward time: 	 0.25 sec 
2023-04-02 03:02:32,569 ADAM: Layer 0 -> dw_min:9.9645e-01  dw_max:1.0043e+00 lr:1.0000e-02
2023-04-02 03:02:32,569 ADAM: Layer 1 -> dw_min:9.9025e-01  dw_max:1.0066e+00 lr:1.0000e-02
2023-04-02 03:02:32,569 ADAM: Layer 2 -> dw_min:9.8932e-01  dw_max:1.0093e+00 lr:1.0000e-02
2023-04-02 03:02:32,569 ADAM: Layer 3 -> dw_min:9.9642e-01  dw_max:1.0047e+00 lr:1.0000e-02
2023-04-02 03:02:32,637 			Learning rate: weights:   1.000e-02    
2023-04-02 03:02:32,637 			Last test performance: 69.29%
2023-04-02 03:02:32,637 ----------------
2023-04-02 03:02:47,208   18  =>  22   		Training 486 pattern with 62.08% 	Forward time: 	14.31 sec
2023-04-02 03:02:47,208 			Loss:    9.209e-01    			Backward time: 	 0.25 sec 
2023-04-02 03:02:47,208 ADAM: Layer 0 -> dw_min:9.9675e-01  dw_max:1.0034e+00 lr:1.0000e-02
2023-04-02 03:02:47,208 ADAM: Layer 1 -> dw_min:9.9138e-01  dw_max:1.0074e+00 lr:1.0000e-02
2023-04-02 03:02:47,208 ADAM: Layer 2 -> dw_min:9.8925e-01  dw_max:1.0108e+00 lr:1.0000e-02
2023-04-02 03:02:47,208 ADAM: Layer 3 -> dw_min:9.9682e-01  dw_max:1.0046e+00 lr:1.0000e-02
2023-04-02 03:02:47,303 			Learning rate: weights:   1.000e-02    
2023-04-02 03:02:47,303 			Last test performance: 69.29%
2023-04-02 03:02:47,303 ----------------
2023-04-02 03:03:01,491   18  =>  23   		Training 486 pattern with 69.79% 	Forward time: 	13.93 sec
2023-04-02 03:03:01,492 			Loss:    7.313e-01    			Backward time: 	 0.25 sec 
2023-04-02 03:03:01,492 ADAM: Layer 0 -> dw_min:9.9685e-01  dw_max:1.0033e+00 lr:1.0000e-02
2023-04-02 03:03:01,492 ADAM: Layer 1 -> dw_min:9.9168e-01  dw_max:1.0071e+00 lr:1.0000e-02
2023-04-02 03:03:01,492 ADAM: Layer 2 -> dw_min:9.8984e-01  dw_max:1.0121e+00 lr:1.0000e-02
2023-04-02 03:03:01,492 ADAM: Layer 3 -> dw_min:9.9640e-01  dw_max:1.0037e+00 lr:1.0000e-02
2023-04-02 03:03:01,636 			Learning rate: weights:   1.000e-02    
2023-04-02 03:03:01,636 			Last test performance: 69.29%
2023-04-02 03:03:01,636 ----------------
2023-04-02 03:03:16,184   18  =>  24   		Training 486 pattern with 67.92% 	Forward time: 	14.29 sec
2023-04-02 03:03:16,184 			Loss:    7.502e-01    			Backward time: 	 0.25 sec 
2023-04-02 03:03:16,185 ADAM: Layer 0 -> dw_min:9.9463e-01  dw_max:1.0042e+00 lr:1.0000e-02
2023-04-02 03:03:16,185 ADAM: Layer 1 -> dw_min:9.9088e-01  dw_max:1.0064e+00 lr:1.0000e-02
2023-04-02 03:03:16,185 ADAM: Layer 2 -> dw_min:9.8788e-01  dw_max:1.0115e+00 lr:1.0000e-02
2023-04-02 03:03:16,185 ADAM: Layer 3 -> dw_min:9.9642e-01  dw_max:1.0040e+00 lr:1.0000e-02
2023-04-02 03:03:16,287 			Learning rate: weights:   1.000e-02    
2023-04-02 03:03:16,287 			Last test performance: 69.29%
2023-04-02 03:03:16,287 ----------------
2023-04-02 03:03:30,619   18  =>  25   		Training 486 pattern with 70.00% 	Forward time: 	14.08 sec
2023-04-02 03:03:30,619 			Loss:    7.352e-01    			Backward time: 	 0.25 sec 
2023-04-02 03:03:30,620 ADAM: Layer 0 -> dw_min:9.9456e-01  dw_max:1.0043e+00 lr:1.0000e-02
2023-04-02 03:03:30,620 ADAM: Layer 1 -> dw_min:9.9122e-01  dw_max:1.0061e+00 lr:1.0000e-02
2023-04-02 03:03:30,620 ADAM: Layer 2 -> dw_min:9.8912e-01  dw_max:1.0106e+00 lr:1.0000e-02
2023-04-02 03:03:30,620 ADAM: Layer 3 -> dw_min:9.9553e-01  dw_max:1.0042e+00 lr:1.0000e-02
2023-04-02 03:03:30,709 			Learning rate: weights:   1.000e-02    
2023-04-02 03:03:30,709 			Last test performance: 69.29%
2023-04-02 03:03:30,709 ----------------
2023-04-02 03:03:44,924   18  =>  26   		Training 486 pattern with 66.67% 	Forward time: 	13.96 sec
2023-04-02 03:03:44,924 			Loss:    7.900e-01    			Backward time: 	 0.25 sec 
2023-04-02 03:03:44,924 ADAM: Layer 0 -> dw_min:9.9534e-01  dw_max:1.0039e+00 lr:1.0000e-02
2023-04-02 03:03:44,925 ADAM: Layer 1 -> dw_min:9.9169e-01  dw_max:1.0061e+00 lr:1.0000e-02
2023-04-02 03:03:44,925 ADAM: Layer 2 -> dw_min:9.8990e-01  dw_max:1.0132e+00 lr:1.0000e-02
2023-04-02 03:03:44,925 ADAM: Layer 3 -> dw_min:9.9538e-01  dw_max:1.0037e+00 lr:1.0000e-02
2023-04-02 03:03:44,944 			Learning rate: weights:   1.000e-02    
2023-04-02 03:03:44,944 			Last test performance: 69.29%
2023-04-02 03:03:44,944 ----------------
2023-04-02 03:03:58,716   18  =>  27   		Training 486 pattern with 66.25% 	Forward time: 	13.51 sec
2023-04-02 03:03:58,716 			Loss:    8.247e-01    			Backward time: 	 0.25 sec 
2023-04-02 03:03:58,716 ADAM: Layer 0 -> dw_min:9.9577e-01  dw_max:1.0035e+00 lr:1.0000e-02
2023-04-02 03:03:58,716 ADAM: Layer 1 -> dw_min:9.9177e-01  dw_max:1.0064e+00 lr:1.0000e-02
2023-04-02 03:03:58,716 ADAM: Layer 2 -> dw_min:9.8767e-01  dw_max:1.0119e+00 lr:1.0000e-02
2023-04-02 03:03:58,717 ADAM: Layer 3 -> dw_min:9.9530e-01  dw_max:1.0054e+00 lr:1.0000e-02
2023-04-02 03:03:58,783 			Learning rate: weights:   1.000e-02    
2023-04-02 03:03:58,783 			Last test performance: 69.29%
2023-04-02 03:03:58,783 ----------------
2023-04-02 03:04:13,390   18  =>  28   		Training 486 pattern with 63.75% 	Forward time: 	14.35 sec
2023-04-02 03:04:13,390 			Loss:    8.252e-01    			Backward time: 	 0.25 sec 
2023-04-02 03:04:13,391 ADAM: Layer 0 -> dw_min:9.9601e-01  dw_max:1.0034e+00 lr:1.0000e-02
2023-04-02 03:04:13,391 ADAM: Layer 1 -> dw_min:9.9235e-01  dw_max:1.0059e+00 lr:1.0000e-02
2023-04-02 03:04:13,391 ADAM: Layer 2 -> dw_min:9.8906e-01  dw_max:1.0106e+00 lr:1.0000e-02
2023-04-02 03:04:13,391 ADAM: Layer 3 -> dw_min:9.9516e-01  dw_max:1.0054e+00 lr:1.0000e-02
2023-04-02 03:04:13,417 			Learning rate: weights:   1.000e-02    
2023-04-02 03:04:13,417 			Last test performance: 69.29%
2023-04-02 03:04:13,417 ----------------
2023-04-02 03:04:27,414   18  =>  29   		Training 486 pattern with 69.38% 	Forward time: 	13.74 sec
2023-04-02 03:04:27,414 			Loss:    7.319e-01    			Backward time: 	 0.25 sec 
2023-04-02 03:04:27,414 ADAM: Layer 0 -> dw_min:9.9575e-01  dw_max:1.0042e+00 lr:1.0000e-02
2023-04-02 03:04:27,415 ADAM: Layer 1 -> dw_min:9.9278e-01  dw_max:1.0056e+00 lr:1.0000e-02
2023-04-02 03:04:27,415 ADAM: Layer 2 -> dw_min:9.8807e-01  dw_max:1.0125e+00 lr:1.0000e-02
2023-04-02 03:04:27,415 ADAM: Layer 3 -> dw_min:9.9668e-01  dw_max:1.0050e+00 lr:1.0000e-02
2023-04-02 03:04:27,519 			Learning rate: weights:   1.000e-02    
2023-04-02 03:04:27,519 			Last test performance: 69.29%
2023-04-02 03:04:27,519 ----------------
2023-04-02 03:04:41,779   18  =>  30   		Training 486 pattern with 69.58% 	Forward time: 	14.00 sec
2023-04-02 03:04:41,779 			Loss:    7.295e-01    			Backward time: 	 0.25 sec 
2023-04-02 03:04:41,779 ADAM: Layer 0 -> dw_min:9.9652e-01  dw_max:1.0037e+00 lr:1.0000e-02
2023-04-02 03:04:41,779 ADAM: Layer 1 -> dw_min:9.9244e-01  dw_max:1.0060e+00 lr:1.0000e-02
2023-04-02 03:04:41,779 ADAM: Layer 2 -> dw_min:9.8932e-01  dw_max:1.0115e+00 lr:1.0000e-02
2023-04-02 03:04:41,779 ADAM: Layer 3 -> dw_min:9.9676e-01  dw_max:1.0051e+00 lr:1.0000e-02
2023-04-02 03:04:41,950 			Learning rate: weights:   1.000e-02    
2023-04-02 03:04:41,950 			Last test performance: 69.29%
2023-04-02 03:04:41,950 ----------------
2023-04-02 03:04:56,145   18  =>  31   		Training 486 pattern with 65.62% 	Forward time: 	13.94 sec
2023-04-02 03:04:56,146 			Loss:    7.652e-01    			Backward time: 	 0.25 sec 
2023-04-02 03:04:56,146 ADAM: Layer 0 -> dw_min:9.9622e-01  dw_max:1.0039e+00 lr:1.0000e-02
2023-04-02 03:04:56,146 ADAM: Layer 1 -> dw_min:9.9136e-01  dw_max:1.0061e+00 lr:1.0000e-02
2023-04-02 03:04:56,146 ADAM: Layer 2 -> dw_min:9.8731e-01  dw_max:1.0120e+00 lr:1.0000e-02
2023-04-02 03:04:56,146 ADAM: Layer 3 -> dw_min:9.9692e-01  dw_max:1.0059e+00 lr:1.0000e-02
2023-04-02 03:04:56,269 			Learning rate: weights:   1.000e-02    
2023-04-02 03:04:56,269 			Last test performance: 69.29%
2023-04-02 03:04:56,269 ----------------
2023-04-02 03:05:10,462   18  =>  32   		Training 486 pattern with 64.58% 	Forward time: 	13.94 sec
2023-04-02 03:05:10,462 			Loss:    8.061e-01    			Backward time: 	 0.25 sec 
2023-04-02 03:05:10,462 ADAM: Layer 0 -> dw_min:9.9626e-01  dw_max:1.0036e+00 lr:1.0000e-02
2023-04-02 03:05:10,463 ADAM: Layer 1 -> dw_min:9.8862e-01  dw_max:1.0060e+00 lr:1.0000e-02
2023-04-02 03:05:10,463 ADAM: Layer 2 -> dw_min:9.8700e-01  dw_max:1.0118e+00 lr:1.0000e-02
2023-04-02 03:05:10,463 ADAM: Layer 3 -> dw_min:9.9675e-01  dw_max:1.0052e+00 lr:1.0000e-02
2023-04-02 03:05:10,669 			Learning rate: weights:   1.000e-02    
2023-04-02 03:05:10,669 			Last test performance: 69.29%
2023-04-02 03:05:10,669 ----------------
2023-04-02 03:05:24,673   18  =>  33   		Training 486 pattern with 69.38% 	Forward time: 	13.75 sec
2023-04-02 03:05:24,673 			Loss:    7.640e-01    			Backward time: 	 0.25 sec 
2023-04-02 03:05:24,673 ADAM: Layer 0 -> dw_min:9.9599e-01  dw_max:1.0032e+00 lr:1.0000e-02
2023-04-02 03:05:24,673 ADAM: Layer 1 -> dw_min:9.8872e-01  dw_max:1.0057e+00 lr:1.0000e-02
2023-04-02 03:05:24,674 ADAM: Layer 2 -> dw_min:9.8707e-01  dw_max:1.0108e+00 lr:1.0000e-02
2023-04-02 03:05:24,674 ADAM: Layer 3 -> dw_min:9.9568e-01  dw_max:1.0052e+00 lr:1.0000e-02
2023-04-02 03:05:24,694 			Learning rate: weights:   1.000e-02    
2023-04-02 03:05:24,694 			Last test performance: 69.29%
2023-04-02 03:05:24,694 ----------------
2023-04-02 03:05:38,730   18  =>  34   		Training 486 pattern with 66.25% 	Forward time: 	13.78 sec
2023-04-02 03:05:38,730 			Loss:    7.868e-01    			Backward time: 	 0.25 sec 
2023-04-02 03:05:38,730 ADAM: Layer 0 -> dw_min:9.9581e-01  dw_max:1.0029e+00 lr:1.0000e-02
2023-04-02 03:05:38,730 ADAM: Layer 1 -> dw_min:9.8899e-01  dw_max:1.0064e+00 lr:1.0000e-02
2023-04-02 03:05:38,730 ADAM: Layer 2 -> dw_min:9.8679e-01  dw_max:1.0141e+00 lr:1.0000e-02
2023-04-02 03:05:38,730 ADAM: Layer 3 -> dw_min:9.9549e-01  dw_max:1.0044e+00 lr:1.0000e-02
2023-04-02 03:05:38,749 			Learning rate: weights:   1.000e-02    
2023-04-02 03:05:38,749 			Last test performance: 69.29%
2023-04-02 03:05:38,749 ----------------
2023-04-02 03:05:53,146   18  =>  35   		Training 486 pattern with 67.50% 	Forward time: 	14.14 sec
2023-04-02 03:05:53,146 			Loss:    8.550e-01    			Backward time: 	 0.25 sec 
2023-04-02 03:05:53,146 ADAM: Layer 0 -> dw_min:9.9634e-01  dw_max:1.0028e+00 lr:1.0000e-02
2023-04-02 03:05:53,146 ADAM: Layer 1 -> dw_min:9.8968e-01  dw_max:1.0064e+00 lr:1.0000e-02
2023-04-02 03:05:53,147 ADAM: Layer 2 -> dw_min:9.8691e-01  dw_max:1.0122e+00 lr:1.0000e-02
2023-04-02 03:05:53,147 ADAM: Layer 3 -> dw_min:9.9637e-01  dw_max:1.0057e+00 lr:1.0000e-02
2023-04-02 03:05:53,175 			Learning rate: weights:   1.000e-02    
2023-04-02 03:05:53,175 			Last test performance: 69.29%
2023-04-02 03:05:53,175 ----------------
2023-04-02 03:06:07,823   18  =>  36   		Training 486 pattern with 67.92% 	Forward time: 	14.39 sec
2023-04-02 03:06:07,823 			Loss:    7.554e-01    			Backward time: 	 0.25 sec 
2023-04-02 03:06:07,823 ADAM: Layer 0 -> dw_min:9.9678e-01  dw_max:1.0025e+00 lr:1.0000e-02
2023-04-02 03:06:07,823 ADAM: Layer 1 -> dw_min:9.9160e-01  dw_max:1.0074e+00 lr:1.0000e-02
2023-04-02 03:06:07,823 ADAM: Layer 2 -> dw_min:9.8746e-01  dw_max:1.0113e+00 lr:1.0000e-02
2023-04-02 03:06:07,823 ADAM: Layer 3 -> dw_min:9.9642e-01  dw_max:1.0050e+00 lr:1.0000e-02
2023-04-02 03:06:07,856 			Learning rate: weights:   1.000e-02    
2023-04-02 03:06:07,856 			Last test performance: 69.29%
2023-04-02 03:06:07,856 ----------------
2023-04-02 03:06:22,353   18  =>  37   		Training 486 pattern with 69.58% 	Forward time: 	14.24 sec
2023-04-02 03:06:22,353 			Loss:    7.940e-01    			Backward time: 	 0.25 sec 
2023-04-02 03:06:22,354 ADAM: Layer 0 -> dw_min:9.9730e-01  dw_max:1.0029e+00 lr:1.0000e-02
2023-04-02 03:06:22,354 ADAM: Layer 1 -> dw_min:9.9178e-01  dw_max:1.0066e+00 lr:1.0000e-02
2023-04-02 03:06:22,354 ADAM: Layer 2 -> dw_min:9.8770e-01  dw_max:1.0107e+00 lr:1.0000e-02
2023-04-02 03:06:22,354 ADAM: Layer 3 -> dw_min:9.9624e-01  dw_max:1.0047e+00 lr:1.0000e-02
2023-04-02 03:06:22,391 			Learning rate: weights:   1.000e-02    
2023-04-02 03:06:22,391 			Last test performance: 69.29%
2023-04-02 03:06:22,391 ----------------
2023-04-02 03:06:36,574   18  =>  38   		Training 486 pattern with 71.25% 	Forward time: 	13.93 sec
2023-04-02 03:06:36,574 			Loss:    7.095e-01    			Backward time: 	 0.25 sec 
2023-04-02 03:06:36,574 ADAM: Layer 0 -> dw_min:9.9706e-01  dw_max:1.0028e+00 lr:1.0000e-02
2023-04-02 03:06:36,574 ADAM: Layer 1 -> dw_min:9.9203e-01  dw_max:1.0065e+00 lr:1.0000e-02
2023-04-02 03:06:36,574 ADAM: Layer 2 -> dw_min:9.8796e-01  dw_max:1.0093e+00 lr:1.0000e-02
2023-04-02 03:06:36,574 ADAM: Layer 3 -> dw_min:9.9614e-01  dw_max:1.0045e+00 lr:1.0000e-02
2023-04-02 03:06:36,668 			Learning rate: weights:   1.000e-02    
2023-04-02 03:06:36,668 			Last test performance: 69.29%
2023-04-02 03:06:36,668 ----------------
2023-04-02 03:06:50,991   18  =>  39   		Training 486 pattern with 65.42% 	Forward time: 	14.07 sec
2023-04-02 03:06:50,991 			Loss:    8.319e-01    			Backward time: 	 0.25 sec 
2023-04-02 03:06:50,992 ADAM: Layer 0 -> dw_min:9.9691e-01  dw_max:1.0034e+00 lr:1.0000e-02
2023-04-02 03:06:50,992 ADAM: Layer 1 -> dw_min:9.9142e-01  dw_max:1.0065e+00 lr:1.0000e-02
2023-04-02 03:06:50,992 ADAM: Layer 2 -> dw_min:9.8771e-01  dw_max:1.0096e+00 lr:1.0000e-02
2023-04-02 03:06:50,992 ADAM: Layer 3 -> dw_min:9.9547e-01  dw_max:1.0054e+00 lr:1.0000e-02
2023-04-02 03:06:51,060 			Learning rate: weights:   1.000e-02    
2023-04-02 03:06:51,060 			Last test performance: 69.29%
2023-04-02 03:06:51,060 ----------------
2023-04-02 03:07:05,536   18  =>  40   		Training 486 pattern with 70.00% 	Forward time: 	14.22 sec
2023-04-02 03:07:05,536 			Loss:    7.334e-01    			Backward time: 	 0.25 sec 
2023-04-02 03:07:05,536 ADAM: Layer 0 -> dw_min:9.9656e-01  dw_max:1.0034e+00 lr:1.0000e-02
2023-04-02 03:07:05,536 ADAM: Layer 1 -> dw_min:9.9005e-01  dw_max:1.0076e+00 lr:1.0000e-02
2023-04-02 03:07:05,536 ADAM: Layer 2 -> dw_min:9.8678e-01  dw_max:1.0090e+00 lr:1.0000e-02
2023-04-02 03:07:05,536 ADAM: Layer 3 -> dw_min:9.9554e-01  dw_max:1.0047e+00 lr:1.0000e-02
2023-04-02 03:07:05,566 			Learning rate: weights:   1.000e-02    
2023-04-02 03:07:05,566 			Last test performance: 69.29%
2023-04-02 03:07:05,567 ----------------
2023-04-02 03:07:19,824   18  =>  41   		Training 486 pattern with 65.00% 	Forward time: 	14.00 sec
2023-04-02 03:07:19,824 			Loss:    8.191e-01    			Backward time: 	 0.25 sec 
2023-04-02 03:07:19,824 ADAM: Layer 0 -> dw_min:9.9657e-01  dw_max:1.0035e+00 lr:1.0000e-02
2023-04-02 03:07:19,825 ADAM: Layer 1 -> dw_min:9.8981e-01  dw_max:1.0073e+00 lr:1.0000e-02
2023-04-02 03:07:19,825 ADAM: Layer 2 -> dw_min:9.8800e-01  dw_max:1.0115e+00 lr:1.0000e-02
2023-04-02 03:07:19,825 ADAM: Layer 3 -> dw_min:9.9657e-01  dw_max:1.0053e+00 lr:1.0000e-02
2023-04-02 03:07:19,997 			Learning rate: weights:   1.000e-02    
2023-04-02 03:07:19,997 			Last test performance: 69.29%
2023-04-02 03:07:19,997 ----------------
2023-04-02 03:07:34,451   18  =>  42   		Training 486 pattern with 66.46% 	Forward time: 	14.20 sec
2023-04-02 03:07:34,451 			Loss:    7.808e-01    			Backward time: 	 0.25 sec 
2023-04-02 03:07:34,451 ADAM: Layer 0 -> dw_min:9.9588e-01  dw_max:1.0034e+00 lr:1.0000e-02
2023-04-02 03:07:34,451 ADAM: Layer 1 -> dw_min:9.8838e-01  dw_max:1.0080e+00 lr:1.0000e-02
2023-04-02 03:07:34,451 ADAM: Layer 2 -> dw_min:9.8837e-01  dw_max:1.0103e+00 lr:1.0000e-02
2023-04-02 03:07:34,451 ADAM: Layer 3 -> dw_min:9.9672e-01  dw_max:1.0049e+00 lr:1.0000e-02
2023-04-02 03:07:34,535 			Learning rate: weights:   1.000e-02    
2023-04-02 03:07:34,535 			Last test performance: 69.29%
2023-04-02 03:07:34,535 ----------------
2023-04-02 03:07:49,072   18  =>  43   		Training 486 pattern with 67.29% 	Forward time: 	14.28 sec
2023-04-02 03:07:49,072 			Loss:    7.548e-01    			Backward time: 	 0.25 sec 
2023-04-02 03:07:49,073 ADAM: Layer 0 -> dw_min:9.9496e-01  dw_max:1.0038e+00 lr:1.0000e-02
2023-04-02 03:07:49,073 ADAM: Layer 1 -> dw_min:9.8603e-01  dw_max:1.0082e+00 lr:1.0000e-02
2023-04-02 03:07:49,073 ADAM: Layer 2 -> dw_min:9.8853e-01  dw_max:1.0095e+00 lr:1.0000e-02
2023-04-02 03:07:49,073 ADAM: Layer 3 -> dw_min:9.9693e-01  dw_max:1.0046e+00 lr:1.0000e-02
2023-04-02 03:07:49,101 			Learning rate: weights:   1.000e-02    
2023-04-02 03:07:49,102 			Last test performance: 69.29%
2023-04-02 03:07:49,102 ----------------
2023-04-02 03:08:03,255   18  =>  44   		Training 486 pattern with 69.17% 	Forward time: 	13.90 sec
2023-04-02 03:08:03,255 			Loss:    7.873e-01    			Backward time: 	 0.25 sec 
2023-04-02 03:08:03,255 ADAM: Layer 0 -> dw_min:9.9497e-01  dw_max:1.0039e+00 lr:1.0000e-02
2023-04-02 03:08:03,255 ADAM: Layer 1 -> dw_min:9.8712e-01  dw_max:1.0084e+00 lr:1.0000e-02
2023-04-02 03:08:03,255 ADAM: Layer 2 -> dw_min:9.8977e-01  dw_max:1.0122e+00 lr:1.0000e-02
2023-04-02 03:08:03,255 ADAM: Layer 3 -> dw_min:9.9706e-01  dw_max:1.0044e+00 lr:1.0000e-02
2023-04-02 03:08:03,375 			Learning rate: weights:   1.000e-02    
2023-04-02 03:08:03,375 			Last test performance: 69.29%
2023-04-02 03:08:03,375 ----------------
2023-04-02 03:08:17,954   18  =>  45   		Training 486 pattern with 67.71% 	Forward time: 	14.32 sec
2023-04-02 03:08:17,955 			Loss:    8.058e-01    			Backward time: 	 0.25 sec 
2023-04-02 03:08:17,955 ADAM: Layer 0 -> dw_min:9.9530e-01  dw_max:1.0036e+00 lr:1.0000e-02
2023-04-02 03:08:17,955 ADAM: Layer 1 -> dw_min:9.8845e-01  dw_max:1.0075e+00 lr:1.0000e-02
2023-04-02 03:08:17,955 ADAM: Layer 2 -> dw_min:9.9004e-01  dw_max:1.0114e+00 lr:1.0000e-02
2023-04-02 03:08:17,955 ADAM: Layer 3 -> dw_min:9.9693e-01  dw_max:1.0055e+00 lr:1.0000e-02
2023-04-02 03:08:18,171 			Learning rate: weights:   1.000e-02    
2023-04-02 03:08:18,171 			Last test performance: 69.29%
2023-04-02 03:08:18,171 ----------------
2023-04-02 03:08:32,798   18  =>  46   		Training 486 pattern with 68.54% 	Forward time: 	14.37 sec
2023-04-02 03:08:32,798 			Loss:    7.657e-01    			Backward time: 	 0.25 sec 
2023-04-02 03:08:32,798 ADAM: Layer 0 -> dw_min:9.9593e-01  dw_max:1.0034e+00 lr:1.0000e-02
2023-04-02 03:08:32,798 ADAM: Layer 1 -> dw_min:9.8936e-01  dw_max:1.0069e+00 lr:1.0000e-02
2023-04-02 03:08:32,798 ADAM: Layer 2 -> dw_min:9.8950e-01  dw_max:1.0099e+00 lr:1.0000e-02
2023-04-02 03:08:32,798 ADAM: Layer 3 -> dw_min:9.9677e-01  dw_max:1.0046e+00 lr:1.0000e-02
2023-04-02 03:08:32,890 			Learning rate: weights:   1.000e-02    
2023-04-02 03:08:32,890 			Last test performance: 69.29%
2023-04-02 03:08:32,890 ----------------
2023-04-02 03:08:47,197   18  =>  47   		Training 486 pattern with 64.79% 	Forward time: 	14.05 sec
2023-04-02 03:08:47,197 			Loss:    8.477e-01    			Backward time: 	 0.25 sec 
2023-04-02 03:08:47,198 ADAM: Layer 0 -> dw_min:9.9483e-01  dw_max:1.0044e+00 lr:1.0000e-02
2023-04-02 03:08:47,198 ADAM: Layer 1 -> dw_min:9.8785e-01  dw_max:1.0062e+00 lr:1.0000e-02
2023-04-02 03:08:47,198 ADAM: Layer 2 -> dw_min:9.8980e-01  dw_max:1.0096e+00 lr:1.0000e-02
2023-04-02 03:08:47,198 ADAM: Layer 3 -> dw_min:9.9687e-01  dw_max:1.0053e+00 lr:1.0000e-02
2023-04-02 03:08:47,244 			Learning rate: weights:   1.000e-02    
2023-04-02 03:08:47,244 			Last test performance: 69.29%
2023-04-02 03:08:47,244 ----------------
2023-04-02 03:09:01,591   18  =>  48   		Training 486 pattern with 65.83% 	Forward time: 	14.09 sec
2023-04-02 03:09:01,591 			Loss:    8.340e-01    			Backward time: 	 0.25 sec 
2023-04-02 03:09:01,592 ADAM: Layer 0 -> dw_min:9.9559e-01  dw_max:1.0052e+00 lr:1.0000e-02
2023-04-02 03:09:01,592 ADAM: Layer 1 -> dw_min:9.8703e-01  dw_max:1.0062e+00 lr:1.0000e-02
2023-04-02 03:09:01,592 ADAM: Layer 2 -> dw_min:9.8944e-01  dw_max:1.0103e+00 lr:1.0000e-02
2023-04-02 03:09:01,592 ADAM: Layer 3 -> dw_min:9.9654e-01  dw_max:1.0050e+00 lr:1.0000e-02
2023-04-02 03:09:01,611 			Learning rate: weights:   1.000e-02    
2023-04-02 03:09:01,611 			Last test performance: 69.29%
2023-04-02 03:09:01,611 ----------------
2023-04-02 03:09:16,076   18  =>  49   		Training 486 pattern with 72.29% 	Forward time: 	14.21 sec
2023-04-02 03:09:16,076 			Loss:    6.684e-01    			Backward time: 	 0.25 sec 
2023-04-02 03:09:16,076 ADAM: Layer 0 -> dw_min:9.9617e-01  dw_max:1.0040e+00 lr:1.0000e-02
2023-04-02 03:09:16,076 ADAM: Layer 1 -> dw_min:9.8804e-01  dw_max:1.0066e+00 lr:1.0000e-02
2023-04-02 03:09:16,076 ADAM: Layer 2 -> dw_min:9.8874e-01  dw_max:1.0093e+00 lr:1.0000e-02
2023-04-02 03:09:16,077 ADAM: Layer 3 -> dw_min:9.9662e-01  dw_max:1.0042e+00 lr:1.0000e-02
2023-04-02 03:09:16,169 			Learning rate: weights:   1.000e-02    
2023-04-02 03:09:16,169 			Last test performance: 69.29%
2023-04-02 03:09:16,169 ----------------
2023-04-02 03:09:30,696   18  =>  50   		Training 486 pattern with 69.38% 	Forward time: 	14.27 sec
2023-04-02 03:09:30,696 			Loss:    7.515e-01    			Backward time: 	 0.25 sec 
2023-04-02 03:09:30,696 ADAM: Layer 0 -> dw_min:9.9646e-01  dw_max:1.0037e+00 lr:1.0000e-02
2023-04-02 03:09:30,696 ADAM: Layer 1 -> dw_min:9.8871e-01  dw_max:1.0068e+00 lr:1.0000e-02
2023-04-02 03:09:30,696 ADAM: Layer 2 -> dw_min:9.8932e-01  dw_max:1.0091e+00 lr:1.0000e-02
2023-04-02 03:09:30,696 ADAM: Layer 3 -> dw_min:9.9670e-01  dw_max:1.0054e+00 lr:1.0000e-02
2023-04-02 03:09:30,757 			Learning rate: weights:   1.000e-02    
2023-04-02 03:09:30,757 			Last test performance: 69.29%
2023-04-02 03:09:30,757 ----------------
2023-04-02 03:09:44,786   18  =>  51   		Training 486 pattern with 70.42% 	Forward time: 	13.77 sec
2023-04-02 03:09:44,786 			Loss:    7.081e-01    			Backward time: 	 0.25 sec 
2023-04-02 03:09:44,786 ADAM: Layer 0 -> dw_min:9.9634e-01  dw_max:1.0031e+00 lr:1.0000e-02
2023-04-02 03:09:44,786 ADAM: Layer 1 -> dw_min:9.8971e-01  dw_max:1.0073e+00 lr:1.0000e-02
2023-04-02 03:09:44,786 ADAM: Layer 2 -> dw_min:9.9006e-01  dw_max:1.0109e+00 lr:1.0000e-02
2023-04-02 03:09:44,786 ADAM: Layer 3 -> dw_min:9.9637e-01  dw_max:1.0049e+00 lr:1.0000e-02
2023-04-02 03:09:44,888 			Learning rate: weights:   1.000e-02    
2023-04-02 03:09:44,888 			Last test performance: 69.29%
2023-04-02 03:09:44,888 ----------------
2023-04-02 03:09:58,963   18  =>  52   		Training 486 pattern with 67.08% 	Forward time: 	13.82 sec
2023-04-02 03:09:58,963 			Loss:    8.076e-01    			Backward time: 	 0.25 sec 
2023-04-02 03:09:58,963 ADAM: Layer 0 -> dw_min:9.9636e-01  dw_max:1.0029e+00 lr:1.0000e-02
2023-04-02 03:09:58,963 ADAM: Layer 1 -> dw_min:9.8954e-01  dw_max:1.0072e+00 lr:1.0000e-02
2023-04-02 03:09:58,964 ADAM: Layer 2 -> dw_min:9.8936e-01  dw_max:1.0115e+00 lr:1.0000e-02
2023-04-02 03:09:58,964 ADAM: Layer 3 -> dw_min:9.9584e-01  dw_max:1.0047e+00 lr:1.0000e-02
2023-04-02 03:09:59,061 			Learning rate: weights:   1.000e-02    
2023-04-02 03:09:59,061 			Last test performance: 69.29%
2023-04-02 03:09:59,061 ----------------
2023-04-02 03:10:13,460   18  =>  53   		Training 486 pattern with 67.08% 	Forward time: 	14.14 sec
2023-04-02 03:10:13,460 			Loss:    7.925e-01    			Backward time: 	 0.25 sec 
2023-04-02 03:10:13,461 ADAM: Layer 0 -> dw_min:9.9654e-01  dw_max:1.0032e+00 lr:1.0000e-02
2023-04-02 03:10:13,461 ADAM: Layer 1 -> dw_min:9.9044e-01  dw_max:1.0071e+00 lr:1.0000e-02
2023-04-02 03:10:13,461 ADAM: Layer 2 -> dw_min:9.9083e-01  dw_max:1.0120e+00 lr:1.0000e-02
2023-04-02 03:10:13,461 ADAM: Layer 3 -> dw_min:9.9591e-01  dw_max:1.0054e+00 lr:1.0000e-02
2023-04-02 03:10:13,556 			Learning rate: weights:   1.000e-02    
2023-04-02 03:10:13,556 			Last test performance: 69.29%
2023-04-02 03:10:13,556 ----------------
2023-04-02 03:10:27,864   18  =>  54   		Training 486 pattern with 69.79% 	Forward time: 	14.05 sec
2023-04-02 03:10:27,864 			Loss:    7.489e-01    			Backward time: 	 0.25 sec 
2023-04-02 03:10:27,864 ADAM: Layer 0 -> dw_min:9.9628e-01  dw_max:1.0027e+00 lr:1.0000e-02
2023-04-02 03:10:27,864 ADAM: Layer 1 -> dw_min:9.9097e-01  dw_max:1.0074e+00 lr:1.0000e-02
2023-04-02 03:10:27,864 ADAM: Layer 2 -> dw_min:9.9056e-01  dw_max:1.0107e+00 lr:1.0000e-02
2023-04-02 03:10:27,865 ADAM: Layer 3 -> dw_min:9.9590e-01  dw_max:1.0056e+00 lr:1.0000e-02
2023-04-02 03:10:27,884 			Learning rate: weights:   1.000e-02    
2023-04-02 03:10:27,884 			Last test performance: 69.29%
2023-04-02 03:10:27,884 ----------------
2023-04-02 03:10:42,419   18  =>  55   		Training 486 pattern with 65.00% 	Forward time: 	14.28 sec
2023-04-02 03:10:42,419 			Loss:    8.596e-01    			Backward time: 	 0.25 sec 
2023-04-02 03:10:42,420 ADAM: Layer 0 -> dw_min:9.9613e-01  dw_max:1.0028e+00 lr:1.0000e-02
2023-04-02 03:10:42,420 ADAM: Layer 1 -> dw_min:9.9144e-01  dw_max:1.0085e+00 lr:1.0000e-02
2023-04-02 03:10:42,420 ADAM: Layer 2 -> dw_min:9.8980e-01  dw_max:1.0098e+00 lr:1.0000e-02
2023-04-02 03:10:42,420 ADAM: Layer 3 -> dw_min:9.9608e-01  dw_max:1.0056e+00 lr:1.0000e-02
2023-04-02 03:10:42,450 			Learning rate: weights:   1.000e-02    
2023-04-02 03:10:42,450 			Last test performance: 69.29%
2023-04-02 03:10:42,450 ----------------
2023-04-02 03:10:56,861   18  =>  56   		Training 486 pattern with 68.54% 	Forward time: 	14.15 sec
2023-04-02 03:10:56,861 			Loss:    7.841e-01    			Backward time: 	 0.25 sec 
2023-04-02 03:10:56,861 ADAM: Layer 0 -> dw_min:9.9656e-01  dw_max:1.0035e+00 lr:1.0000e-02
2023-04-02 03:10:56,861 ADAM: Layer 1 -> dw_min:9.9139e-01  dw_max:1.0082e+00 lr:1.0000e-02
2023-04-02 03:10:56,861 ADAM: Layer 2 -> dw_min:9.8953e-01  dw_max:1.0092e+00 lr:1.0000e-02
2023-04-02 03:10:56,861 ADAM: Layer 3 -> dw_min:9.9658e-01  dw_max:1.0049e+00 lr:1.0000e-02
2023-04-02 03:10:56,880 			Learning rate: weights:   1.000e-02    
2023-04-02 03:10:56,880 			Last test performance: 69.29%
2023-04-02 03:10:56,880 ----------------
2023-04-02 03:11:11,262   18  =>  57   		Training 486 pattern with 72.08% 	Forward time: 	14.12 sec
2023-04-02 03:11:11,262 			Loss:    6.969e-01    			Backward time: 	 0.25 sec 
2023-04-02 03:11:11,262 ADAM: Layer 0 -> dw_min:9.9725e-01  dw_max:1.0027e+00 lr:1.0000e-02
2023-04-02 03:11:11,262 ADAM: Layer 1 -> dw_min:9.9105e-01  dw_max:1.0076e+00 lr:1.0000e-02
2023-04-02 03:11:11,262 ADAM: Layer 2 -> dw_min:9.9004e-01  dw_max:1.0087e+00 lr:1.0000e-02
2023-04-02 03:11:11,262 ADAM: Layer 3 -> dw_min:9.9638e-01  dw_max:1.0051e+00 lr:1.0000e-02
2023-04-02 03:11:11,284 			Learning rate: weights:   1.000e-02    
2023-04-02 03:11:11,284 			Last test performance: 69.29%
2023-04-02 03:11:11,285 ----------------
2023-04-02 03:11:25,374   18  =>  58   		Training 486 pattern with 63.54% 	Forward time: 	13.83 sec
2023-04-02 03:11:25,374 			Loss:    8.644e-01    			Backward time: 	 0.25 sec 
2023-04-02 03:11:25,374 ADAM: Layer 0 -> dw_min:9.9664e-01  dw_max:1.0028e+00 lr:1.0000e-02
2023-04-02 03:11:25,374 ADAM: Layer 1 -> dw_min:9.9283e-01  dw_max:1.0062e+00 lr:1.0000e-02
2023-04-02 03:11:25,375 ADAM: Layer 2 -> dw_min:9.8905e-01  dw_max:1.0127e+00 lr:1.0000e-02
2023-04-02 03:11:25,375 ADAM: Layer 3 -> dw_min:9.9513e-01  dw_max:1.0051e+00 lr:1.0000e-02
2023-04-02 03:11:25,476 			Learning rate: weights:   1.000e-02    
2023-04-02 03:11:25,477 			Last test performance: 69.29%
2023-04-02 03:11:25,477 ----------------
2023-04-02 03:11:39,251   18  =>  59   		Training 486 pattern with 65.83% 	Forward time: 	13.52 sec
2023-04-02 03:11:39,251 			Loss:    8.209e-01    			Backward time: 	 0.25 sec 
2023-04-02 03:11:39,251 ADAM: Layer 0 -> dw_min:9.9671e-01  dw_max:1.0027e+00 lr:1.0000e-02
2023-04-02 03:11:39,251 ADAM: Layer 1 -> dw_min:9.9236e-01  dw_max:1.0058e+00 lr:1.0000e-02
2023-04-02 03:11:39,252 ADAM: Layer 2 -> dw_min:9.8818e-01  dw_max:1.0114e+00 lr:1.0000e-02
2023-04-02 03:11:39,252 ADAM: Layer 3 -> dw_min:9.9580e-01  dw_max:1.0048e+00 lr:1.0000e-02
2023-04-02 03:11:39,283 			Learning rate: weights:   1.000e-02    
2023-04-02 03:11:39,283 			Last test performance: 69.29%
2023-04-02 03:11:39,283 ----------------
2023-04-02 03:11:53,775   18  =>  60   		Training 486 pattern with 70.62% 	Forward time: 	14.23 sec
2023-04-02 03:11:53,775 			Loss:    7.479e-01    			Backward time: 	 0.25 sec 
2023-04-02 03:11:53,776 ADAM: Layer 0 -> dw_min:9.9693e-01  dw_max:1.0026e+00 lr:1.0000e-02
2023-04-02 03:11:53,776 ADAM: Layer 1 -> dw_min:9.9286e-01  dw_max:1.0087e+00 lr:1.0000e-02
2023-04-02 03:11:53,776 ADAM: Layer 2 -> dw_min:9.8824e-01  dw_max:1.0101e+00 lr:1.0000e-02
2023-04-02 03:11:53,776 ADAM: Layer 3 -> dw_min:9.9618e-01  dw_max:1.0047e+00 lr:1.0000e-02
2023-04-02 03:11:53,795 			Learning rate: weights:   1.000e-02    
2023-04-02 03:11:53,795 			Last test performance: 69.29%
2023-04-02 03:11:53,795 ----------------
2023-04-02 03:12:07,792   18  =>  61   		Training 486 pattern with 65.00% 	Forward time: 	13.74 sec
2023-04-02 03:12:07,792 			Loss:    8.117e-01    			Backward time: 	 0.25 sec 
2023-04-02 03:12:07,793 ADAM: Layer 0 -> dw_min:9.9692e-01  dw_max:1.0026e+00 lr:1.0000e-02
2023-04-02 03:12:07,793 ADAM: Layer 1 -> dw_min:9.9190e-01  dw_max:1.0074e+00 lr:1.0000e-02
2023-04-02 03:12:07,793 ADAM: Layer 2 -> dw_min:9.8857e-01  dw_max:1.0093e+00 lr:1.0000e-02
2023-04-02 03:12:07,793 ADAM: Layer 3 -> dw_min:9.9596e-01  dw_max:1.0047e+00 lr:1.0000e-02
2023-04-02 03:12:07,843 			Learning rate: weights:   1.000e-02    
2023-04-02 03:12:07,843 			Last test performance: 69.29%
2023-04-02 03:12:07,843 ----------------
2023-04-02 03:12:22,596   18  =>  62   		Training 486 pattern with 68.96% 	Forward time: 	14.50 sec
2023-04-02 03:12:22,596 			Loss:    7.639e-01    			Backward time: 	 0.25 sec 
2023-04-02 03:12:22,597 ADAM: Layer 0 -> dw_min:9.9703e-01  dw_max:1.0029e+00 lr:1.0000e-02
2023-04-02 03:12:22,597 ADAM: Layer 1 -> dw_min:9.9095e-01  dw_max:1.0072e+00 lr:1.0000e-02
2023-04-02 03:12:22,597 ADAM: Layer 2 -> dw_min:9.8972e-01  dw_max:1.0102e+00 lr:1.0000e-02
2023-04-02 03:12:22,597 ADAM: Layer 3 -> dw_min:9.9589e-01  dw_max:1.0042e+00 lr:1.0000e-02
2023-04-02 03:12:22,656 			Learning rate: weights:   1.000e-02    
2023-04-02 03:12:22,656 			Last test performance: 69.29%
2023-04-02 03:12:22,656 ----------------
2023-04-02 03:12:36,783   18  =>  63   		Training 486 pattern with 68.96% 	Forward time: 	13.87 sec
2023-04-02 03:12:36,783 			Loss:    7.272e-01    			Backward time: 	 0.25 sec 
2023-04-02 03:12:36,784 ADAM: Layer 0 -> dw_min:9.9643e-01  dw_max:1.0025e+00 lr:1.0000e-02
2023-04-02 03:12:36,784 ADAM: Layer 1 -> dw_min:9.9158e-01  dw_max:1.0080e+00 lr:1.0000e-02
2023-04-02 03:12:36,784 ADAM: Layer 2 -> dw_min:9.8982e-01  dw_max:1.0085e+00 lr:1.0000e-02
2023-04-02 03:12:36,784 ADAM: Layer 3 -> dw_min:9.9517e-01  dw_max:1.0047e+00 lr:1.0000e-02
2023-04-02 03:12:36,915 			Learning rate: weights:   1.000e-02    
2023-04-02 03:12:36,915 			Last test performance: 69.29%
2023-04-02 03:12:36,915 ----------------
2023-04-02 03:12:51,143   18  =>  64   		Training 486 pattern with 66.04% 	Forward time: 	13.97 sec
2023-04-02 03:12:51,143 			Loss:    8.112e-01    			Backward time: 	 0.25 sec 
2023-04-02 03:12:51,144 ADAM: Layer 0 -> dw_min:9.9695e-01  dw_max:1.0023e+00 lr:1.0000e-02
2023-04-02 03:12:51,144 ADAM: Layer 1 -> dw_min:9.9306e-01  dw_max:1.0065e+00 lr:1.0000e-02
2023-04-02 03:12:51,144 ADAM: Layer 2 -> dw_min:9.9085e-01  dw_max:1.0106e+00 lr:1.0000e-02
2023-04-02 03:12:51,144 ADAM: Layer 3 -> dw_min:9.9643e-01  dw_max:1.0049e+00 lr:1.0000e-02
2023-04-02 03:12:51,164 			Learning rate: weights:   1.000e-02    
2023-04-02 03:12:51,164 			Last test performance: 69.29%
2023-04-02 03:12:51,164 ----------------
2023-04-02 03:13:05,451   18  =>  65   		Training 486 pattern with 71.67% 	Forward time: 	14.03 sec
2023-04-02 03:13:05,451 			Loss:    6.854e-01    			Backward time: 	 0.25 sec 
2023-04-02 03:13:05,452 ADAM: Layer 0 -> dw_min:9.9786e-01  dw_max:1.0020e+00 lr:1.0000e-02
2023-04-02 03:13:05,452 ADAM: Layer 1 -> dw_min:9.9333e-01  dw_max:1.0062e+00 lr:1.0000e-02
2023-04-02 03:13:05,452 ADAM: Layer 2 -> dw_min:9.8827e-01  dw_max:1.0097e+00 lr:1.0000e-02
2023-04-02 03:13:05,452 ADAM: Layer 3 -> dw_min:9.9619e-01  dw_max:1.0041e+00 lr:1.0000e-02
2023-04-02 03:13:05,659 			Learning rate: weights:   1.000e-02    
2023-04-02 03:13:05,659 			Last test performance: 69.29%
2023-04-02 03:13:05,659 ----------------
2023-04-02 03:13:20,091   18  =>  66   		Training 486 pattern with 68.54% 	Forward time: 	14.17 sec
2023-04-02 03:13:20,091 			Loss:    7.485e-01    			Backward time: 	 0.25 sec 
2023-04-02 03:13:20,091 ADAM: Layer 0 -> dw_min:9.9724e-01  dw_max:1.0033e+00 lr:1.0000e-02
2023-04-02 03:13:20,091 ADAM: Layer 1 -> dw_min:9.9389e-01  dw_max:1.0075e+00 lr:1.0000e-02
2023-04-02 03:13:20,092 ADAM: Layer 2 -> dw_min:9.8755e-01  dw_max:1.0097e+00 lr:1.0000e-02
2023-04-02 03:13:20,092 ADAM: Layer 3 -> dw_min:9.9615e-01  dw_max:1.0052e+00 lr:1.0000e-02
2023-04-02 03:13:20,216 			Learning rate: weights:   1.000e-02    
2023-04-02 03:13:20,216 			Last test performance: 69.29%
2023-04-02 03:13:20,216 ----------------
2023-04-02 03:13:34,317   18  =>  67   		Training 486 pattern with 69.38% 	Forward time: 	13.84 sec
2023-04-02 03:13:34,317 			Loss:    7.189e-01    			Backward time: 	 0.25 sec 
2023-04-02 03:13:34,318 ADAM: Layer 0 -> dw_min:9.9743e-01  dw_max:1.0026e+00 lr:1.0000e-02
2023-04-02 03:13:34,318 ADAM: Layer 1 -> dw_min:9.9460e-01  dw_max:1.0077e+00 lr:1.0000e-02
2023-04-02 03:13:34,318 ADAM: Layer 2 -> dw_min:9.8836e-01  dw_max:1.0099e+00 lr:1.0000e-02
2023-04-02 03:13:34,318 ADAM: Layer 3 -> dw_min:9.9593e-01  dw_max:1.0048e+00 lr:1.0000e-02
2023-04-02 03:13:34,337 			Learning rate: weights:   1.000e-02    
2023-04-02 03:13:34,337 			Last test performance: 69.29%
2023-04-02 03:13:34,337 ----------------
2023-04-02 03:13:49,106   18  =>  68   		Training 486 pattern with 70.21% 	Forward time: 	14.51 sec
2023-04-02 03:13:49,107 			Loss:    7.302e-01    			Backward time: 	 0.25 sec 
2023-04-02 03:13:49,107 ADAM: Layer 0 -> dw_min:9.9723e-01  dw_max:1.0028e+00 lr:1.0000e-02
2023-04-02 03:13:49,107 ADAM: Layer 1 -> dw_min:9.8985e-01  dw_max:1.0075e+00 lr:1.0000e-02
2023-04-02 03:13:49,107 ADAM: Layer 2 -> dw_min:9.8917e-01  dw_max:1.0118e+00 lr:1.0000e-02
2023-04-02 03:13:49,107 ADAM: Layer 3 -> dw_min:9.9578e-01  dw_max:1.0055e+00 lr:1.0000e-02
2023-04-02 03:13:49,126 			Learning rate: weights:   1.000e-02    
2023-04-02 03:13:49,126 			Last test performance: 69.29%
2023-04-02 03:13:49,126 ----------------
2023-04-02 03:14:03,253   18  =>  69   		Training 486 pattern with 71.46% 	Forward time: 	13.87 sec
2023-04-02 03:14:03,253 			Loss:    7.002e-01    			Backward time: 	 0.25 sec 
2023-04-02 03:14:03,253 ADAM: Layer 0 -> dw_min:9.9726e-01  dw_max:1.0040e+00 lr:1.0000e-02
2023-04-02 03:14:03,253 ADAM: Layer 1 -> dw_min:9.9022e-01  dw_max:1.0066e+00 lr:1.0000e-02
2023-04-02 03:14:03,253 ADAM: Layer 2 -> dw_min:9.9002e-01  dw_max:1.0109e+00 lr:1.0000e-02
2023-04-02 03:14:03,253 ADAM: Layer 3 -> dw_min:9.9557e-01  dw_max:1.0047e+00 lr:1.0000e-02
2023-04-02 03:14:03,329 			Learning rate: weights:   1.000e-02    
2023-04-02 03:14:03,329 			Last test performance: 69.29%
2023-04-02 03:14:03,329 ----------------
2023-04-02 03:14:17,762   18  =>  70   		Training 486 pattern with 68.96% 	Forward time: 	14.17 sec
2023-04-02 03:14:17,762 			Loss:    7.233e-01    			Backward time: 	 0.25 sec 
2023-04-02 03:14:17,762 ADAM: Layer 0 -> dw_min:9.9662e-01  dw_max:1.0029e+00 lr:1.0000e-02
2023-04-02 03:14:17,762 ADAM: Layer 1 -> dw_min:9.9106e-01  dw_max:1.0079e+00 lr:1.0000e-02
2023-04-02 03:14:17,762 ADAM: Layer 2 -> dw_min:9.9100e-01  dw_max:1.0101e+00 lr:1.0000e-02
2023-04-02 03:14:17,762 ADAM: Layer 3 -> dw_min:9.9588e-01  dw_max:1.0049e+00 lr:1.0000e-02
2023-04-02 03:14:17,836 			Learning rate: weights:   1.000e-02    
2023-04-02 03:14:17,837 			Last test performance: 69.29%
2023-04-02 03:14:17,837 ----------------
2023-04-02 03:14:32,314   18  =>  71   		Training 486 pattern with 64.58% 	Forward time: 	14.22 sec
2023-04-02 03:14:32,314 			Loss:    8.222e-01    			Backward time: 	 0.25 sec 
2023-04-02 03:14:32,315 ADAM: Layer 0 -> dw_min:9.9695e-01  dw_max:1.0028e+00 lr:1.0000e-02
2023-04-02 03:14:32,315 ADAM: Layer 1 -> dw_min:9.9238e-01  dw_max:1.0061e+00 lr:1.0000e-02
2023-04-02 03:14:32,315 ADAM: Layer 2 -> dw_min:9.9032e-01  dw_max:1.0127e+00 lr:1.0000e-02
2023-04-02 03:14:32,315 ADAM: Layer 3 -> dw_min:9.9615e-01  dw_max:1.0054e+00 lr:1.0000e-02
2023-04-02 03:14:32,395 			Learning rate: weights:   1.000e-02    
2023-04-02 03:14:32,395 			Last test performance: 69.29%
2023-04-02 03:14:32,395 ----------------
2023-04-02 03:14:46,739   18  =>  72   		Training 486 pattern with 64.58% 	Forward time: 	14.09 sec
2023-04-02 03:14:46,739 			Loss:    8.248e-01    			Backward time: 	 0.25 sec 
2023-04-02 03:14:46,739 ADAM: Layer 0 -> dw_min:9.9767e-01  dw_max:1.0026e+00 lr:1.0000e-02
2023-04-02 03:14:46,739 ADAM: Layer 1 -> dw_min:9.9322e-01  dw_max:1.0064e+00 lr:1.0000e-02
2023-04-02 03:14:46,739 ADAM: Layer 2 -> dw_min:9.8741e-01  dw_max:1.0114e+00 lr:1.0000e-02
2023-04-02 03:14:46,739 ADAM: Layer 3 -> dw_min:9.9578e-01  dw_max:1.0052e+00 lr:1.0000e-02
2023-04-02 03:14:46,775 			Learning rate: weights:   1.000e-02    
2023-04-02 03:14:46,775 			Last test performance: 69.29%
2023-04-02 03:14:46,775 ----------------
2023-04-02 03:15:01,168   18  =>  73   		Training 486 pattern with 69.58% 	Forward time: 	14.14 sec
2023-04-02 03:15:01,168 			Loss:    7.949e-01    			Backward time: 	 0.25 sec 
2023-04-02 03:15:01,169 ADAM: Layer 0 -> dw_min:9.9652e-01  dw_max:1.0028e+00 lr:1.0000e-02
2023-04-02 03:15:01,169 ADAM: Layer 1 -> dw_min:9.9362e-01  dw_max:1.0065e+00 lr:1.0000e-02
2023-04-02 03:15:01,169 ADAM: Layer 2 -> dw_min:9.8865e-01  dw_max:1.0126e+00 lr:1.0000e-02
2023-04-02 03:15:01,169 ADAM: Layer 3 -> dw_min:9.9587e-01  dw_max:1.0054e+00 lr:1.0000e-02
2023-04-02 03:15:01,237 			Learning rate: weights:   1.000e-02    
2023-04-02 03:15:01,237 			Last test performance: 69.29%
2023-04-02 03:15:01,237 ----------------
2023-04-02 03:15:15,216   18  =>  74   		Training 486 pattern with 71.04% 	Forward time: 	13.72 sec
2023-04-02 03:15:15,216 			Loss:    7.110e-01    			Backward time: 	 0.25 sec 
2023-04-02 03:15:15,216 ADAM: Layer 0 -> dw_min:9.9687e-01  dw_max:1.0024e+00 lr:1.0000e-02
2023-04-02 03:15:15,216 ADAM: Layer 1 -> dw_min:9.9402e-01  dw_max:1.0068e+00 lr:1.0000e-02
2023-04-02 03:15:15,216 ADAM: Layer 2 -> dw_min:9.8957e-01  dw_max:1.0114e+00 lr:1.0000e-02
2023-04-02 03:15:15,216 ADAM: Layer 3 -> dw_min:9.9659e-01  dw_max:1.0044e+00 lr:1.0000e-02
2023-04-02 03:15:15,236 			Learning rate: weights:   1.000e-02    
2023-04-02 03:15:15,236 			Last test performance: 69.29%
2023-04-02 03:15:15,236 ----------------
2023-04-02 03:15:29,635   18  =>  75   		Training 486 pattern with 64.79% 	Forward time: 	14.14 sec
2023-04-02 03:15:29,635 			Loss:    8.356e-01    			Backward time: 	 0.25 sec 
2023-04-02 03:15:29,635 ADAM: Layer 0 -> dw_min:9.9525e-01  dw_max:1.0030e+00 lr:1.0000e-02
2023-04-02 03:15:29,635 ADAM: Layer 1 -> dw_min:9.9269e-01  dw_max:1.0071e+00 lr:1.0000e-02
2023-04-02 03:15:29,635 ADAM: Layer 2 -> dw_min:9.8816e-01  dw_max:1.0098e+00 lr:1.0000e-02
2023-04-02 03:15:29,635 ADAM: Layer 3 -> dw_min:9.9652e-01  dw_max:1.0058e+00 lr:1.0000e-02
2023-04-02 03:15:29,655 			Learning rate: weights:   1.000e-02    
2023-04-02 03:15:29,655 			Last test performance: 69.29%
2023-04-02 03:15:29,655 ----------------
2023-04-02 03:15:44,328   18  =>  76   		Training 486 pattern with 64.58% 	Forward time: 	14.42 sec
2023-04-02 03:15:44,328 			Loss:    8.401e-01    			Backward time: 	 0.25 sec 
2023-04-02 03:15:44,329 ADAM: Layer 0 -> dw_min:9.9555e-01  dw_max:1.0036e+00 lr:1.0000e-02
2023-04-02 03:15:44,329 ADAM: Layer 1 -> dw_min:9.9275e-01  dw_max:1.0068e+00 lr:1.0000e-02
2023-04-02 03:15:44,329 ADAM: Layer 2 -> dw_min:9.8810e-01  dw_max:1.0091e+00 lr:1.0000e-02
2023-04-02 03:15:44,329 ADAM: Layer 3 -> dw_min:9.9635e-01  dw_max:1.0050e+00 lr:1.0000e-02
2023-04-02 03:15:44,347 			Learning rate: weights:   1.000e-02    
2023-04-02 03:15:44,347 			Last test performance: 69.29%
2023-04-02 03:15:44,347 ----------------
2023-04-02 03:15:58,812   18  =>  77   		Training 486 pattern with 64.38% 	Forward time: 	14.21 sec
2023-04-02 03:15:58,812 			Loss:    7.924e-01    			Backward time: 	 0.25 sec 
2023-04-02 03:15:58,813 ADAM: Layer 0 -> dw_min:9.9638e-01  dw_max:1.0031e+00 lr:1.0000e-02
2023-04-02 03:15:58,813 ADAM: Layer 1 -> dw_min:9.9296e-01  dw_max:1.0064e+00 lr:1.0000e-02
2023-04-02 03:15:58,813 ADAM: Layer 2 -> dw_min:9.8791e-01  dw_max:1.0096e+00 lr:1.0000e-02
2023-04-02 03:15:58,813 ADAM: Layer 3 -> dw_min:9.9638e-01  dw_max:1.0060e+00 lr:1.0000e-02
2023-04-02 03:15:58,874 			Learning rate: weights:   1.000e-02    
2023-04-02 03:15:58,874 			Last test performance: 69.29%
2023-04-02 03:15:58,874 ----------------
2023-04-02 03:16:13,142   18  =>  78   		Training 486 pattern with 64.58% 	Forward time: 	14.01 sec
2023-04-02 03:16:13,142 			Loss:    8.214e-01    			Backward time: 	 0.25 sec 
2023-04-02 03:16:13,142 ADAM: Layer 0 -> dw_min:9.9502e-01  dw_max:1.0029e+00 lr:1.0000e-02
2023-04-02 03:16:13,142 ADAM: Layer 1 -> dw_min:9.9292e-01  dw_max:1.0069e+00 lr:1.0000e-02
2023-04-02 03:16:13,142 ADAM: Layer 2 -> dw_min:9.8875e-01  dw_max:1.0118e+00 lr:1.0000e-02
2023-04-02 03:16:13,142 ADAM: Layer 3 -> dw_min:9.9625e-01  dw_max:1.0053e+00 lr:1.0000e-02
2023-04-02 03:16:13,210 			Learning rate: weights:   1.000e-02    
2023-04-02 03:16:13,210 			Last test performance: 69.29%
2023-04-02 03:16:13,210 ----------------
2023-04-02 03:16:27,905   18  =>  79   		Training 486 pattern with 69.38% 	Forward time: 	14.44 sec
2023-04-02 03:16:27,905 			Loss:    7.525e-01    			Backward time: 	 0.25 sec 
2023-04-02 03:16:27,906 ADAM: Layer 0 -> dw_min:9.9521e-01  dw_max:1.0029e+00 lr:1.0000e-02
2023-04-02 03:16:27,906 ADAM: Layer 1 -> dw_min:9.9357e-01  dw_max:1.0063e+00 lr:1.0000e-02
2023-04-02 03:16:27,906 ADAM: Layer 2 -> dw_min:9.8873e-01  dw_max:1.0106e+00 lr:1.0000e-02
2023-04-02 03:16:27,906 ADAM: Layer 3 -> dw_min:9.9603e-01  dw_max:1.0055e+00 lr:1.0000e-02
2023-04-02 03:16:27,967 			Learning rate: weights:   1.000e-02    
2023-04-02 03:16:27,967 			Last test performance: 69.29%
2023-04-02 03:16:27,967 ----------------
2023-04-02 03:16:42,113   18  =>  80   		Training 486 pattern with 64.38% 	Forward time: 	13.89 sec
2023-04-02 03:16:42,113 			Loss:    8.697e-01    			Backward time: 	 0.25 sec 
2023-04-02 03:16:42,114 ADAM: Layer 0 -> dw_min:9.9624e-01  dw_max:1.0029e+00 lr:1.0000e-02
2023-04-02 03:16:42,114 ADAM: Layer 1 -> dw_min:9.9361e-01  dw_max:1.0064e+00 lr:1.0000e-02
2023-04-02 03:16:42,114 ADAM: Layer 2 -> dw_min:9.8952e-01  dw_max:1.0109e+00 lr:1.0000e-02
2023-04-02 03:16:42,114 ADAM: Layer 3 -> dw_min:9.9580e-01  dw_max:1.0065e+00 lr:1.0000e-02
2023-04-02 03:16:42,134 			Learning rate: weights:   1.000e-02    
2023-04-02 03:16:42,134 			Last test performance: 69.29%
2023-04-02 03:16:42,134 ----------------
2023-04-02 03:16:56,074   18  =>  81   		Training 486 pattern with 68.33% 	Forward time: 	13.68 sec
2023-04-02 03:16:56,074 			Loss:    7.184e-01    			Backward time: 	 0.25 sec 
2023-04-02 03:16:56,074 ADAM: Layer 0 -> dw_min:9.9630e-01  dw_max:1.0031e+00 lr:1.0000e-02
2023-04-02 03:16:56,074 ADAM: Layer 1 -> dw_min:9.9325e-01  dw_max:1.0060e+00 lr:1.0000e-02
2023-04-02 03:16:56,075 ADAM: Layer 2 -> dw_min:9.8982e-01  dw_max:1.0090e+00 lr:1.0000e-02
2023-04-02 03:16:56,075 ADAM: Layer 3 -> dw_min:9.9582e-01  dw_max:1.0061e+00 lr:1.0000e-02
2023-04-02 03:16:56,160 			Learning rate: weights:   1.000e-02    
2023-04-02 03:16:56,160 			Last test performance: 69.29%
2023-04-02 03:16:56,160 ----------------
2023-04-02 03:17:10,348   18  =>  82   		Training 486 pattern with 64.79% 	Forward time: 	13.93 sec
2023-04-02 03:17:10,348 			Loss:    8.776e-01    			Backward time: 	 0.25 sec 
2023-04-02 03:17:10,348 ADAM: Layer 0 -> dw_min:9.9621e-01  dw_max:1.0036e+00 lr:1.0000e-02
2023-04-02 03:17:10,348 ADAM: Layer 1 -> dw_min:9.9325e-01  dw_max:1.0071e+00 lr:1.0000e-02
2023-04-02 03:17:10,348 ADAM: Layer 2 -> dw_min:9.8813e-01  dw_max:1.0091e+00 lr:1.0000e-02
2023-04-02 03:17:10,348 ADAM: Layer 3 -> dw_min:9.9575e-01  dw_max:1.0057e+00 lr:1.0000e-02
2023-04-02 03:17:10,490 			Learning rate: weights:   1.000e-02    
2023-04-02 03:17:10,491 			Last test performance: 69.29%
2023-04-02 03:17:10,491 ----------------
2023-04-02 03:17:24,850   18  =>  83   		Training 486 pattern with 67.92% 	Forward time: 	14.10 sec
2023-04-02 03:17:24,850 			Loss:    7.914e-01    			Backward time: 	 0.25 sec 
2023-04-02 03:17:24,850 ADAM: Layer 0 -> dw_min:9.9641e-01  dw_max:1.0033e+00 lr:1.0000e-02
2023-04-02 03:17:24,851 ADAM: Layer 1 -> dw_min:9.9340e-01  dw_max:1.0085e+00 lr:1.0000e-02
2023-04-02 03:17:24,851 ADAM: Layer 2 -> dw_min:9.8951e-01  dw_max:1.0091e+00 lr:1.0000e-02
2023-04-02 03:17:24,851 ADAM: Layer 3 -> dw_min:9.9433e-01  dw_max:1.0050e+00 lr:1.0000e-02
2023-04-02 03:17:24,916 			Learning rate: weights:   1.000e-02    
2023-04-02 03:17:24,916 			Last test performance: 69.29%
2023-04-02 03:17:24,916 ----------------
2023-04-02 03:17:39,278   18  =>  84   		Training 486 pattern with 70.00% 	Forward time: 	14.10 sec
2023-04-02 03:17:39,278 			Loss:    7.252e-01    			Backward time: 	 0.25 sec 
2023-04-02 03:17:39,278 ADAM: Layer 0 -> dw_min:9.9653e-01  dw_max:1.0032e+00 lr:1.0000e-02
2023-04-02 03:17:39,278 ADAM: Layer 1 -> dw_min:9.9290e-01  dw_max:1.0078e+00 lr:1.0000e-02
2023-04-02 03:17:39,279 ADAM: Layer 2 -> dw_min:9.9022e-01  dw_max:1.0098e+00 lr:1.0000e-02
2023-04-02 03:17:39,279 ADAM: Layer 3 -> dw_min:9.9459e-01  dw_max:1.0053e+00 lr:1.0000e-02
2023-04-02 03:17:39,394 			Learning rate: weights:   1.000e-02    
2023-04-02 03:17:39,394 			Last test performance: 69.29%
2023-04-02 03:17:39,394 ----------------
2023-04-02 03:17:53,539   18  =>  85   		Training 486 pattern with 68.54% 	Forward time: 	13.89 sec
2023-04-02 03:17:53,539 			Loss:    7.412e-01    			Backward time: 	 0.25 sec 
2023-04-02 03:17:53,539 ADAM: Layer 0 -> dw_min:9.9585e-01  dw_max:1.0029e+00 lr:1.0000e-02
2023-04-02 03:17:53,539 ADAM: Layer 1 -> dw_min:9.9318e-01  dw_max:1.0079e+00 lr:1.0000e-02
2023-04-02 03:17:53,540 ADAM: Layer 2 -> dw_min:9.8867e-01  dw_max:1.0084e+00 lr:1.0000e-02
2023-04-02 03:17:53,540 ADAM: Layer 3 -> dw_min:9.9446e-01  dw_max:1.0056e+00 lr:1.0000e-02
2023-04-02 03:17:53,610 			Learning rate: weights:   1.000e-02    
2023-04-02 03:17:53,610 			Last test performance: 69.29%
2023-04-02 03:17:53,610 ----------------
2023-04-02 03:18:07,831   18  =>  86   		Training 486 pattern with 65.21% 	Forward time: 	13.96 sec
2023-04-02 03:18:07,831 			Loss:    8.459e-01    			Backward time: 	 0.25 sec 
2023-04-02 03:18:07,832 ADAM: Layer 0 -> dw_min:9.9584e-01  dw_max:1.0043e+00 lr:1.0000e-02
2023-04-02 03:18:07,832 ADAM: Layer 1 -> dw_min:9.9339e-01  dw_max:1.0062e+00 lr:1.0000e-02
2023-04-02 03:18:07,832 ADAM: Layer 2 -> dw_min:9.8839e-01  dw_max:1.0096e+00 lr:1.0000e-02
2023-04-02 03:18:07,832 ADAM: Layer 3 -> dw_min:9.9546e-01  dw_max:1.0046e+00 lr:1.0000e-02
2023-04-02 03:18:07,915 			Learning rate: weights:   1.000e-02    
2023-04-02 03:18:07,915 			Last test performance: 69.29%
2023-04-02 03:18:07,915 ----------------
2023-04-02 03:18:22,433   18  =>  87   		Training 486 pattern with 66.25% 	Forward time: 	14.26 sec
2023-04-02 03:18:22,433 			Loss:    8.221e-01    			Backward time: 	 0.25 sec 
2023-04-02 03:18:22,434 ADAM: Layer 0 -> dw_min:9.9528e-01  dw_max:1.0045e+00 lr:1.0000e-02
2023-04-02 03:18:22,434 ADAM: Layer 1 -> dw_min:9.9287e-01  dw_max:1.0060e+00 lr:1.0000e-02
2023-04-02 03:18:22,434 ADAM: Layer 2 -> dw_min:9.8960e-01  dw_max:1.0100e+00 lr:1.0000e-02
2023-04-02 03:18:22,434 ADAM: Layer 3 -> dw_min:9.9526e-01  dw_max:1.0044e+00 lr:1.0000e-02
2023-04-02 03:18:22,454 			Learning rate: weights:   1.000e-02    
2023-04-02 03:18:22,454 			Last test performance: 69.29%
2023-04-02 03:18:22,454 ----------------
2023-04-02 03:18:36,751   18  =>  88   		Training 486 pattern with 66.88% 	Forward time: 	14.04 sec
2023-04-02 03:18:36,751 			Loss:    7.680e-01    			Backward time: 	 0.25 sec 
2023-04-02 03:18:36,751 ADAM: Layer 0 -> dw_min:9.9543e-01  dw_max:1.0043e+00 lr:1.0000e-02
2023-04-02 03:18:36,752 ADAM: Layer 1 -> dw_min:9.9291e-01  dw_max:1.0061e+00 lr:1.0000e-02
2023-04-02 03:18:36,752 ADAM: Layer 2 -> dw_min:9.8965e-01  dw_max:1.0122e+00 lr:1.0000e-02
2023-04-02 03:18:36,752 ADAM: Layer 3 -> dw_min:9.9587e-01  dw_max:1.0047e+00 lr:1.0000e-02
2023-04-02 03:18:36,770 			Learning rate: weights:   1.000e-02    
2023-04-02 03:18:36,770 			Last test performance: 69.29%
2023-04-02 03:18:36,770 ----------------
2023-04-02 03:18:51,081   18  =>  89   		Training 486 pattern with 67.29% 	Forward time: 	14.05 sec
2023-04-02 03:18:51,081 			Loss:    7.646e-01    			Backward time: 	 0.25 sec 
2023-04-02 03:18:51,081 ADAM: Layer 0 -> dw_min:9.9601e-01  dw_max:1.0037e+00 lr:1.0000e-02
2023-04-02 03:18:51,081 ADAM: Layer 1 -> dw_min:9.9186e-01  dw_max:1.0068e+00 lr:1.0000e-02
2023-04-02 03:18:51,081 ADAM: Layer 2 -> dw_min:9.8691e-01  dw_max:1.0121e+00 lr:1.0000e-02
2023-04-02 03:18:51,082 ADAM: Layer 3 -> dw_min:9.9545e-01  dw_max:1.0052e+00 lr:1.0000e-02
2023-04-02 03:18:51,102 			Learning rate: weights:   1.000e-02    
2023-04-02 03:18:51,102 			Last test performance: 69.29%
2023-04-02 03:18:51,102 ----------------
2023-04-02 03:19:04,985   18  =>  90   		Training 486 pattern with 69.17% 	Forward time: 	13.63 sec
2023-04-02 03:19:04,985 			Loss:    7.783e-01    			Backward time: 	 0.25 sec 
2023-04-02 03:19:04,986 ADAM: Layer 0 -> dw_min:9.9548e-01  dw_max:1.0033e+00 lr:1.0000e-02
2023-04-02 03:19:04,986 ADAM: Layer 1 -> dw_min:9.9278e-01  dw_max:1.0066e+00 lr:1.0000e-02
2023-04-02 03:19:04,986 ADAM: Layer 2 -> dw_min:9.8844e-01  dw_max:1.0106e+00 lr:1.0000e-02
2023-04-02 03:19:04,986 ADAM: Layer 3 -> dw_min:9.9484e-01  dw_max:1.0046e+00 lr:1.0000e-02
2023-04-02 03:19:05,008 			Learning rate: weights:   1.000e-02    
2023-04-02 03:19:05,008 			Last test performance: 69.29%
2023-04-02 03:19:05,008 ----------------
2023-04-02 03:19:19,604   18  =>  91   		Training 486 pattern with 69.38% 	Forward time: 	14.34 sec
2023-04-02 03:19:19,604 			Loss:    7.563e-01    			Backward time: 	 0.25 sec 
2023-04-02 03:19:19,604 ADAM: Layer 0 -> dw_min:9.9590e-01  dw_max:1.0034e+00 lr:1.0000e-02
2023-04-02 03:19:19,604 ADAM: Layer 1 -> dw_min:9.9328e-01  dw_max:1.0069e+00 lr:1.0000e-02
2023-04-02 03:19:19,604 ADAM: Layer 2 -> dw_min:9.8869e-01  dw_max:1.0108e+00 lr:1.0000e-02
2023-04-02 03:19:19,605 ADAM: Layer 3 -> dw_min:9.9446e-01  dw_max:1.0046e+00 lr:1.0000e-02
2023-04-02 03:19:19,624 			Learning rate: weights:   1.000e-02    
2023-04-02 03:19:19,624 			Last test performance: 69.29%
2023-04-02 03:19:19,624 ----------------
2023-04-02 03:19:34,083   18  =>  92   		Training 486 pattern with 69.58% 	Forward time: 	14.20 sec
2023-04-02 03:19:34,083 			Loss:    7.881e-01    			Backward time: 	 0.25 sec 
2023-04-02 03:19:34,084 ADAM: Layer 0 -> dw_min:9.9665e-01  dw_max:1.0031e+00 lr:1.0000e-02
2023-04-02 03:19:34,084 ADAM: Layer 1 -> dw_min:9.9327e-01  dw_max:1.0077e+00 lr:1.0000e-02
2023-04-02 03:19:34,084 ADAM: Layer 2 -> dw_min:9.8805e-01  dw_max:1.0121e+00 lr:1.0000e-02
2023-04-02 03:19:34,084 ADAM: Layer 3 -> dw_min:9.9431e-01  dw_max:1.0043e+00 lr:1.0000e-02
2023-04-02 03:19:34,145 			Learning rate: weights:   1.000e-02    
2023-04-02 03:19:34,145 			Last test performance: 69.29%
2023-04-02 03:19:34,146 ----------------
2023-04-02 03:19:48,529   18  =>  93   		Training 486 pattern with 67.29% 	Forward time: 	14.13 sec
2023-04-02 03:19:48,529 			Loss:    7.748e-01    			Backward time: 	 0.25 sec 
2023-04-02 03:19:48,530 ADAM: Layer 0 -> dw_min:9.9689e-01  dw_max:1.0029e+00 lr:1.0000e-02
2023-04-02 03:19:48,530 ADAM: Layer 1 -> dw_min:9.9310e-01  dw_max:1.0080e+00 lr:1.0000e-02
2023-04-02 03:19:48,530 ADAM: Layer 2 -> dw_min:9.8911e-01  dw_max:1.0115e+00 lr:1.0000e-02
2023-04-02 03:19:48,530 ADAM: Layer 3 -> dw_min:9.9498e-01  dw_max:1.0044e+00 lr:1.0000e-02
2023-04-02 03:19:48,600 			Learning rate: weights:   1.000e-02    
2023-04-02 03:19:48,600 			Last test performance: 69.29%
2023-04-02 03:19:48,600 ----------------
2023-04-02 03:20:03,180   18  =>  94   		Training 486 pattern with 67.71% 	Forward time: 	14.32 sec
2023-04-02 03:20:03,180 			Loss:    8.077e-01    			Backward time: 	 0.25 sec 
2023-04-02 03:20:03,181 ADAM: Layer 0 -> dw_min:9.9599e-01  dw_max:1.0027e+00 lr:1.0000e-02
2023-04-02 03:20:03,181 ADAM: Layer 1 -> dw_min:9.9325e-01  dw_max:1.0082e+00 lr:1.0000e-02
2023-04-02 03:20:03,181 ADAM: Layer 2 -> dw_min:9.8915e-01  dw_max:1.0105e+00 lr:1.0000e-02
2023-04-02 03:20:03,181 ADAM: Layer 3 -> dw_min:9.9595e-01  dw_max:1.0047e+00 lr:1.0000e-02
2023-04-02 03:20:03,218 			Learning rate: weights:   1.000e-02    
2023-04-02 03:20:03,218 			Last test performance: 69.29%
2023-04-02 03:20:03,218 ----------------
2023-04-02 03:20:17,328   18  =>  95   		Training 486 pattern with 65.21% 	Forward time: 	13.85 sec
2023-04-02 03:20:17,328 			Loss:    8.064e-01    			Backward time: 	 0.25 sec 
2023-04-02 03:20:17,328 ADAM: Layer 0 -> dw_min:9.9591e-01  dw_max:1.0033e+00 lr:1.0000e-02
2023-04-02 03:20:17,328 ADAM: Layer 1 -> dw_min:9.9284e-01  dw_max:1.0082e+00 lr:1.0000e-02
2023-04-02 03:20:17,328 ADAM: Layer 2 -> dw_min:9.9030e-01  dw_max:1.0095e+00 lr:1.0000e-02
2023-04-02 03:20:17,329 ADAM: Layer 3 -> dw_min:9.9610e-01  dw_max:1.0048e+00 lr:1.0000e-02
2023-04-02 03:20:17,354 			Learning rate: weights:   1.000e-02    
2023-04-02 03:20:17,354 			Last test performance: 69.29%
2023-04-02 03:20:17,354 ----------------
2023-04-02 03:20:31,164   18  =>  96   		Training 486 pattern with 69.17% 	Forward time: 	13.55 sec
2023-04-02 03:20:31,165 			Loss:    7.788e-01    			Backward time: 	 0.25 sec 
2023-04-02 03:20:31,165 ADAM: Layer 0 -> dw_min:9.9583e-01  dw_max:1.0036e+00 lr:1.0000e-02
2023-04-02 03:20:31,165 ADAM: Layer 1 -> dw_min:9.9360e-01  dw_max:1.0069e+00 lr:1.0000e-02
2023-04-02 03:20:31,165 ADAM: Layer 2 -> dw_min:9.9057e-01  dw_max:1.0092e+00 lr:1.0000e-02
2023-04-02 03:20:31,165 ADAM: Layer 3 -> dw_min:9.9602e-01  dw_max:1.0042e+00 lr:1.0000e-02
2023-04-02 03:20:31,250 			Learning rate: weights:   1.000e-02    
2023-04-02 03:20:31,250 			Last test performance: 69.29%
2023-04-02 03:20:31,251 ----------------
2023-04-02 03:20:46,053   18  =>  97   		Training 486 pattern with 64.38% 	Forward time: 	14.55 sec
2023-04-02 03:20:46,053 			Loss:    8.232e-01    			Backward time: 	 0.25 sec 
2023-04-02 03:20:46,053 ADAM: Layer 0 -> dw_min:9.9626e-01  dw_max:1.0041e+00 lr:1.0000e-02
2023-04-02 03:20:46,054 ADAM: Layer 1 -> dw_min:9.9227e-01  dw_max:1.0066e+00 lr:1.0000e-02
2023-04-02 03:20:46,054 ADAM: Layer 2 -> dw_min:9.8996e-01  dw_max:1.0105e+00 lr:1.0000e-02
2023-04-02 03:20:46,054 ADAM: Layer 3 -> dw_min:9.9601e-01  dw_max:1.0044e+00 lr:1.0000e-02
2023-04-02 03:20:46,116 			Learning rate: weights:   1.000e-02    
2023-04-02 03:20:46,116 			Last test performance: 69.29%
2023-04-02 03:20:46,116 ----------------
2023-04-02 03:21:00,211   18  =>  98   		Training 486 pattern with 68.75% 	Forward time: 	13.84 sec
2023-04-02 03:21:00,211 			Loss:    7.835e-01    			Backward time: 	 0.25 sec 
2023-04-02 03:21:00,211 ADAM: Layer 0 -> dw_min:9.9733e-01  dw_max:1.0028e+00 lr:1.0000e-02
2023-04-02 03:21:00,211 ADAM: Layer 1 -> dw_min:9.9204e-01  dw_max:1.0054e+00 lr:1.0000e-02
2023-04-02 03:21:00,211 ADAM: Layer 2 -> dw_min:9.8720e-01  dw_max:1.0104e+00 lr:1.0000e-02
2023-04-02 03:21:00,211 ADAM: Layer 3 -> dw_min:9.9572e-01  dw_max:1.0062e+00 lr:1.0000e-02
2023-04-02 03:21:00,252 			Learning rate: weights:   1.000e-02    
2023-04-02 03:21:00,252 			Last test performance: 69.29%
2023-04-02 03:21:00,252 ----------------
2023-04-02 03:21:14,367   18  =>  99   		Training 486 pattern with 69.17% 	Forward time: 	13.86 sec
2023-04-02 03:21:14,367 			Loss:    7.269e-01    			Backward time: 	 0.25 sec 
2023-04-02 03:21:14,368 ADAM: Layer 0 -> dw_min:9.9693e-01  dw_max:1.0027e+00 lr:1.0000e-02
2023-04-02 03:21:14,368 ADAM: Layer 1 -> dw_min:9.9213e-01  dw_max:1.0064e+00 lr:1.0000e-02
2023-04-02 03:21:14,368 ADAM: Layer 2 -> dw_min:9.8548e-01  dw_max:1.0097e+00 lr:1.0000e-02
2023-04-02 03:21:14,368 ADAM: Layer 3 -> dw_min:9.9630e-01  dw_max:1.0049e+00 lr:1.0000e-02
2023-04-02 03:21:14,512 			Learning rate: weights:   1.000e-02    
2023-04-02 03:21:14,512 			Last test performance: 69.29%
2023-04-02 03:21:14,512 ----------------
2023-04-02 03:21:28,829   18  => 100   		Training 486 pattern with 66.04% 	Forward time: 	14.06 sec
2023-04-02 03:21:28,829 			Loss:    8.023e-01    			Backward time: 	 0.25 sec 
2023-04-02 03:21:28,829 ADAM: Layer 0 -> dw_min:9.9677e-01  dw_max:1.0027e+00 lr:1.0000e-02
2023-04-02 03:21:28,829 ADAM: Layer 1 -> dw_min:9.9189e-01  dw_max:1.0080e+00 lr:1.0000e-02
2023-04-02 03:21:28,829 ADAM: Layer 2 -> dw_min:9.8724e-01  dw_max:1.0099e+00 lr:1.0000e-02
2023-04-02 03:21:28,830 ADAM: Layer 3 -> dw_min:9.9611e-01  dw_max:1.0041e+00 lr:1.0000e-02
2023-04-02 03:21:28,872 			Learning rate: weights:   1.000e-02    
2023-04-02 03:21:28,872 			Last test performance: 69.29%
2023-04-02 03:21:28,872 ----------------
2023-04-02 03:21:42,783   18  => 101   		Training 486 pattern with 70.00% 	Forward time: 	13.65 sec
2023-04-02 03:21:42,783 			Loss:    7.418e-01    			Backward time: 	 0.25 sec 
2023-04-02 03:21:42,783 ADAM: Layer 0 -> dw_min:9.9649e-01  dw_max:1.0032e+00 lr:1.0000e-02
2023-04-02 03:21:42,783 ADAM: Layer 1 -> dw_min:9.9099e-01  dw_max:1.0070e+00 lr:1.0000e-02
2023-04-02 03:21:42,783 ADAM: Layer 2 -> dw_min:9.8836e-01  dw_max:1.0095e+00 lr:1.0000e-02
2023-04-02 03:21:42,783 ADAM: Layer 3 -> dw_min:9.9631e-01  dw_max:1.0037e+00 lr:1.0000e-02
2023-04-02 03:21:42,909 			Learning rate: weights:   1.000e-02    
2023-04-02 03:21:42,909 			Last test performance: 69.29%
2023-04-02 03:21:42,909 ----------------
2023-04-02 03:21:57,202   18  => 102   		Training 486 pattern with 68.33% 	Forward time: 	14.03 sec
2023-04-02 03:21:57,202 			Loss:    7.167e-01    			Backward time: 	 0.25 sec 
2023-04-02 03:21:57,202 ADAM: Layer 0 -> dw_min:9.9685e-01  dw_max:1.0033e+00 lr:1.0000e-02
2023-04-02 03:21:57,202 ADAM: Layer 1 -> dw_min:9.9191e-01  dw_max:1.0072e+00 lr:1.0000e-02
2023-04-02 03:21:57,202 ADAM: Layer 2 -> dw_min:9.8948e-01  dw_max:1.0099e+00 lr:1.0000e-02
2023-04-02 03:21:57,203 ADAM: Layer 3 -> dw_min:9.9705e-01  dw_max:1.0042e+00 lr:1.0000e-02
2023-04-02 03:21:57,276 			Learning rate: weights:   1.000e-02    
2023-04-02 03:21:57,276 			Last test performance: 69.29%
2023-04-02 03:21:57,276 ----------------
2023-04-02 03:22:11,818   18  => 103   		Training 486 pattern with 66.25% 	Forward time: 	14.28 sec
2023-04-02 03:22:11,818 			Loss:    8.059e-01    			Backward time: 	 0.25 sec 
2023-04-02 03:22:11,818 ADAM: Layer 0 -> dw_min:9.9652e-01  dw_max:1.0039e+00 lr:1.0000e-02
2023-04-02 03:22:11,818 ADAM: Layer 1 -> dw_min:9.9252e-01  dw_max:1.0071e+00 lr:1.0000e-02
2023-04-02 03:22:11,818 ADAM: Layer 2 -> dw_min:9.9040e-01  dw_max:1.0089e+00 lr:1.0000e-02
2023-04-02 03:22:11,818 ADAM: Layer 3 -> dw_min:9.9545e-01  dw_max:1.0041e+00 lr:1.0000e-02
2023-04-02 03:22:11,881 			Learning rate: weights:   1.000e-02    
2023-04-02 03:22:11,881 			Last test performance: 69.29%
2023-04-02 03:22:11,881 ----------------
2023-04-02 03:22:14,573 
2023-04-02 03:22:14,573 Testing:
2023-04-02 03:22:15,270 		24 of 10000 with 83.33% 	 Time used:  0.70 sec
2023-04-02 03:22:15,980 		48 of 10000 with 79.17% 	 Time used:  0.71 sec
2023-04-02 03:22:16,678 		72 of 10000 with 69.44% 	 Time used:  0.70 sec
2023-04-02 03:22:17,370 		96 of 10000 with 68.75% 	 Time used:  0.69 sec
2023-04-02 03:22:18,076 		120 of 10000 with 65.83% 	 Time used:  0.71 sec
2023-04-02 03:22:18,730 		144 of 10000 with 67.36% 	 Time used:  0.65 sec
2023-04-02 03:22:19,409 		168 of 10000 with 67.26% 	 Time used:  0.68 sec
2023-04-02 03:22:20,143 		192 of 10000 with 68.75% 	 Time used:  0.73 sec
2023-04-02 03:22:20,812 		216 of 10000 with 69.91% 	 Time used:  0.67 sec
2023-04-02 03:22:21,470 		240 of 10000 with 67.92% 	 Time used:  0.66 sec
2023-04-02 03:22:22,150 		264 of 10000 with 67.42% 	 Time used:  0.68 sec
2023-04-02 03:22:22,862 		288 of 10000 with 67.36% 	 Time used:  0.71 sec
2023-04-02 03:22:23,625 		312 of 10000 with 67.31% 	 Time used:  0.76 sec
2023-04-02 03:22:24,344 		336 of 10000 with 67.56% 	 Time used:  0.72 sec
2023-04-02 03:22:25,040 		360 of 10000 with 67.50% 	 Time used:  0.70 sec
2023-04-02 03:22:25,725 		384 of 10000 with 67.97% 	 Time used:  0.68 sec
2023-04-02 03:22:26,389 		408 of 10000 with 68.63% 	 Time used:  0.66 sec
2023-04-02 03:22:27,079 		432 of 10000 with 68.98% 	 Time used:  0.69 sec
2023-04-02 03:22:27,793 		456 of 10000 with 68.86% 	 Time used:  0.71 sec
2023-04-02 03:22:28,548 		480 of 10000 with 67.92% 	 Time used:  0.75 sec
2023-04-02 03:22:29,370 		504 of 10000 with 69.05% 	 Time used:  0.82 sec
2023-04-02 03:22:30,130 		528 of 10000 with 69.13% 	 Time used:  0.76 sec
2023-04-02 03:22:30,819 		552 of 10000 with 69.02% 	 Time used:  0.69 sec
2023-04-02 03:22:31,538 		576 of 10000 with 69.79% 	 Time used:  0.72 sec
2023-04-02 03:22:32,269 		600 of 10000 with 69.83% 	 Time used:  0.73 sec
2023-04-02 03:22:33,043 		624 of 10000 with 70.35% 	 Time used:  0.77 sec
2023-04-02 03:22:33,696 		648 of 10000 with 70.37% 	 Time used:  0.65 sec
2023-04-02 03:22:34,401 		672 of 10000 with 70.68% 	 Time used:  0.70 sec
2023-04-02 03:22:35,139 		696 of 10000 with 69.83% 	 Time used:  0.74 sec
2023-04-02 03:22:35,824 		720 of 10000 with 70.42% 	 Time used:  0.68 sec
2023-04-02 03:22:36,563 		744 of 10000 with 70.70% 	 Time used:  0.74 sec
2023-04-02 03:22:37,260 		768 of 10000 with 70.96% 	 Time used:  0.70 sec
2023-04-02 03:22:37,976 		792 of 10000 with 70.58% 	 Time used:  0.72 sec
2023-04-02 03:22:38,730 		816 of 10000 with 70.10% 	 Time used:  0.75 sec
2023-04-02 03:22:39,466 		840 of 10000 with 70.12% 	 Time used:  0.74 sec
2023-04-02 03:22:40,135 		864 of 10000 with 70.02% 	 Time used:  0.67 sec
2023-04-02 03:22:40,783 		888 of 10000 with 70.16% 	 Time used:  0.65 sec
2023-04-02 03:22:41,493 		912 of 10000 with 70.29% 	 Time used:  0.71 sec
2023-04-02 03:22:42,197 		936 of 10000 with 69.87% 	 Time used:  0.70 sec
2023-04-02 03:22:42,911 		960 of 10000 with 69.90% 	 Time used:  0.71 sec
2023-04-02 03:22:43,590 		984 of 10000 with 70.12% 	 Time used:  0.68 sec
2023-04-02 03:22:44,244 		1008 of 10000 with 70.44% 	 Time used:  0.65 sec
2023-04-02 03:22:44,919 		1032 of 10000 with 70.45% 	 Time used:  0.67 sec
2023-04-02 03:22:45,629 		1056 of 10000 with 70.17% 	 Time used:  0.71 sec
2023-04-02 03:22:46,336 		1080 of 10000 with 70.00% 	 Time used:  0.71 sec
2023-04-02 03:22:47,008 		1104 of 10000 with 70.02% 	 Time used:  0.67 sec
2023-04-02 03:22:47,873 		1128 of 10000 with 70.30% 	 Time used:  0.86 sec
2023-04-02 03:22:48,575 		1152 of 10000 with 70.23% 	 Time used:  0.70 sec
2023-04-02 03:22:49,222 		1176 of 10000 with 70.15% 	 Time used:  0.65 sec
2023-04-02 03:22:49,913 		1200 of 10000 with 70.17% 	 Time used:  0.69 sec
2023-04-02 03:22:50,658 		1224 of 10000 with 70.34% 	 Time used:  0.74 sec
2023-04-02 03:22:51,341 		1248 of 10000 with 70.19% 	 Time used:  0.68 sec
2023-04-02 03:22:52,002 		1272 of 10000 with 70.05% 	 Time used:  0.66 sec
2023-04-02 03:22:52,676 		1296 of 10000 with 70.14% 	 Time used:  0.67 sec
2023-04-02 03:22:53,322 		1320 of 10000 with 70.30% 	 Time used:  0.64 sec
2023-04-02 03:22:54,042 		1344 of 10000 with 70.09% 	 Time used:  0.72 sec
2023-04-02 03:22:54,636 		1368 of 10000 with 70.18% 	 Time used:  0.59 sec
2023-04-02 03:22:55,368 		1392 of 10000 with 70.11% 	 Time used:  0.73 sec
2023-04-02 03:22:56,080 		1416 of 10000 with 70.13% 	 Time used:  0.71 sec
2023-04-02 03:22:56,778 		1440 of 10000 with 69.93% 	 Time used:  0.70 sec
2023-04-02 03:22:57,476 		1464 of 10000 with 69.88% 	 Time used:  0.70 sec
2023-04-02 03:22:58,159 		1488 of 10000 with 69.56% 	 Time used:  0.68 sec
2023-04-02 03:22:58,856 		1512 of 10000 with 69.51% 	 Time used:  0.70 sec
2023-04-02 03:22:59,573 		1536 of 10000 with 69.53% 	 Time used:  0.72 sec
2023-04-02 03:23:00,293 		1560 of 10000 with 69.29% 	 Time used:  0.72 sec
2023-04-02 03:23:00,985 		1584 of 10000 with 69.26% 	 Time used:  0.69 sec
2023-04-02 03:23:01,771 		1608 of 10000 with 69.22% 	 Time used:  0.79 sec
2023-04-02 03:23:02,561 		1632 of 10000 with 69.24% 	 Time used:  0.79 sec
2023-04-02 03:23:03,304 		1656 of 10000 with 69.26% 	 Time used:  0.74 sec
2023-04-02 03:23:04,014 		1680 of 10000 with 69.52% 	 Time used:  0.71 sec
2023-04-02 03:23:04,683 		1704 of 10000 with 69.48% 	 Time used:  0.67 sec
2023-04-02 03:23:05,361 		1728 of 10000 with 69.50% 	 Time used:  0.68 sec
2023-04-02 03:23:06,073 		1752 of 10000 with 69.52% 	 Time used:  0.71 sec
2023-04-02 03:23:06,771 		1776 of 10000 with 69.54% 	 Time used:  0.70 sec
2023-04-02 03:23:07,498 		1800 of 10000 with 69.33% 	 Time used:  0.73 sec
2023-04-02 03:23:08,277 		1824 of 10000 with 69.30% 	 Time used:  0.78 sec
2023-04-02 03:23:08,954 		1848 of 10000 with 69.32% 	 Time used:  0.68 sec
2023-04-02 03:23:09,648 		1872 of 10000 with 69.39% 	 Time used:  0.69 sec
2023-04-02 03:23:10,357 		1896 of 10000 with 69.46% 	 Time used:  0.71 sec
2023-04-02 03:23:11,024 		1920 of 10000 with 69.43% 	 Time used:  0.67 sec
2023-04-02 03:23:11,774 		1944 of 10000 with 69.19% 	 Time used:  0.75 sec
2023-04-02 03:23:12,509 		1968 of 10000 with 69.31% 	 Time used:  0.73 sec
2023-04-02 03:23:13,230 		1992 of 10000 with 69.08% 	 Time used:  0.72 sec
2023-04-02 03:23:14,021 		2016 of 10000 with 69.05% 	 Time used:  0.79 sec
2023-04-02 03:23:14,764 		2040 of 10000 with 68.82% 	 Time used:  0.74 sec
2023-04-02 03:23:15,459 		2064 of 10000 with 68.85% 	 Time used:  0.69 sec
2023-04-02 03:23:16,154 		2088 of 10000 with 68.87% 	 Time used:  0.69 sec
2023-04-02 03:23:16,813 		2112 of 10000 with 68.94% 	 Time used:  0.66 sec
2023-04-02 03:23:17,501 		2136 of 10000 with 68.96% 	 Time used:  0.69 sec
2023-04-02 03:23:18,249 		2160 of 10000 with 68.89% 	 Time used:  0.75 sec
2023-04-02 03:23:18,961 		2184 of 10000 with 68.86% 	 Time used:  0.71 sec
2023-04-02 03:23:19,640 		2208 of 10000 with 68.84% 	 Time used:  0.68 sec
2023-04-02 03:23:20,320 		2232 of 10000 with 68.95% 	 Time used:  0.68 sec
2023-04-02 03:23:21,036 		2256 of 10000 with 68.84% 	 Time used:  0.71 sec
2023-04-02 03:23:21,799 		2280 of 10000 with 68.99% 	 Time used:  0.76 sec
2023-04-02 03:23:22,472 		2304 of 10000 with 69.01% 	 Time used:  0.67 sec
2023-04-02 03:23:23,156 		2328 of 10000 with 68.86% 	 Time used:  0.68 sec
2023-04-02 03:23:23,928 		2352 of 10000 with 68.96% 	 Time used:  0.77 sec
2023-04-02 03:23:24,756 		2376 of 10000 with 68.94% 	 Time used:  0.83 sec
2023-04-02 03:23:25,476 		2400 of 10000 with 68.92% 	 Time used:  0.72 sec
2023-04-02 03:23:26,298 		2424 of 10000 with 68.85% 	 Time used:  0.82 sec
2023-04-02 03:23:26,973 		2448 of 10000 with 68.83% 	 Time used:  0.67 sec
2023-04-02 03:23:27,696 		2472 of 10000 with 68.93% 	 Time used:  0.72 sec
2023-04-02 03:23:28,420 		2496 of 10000 with 68.95% 	 Time used:  0.72 sec
2023-04-02 03:23:29,087 		2520 of 10000 with 68.81% 	 Time used:  0.67 sec
2023-04-02 03:23:29,808 		2544 of 10000 with 68.59% 	 Time used:  0.72 sec
2023-04-02 03:23:30,610 		2568 of 10000 with 68.81% 	 Time used:  0.80 sec
2023-04-02 03:23:31,406 		2592 of 10000 with 68.71% 	 Time used:  0.80 sec
2023-04-02 03:23:32,109 		2616 of 10000 with 68.62% 	 Time used:  0.70 sec
2023-04-02 03:23:32,819 		2640 of 10000 with 68.64% 	 Time used:  0.71 sec
2023-04-02 03:23:33,506 		2664 of 10000 with 68.58% 	 Time used:  0.69 sec
2023-04-02 03:23:34,160 		2688 of 10000 with 68.71% 	 Time used:  0.65 sec
2023-04-02 03:23:34,867 		2712 of 10000 with 68.69% 	 Time used:  0.71 sec
2023-04-02 03:23:35,546 		2736 of 10000 with 68.68% 	 Time used:  0.68 sec
2023-04-02 03:23:36,192 		2760 of 10000 with 68.70% 	 Time used:  0.65 sec
2023-04-02 03:23:36,972 		2784 of 10000 with 68.64% 	 Time used:  0.78 sec
2023-04-02 03:23:37,621 		2808 of 10000 with 68.59% 	 Time used:  0.65 sec
2023-04-02 03:23:38,297 		2832 of 10000 with 68.50% 	 Time used:  0.68 sec
2023-04-02 03:23:38,983 		2856 of 10000 with 68.35% 	 Time used:  0.68 sec
2023-04-02 03:23:39,680 		2880 of 10000 with 68.44% 	 Time used:  0.70 sec
2023-04-02 03:23:40,386 		2904 of 10000 with 68.49% 	 Time used:  0.71 sec
2023-04-02 03:23:41,097 		2928 of 10000 with 68.55% 	 Time used:  0.71 sec
2023-04-02 03:23:41,985 		2952 of 10000 with 68.50% 	 Time used:  0.89 sec
2023-04-02 03:23:42,659 		2976 of 10000 with 68.38% 	 Time used:  0.67 sec
2023-04-02 03:23:43,324 		3000 of 10000 with 68.23% 	 Time used:  0.66 sec
2023-04-02 03:23:44,035 		3024 of 10000 with 68.49% 	 Time used:  0.71 sec
2023-04-02 03:23:44,759 		3048 of 10000 with 68.54% 	 Time used:  0.72 sec
2023-04-02 03:23:45,458 		3072 of 10000 with 68.49% 	 Time used:  0.70 sec
2023-04-02 03:23:46,164 		3096 of 10000 with 68.48% 	 Time used:  0.71 sec
2023-04-02 03:23:46,860 		3120 of 10000 with 68.56% 	 Time used:  0.70 sec
2023-04-02 03:23:47,599 		3144 of 10000 with 68.58% 	 Time used:  0.74 sec
2023-04-02 03:23:48,332 		3168 of 10000 with 68.62% 	 Time used:  0.73 sec
2023-04-02 03:23:49,015 		3192 of 10000 with 68.58% 	 Time used:  0.68 sec
2023-04-02 03:23:49,725 		3216 of 10000 with 68.41% 	 Time used:  0.71 sec
2023-04-02 03:23:50,490 		3240 of 10000 with 68.27% 	 Time used:  0.77 sec
2023-04-02 03:23:51,204 		3264 of 10000 with 68.44% 	 Time used:  0.71 sec
2023-04-02 03:23:51,950 		3288 of 10000 with 68.46% 	 Time used:  0.75 sec
2023-04-02 03:23:52,679 		3312 of 10000 with 68.57% 	 Time used:  0.73 sec
2023-04-02 03:23:53,395 		3336 of 10000 with 68.65% 	 Time used:  0.72 sec
2023-04-02 03:23:54,046 		3360 of 10000 with 68.54% 	 Time used:  0.65 sec
2023-04-02 03:23:54,774 		3384 of 10000 with 68.53% 	 Time used:  0.73 sec
2023-04-02 03:23:55,436 		3408 of 10000 with 68.57% 	 Time used:  0.66 sec
2023-04-02 03:23:56,138 		3432 of 10000 with 68.50% 	 Time used:  0.70 sec
2023-04-02 03:23:56,834 		3456 of 10000 with 68.52% 	 Time used:  0.70 sec
2023-04-02 03:23:57,585 		3480 of 10000 with 68.53% 	 Time used:  0.75 sec
2023-04-02 03:23:58,288 		3504 of 10000 with 68.55% 	 Time used:  0.70 sec
2023-04-02 03:23:59,039 		3528 of 10000 with 68.45% 	 Time used:  0.75 sec
2023-04-02 03:23:59,698 		3552 of 10000 with 68.50% 	 Time used:  0.66 sec
2023-04-02 03:24:00,404 		3576 of 10000 with 68.48% 	 Time used:  0.71 sec
2023-04-02 03:24:01,143 		3600 of 10000 with 68.47% 	 Time used:  0.74 sec
2023-04-02 03:24:01,901 		3624 of 10000 with 68.38% 	 Time used:  0.76 sec
2023-04-02 03:24:02,661 		3648 of 10000 with 68.34% 	 Time used:  0.76 sec
2023-04-02 03:24:03,423 		3672 of 10000 with 68.41% 	 Time used:  0.76 sec
2023-04-02 03:24:04,110 		3696 of 10000 with 68.40% 	 Time used:  0.69 sec
2023-04-02 03:24:04,843 		3720 of 10000 with 68.41% 	 Time used:  0.73 sec
2023-04-02 03:24:05,579 		3744 of 10000 with 68.43% 	 Time used:  0.74 sec
2023-04-02 03:24:06,210 		3768 of 10000 with 68.42% 	 Time used:  0.63 sec
2023-04-02 03:24:06,966 		3792 of 10000 with 68.51% 	 Time used:  0.76 sec
2023-04-02 03:24:07,638 		3816 of 10000 with 68.50% 	 Time used:  0.67 sec
2023-04-02 03:24:08,308 		3840 of 10000 with 68.52% 	 Time used:  0.67 sec
2023-04-02 03:24:09,031 		3864 of 10000 with 68.58% 	 Time used:  0.72 sec
2023-04-02 03:24:09,788 		3888 of 10000 with 68.57% 	 Time used:  0.76 sec
2023-04-02 03:24:10,538 		3912 of 10000 with 68.53% 	 Time used:  0.75 sec
2023-04-02 03:24:11,298 		3936 of 10000 with 68.55% 	 Time used:  0.76 sec
2023-04-02 03:24:11,987 		3960 of 10000 with 68.54% 	 Time used:  0.69 sec
2023-04-02 03:24:12,723 		3984 of 10000 with 68.52% 	 Time used:  0.74 sec
2023-04-02 03:24:13,375 		4008 of 10000 with 68.56% 	 Time used:  0.65 sec
2023-04-02 03:24:14,050 		4032 of 10000 with 68.63% 	 Time used:  0.68 sec
2023-04-02 03:24:14,735 		4056 of 10000 with 68.64% 	 Time used:  0.68 sec
2023-04-02 03:24:15,446 		4080 of 10000 with 68.75% 	 Time used:  0.71 sec
2023-04-02 03:24:16,135 		4104 of 10000 with 68.76% 	 Time used:  0.69 sec
2023-04-02 03:24:16,822 		4128 of 10000 with 68.68% 	 Time used:  0.69 sec
2023-04-02 03:24:17,536 		4152 of 10000 with 68.67% 	 Time used:  0.71 sec
2023-04-02 03:24:18,225 		4176 of 10000 with 68.75% 	 Time used:  0.69 sec
2023-04-02 03:24:18,944 		4200 of 10000 with 68.86% 	 Time used:  0.72 sec
2023-04-02 03:24:19,647 		4224 of 10000 with 68.84% 	 Time used:  0.70 sec
2023-04-02 03:24:20,327 		4248 of 10000 with 68.86% 	 Time used:  0.68 sec
2023-04-02 03:24:21,038 		4272 of 10000 with 68.91% 	 Time used:  0.71 sec
2023-04-02 03:24:21,735 		4296 of 10000 with 68.88% 	 Time used:  0.70 sec
2023-04-02 03:24:22,433 		4320 of 10000 with 68.84% 	 Time used:  0.70 sec
2023-04-02 03:24:23,121 		4344 of 10000 with 68.92% 	 Time used:  0.69 sec
2023-04-02 03:24:23,817 		4368 of 10000 with 68.89% 	 Time used:  0.70 sec
2023-04-02 03:24:24,565 		4392 of 10000 with 68.92% 	 Time used:  0.75 sec
2023-04-02 03:24:25,287 		4416 of 10000 with 68.93% 	 Time used:  0.72 sec
2023-04-02 03:24:25,937 		4440 of 10000 with 68.92% 	 Time used:  0.65 sec
2023-04-02 03:24:26,649 		4464 of 10000 with 68.93% 	 Time used:  0.71 sec
2023-04-02 03:24:27,341 		4488 of 10000 with 68.94% 	 Time used:  0.69 sec
2023-04-02 03:24:28,000 		4512 of 10000 with 68.93% 	 Time used:  0.66 sec
2023-04-02 03:24:28,741 		4536 of 10000 with 68.89% 	 Time used:  0.74 sec
2023-04-02 03:24:29,357 		4560 of 10000 with 68.90% 	 Time used:  0.62 sec
2023-04-02 03:24:30,041 		4584 of 10000 with 68.83% 	 Time used:  0.68 sec
2023-04-02 03:24:30,778 		4608 of 10000 with 68.82% 	 Time used:  0.74 sec
2023-04-02 03:24:31,489 		4632 of 10000 with 68.74% 	 Time used:  0.71 sec
2023-04-02 03:24:32,193 		4656 of 10000 with 68.69% 	 Time used:  0.70 sec
2023-04-02 03:24:32,906 		4680 of 10000 with 68.68% 	 Time used:  0.71 sec
2023-04-02 03:24:33,595 		4704 of 10000 with 68.73% 	 Time used:  0.69 sec
2023-04-02 03:24:34,296 		4728 of 10000 with 68.76% 	 Time used:  0.70 sec
2023-04-02 03:24:35,028 		4752 of 10000 with 68.73% 	 Time used:  0.73 sec
2023-04-02 03:24:35,700 		4776 of 10000 with 68.76% 	 Time used:  0.67 sec
2023-04-02 03:24:36,380 		4800 of 10000 with 68.73% 	 Time used:  0.68 sec
2023-04-02 03:24:37,050 		4824 of 10000 with 68.78% 	 Time used:  0.67 sec
2023-04-02 03:24:37,737 		4848 of 10000 with 68.75% 	 Time used:  0.69 sec
2023-04-02 03:24:38,389 		4872 of 10000 with 68.80% 	 Time used:  0.65 sec
2023-04-02 03:24:39,085 		4896 of 10000 with 68.75% 	 Time used:  0.70 sec
2023-04-02 03:24:39,774 		4920 of 10000 with 68.72% 	 Time used:  0.69 sec
2023-04-02 03:24:40,441 		4944 of 10000 with 68.65% 	 Time used:  0.67 sec
2023-04-02 03:24:41,158 		4968 of 10000 with 68.58% 	 Time used:  0.72 sec
2023-04-02 03:24:41,896 		4992 of 10000 with 68.57% 	 Time used:  0.74 sec
2023-04-02 03:24:42,597 		5016 of 10000 with 68.54% 	 Time used:  0.70 sec
2023-04-02 03:24:43,266 		5040 of 10000 with 68.53% 	 Time used:  0.67 sec
2023-04-02 03:24:44,019 		5064 of 10000 with 68.48% 	 Time used:  0.75 sec
2023-04-02 03:24:44,698 		5088 of 10000 with 68.51% 	 Time used:  0.68 sec
2023-04-02 03:24:45,410 		5112 of 10000 with 68.47% 	 Time used:  0.71 sec
2023-04-02 03:24:46,247 		5136 of 10000 with 68.42% 	 Time used:  0.84 sec
2023-04-02 03:24:46,960 		5160 of 10000 with 68.45% 	 Time used:  0.71 sec
2023-04-02 03:24:47,714 		5184 of 10000 with 68.38% 	 Time used:  0.75 sec
2023-04-02 03:24:48,432 		5208 of 10000 with 68.39% 	 Time used:  0.72 sec
2023-04-02 03:24:49,155 		5232 of 10000 with 68.35% 	 Time used:  0.72 sec
2023-04-02 03:24:49,830 		5256 of 10000 with 68.36% 	 Time used:  0.67 sec
2023-04-02 03:24:50,538 		5280 of 10000 with 68.43% 	 Time used:  0.71 sec
2023-04-02 03:24:51,266 		5304 of 10000 with 68.48% 	 Time used:  0.73 sec
2023-04-02 03:24:51,970 		5328 of 10000 with 68.41% 	 Time used:  0.70 sec
2023-04-02 03:24:52,687 		5352 of 10000 with 68.37% 	 Time used:  0.72 sec
2023-04-02 03:24:53,381 		5376 of 10000 with 68.40% 	 Time used:  0.69 sec
2023-04-02 03:24:54,055 		5400 of 10000 with 68.39% 	 Time used:  0.67 sec
2023-04-02 03:24:54,781 		5424 of 10000 with 68.40% 	 Time used:  0.73 sec
2023-04-02 03:24:55,509 		5448 of 10000 with 68.45% 	 Time used:  0.73 sec
2023-04-02 03:24:56,188 		5472 of 10000 with 68.48% 	 Time used:  0.68 sec
2023-04-02 03:24:56,873 		5496 of 10000 with 68.52% 	 Time used:  0.69 sec
2023-04-02 03:24:57,608 		5520 of 10000 with 68.53% 	 Time used:  0.73 sec
2023-04-02 03:24:58,308 		5544 of 10000 with 68.54% 	 Time used:  0.70 sec
2023-04-02 03:24:59,047 		5568 of 10000 with 68.50% 	 Time used:  0.74 sec
2023-04-02 03:24:59,753 		5592 of 10000 with 68.54% 	 Time used:  0.71 sec
2023-04-02 03:25:00,484 		5616 of 10000 with 68.54% 	 Time used:  0.73 sec
2023-04-02 03:25:01,156 		5640 of 10000 with 68.55% 	 Time used:  0.67 sec
2023-04-02 03:25:01,884 		5664 of 10000 with 68.52% 	 Time used:  0.73 sec
2023-04-02 03:25:02,675 		5688 of 10000 with 68.55% 	 Time used:  0.79 sec
2023-04-02 03:25:03,441 		5712 of 10000 with 68.63% 	 Time used:  0.77 sec
2023-04-02 03:25:04,206 		5736 of 10000 with 68.60% 	 Time used:  0.76 sec
2023-04-02 03:25:04,912 		5760 of 10000 with 68.59% 	 Time used:  0.71 sec
2023-04-02 03:25:05,657 		5784 of 10000 with 68.62% 	 Time used:  0.74 sec
2023-04-02 03:25:06,379 		5808 of 10000 with 68.66% 	 Time used:  0.72 sec
2023-04-02 03:25:07,077 		5832 of 10000 with 68.62% 	 Time used:  0.70 sec
2023-04-02 03:25:07,778 		5856 of 10000 with 68.58% 	 Time used:  0.70 sec
2023-04-02 03:25:08,510 		5880 of 10000 with 68.62% 	 Time used:  0.73 sec
2023-04-02 03:25:09,209 		5904 of 10000 with 68.55% 	 Time used:  0.70 sec
2023-04-02 03:25:09,865 		5928 of 10000 with 68.52% 	 Time used:  0.66 sec
2023-04-02 03:25:10,598 		5952 of 10000 with 68.57% 	 Time used:  0.73 sec
2023-04-02 03:25:11,340 		5976 of 10000 with 68.56% 	 Time used:  0.74 sec
2023-04-02 03:25:12,013 		6000 of 10000 with 68.53% 	 Time used:  0.67 sec
2023-04-02 03:25:12,706 		6024 of 10000 with 68.46% 	 Time used:  0.69 sec
2023-04-02 03:25:13,360 		6048 of 10000 with 68.42% 	 Time used:  0.65 sec
2023-04-02 03:25:14,066 		6072 of 10000 with 68.43% 	 Time used:  0.71 sec
2023-04-02 03:25:14,752 		6096 of 10000 with 68.49% 	 Time used:  0.69 sec
2023-04-02 03:25:15,467 		6120 of 10000 with 68.56% 	 Time used:  0.71 sec
2023-04-02 03:25:16,171 		6144 of 10000 with 68.52% 	 Time used:  0.70 sec
2023-04-02 03:25:16,876 		6168 of 10000 with 68.50% 	 Time used:  0.70 sec
2023-04-02 03:25:17,583 		6192 of 10000 with 68.51% 	 Time used:  0.71 sec
2023-04-02 03:25:18,265 		6216 of 10000 with 68.50% 	 Time used:  0.68 sec
2023-04-02 03:25:18,956 		6240 of 10000 with 68.46% 	 Time used:  0.69 sec
2023-04-02 03:25:19,605 		6264 of 10000 with 68.45% 	 Time used:  0.65 sec
2023-04-02 03:25:20,342 		6288 of 10000 with 68.51% 	 Time used:  0.74 sec
2023-04-02 03:25:21,072 		6312 of 10000 with 68.55% 	 Time used:  0.73 sec
2023-04-02 03:25:21,745 		6336 of 10000 with 68.62% 	 Time used:  0.67 sec
2023-04-02 03:25:22,439 		6360 of 10000 with 68.68% 	 Time used:  0.69 sec
2023-04-02 03:25:23,153 		6384 of 10000 with 68.69% 	 Time used:  0.71 sec
2023-04-02 03:25:23,917 		6408 of 10000 with 68.71% 	 Time used:  0.76 sec
2023-04-02 03:25:24,644 		6432 of 10000 with 68.75% 	 Time used:  0.73 sec
2023-04-02 03:25:25,331 		6456 of 10000 with 68.71% 	 Time used:  0.69 sec
2023-04-02 03:25:25,947 		6480 of 10000 with 68.70% 	 Time used:  0.62 sec
2023-04-02 03:25:26,614 		6504 of 10000 with 68.63% 	 Time used:  0.67 sec
2023-04-02 03:25:27,369 		6528 of 10000 with 68.61% 	 Time used:  0.76 sec
2023-04-02 03:25:28,036 		6552 of 10000 with 68.61% 	 Time used:  0.67 sec
2023-04-02 03:25:28,722 		6576 of 10000 with 68.60% 	 Time used:  0.69 sec
2023-04-02 03:25:29,403 		6600 of 10000 with 68.59% 	 Time used:  0.68 sec
2023-04-02 03:25:30,125 		6624 of 10000 with 68.57% 	 Time used:  0.72 sec
2023-04-02 03:25:30,831 		6648 of 10000 with 68.61% 	 Time used:  0.71 sec
2023-04-02 03:25:31,482 		6672 of 10000 with 68.63% 	 Time used:  0.65 sec
2023-04-02 03:25:32,285 		6696 of 10000 with 68.62% 	 Time used:  0.80 sec
2023-04-02 03:25:33,064 		6720 of 10000 with 68.68% 	 Time used:  0.78 sec
2023-04-02 03:25:33,706 		6744 of 10000 with 68.68% 	 Time used:  0.64 sec
2023-04-02 03:25:34,447 		6768 of 10000 with 68.68% 	 Time used:  0.74 sec
2023-04-02 03:25:35,169 		6792 of 10000 with 68.70% 	 Time used:  0.72 sec
2023-04-02 03:25:35,881 		6816 of 10000 with 68.74% 	 Time used:  0.71 sec
2023-04-02 03:25:36,597 		6840 of 10000 with 68.73% 	 Time used:  0.72 sec
2023-04-02 03:25:37,326 		6864 of 10000 with 68.72% 	 Time used:  0.73 sec
2023-04-02 03:25:37,998 		6888 of 10000 with 68.68% 	 Time used:  0.67 sec
2023-04-02 03:25:38,698 		6912 of 10000 with 68.66% 	 Time used:  0.70 sec
2023-04-02 03:25:39,440 		6936 of 10000 with 68.57% 	 Time used:  0.74 sec
2023-04-02 03:25:40,161 		6960 of 10000 with 68.52% 	 Time used:  0.72 sec
2023-04-02 03:25:40,879 		6984 of 10000 with 68.49% 	 Time used:  0.72 sec
2023-04-02 03:25:41,571 		7008 of 10000 with 68.45% 	 Time used:  0.69 sec
2023-04-02 03:25:42,319 		7032 of 10000 with 68.47% 	 Time used:  0.75 sec
2023-04-02 03:25:43,012 		7056 of 10000 with 68.47% 	 Time used:  0.69 sec
2023-04-02 03:25:43,735 		7080 of 10000 with 68.50% 	 Time used:  0.72 sec
2023-04-02 03:25:44,408 		7104 of 10000 with 68.48% 	 Time used:  0.67 sec
2023-04-02 03:25:45,046 		7128 of 10000 with 68.45% 	 Time used:  0.64 sec
2023-04-02 03:25:45,693 		7152 of 10000 with 68.46% 	 Time used:  0.65 sec
2023-04-02 03:25:46,421 		7176 of 10000 with 68.51% 	 Time used:  0.73 sec
2023-04-02 03:25:47,125 		7200 of 10000 with 68.54% 	 Time used:  0.70 sec
2023-04-02 03:25:47,852 		7224 of 10000 with 68.47% 	 Time used:  0.73 sec
2023-04-02 03:25:48,525 		7248 of 10000 with 68.50% 	 Time used:  0.67 sec
2023-04-02 03:25:49,219 		7272 of 10000 with 68.52% 	 Time used:  0.69 sec
2023-04-02 03:25:49,945 		7296 of 10000 with 68.53% 	 Time used:  0.73 sec
2023-04-02 03:25:50,602 		7320 of 10000 with 68.55% 	 Time used:  0.66 sec
2023-04-02 03:25:51,261 		7344 of 10000 with 68.60% 	 Time used:  0.66 sec
2023-04-02 03:25:52,119 		7368 of 10000 with 68.61% 	 Time used:  0.86 sec
2023-04-02 03:25:52,905 		7392 of 10000 with 68.60% 	 Time used:  0.79 sec
2023-04-02 03:25:53,642 		7416 of 10000 with 68.55% 	 Time used:  0.74 sec
2023-04-02 03:25:54,332 		7440 of 10000 with 68.60% 	 Time used:  0.69 sec
2023-04-02 03:25:55,004 		7464 of 10000 with 68.56% 	 Time used:  0.67 sec
2023-04-02 03:25:55,682 		7488 of 10000 with 68.60% 	 Time used:  0.68 sec
2023-04-02 03:25:56,386 		7512 of 10000 with 68.58% 	 Time used:  0.70 sec
2023-04-02 03:25:57,042 		7536 of 10000 with 68.58% 	 Time used:  0.66 sec
```
