## Supplementary material for "Competitive performance and superior noise robustness of a non-negative deep convolutional spiking network": Source Code: log_2023_04_01_18_05_11_100.0.txt (part 3 of 11)

```
2023-04-02 03:25:57,779 		7560 of 10000 with 68.58% 	 Time used:  0.74 sec
2023-04-02 03:25:58,487 		7584 of 10000 with 68.64% 	 Time used:  0.71 sec
2023-04-02 03:25:59,194 		7608 of 10000 with 68.63% 	 Time used:  0.71 sec
2023-04-02 03:25:59,888 		7632 of 10000 with 68.66% 	 Time used:  0.69 sec
2023-04-02 03:26:00,575 		7656 of 10000 with 68.70% 	 Time used:  0.69 sec
2023-04-02 03:26:01,270 		7680 of 10000 with 68.72% 	 Time used:  0.69 sec
2023-04-02 03:26:01,915 		7704 of 10000 with 68.76% 	 Time used:  0.64 sec
2023-04-02 03:26:02,666 		7728 of 10000 with 68.76% 	 Time used:  0.75 sec
2023-04-02 03:26:03,306 		7752 of 10000 with 68.78% 	 Time used:  0.64 sec
2023-04-02 03:26:03,974 		7776 of 10000 with 68.76% 	 Time used:  0.67 sec
2023-04-02 03:26:04,692 		7800 of 10000 with 68.76% 	 Time used:  0.72 sec
2023-04-02 03:26:05,479 		7824 of 10000 with 68.74% 	 Time used:  0.79 sec
2023-04-02 03:26:06,185 		7848 of 10000 with 68.72% 	 Time used:  0.71 sec
2023-04-02 03:26:06,892 		7872 of 10000 with 68.74% 	 Time used:  0.71 sec
2023-04-02 03:26:07,570 		7896 of 10000 with 68.73% 	 Time used:  0.68 sec
2023-04-02 03:26:08,290 		7920 of 10000 with 68.72% 	 Time used:  0.72 sec
2023-04-02 03:26:09,055 		7944 of 10000 with 68.72% 	 Time used:  0.76 sec
2023-04-02 03:26:09,847 		7968 of 10000 with 68.70% 	 Time used:  0.79 sec
2023-04-02 03:26:10,525 		7992 of 10000 with 68.71% 	 Time used:  0.68 sec
2023-04-02 03:26:11,188 		8016 of 10000 with 68.73% 	 Time used:  0.66 sec
2023-04-02 03:26:11,805 		8040 of 10000 with 68.73% 	 Time used:  0.62 sec
2023-04-02 03:26:12,524 		8064 of 10000 with 68.77% 	 Time used:  0.72 sec
2023-04-02 03:26:13,287 		8088 of 10000 with 68.73% 	 Time used:  0.76 sec
2023-04-02 03:26:14,024 		8112 of 10000 with 68.75% 	 Time used:  0.74 sec
2023-04-02 03:26:14,730 		8136 of 10000 with 68.72% 	 Time used:  0.71 sec
2023-04-02 03:26:15,451 		8160 of 10000 with 68.73% 	 Time used:  0.72 sec
2023-04-02 03:26:16,117 		8184 of 10000 with 68.73% 	 Time used:  0.67 sec
2023-04-02 03:26:16,841 		8208 of 10000 with 68.75% 	 Time used:  0.72 sec
2023-04-02 03:26:17,542 		8232 of 10000 with 68.76% 	 Time used:  0.70 sec
2023-04-02 03:26:18,271 		8256 of 10000 with 68.80% 	 Time used:  0.73 sec
2023-04-02 03:26:18,976 		8280 of 10000 with 68.82% 	 Time used:  0.70 sec
2023-04-02 03:26:19,705 		8304 of 10000 with 68.82% 	 Time used:  0.73 sec
2023-04-02 03:26:20,421 		8328 of 10000 with 68.76% 	 Time used:  0.72 sec
2023-04-02 03:26:21,084 		8352 of 10000 with 68.75% 	 Time used:  0.66 sec
2023-04-02 03:26:21,733 		8376 of 10000 with 68.72% 	 Time used:  0.65 sec
2023-04-02 03:26:22,459 		8400 of 10000 with 68.74% 	 Time used:  0.72 sec
2023-04-02 03:26:23,195 		8424 of 10000 with 68.76% 	 Time used:  0.74 sec
2023-04-02 03:26:23,890 		8448 of 10000 with 68.75% 	 Time used:  0.69 sec
2023-04-02 03:26:24,582 		8472 of 10000 with 68.73% 	 Time used:  0.69 sec
2023-04-02 03:26:25,312 		8496 of 10000 with 68.69% 	 Time used:  0.73 sec
2023-04-02 03:26:26,011 		8520 of 10000 with 68.72% 	 Time used:  0.70 sec
2023-04-02 03:26:26,719 		8544 of 10000 with 68.70% 	 Time used:  0.71 sec
2023-04-02 03:26:27,454 		8568 of 10000 with 68.71% 	 Time used:  0.73 sec
2023-04-02 03:26:28,154 		8592 of 10000 with 68.70% 	 Time used:  0.70 sec
2023-04-02 03:26:28,836 		8616 of 10000 with 68.71% 	 Time used:  0.68 sec
2023-04-02 03:26:29,605 		8640 of 10000 with 68.66% 	 Time used:  0.77 sec
2023-04-02 03:26:30,347 		8664 of 10000 with 68.65% 	 Time used:  0.74 sec
2023-04-02 03:26:31,056 		8688 of 10000 with 68.62% 	 Time used:  0.71 sec
2023-04-02 03:26:31,714 		8712 of 10000 with 68.66% 	 Time used:  0.66 sec
2023-04-02 03:26:32,444 		8736 of 10000 with 68.65% 	 Time used:  0.73 sec
2023-04-02 03:26:33,117 		8760 of 10000 with 68.65% 	 Time used:  0.67 sec
2023-04-02 03:26:33,805 		8784 of 10000 with 68.66% 	 Time used:  0.69 sec
2023-04-02 03:26:34,501 		8808 of 10000 with 68.69% 	 Time used:  0.70 sec
2023-04-02 03:26:35,138 		8832 of 10000 with 68.68% 	 Time used:  0.64 sec
2023-04-02 03:26:35,797 		8856 of 10000 with 68.65% 	 Time used:  0.66 sec
2023-04-02 03:26:36,461 		8880 of 10000 with 68.66% 	 Time used:  0.66 sec
2023-04-02 03:26:37,109 		8904 of 10000 with 68.63% 	 Time used:  0.65 sec
2023-04-02 03:26:37,788 		8928 of 10000 with 68.64% 	 Time used:  0.68 sec
2023-04-02 03:26:38,457 		8952 of 10000 with 68.60% 	 Time used:  0.67 sec
2023-04-02 03:26:39,083 		8976 of 10000 with 68.56% 	 Time used:  0.63 sec
2023-04-02 03:26:39,768 		9000 of 10000 with 68.54% 	 Time used:  0.69 sec
2023-04-02 03:26:40,515 		9024 of 10000 with 68.58% 	 Time used:  0.75 sec
2023-04-02 03:26:41,217 		9048 of 10000 with 68.57% 	 Time used:  0.70 sec
2023-04-02 03:26:41,920 		9072 of 10000 with 68.56% 	 Time used:  0.70 sec
2023-04-02 03:26:42,641 		9096 of 10000 with 68.60% 	 Time used:  0.72 sec
2023-04-02 03:26:43,330 		9120 of 10000 with 68.65% 	 Time used:  0.69 sec
2023-04-02 03:26:44,083 		9144 of 10000 with 68.60% 	 Time used:  0.75 sec
2023-04-02 03:26:44,746 		9168 of 10000 with 68.61% 	 Time used:  0.66 sec
2023-04-02 03:26:45,413 		9192 of 10000 with 68.67% 	 Time used:  0.67 sec
2023-04-02 03:26:46,183 		9216 of 10000 with 68.70% 	 Time used:  0.77 sec
2023-04-02 03:26:46,892 		9240 of 10000 with 68.65% 	 Time used:  0.71 sec
2023-04-02 03:26:47,564 		9264 of 10000 with 68.63% 	 Time used:  0.67 sec
2023-04-02 03:26:48,235 		9288 of 10000 with 68.60% 	 Time used:  0.67 sec
2023-04-02 03:26:48,986 		9312 of 10000 with 68.59% 	 Time used:  0.75 sec
2023-04-02 03:26:49,665 		9336 of 10000 with 68.61% 	 Time used:  0.68 sec
2023-04-02 03:26:50,345 		9360 of 10000 with 68.58% 	 Time used:  0.68 sec
2023-04-02 03:26:51,033 		9384 of 10000 with 68.55% 	 Time used:  0.69 sec
2023-04-02 03:26:51,697 		9408 of 10000 with 68.58% 	 Time used:  0.66 sec
2023-04-02 03:26:52,463 		9432 of 10000 with 68.56% 	 Time used:  0.77 sec
2023-04-02 03:26:53,171 		9456 of 10000 with 68.53% 	 Time used:  0.71 sec
2023-04-02 03:26:53,902 		9480 of 10000 with 68.53% 	 Time used:  0.73 sec
2023-04-02 03:26:54,729 		9504 of 10000 with 68.53% 	 Time used:  0.83 sec
2023-04-02 03:26:55,465 		9528 of 10000 with 68.52% 	 Time used:  0.74 sec
2023-04-02 03:26:56,215 		9552 of 10000 with 68.54% 	 Time used:  0.75 sec
2023-04-02 03:26:56,967 		9576 of 10000 with 68.54% 	 Time used:  0.75 sec
2023-04-02 03:26:57,632 		9600 of 10000 with 68.56% 	 Time used:  0.67 sec
2023-04-02 03:26:58,337 		9624 of 10000 with 68.53% 	 Time used:  0.70 sec
2023-04-02 03:26:59,083 		9648 of 10000 with 68.52% 	 Time used:  0.74 sec
2023-04-02 03:26:59,765 		9672 of 10000 with 68.52% 	 Time used:  0.68 sec
2023-04-02 03:27:00,579 		9696 of 10000 with 68.51% 	 Time used:  0.81 sec
2023-04-02 03:27:01,257 		9720 of 10000 with 68.55% 	 Time used:  0.68 sec
2023-04-02 03:27:01,967 		9744 of 10000 with 68.52% 	 Time used:  0.71 sec
2023-04-02 03:27:02,640 		9768 of 10000 with 68.49% 	 Time used:  0.67 sec
2023-04-02 03:27:03,279 		9792 of 10000 with 68.42% 	 Time used:  0.64 sec
2023-04-02 03:27:03,998 		9816 of 10000 with 68.39% 	 Time used:  0.72 sec
2023-04-02 03:27:04,702 		9840 of 10000 with 68.33% 	 Time used:  0.70 sec
2023-04-02 03:27:05,331 		9864 of 10000 with 68.33% 	 Time used:  0.63 sec
2023-04-02 03:27:06,035 		9888 of 10000 with 68.33% 	 Time used:  0.70 sec
2023-04-02 03:27:06,723 		9912 of 10000 with 68.36% 	 Time used:  0.69 sec
2023-04-02 03:27:07,424 		9936 of 10000 with 68.35% 	 Time used:  0.70 sec
2023-04-02 03:27:08,088 		9960 of 10000 with 68.36% 	 Time used:  0.66 sec
2023-04-02 03:27:08,777 		9984 of 10000 with 68.33% 	 Time used:  0.69 sec
2023-04-02 03:27:09,262 		10000 of 10000 with 68.34% 	 Time used:  0.48 sec
2023-04-02 03:27:09,262 
2023-04-02 03:27:09,263 			Learning rate: weights:   1.000e-02    
2023-04-02 03:27:09,263 			Last test performance: 68.34%
2023-04-02 03:27:09,263 ----------------
2023-04-02 03:27:23,311   19  =>  0    		Training 486 pattern with 68.33% 	Forward time: 	13.79 sec
2023-04-02 03:27:23,311 			Loss:    8.046e-01    			Backward time: 	 0.25 sec 
2023-04-02 03:27:23,311 ADAM: Layer 0 -> dw_min:9.9691e-01  dw_max:1.0035e+00 lr:1.0000e-02
2023-04-02 03:27:23,311 ADAM: Layer 1 -> dw_min:9.9324e-01  dw_max:1.0064e+00 lr:1.0000e-02
2023-04-02 03:27:23,311 ADAM: Layer 2 -> dw_min:9.9135e-01  dw_max:1.0080e+00 lr:1.0000e-02
2023-04-02 03:27:23,311 ADAM: Layer 3 -> dw_min:9.9586e-01  dw_max:1.0037e+00 lr:1.0000e-02
2023-04-02 03:27:23,330 			Learning rate: weights:   1.000e-02    
2023-04-02 03:27:23,330 			Last test performance: 68.34%
2023-04-02 03:27:23,330 ----------------
2023-04-02 03:27:37,705   19  =>  1    		Training 486 pattern with 68.54% 	Forward time: 	14.12 sec
2023-04-02 03:27:37,705 			Loss:    7.807e-01    			Backward time: 	 0.25 sec 
2023-04-02 03:27:37,706 ADAM: Layer 0 -> dw_min:9.9700e-01  dw_max:1.0021e+00 lr:1.0000e-02
2023-04-02 03:27:37,706 ADAM: Layer 1 -> dw_min:9.9325e-01  dw_max:1.0061e+00 lr:1.0000e-02
2023-04-02 03:27:37,706 ADAM: Layer 2 -> dw_min:9.9073e-01  dw_max:1.0090e+00 lr:1.0000e-02
2023-04-02 03:27:37,706 ADAM: Layer 3 -> dw_min:9.9630e-01  dw_max:1.0038e+00 lr:1.0000e-02
2023-04-02 03:27:37,808 			Learning rate: weights:   1.000e-02    
2023-04-02 03:27:37,808 			Last test performance: 68.34%
2023-04-02 03:27:37,808 ----------------
2023-04-02 03:27:52,363   19  =>  2    		Training 486 pattern with 67.29% 	Forward time: 	14.30 sec
2023-04-02 03:27:52,363 			Loss:    8.063e-01    			Backward time: 	 0.25 sec 
2023-04-02 03:27:52,363 ADAM: Layer 0 -> dw_min:9.9617e-01  dw_max:1.0030e+00 lr:1.0000e-02
2023-04-02 03:27:52,363 ADAM: Layer 1 -> dw_min:9.9296e-01  dw_max:1.0063e+00 lr:1.0000e-02
2023-04-02 03:27:52,363 ADAM: Layer 2 -> dw_min:9.8899e-01  dw_max:1.0098e+00 lr:1.0000e-02
2023-04-02 03:27:52,363 ADAM: Layer 3 -> dw_min:9.9668e-01  dw_max:1.0046e+00 lr:1.0000e-02
2023-04-02 03:27:52,426 			Learning rate: weights:   1.000e-02    
2023-04-02 03:27:52,426 			Last test performance: 68.34%
2023-04-02 03:27:52,426 ----------------
2023-04-02 03:28:06,878   19  =>  3    		Training 486 pattern with 67.92% 	Forward time: 	14.19 sec
2023-04-02 03:28:06,878 			Loss:    7.665e-01    			Backward time: 	 0.25 sec 
2023-04-02 03:28:06,878 ADAM: Layer 0 -> dw_min:9.9566e-01  dw_max:1.0040e+00 lr:1.0000e-02
2023-04-02 03:28:06,878 ADAM: Layer 1 -> dw_min:9.9227e-01  dw_max:1.0069e+00 lr:1.0000e-02
2023-04-02 03:28:06,878 ADAM: Layer 2 -> dw_min:9.8809e-01  dw_max:1.0094e+00 lr:1.0000e-02
2023-04-02 03:28:06,878 ADAM: Layer 3 -> dw_min:9.9649e-01  dw_max:1.0045e+00 lr:1.0000e-02
2023-04-02 03:28:06,898 			Learning rate: weights:   1.000e-02    
2023-04-02 03:28:06,898 			Last test performance: 68.34%
2023-04-02 03:28:06,898 ----------------
2023-04-02 03:28:21,768   19  =>  4    		Training 486 pattern with 67.50% 	Forward time: 	14.61 sec
2023-04-02 03:28:21,768 			Loss:    7.783e-01    			Backward time: 	 0.25 sec 
2023-04-02 03:28:21,768 ADAM: Layer 0 -> dw_min:9.9534e-01  dw_max:1.0041e+00 lr:1.0000e-02
2023-04-02 03:28:21,769 ADAM: Layer 1 -> dw_min:9.9297e-01  dw_max:1.0070e+00 lr:1.0000e-02
2023-04-02 03:28:21,769 ADAM: Layer 2 -> dw_min:9.8736e-01  dw_max:1.0137e+00 lr:1.0000e-02
2023-04-02 03:28:21,769 ADAM: Layer 3 -> dw_min:9.9613e-01  dw_max:1.0049e+00 lr:1.0000e-02
2023-04-02 03:28:21,849 			Learning rate: weights:   1.000e-02    
2023-04-02 03:28:21,849 			Last test performance: 68.34%
2023-04-02 03:28:21,849 ----------------
2023-04-02 03:28:35,932   19  =>  5    		Training 486 pattern with 67.08% 	Forward time: 	13.83 sec
2023-04-02 03:28:35,933 			Loss:    7.811e-01    			Backward time: 	 0.25 sec 
2023-04-02 03:28:35,933 ADAM: Layer 0 -> dw_min:9.9613e-01  dw_max:1.0044e+00 lr:1.0000e-02
2023-04-02 03:28:35,933 ADAM: Layer 1 -> dw_min:9.9150e-01  dw_max:1.0092e+00 lr:1.0000e-02
2023-04-02 03:28:35,933 ADAM: Layer 2 -> dw_min:9.8876e-01  dw_max:1.0116e+00 lr:1.0000e-02
2023-04-02 03:28:35,933 ADAM: Layer 3 -> dw_min:9.9648e-01  dw_max:1.0055e+00 lr:1.0000e-02
2023-04-02 03:28:35,952 			Learning rate: weights:   1.000e-02    
2023-04-02 03:28:35,952 			Last test performance: 68.34%
2023-04-02 03:28:35,952 ----------------
2023-04-02 03:28:50,139   19  =>  6    		Training 486 pattern with 70.62% 	Forward time: 	13.93 sec
2023-04-02 03:28:50,139 			Loss:    7.351e-01    			Backward time: 	 0.25 sec 
2023-04-02 03:28:50,139 ADAM: Layer 0 -> dw_min:9.9545e-01  dw_max:1.0041e+00 lr:1.0000e-02
2023-04-02 03:28:50,139 ADAM: Layer 1 -> dw_min:9.9232e-01  dw_max:1.0070e+00 lr:1.0000e-02
2023-04-02 03:28:50,139 ADAM: Layer 2 -> dw_min:9.8916e-01  dw_max:1.0121e+00 lr:1.0000e-02
2023-04-02 03:28:50,139 ADAM: Layer 3 -> dw_min:9.9581e-01  dw_max:1.0047e+00 lr:1.0000e-02
2023-04-02 03:28:50,221 			Learning rate: weights:   1.000e-02    
2023-04-02 03:28:50,221 			Last test performance: 68.34%
2023-04-02 03:28:50,221 ----------------
2023-04-02 03:29:04,610   19  =>  7    		Training 486 pattern with 65.00% 	Forward time: 	14.13 sec
2023-04-02 03:29:04,610 			Loss:    8.108e-01    			Backward time: 	 0.25 sec 
2023-04-02 03:29:04,611 ADAM: Layer 0 -> dw_min:9.9337e-01  dw_max:1.0032e+00 lr:1.0000e-02
2023-04-02 03:29:04,611 ADAM: Layer 1 -> dw_min:9.9268e-01  dw_max:1.0071e+00 lr:1.0000e-02
2023-04-02 03:29:04,611 ADAM: Layer 2 -> dw_min:9.8808e-01  dw_max:1.0109e+00 lr:1.0000e-02
2023-04-02 03:29:04,611 ADAM: Layer 3 -> dw_min:9.9582e-01  dw_max:1.0045e+00 lr:1.0000e-02
2023-04-02 03:29:04,631 			Learning rate: weights:   1.000e-02    
2023-04-02 03:29:04,631 			Last test performance: 68.34%
2023-04-02 03:29:04,631 ----------------
2023-04-02 03:29:19,259   19  =>  8    		Training 486 pattern with 67.71% 	Forward time: 	14.37 sec
2023-04-02 03:29:19,259 			Loss:    8.063e-01    			Backward time: 	 0.25 sec 
2023-04-02 03:29:19,260 ADAM: Layer 0 -> dw_min:9.9327e-01  dw_max:1.0034e+00 lr:1.0000e-02
2023-04-02 03:29:19,260 ADAM: Layer 1 -> dw_min:9.9160e-01  dw_max:1.0080e+00 lr:1.0000e-02
2023-04-02 03:29:19,260 ADAM: Layer 2 -> dw_min:9.8827e-01  dw_max:1.0097e+00 lr:1.0000e-02
2023-04-02 03:29:19,260 ADAM: Layer 3 -> dw_min:9.9596e-01  dw_max:1.0051e+00 lr:1.0000e-02
2023-04-02 03:29:19,335 			Learning rate: weights:   1.000e-02    
2023-04-02 03:29:19,335 			Last test performance: 68.34%
2023-04-02 03:29:19,335 ----------------
2023-04-02 03:29:33,947   19  =>  9    		Training 486 pattern with 70.00% 	Forward time: 	14.35 sec
2023-04-02 03:29:33,947 			Loss:    7.442e-01    			Backward time: 	 0.25 sec 
2023-04-02 03:29:33,947 ADAM: Layer 0 -> dw_min:9.9417e-01  dw_max:1.0024e+00 lr:1.0000e-02
2023-04-02 03:29:33,947 ADAM: Layer 1 -> dw_min:9.9303e-01  dw_max:1.0055e+00 lr:1.0000e-02
2023-04-02 03:29:33,948 ADAM: Layer 2 -> dw_min:9.8902e-01  dw_max:1.0088e+00 lr:1.0000e-02
2023-04-02 03:29:33,948 ADAM: Layer 3 -> dw_min:9.9660e-01  dw_max:1.0046e+00 lr:1.0000e-02
2023-04-02 03:29:33,972 			Learning rate: weights:   1.000e-02    
2023-04-02 03:29:33,972 			Last test performance: 68.34%
2023-04-02 03:29:33,972 ----------------
2023-04-02 03:29:48,241   19  =>  10   		Training 486 pattern with 63.96% 	Forward time: 	14.01 sec
2023-04-02 03:29:48,241 			Loss:    8.360e-01    			Backward time: 	 0.25 sec 
2023-04-02 03:29:48,241 ADAM: Layer 0 -> dw_min:9.9470e-01  dw_max:1.0025e+00 lr:1.0000e-02
2023-04-02 03:29:48,241 ADAM: Layer 1 -> dw_min:9.9195e-01  dw_max:1.0062e+00 lr:1.0000e-02
2023-04-02 03:29:48,241 ADAM: Layer 2 -> dw_min:9.9067e-01  dw_max:1.0097e+00 lr:1.0000e-02
2023-04-02 03:29:48,241 ADAM: Layer 3 -> dw_min:9.9659e-01  dw_max:1.0041e+00 lr:1.0000e-02
2023-04-02 03:29:48,301 			Learning rate: weights:   1.000e-02    
2023-04-02 03:29:48,301 			Last test performance: 68.34%
2023-04-02 03:29:48,301 ----------------
2023-04-02 03:30:02,773   19  =>  11   		Training 486 pattern with 65.42% 	Forward time: 	14.21 sec
2023-04-02 03:30:02,773 			Loss:    8.377e-01    			Backward time: 	 0.25 sec 
2023-04-02 03:30:02,773 ADAM: Layer 0 -> dw_min:9.9542e-01  dw_max:1.0040e+00 lr:1.0000e-02
2023-04-02 03:30:02,774 ADAM: Layer 1 -> dw_min:9.9056e-01  dw_max:1.0065e+00 lr:1.0000e-02
2023-04-02 03:30:02,774 ADAM: Layer 2 -> dw_min:9.8845e-01  dw_max:1.0103e+00 lr:1.0000e-02
2023-04-02 03:30:02,774 ADAM: Layer 3 -> dw_min:9.9621e-01  dw_max:1.0047e+00 lr:1.0000e-02
2023-04-02 03:30:02,874 			Learning rate: weights:   1.000e-02    
2023-04-02 03:30:02,874 			Last test performance: 68.34%
2023-04-02 03:30:02,874 ----------------
2023-04-02 03:30:17,318   19  =>  12   		Training 486 pattern with 67.71% 	Forward time: 	14.19 sec
2023-04-02 03:30:17,318 			Loss:    7.792e-01    			Backward time: 	 0.25 sec 
2023-04-02 03:30:17,318 ADAM: Layer 0 -> dw_min:9.9476e-01  dw_max:1.0031e+00 lr:1.0000e-02
2023-04-02 03:30:17,318 ADAM: Layer 1 -> dw_min:9.9053e-01  dw_max:1.0064e+00 lr:1.0000e-02
2023-04-02 03:30:17,318 ADAM: Layer 2 -> dw_min:9.8887e-01  dw_max:1.0103e+00 lr:1.0000e-02
2023-04-02 03:30:17,318 ADAM: Layer 3 -> dw_min:9.9597e-01  dw_max:1.0043e+00 lr:1.0000e-02
2023-04-02 03:30:17,367 			Learning rate: weights:   1.000e-02    
2023-04-02 03:30:17,367 			Last test performance: 68.34%
2023-04-02 03:30:17,367 ----------------
2023-04-02 03:30:31,828   19  =>  13   		Training 486 pattern with 71.04% 	Forward time: 	14.20 sec
2023-04-02 03:30:31,828 			Loss:    7.773e-01    			Backward time: 	 0.25 sec 
2023-04-02 03:30:31,828 ADAM: Layer 0 -> dw_min:9.9536e-01  dw_max:1.0034e+00 lr:1.0000e-02
2023-04-02 03:30:31,828 ADAM: Layer 1 -> dw_min:9.9004e-01  dw_max:1.0063e+00 lr:1.0000e-02
2023-04-02 03:30:31,829 ADAM: Layer 2 -> dw_min:9.8986e-01  dw_max:1.0096e+00 lr:1.0000e-02
2023-04-02 03:30:31,829 ADAM: Layer 3 -> dw_min:9.9473e-01  dw_max:1.0048e+00 lr:1.0000e-02
2023-04-02 03:30:31,848 			Learning rate: weights:   1.000e-02    
2023-04-02 03:30:31,848 			Last test performance: 68.34%
2023-04-02 03:30:31,848 ----------------
2023-04-02 03:30:45,863   19  =>  14   		Training 486 pattern with 67.08% 	Forward time: 	13.76 sec
2023-04-02 03:30:45,863 			Loss:    7.956e-01    			Backward time: 	 0.25 sec 
2023-04-02 03:30:45,863 ADAM: Layer 0 -> dw_min:9.9579e-01  dw_max:1.0039e+00 lr:1.0000e-02
2023-04-02 03:30:45,863 ADAM: Layer 1 -> dw_min:9.8914e-01  dw_max:1.0086e+00 lr:1.0000e-02
2023-04-02 03:30:45,864 ADAM: Layer 2 -> dw_min:9.9057e-01  dw_max:1.0092e+00 lr:1.0000e-02
2023-04-02 03:30:45,864 ADAM: Layer 3 -> dw_min:9.9426e-01  dw_max:1.0048e+00 lr:1.0000e-02
2023-04-02 03:30:45,964 			Learning rate: weights:   1.000e-02    
2023-04-02 03:30:45,964 			Last test performance: 68.34%
2023-04-02 03:30:45,964 ----------------
2023-04-02 03:31:00,209   19  =>  15   		Training 486 pattern with 69.58% 	Forward time: 	13.99 sec
2023-04-02 03:31:00,209 			Loss:    7.438e-01    			Backward time: 	 0.25 sec 
2023-04-02 03:31:00,210 ADAM: Layer 0 -> dw_min:9.9582e-01  dw_max:1.0033e+00 lr:1.0000e-02
2023-04-02 03:31:00,210 ADAM: Layer 1 -> dw_min:9.8684e-01  dw_max:1.0085e+00 lr:1.0000e-02
2023-04-02 03:31:00,210 ADAM: Layer 2 -> dw_min:9.8865e-01  dw_max:1.0092e+00 lr:1.0000e-02
2023-04-02 03:31:00,210 ADAM: Layer 3 -> dw_min:9.9406e-01  dw_max:1.0042e+00 lr:1.0000e-02
2023-04-02 03:31:00,229 			Learning rate: weights:   1.000e-02    
2023-04-02 03:31:00,229 			Last test performance: 68.34%
2023-04-02 03:31:00,229 ----------------
2023-04-02 03:31:14,539   19  =>  16   		Training 486 pattern with 66.67% 	Forward time: 	14.05 sec
2023-04-02 03:31:14,540 			Loss:    7.508e-01    			Backward time: 	 0.25 sec 
2023-04-02 03:31:14,540 ADAM: Layer 0 -> dw_min:9.9591e-01  dw_max:1.0026e+00 lr:1.0000e-02
2023-04-02 03:31:14,540 ADAM: Layer 1 -> dw_min:9.8825e-01  dw_max:1.0084e+00 lr:1.0000e-02
2023-04-02 03:31:14,540 ADAM: Layer 2 -> dw_min:9.8925e-01  dw_max:1.0132e+00 lr:1.0000e-02
2023-04-02 03:31:14,540 ADAM: Layer 3 -> dw_min:9.9437e-01  dw_max:1.0040e+00 lr:1.0000e-02
2023-04-02 03:31:14,559 			Learning rate: weights:   1.000e-02    
2023-04-02 03:31:14,559 			Last test performance: 68.34%
2023-04-02 03:31:14,559 ----------------
2023-04-02 03:31:28,804   19  =>  17   		Training 486 pattern with 69.58% 	Forward time: 	13.99 sec
2023-04-02 03:31:28,804 			Loss:    7.238e-01    			Backward time: 	 0.25 sec 
2023-04-02 03:31:28,804 ADAM: Layer 0 -> dw_min:9.9586e-01  dw_max:1.0028e+00 lr:1.0000e-02
2023-04-02 03:31:28,805 ADAM: Layer 1 -> dw_min:9.8955e-01  dw_max:1.0077e+00 lr:1.0000e-02
2023-04-02 03:31:28,805 ADAM: Layer 2 -> dw_min:9.8882e-01  dw_max:1.0115e+00 lr:1.0000e-02
2023-04-02 03:31:28,805 ADAM: Layer 3 -> dw_min:9.9468e-01  dw_max:1.0041e+00 lr:1.0000e-02
2023-04-02 03:31:28,933 			Learning rate: weights:   1.000e-02    
2023-04-02 03:31:28,933 			Last test performance: 68.34%
2023-04-02 03:31:28,933 ----------------
2023-04-02 03:31:43,380   19  =>  18   		Training 486 pattern with 67.08% 	Forward time: 	14.19 sec
2023-04-02 03:31:43,380 			Loss:    8.162e-01    			Backward time: 	 0.25 sec 
2023-04-02 03:31:43,380 ADAM: Layer 0 -> dw_min:9.9570e-01  dw_max:1.0026e+00 lr:1.0000e-02
2023-04-02 03:31:43,380 ADAM: Layer 1 -> dw_min:9.8926e-01  dw_max:1.0070e+00 lr:1.0000e-02
2023-04-02 03:31:43,381 ADAM: Layer 2 -> dw_min:9.8884e-01  dw_max:1.0099e+00 lr:1.0000e-02
2023-04-02 03:31:43,381 ADAM: Layer 3 -> dw_min:9.9539e-01  dw_max:1.0039e+00 lr:1.0000e-02
2023-04-02 03:31:43,455 			Learning rate: weights:   1.000e-02    
2023-04-02 03:31:43,455 			Last test performance: 68.34%
2023-04-02 03:31:43,455 ----------------
2023-04-02 03:31:57,603   19  =>  19   		Training 486 pattern with 68.12% 	Forward time: 	13.89 sec
2023-04-02 03:31:57,603 			Loss:    7.409e-01    			Backward time: 	 0.25 sec 
2023-04-02 03:31:57,603 ADAM: Layer 0 -> dw_min:9.9628e-01  dw_max:1.0030e+00 lr:1.0000e-02
2023-04-02 03:31:57,603 ADAM: Layer 1 -> dw_min:9.9078e-01  dw_max:1.0078e+00 lr:1.0000e-02
2023-04-02 03:31:57,603 ADAM: Layer 2 -> dw_min:9.8813e-01  dw_max:1.0094e+00 lr:1.0000e-02
2023-04-02 03:31:57,603 ADAM: Layer 3 -> dw_min:9.9501e-01  dw_max:1.0045e+00 lr:1.0000e-02
2023-04-02 03:31:57,687 			Learning rate: weights:   1.000e-02    
2023-04-02 03:31:57,687 			Last test performance: 68.34%
2023-04-02 03:31:57,687 ----------------
2023-04-02 03:32:12,257   19  =>  20   		Training 486 pattern with 67.92% 	Forward time: 	14.31 sec
2023-04-02 03:32:12,257 			Loss:    7.841e-01    			Backward time: 	 0.25 sec 
2023-04-02 03:32:12,258 ADAM: Layer 0 -> dw_min:9.9704e-01  dw_max:1.0026e+00 lr:1.0000e-02
2023-04-02 03:32:12,258 ADAM: Layer 1 -> dw_min:9.9182e-01  dw_max:1.0071e+00 lr:1.0000e-02
2023-04-02 03:32:12,258 ADAM: Layer 2 -> dw_min:9.8979e-01  dw_max:1.0090e+00 lr:1.0000e-02
2023-04-02 03:32:12,258 ADAM: Layer 3 -> dw_min:9.9641e-01  dw_max:1.0042e+00 lr:1.0000e-02
2023-04-02 03:32:12,335 			Learning rate: weights:   1.000e-02    
2023-04-02 03:32:12,335 			Last test performance: 68.34%
2023-04-02 03:32:12,335 ----------------
2023-04-02 03:32:26,547   19  =>  21   		Training 486 pattern with 67.71% 	Forward time: 	13.95 sec
2023-04-02 03:32:26,547 			Loss:    7.664e-01    			Backward time: 	 0.25 sec 
2023-04-02 03:32:26,548 ADAM: Layer 0 -> dw_min:9.9729e-01  dw_max:1.0027e+00 lr:1.0000e-02
2023-04-02 03:32:26,548 ADAM: Layer 1 -> dw_min:9.9279e-01  dw_max:1.0068e+00 lr:1.0000e-02
2023-04-02 03:32:26,548 ADAM: Layer 2 -> dw_min:9.9086e-01  dw_max:1.0102e+00 lr:1.0000e-02
2023-04-02 03:32:26,548 ADAM: Layer 3 -> dw_min:9.9632e-01  dw_max:1.0039e+00 lr:1.0000e-02
2023-04-02 03:32:26,567 			Learning rate: weights:   1.000e-02    
2023-04-02 03:32:26,567 			Last test performance: 68.34%
2023-04-02 03:32:26,567 ----------------
2023-04-02 03:32:41,011   19  =>  22   		Training 486 pattern with 68.54% 	Forward time: 	14.19 sec
2023-04-02 03:32:41,011 			Loss:    7.973e-01    			Backward time: 	 0.25 sec 
2023-04-02 03:32:41,011 ADAM: Layer 0 -> dw_min:9.9701e-01  dw_max:1.0026e+00 lr:1.0000e-02
2023-04-02 03:32:41,012 ADAM: Layer 1 -> dw_min:9.9302e-01  dw_max:1.0074e+00 lr:1.0000e-02
2023-04-02 03:32:41,012 ADAM: Layer 2 -> dw_min:9.8953e-01  dw_max:1.0092e+00 lr:1.0000e-02
2023-04-02 03:32:41,012 ADAM: Layer 3 -> dw_min:9.9639e-01  dw_max:1.0052e+00 lr:1.0000e-02
2023-04-02 03:32:41,101 			Learning rate: weights:   1.000e-02    
2023-04-02 03:32:41,101 			Last test performance: 68.34%
2023-04-02 03:32:41,101 ----------------
2023-04-02 03:32:54,878   19  =>  23   		Training 486 pattern with 68.96% 	Forward time: 	13.52 sec
2023-04-02 03:32:54,878 			Loss:    7.047e-01    			Backward time: 	 0.25 sec 
2023-04-02 03:32:54,878 ADAM: Layer 0 -> dw_min:9.9692e-01  dw_max:1.0033e+00 lr:1.0000e-02
2023-04-02 03:32:54,879 ADAM: Layer 1 -> dw_min:9.9361e-01  dw_max:1.0068e+00 lr:1.0000e-02
2023-04-02 03:32:54,879 ADAM: Layer 2 -> dw_min:9.9065e-01  dw_max:1.0096e+00 lr:1.0000e-02
2023-04-02 03:32:54,879 ADAM: Layer 3 -> dw_min:9.9667e-01  dw_max:1.0057e+00 lr:1.0000e-02
2023-04-02 03:32:54,999 			Learning rate: weights:   1.000e-02    
2023-04-02 03:32:54,999 			Last test performance: 68.34%
2023-04-02 03:32:54,999 ----------------
2023-04-02 03:33:09,101   19  =>  24   		Training 486 pattern with 67.71% 	Forward time: 	13.84 sec
2023-04-02 03:33:09,101 			Loss:    7.600e-01    			Backward time: 	 0.25 sec 
2023-04-02 03:33:09,101 ADAM: Layer 0 -> dw_min:9.9632e-01  dw_max:1.0027e+00 lr:1.0000e-02
2023-04-02 03:33:09,101 ADAM: Layer 1 -> dw_min:9.9365e-01  dw_max:1.0071e+00 lr:1.0000e-02
2023-04-02 03:33:09,101 ADAM: Layer 2 -> dw_min:9.8705e-01  dw_max:1.0096e+00 lr:1.0000e-02
2023-04-02 03:33:09,102 ADAM: Layer 3 -> dw_min:9.9634e-01  dw_max:1.0059e+00 lr:1.0000e-02
2023-04-02 03:33:09,288 			Learning rate: weights:   1.000e-02    
2023-04-02 03:33:09,288 			Last test performance: 68.34%
2023-04-02 03:33:09,288 ----------------
2023-04-02 03:33:23,315   19  =>  25   		Training 486 pattern with 68.75% 	Forward time: 	13.77 sec
2023-04-02 03:33:23,315 			Loss:    7.866e-01    			Backward time: 	 0.25 sec 
2023-04-02 03:33:23,315 ADAM: Layer 0 -> dw_min:9.9582e-01  dw_max:1.0031e+00 lr:1.0000e-02
2023-04-02 03:33:23,316 ADAM: Layer 1 -> dw_min:9.9248e-01  dw_max:1.0074e+00 lr:1.0000e-02
2023-04-02 03:33:23,316 ADAM: Layer 2 -> dw_min:9.8856e-01  dw_max:1.0108e+00 lr:1.0000e-02
2023-04-02 03:33:23,316 ADAM: Layer 3 -> dw_min:9.9643e-01  dw_max:1.0061e+00 lr:1.0000e-02
2023-04-02 03:33:23,357 			Learning rate: weights:   1.000e-02    
2023-04-02 03:33:23,357 			Last test performance: 68.34%
2023-04-02 03:33:23,357 ----------------
2023-04-02 03:33:38,311   19  =>  26   		Training 486 pattern with 65.00% 	Forward time: 	14.70 sec
2023-04-02 03:33:38,311 			Loss:    7.848e-01    			Backward time: 	 0.25 sec 
2023-04-02 03:33:38,311 ADAM: Layer 0 -> dw_min:9.9453e-01  dw_max:1.0029e+00 lr:1.0000e-02
2023-04-02 03:33:38,311 ADAM: Layer 1 -> dw_min:9.9278e-01  dw_max:1.0068e+00 lr:1.0000e-02
2023-04-02 03:33:38,311 ADAM: Layer 2 -> dw_min:9.8978e-01  dw_max:1.0108e+00 lr:1.0000e-02
2023-04-02 03:33:38,311 ADAM: Layer 3 -> dw_min:9.9667e-01  dw_max:1.0053e+00 lr:1.0000e-02
2023-04-02 03:33:38,397 			Learning rate: weights:   1.000e-02    
2023-04-02 03:33:38,397 			Last test performance: 68.34%
2023-04-02 03:33:38,397 ----------------
2023-04-02 03:33:52,609   19  =>  27   		Training 486 pattern with 74.17% 	Forward time: 	13.95 sec
2023-04-02 03:33:52,609 			Loss:    6.475e-01    			Backward time: 	 0.25 sec 
2023-04-02 03:33:52,610 ADAM: Layer 0 -> dw_min:9.9472e-01  dw_max:1.0035e+00 lr:1.0000e-02
2023-04-02 03:33:52,610 ADAM: Layer 1 -> dw_min:9.9258e-01  dw_max:1.0062e+00 lr:1.0000e-02
2023-04-02 03:33:52,610 ADAM: Layer 2 -> dw_min:9.9066e-01  dw_max:1.0103e+00 lr:1.0000e-02
2023-04-02 03:33:52,610 ADAM: Layer 3 -> dw_min:9.9667e-01  dw_max:1.0046e+00 lr:1.0000e-02
2023-04-02 03:33:52,630 			Learning rate: weights:   1.000e-02    
2023-04-02 03:33:52,630 			Last test performance: 68.34%
2023-04-02 03:33:52,630 ----------------
2023-04-02 03:34:06,699   19  =>  28   		Training 486 pattern with 70.00% 	Forward time: 	13.81 sec
2023-04-02 03:34:06,699 			Loss:    7.313e-01    			Backward time: 	 0.25 sec 
2023-04-02 03:34:06,700 ADAM: Layer 0 -> dw_min:9.9486e-01  dw_max:1.0043e+00 lr:1.0000e-02
2023-04-02 03:34:06,700 ADAM: Layer 1 -> dw_min:9.9289e-01  dw_max:1.0067e+00 lr:1.0000e-02
2023-04-02 03:34:06,700 ADAM: Layer 2 -> dw_min:9.8947e-01  dw_max:1.0126e+00 lr:1.0000e-02
2023-04-02 03:34:06,700 ADAM: Layer 3 -> dw_min:9.9683e-01  dw_max:1.0054e+00 lr:1.0000e-02
2023-04-02 03:34:06,741 			Learning rate: weights:   1.000e-02    
2023-04-02 03:34:06,741 			Last test performance: 68.34%
2023-04-02 03:34:06,741 ----------------
2023-04-02 03:34:21,010   19  =>  29   		Training 486 pattern with 67.29% 	Forward time: 	14.01 sec
2023-04-02 03:34:21,010 			Loss:    7.825e-01    			Backward time: 	 0.25 sec 
2023-04-02 03:34:21,011 ADAM: Layer 0 -> dw_min:9.9425e-01  dw_max:1.0034e+00 lr:1.0000e-02
2023-04-02 03:34:21,011 ADAM: Layer 1 -> dw_min:9.9336e-01  dw_max:1.0078e+00 lr:1.0000e-02
2023-04-02 03:34:21,011 ADAM: Layer 2 -> dw_min:9.8895e-01  dw_max:1.0127e+00 lr:1.0000e-02
2023-04-02 03:34:21,011 ADAM: Layer 3 -> dw_min:9.9656e-01  dw_max:1.0058e+00 lr:1.0000e-02
2023-04-02 03:34:21,055 			Learning rate: weights:   1.000e-02    
2023-04-02 03:34:21,055 			Last test performance: 68.34%
2023-04-02 03:34:21,055 ----------------
2023-04-02 03:34:35,447   19  =>  30   		Training 486 pattern with 68.12% 	Forward time: 	14.13 sec
2023-04-02 03:34:35,447 			Loss:    7.286e-01    			Backward time: 	 0.25 sec 
2023-04-02 03:34:35,448 ADAM: Layer 0 -> dw_min:9.9407e-01  dw_max:1.0037e+00 lr:1.0000e-02
2023-04-02 03:34:35,448 ADAM: Layer 1 -> dw_min:9.9248e-01  dw_max:1.0079e+00 lr:1.0000e-02
2023-04-02 03:34:35,448 ADAM: Layer 2 -> dw_min:9.8893e-01  dw_max:1.0111e+00 lr:1.0000e-02
2023-04-02 03:34:35,448 ADAM: Layer 3 -> dw_min:9.9619e-01  dw_max:1.0050e+00 lr:1.0000e-02
2023-04-02 03:34:35,468 			Learning rate: weights:   1.000e-02    
2023-04-02 03:34:35,468 			Last test performance: 68.34%
2023-04-02 03:34:35,468 ----------------
2023-04-02 03:34:49,706   19  =>  31   		Training 486 pattern with 70.42% 	Forward time: 	13.98 sec
2023-04-02 03:34:49,706 			Loss:    7.319e-01    			Backward time: 	 0.25 sec 
2023-04-02 03:34:49,706 ADAM: Layer 0 -> dw_min:9.9456e-01  dw_max:1.0037e+00 lr:1.0000e-02
2023-04-02 03:34:49,707 ADAM: Layer 1 -> dw_min:9.9238e-01  dw_max:1.0074e+00 lr:1.0000e-02
2023-04-02 03:34:49,707 ADAM: Layer 2 -> dw_min:9.8812e-01  dw_max:1.0104e+00 lr:1.0000e-02
2023-04-02 03:34:49,707 ADAM: Layer 3 -> dw_min:9.9623e-01  dw_max:1.0056e+00 lr:1.0000e-02
2023-04-02 03:34:49,800 			Learning rate: weights:   1.000e-02    
2023-04-02 03:34:49,800 			Last test performance: 68.34%
2023-04-02 03:34:49,800 ----------------
2023-04-02 03:35:04,092   19  =>  32   		Training 486 pattern with 68.12% 	Forward time: 	14.03 sec
2023-04-02 03:35:04,092 			Loss:    7.809e-01    			Backward time: 	 0.25 sec 
2023-04-02 03:35:04,093 ADAM: Layer 0 -> dw_min:9.9458e-01  dw_max:1.0038e+00 lr:1.0000e-02
2023-04-02 03:35:04,093 ADAM: Layer 1 -> dw_min:9.9260e-01  dw_max:1.0073e+00 lr:1.0000e-02
2023-04-02 03:35:04,093 ADAM: Layer 2 -> dw_min:9.8815e-01  dw_max:1.0109e+00 lr:1.0000e-02
2023-04-02 03:35:04,093 ADAM: Layer 3 -> dw_min:9.9632e-01  dw_max:1.0061e+00 lr:1.0000e-02
2023-04-02 03:35:04,129 			Learning rate: weights:   1.000e-02    
2023-04-02 03:35:04,129 			Last test performance: 68.34%
2023-04-02 03:35:04,129 ----------------
2023-04-02 03:35:19,284   19  =>  33   		Training 486 pattern with 71.04% 	Forward time: 	14.90 sec
2023-04-02 03:35:19,284 			Loss:    7.015e-01    			Backward time: 	 0.25 sec 
2023-04-02 03:35:19,284 ADAM: Layer 0 -> dw_min:9.9569e-01  dw_max:1.0029e+00 lr:1.0000e-02
2023-04-02 03:35:19,284 ADAM: Layer 1 -> dw_min:9.9328e-01  dw_max:1.0068e+00 lr:1.0000e-02
2023-04-02 03:35:19,284 ADAM: Layer 2 -> dw_min:9.8855e-01  dw_max:1.0098e+00 lr:1.0000e-02
2023-04-02 03:35:19,284 ADAM: Layer 3 -> dw_min:9.9601e-01  dw_max:1.0065e+00 lr:1.0000e-02
2023-04-02 03:35:19,462 			Learning rate: weights:   1.000e-02    
2023-04-02 03:35:19,462 			Last test performance: 68.34%
2023-04-02 03:35:19,462 ----------------
2023-04-02 03:35:34,131   19  =>  34   		Training 486 pattern with 67.71% 	Forward time: 	14.41 sec
2023-04-02 03:35:34,131 			Loss:    7.604e-01    			Backward time: 	 0.25 sec 
2023-04-02 03:35:34,131 ADAM: Layer 0 -> dw_min:9.9582e-01  dw_max:1.0028e+00 lr:1.0000e-02
2023-04-02 03:35:34,131 ADAM: Layer 1 -> dw_min:9.9247e-01  dw_max:1.0068e+00 lr:1.0000e-02
2023-04-02 03:35:34,131 ADAM: Layer 2 -> dw_min:9.8829e-01  dw_max:1.0107e+00 lr:1.0000e-02
2023-04-02 03:35:34,131 ADAM: Layer 3 -> dw_min:9.9525e-01  dw_max:1.0067e+00 lr:1.0000e-02
2023-04-02 03:35:34,210 			Learning rate: weights:   1.000e-02    
2023-04-02 03:35:34,210 			Last test performance: 68.34%
2023-04-02 03:35:34,210 ----------------
2023-04-02 03:35:49,117   19  =>  35   		Training 486 pattern with 68.12% 	Forward time: 	14.65 sec
2023-04-02 03:35:49,117 			Loss:    7.879e-01    			Backward time: 	 0.25 sec 
2023-04-02 03:35:49,118 ADAM: Layer 0 -> dw_min:9.9625e-01  dw_max:1.0029e+00 lr:1.0000e-02
2023-04-02 03:35:49,118 ADAM: Layer 1 -> dw_min:9.9280e-01  dw_max:1.0063e+00 lr:1.0000e-02
2023-04-02 03:35:49,118 ADAM: Layer 2 -> dw_min:9.8881e-01  dw_max:1.0095e+00 lr:1.0000e-02
2023-04-02 03:35:49,118 ADAM: Layer 3 -> dw_min:9.9537e-01  dw_max:1.0056e+00 lr:1.0000e-02
2023-04-02 03:35:49,137 			Learning rate: weights:   1.000e-02    
2023-04-02 03:35:49,137 			Last test performance: 68.34%
2023-04-02 03:35:49,137 ----------------
2023-04-02 03:36:03,408   19  =>  36   		Training 486 pattern with 69.38% 	Forward time: 	14.01 sec
2023-04-02 03:36:03,408 			Loss:    7.332e-01    			Backward time: 	 0.25 sec 
2023-04-02 03:36:03,409 ADAM: Layer 0 -> dw_min:9.9642e-01  dw_max:1.0033e+00 lr:1.0000e-02
2023-04-02 03:36:03,409 ADAM: Layer 1 -> dw_min:9.9302e-01  dw_max:1.0066e+00 lr:1.0000e-02
2023-04-02 03:36:03,409 ADAM: Layer 2 -> dw_min:9.8872e-01  dw_max:1.0128e+00 lr:1.0000e-02
2023-04-02 03:36:03,409 ADAM: Layer 3 -> dw_min:9.9565e-01  dw_max:1.0059e+00 lr:1.0000e-02
2023-04-02 03:36:03,469 			Learning rate: weights:   1.000e-02    
2023-04-02 03:36:03,469 			Last test performance: 68.34%
2023-04-02 03:36:03,469 ----------------
2023-04-02 03:36:17,690   19  =>  37   		Training 486 pattern with 66.04% 	Forward time: 	13.96 sec
2023-04-02 03:36:17,690 			Loss:    7.763e-01    			Backward time: 	 0.25 sec 
2023-04-02 03:36:17,690 ADAM: Layer 0 -> dw_min:9.9649e-01  dw_max:1.0041e+00 lr:1.0000e-02
2023-04-02 03:36:17,691 ADAM: Layer 1 -> dw_min:9.9229e-01  dw_max:1.0065e+00 lr:1.0000e-02
2023-04-02 03:36:17,691 ADAM: Layer 2 -> dw_min:9.8952e-01  dw_max:1.0118e+00 lr:1.0000e-02
2023-04-02 03:36:17,691 ADAM: Layer 3 -> dw_min:9.9574e-01  dw_max:1.0056e+00 lr:1.0000e-02
2023-04-02 03:36:17,711 			Learning rate: weights:   1.000e-02    
2023-04-02 03:36:17,711 			Last test performance: 68.34%
2023-04-02 03:36:17,711 ----------------
2023-04-02 03:36:31,902   19  =>  38   		Training 486 pattern with 68.75% 	Forward time: 	13.93 sec
2023-04-02 03:36:31,903 			Loss:    7.604e-01    			Backward time: 	 0.25 sec 
2023-04-02 03:36:31,903 ADAM: Layer 0 -> dw_min:9.9636e-01  dw_max:1.0034e+00 lr:1.0000e-02
2023-04-02 03:36:31,903 ADAM: Layer 1 -> dw_min:9.9190e-01  dw_max:1.0059e+00 lr:1.0000e-02
2023-04-02 03:36:31,903 ADAM: Layer 2 -> dw_min:9.8831e-01  dw_max:1.0107e+00 lr:1.0000e-02
2023-04-02 03:36:31,903 ADAM: Layer 3 -> dw_min:9.9569e-01  dw_max:1.0042e+00 lr:1.0000e-02
2023-04-02 03:36:31,966 			Learning rate: weights:   1.000e-02    
2023-04-02 03:36:31,966 			Last test performance: 68.34%
2023-04-02 03:36:31,966 ----------------
2023-04-02 03:36:46,331   19  =>  39   		Training 486 pattern with 68.12% 	Forward time: 	14.11 sec
2023-04-02 03:36:46,331 			Loss:    7.719e-01    			Backward time: 	 0.25 sec 
2023-04-02 03:36:46,332 ADAM: Layer 0 -> dw_min:9.9660e-01  dw_max:1.0031e+00 lr:1.0000e-02
2023-04-02 03:36:46,332 ADAM: Layer 1 -> dw_min:9.9169e-01  dw_max:1.0059e+00 lr:1.0000e-02
2023-04-02 03:36:46,332 ADAM: Layer 2 -> dw_min:9.8921e-01  dw_max:1.0096e+00 lr:1.0000e-02
2023-04-02 03:36:46,332 ADAM: Layer 3 -> dw_min:9.9639e-01  dw_max:1.0058e+00 lr:1.0000e-02
2023-04-02 03:36:46,400 			Learning rate: weights:   1.000e-02    
2023-04-02 03:36:46,400 			Last test performance: 68.34%
2023-04-02 03:36:46,400 ----------------
2023-04-02 03:37:00,584   19  =>  40   		Training 486 pattern with 70.21% 	Forward time: 	13.93 sec
2023-04-02 03:37:00,584 			Loss:    7.667e-01    			Backward time: 	 0.25 sec 
2023-04-02 03:37:00,585 ADAM: Layer 0 -> dw_min:9.9722e-01  dw_max:1.0029e+00 lr:1.0000e-02
2023-04-02 03:37:00,585 ADAM: Layer 1 -> dw_min:9.9168e-01  dw_max:1.0069e+00 lr:1.0000e-02
2023-04-02 03:37:00,585 ADAM: Layer 2 -> dw_min:9.8713e-01  dw_max:1.0095e+00 lr:1.0000e-02
2023-04-02 03:37:00,585 ADAM: Layer 3 -> dw_min:9.9647e-01  dw_max:1.0063e+00 lr:1.0000e-02
2023-04-02 03:37:00,604 			Learning rate: weights:   1.000e-02    
2023-04-02 03:37:00,604 			Last test performance: 68.34%
2023-04-02 03:37:00,604 ----------------
2023-04-02 03:37:15,118   19  =>  41   		Training 486 pattern with 72.08% 	Forward time: 	14.26 sec
2023-04-02 03:37:15,118 			Loss:    7.331e-01    			Backward time: 	 0.25 sec 
2023-04-02 03:37:15,118 ADAM: Layer 0 -> dw_min:9.9650e-01  dw_max:1.0031e+00 lr:1.0000e-02
2023-04-02 03:37:15,119 ADAM: Layer 1 -> dw_min:9.9012e-01  dw_max:1.0067e+00 lr:1.0000e-02
2023-04-02 03:37:15,119 ADAM: Layer 2 -> dw_min:9.8693e-01  dw_max:1.0120e+00 lr:1.0000e-02
2023-04-02 03:37:15,119 ADAM: Layer 3 -> dw_min:9.9587e-01  dw_max:1.0066e+00 lr:1.0000e-02
2023-04-02 03:37:15,139 			Learning rate: weights:   1.000e-02    
2023-04-02 03:37:15,139 			Last test performance: 68.34%
2023-04-02 03:37:15,140 ----------------
2023-04-02 03:37:29,502   19  =>  42   		Training 486 pattern with 69.58% 	Forward time: 	14.10 sec
2023-04-02 03:37:29,502 			Loss:    7.174e-01    			Backward time: 	 0.25 sec 
2023-04-02 03:37:29,502 ADAM: Layer 0 -> dw_min:9.9662e-01  dw_max:1.0031e+00 lr:1.0000e-02
2023-04-02 03:37:29,502 ADAM: Layer 1 -> dw_min:9.9116e-01  dw_max:1.0065e+00 lr:1.0000e-02
2023-04-02 03:37:29,502 ADAM: Layer 2 -> dw_min:9.8799e-01  dw_max:1.0108e+00 lr:1.0000e-02
2023-04-02 03:37:29,503 ADAM: Layer 3 -> dw_min:9.9616e-01  dw_max:1.0065e+00 lr:1.0000e-02
2023-04-02 03:37:29,654 			Learning rate: weights:   1.000e-02    
2023-04-02 03:37:29,654 			Last test performance: 68.34%
2023-04-02 03:37:29,654 ----------------
2023-04-02 03:37:44,128   19  =>  43   		Training 486 pattern with 66.46% 	Forward time: 	14.22 sec
2023-04-02 03:37:44,128 			Loss:    8.040e-01    			Backward time: 	 0.25 sec 
2023-04-02 03:37:44,128 ADAM: Layer 0 -> dw_min:9.9690e-01  dw_max:1.0035e+00 lr:1.0000e-02
2023-04-02 03:37:44,128 ADAM: Layer 1 -> dw_min:9.9024e-01  dw_max:1.0076e+00 lr:1.0000e-02
2023-04-02 03:37:44,128 ADAM: Layer 2 -> dw_min:9.8758e-01  dw_max:1.0098e+00 lr:1.0000e-02
2023-04-02 03:37:44,128 ADAM: Layer 3 -> dw_min:9.9463e-01  dw_max:1.0061e+00 lr:1.0000e-02
2023-04-02 03:37:44,159 			Learning rate: weights:   1.000e-02    
2023-04-02 03:37:44,159 			Last test performance: 68.34%
2023-04-02 03:37:44,159 ----------------
2023-04-02 03:37:58,572   19  =>  44   		Training 486 pattern with 66.04% 	Forward time: 	14.16 sec
2023-04-02 03:37:58,573 			Loss:    7.801e-01    			Backward time: 	 0.25 sec 
2023-04-02 03:37:58,573 ADAM: Layer 0 -> dw_min:9.9699e-01  dw_max:1.0036e+00 lr:1.0000e-02
2023-04-02 03:37:58,573 ADAM: Layer 1 -> dw_min:9.9133e-01  dw_max:1.0059e+00 lr:1.0000e-02
2023-04-02 03:37:58,573 ADAM: Layer 2 -> dw_min:9.8819e-01  dw_max:1.0090e+00 lr:1.0000e-02
2023-04-02 03:37:58,573 ADAM: Layer 3 -> dw_min:9.9507e-01  dw_max:1.0063e+00 lr:1.0000e-02
2023-04-02 03:37:58,663 			Learning rate: weights:   1.000e-02    
2023-04-02 03:37:58,663 			Last test performance: 68.34%
2023-04-02 03:37:58,663 ----------------
2023-04-02 03:38:13,114   19  =>  45   		Training 486 pattern with 64.17% 	Forward time: 	14.19 sec
2023-04-02 03:38:13,114 			Loss:    8.289e-01    			Backward time: 	 0.25 sec 
2023-04-02 03:38:13,115 ADAM: Layer 0 -> dw_min:9.9637e-01  dw_max:1.0032e+00 lr:1.0000e-02
2023-04-02 03:38:13,115 ADAM: Layer 1 -> dw_min:9.9156e-01  dw_max:1.0063e+00 lr:1.0000e-02
2023-04-02 03:38:13,115 ADAM: Layer 2 -> dw_min:9.8892e-01  dw_max:1.0089e+00 lr:1.0000e-02
2023-04-02 03:38:13,115 ADAM: Layer 3 -> dw_min:9.9564e-01  dw_max:1.0058e+00 lr:1.0000e-02
2023-04-02 03:38:13,175 			Learning rate: weights:   1.000e-02    
2023-04-02 03:38:13,175 			Last test performance: 68.34%
2023-04-02 03:38:13,175 ----------------
2023-04-02 03:38:27,290   19  =>  46   		Training 486 pattern with 69.17% 	Forward time: 	13.86 sec
2023-04-02 03:38:27,291 			Loss:    7.654e-01    			Backward time: 	 0.25 sec 
2023-04-02 03:38:27,291 ADAM: Layer 0 -> dw_min:9.9655e-01  dw_max:1.0029e+00 lr:1.0000e-02
2023-04-02 03:38:27,291 ADAM: Layer 1 -> dw_min:9.9364e-01  dw_max:1.0057e+00 lr:1.0000e-02
2023-04-02 03:38:27,291 ADAM: Layer 2 -> dw_min:9.8925e-01  dw_max:1.0117e+00 lr:1.0000e-02
2023-04-02 03:38:27,291 ADAM: Layer 3 -> dw_min:9.9595e-01  dw_max:1.0054e+00 lr:1.0000e-02
2023-04-02 03:38:27,346 			Learning rate: weights:   1.000e-02    
2023-04-02 03:38:27,346 			Last test performance: 68.34%
2023-04-02 03:38:27,346 ----------------
2023-04-02 03:38:41,511   19  =>  47   		Training 486 pattern with 65.42% 	Forward time: 	13.91 sec
2023-04-02 03:38:41,511 			Loss:    8.547e-01    			Backward time: 	 0.25 sec 
2023-04-02 03:38:41,512 ADAM: Layer 0 -> dw_min:9.9625e-01  dw_max:1.0034e+00 lr:1.0000e-02
2023-04-02 03:38:41,512 ADAM: Layer 1 -> dw_min:9.9341e-01  dw_max:1.0058e+00 lr:1.0000e-02
2023-04-02 03:38:41,512 ADAM: Layer 2 -> dw_min:9.8955e-01  dw_max:1.0105e+00 lr:1.0000e-02
2023-04-02 03:38:41,513 ADAM: Layer 3 -> dw_min:9.9638e-01  dw_max:1.0048e+00 lr:1.0000e-02
2023-04-02 03:38:41,560 			Learning rate: weights:   1.000e-02    
2023-04-02 03:38:41,560 			Last test performance: 68.34%
2023-04-02 03:38:41,560 ----------------
2023-04-02 03:38:56,000   19  =>  48   		Training 486 pattern with 68.96% 	Forward time: 	14.18 sec
2023-04-02 03:38:56,000 			Loss:    7.586e-01    			Backward time: 	 0.25 sec 
2023-04-02 03:38:56,000 ADAM: Layer 0 -> dw_min:9.9621e-01  dw_max:1.0038e+00 lr:1.0000e-02
2023-04-02 03:38:56,001 ADAM: Layer 1 -> dw_min:9.9250e-01  dw_max:1.0057e+00 lr:1.0000e-02
2023-04-02 03:38:56,001 ADAM: Layer 2 -> dw_min:9.8829e-01  dw_max:1.0097e+00 lr:1.0000e-02
2023-04-02 03:38:56,001 ADAM: Layer 3 -> dw_min:9.9603e-01  dw_max:1.0048e+00 lr:1.0000e-02
2023-04-02 03:38:56,020 			Learning rate: weights:   1.000e-02    
2023-04-02 03:38:56,020 			Last test performance: 68.34%
2023-04-02 03:38:56,020 ----------------
2023-04-02 03:39:10,428   19  =>  49   		Training 486 pattern with 71.25% 	Forward time: 	14.15 sec
2023-04-02 03:39:10,429 			Loss:    6.999e-01    			Backward time: 	 0.25 sec 
2023-04-02 03:39:10,429 ADAM: Layer 0 -> dw_min:9.9696e-01  dw_max:1.0035e+00 lr:1.0000e-02
2023-04-02 03:39:10,429 ADAM: Layer 1 -> dw_min:9.9325e-01  dw_max:1.0051e+00 lr:1.0000e-02
2023-04-02 03:39:10,429 ADAM: Layer 2 -> dw_min:9.8734e-01  dw_max:1.0098e+00 lr:1.0000e-02
2023-04-02 03:39:10,429 ADAM: Layer 3 -> dw_min:9.9643e-01  dw_max:1.0057e+00 lr:1.0000e-02
2023-04-02 03:39:10,468 			Learning rate: weights:   1.000e-02    
2023-04-02 03:39:10,468 			Last test performance: 68.34%
2023-04-02 03:39:10,468 ----------------
2023-04-02 03:39:24,713   19  =>  50   		Training 486 pattern with 65.21% 	Forward time: 	13.99 sec
2023-04-02 03:39:24,713 			Loss:    8.265e-01    			Backward time: 	 0.25 sec 
2023-04-02 03:39:24,713 ADAM: Layer 0 -> dw_min:9.9700e-01  dw_max:1.0035e+00 lr:1.0000e-02
2023-04-02 03:39:24,714 ADAM: Layer 1 -> dw_min:9.9296e-01  dw_max:1.0053e+00 lr:1.0000e-02
2023-04-02 03:39:24,714 ADAM: Layer 2 -> dw_min:9.8777e-01  dw_max:1.0119e+00 lr:1.0000e-02
2023-04-02 03:39:24,714 ADAM: Layer 3 -> dw_min:9.9618e-01  dw_max:1.0059e+00 lr:1.0000e-02
2023-04-02 03:39:24,740 			Learning rate: weights:   1.000e-02    
2023-04-02 03:39:24,740 			Last test performance: 68.34%
2023-04-02 03:39:24,740 ----------------
2023-04-02 03:39:39,206   19  =>  51   		Training 486 pattern with 69.17% 	Forward time: 	14.21 sec
2023-04-02 03:39:39,206 			Loss:    7.490e-01    			Backward time: 	 0.25 sec 
2023-04-02 03:39:39,206 ADAM: Layer 0 -> dw_min:9.9736e-01  dw_max:1.0033e+00 lr:1.0000e-02
2023-04-02 03:39:39,207 ADAM: Layer 1 -> dw_min:9.9326e-01  dw_max:1.0055e+00 lr:1.0000e-02
2023-04-02 03:39:39,207 ADAM: Layer 2 -> dw_min:9.8889e-01  dw_max:1.0106e+00 lr:1.0000e-02
2023-04-02 03:39:39,207 ADAM: Layer 3 -> dw_min:9.9542e-01  dw_max:1.0056e+00 lr:1.0000e-02
2023-04-02 03:39:39,229 			Learning rate: weights:   1.000e-02    
2023-04-02 03:39:39,229 			Last test performance: 68.34%
2023-04-02 03:39:39,229 ----------------
2023-04-02 03:39:53,705   19  =>  52   		Training 486 pattern with 70.21% 	Forward time: 	14.22 sec
2023-04-02 03:39:53,705 			Loss:    7.902e-01    			Backward time: 	 0.25 sec 
2023-04-02 03:39:53,705 ADAM: Layer 0 -> dw_min:9.9639e-01  dw_max:1.0030e+00 lr:1.0000e-02
2023-04-02 03:39:53,705 ADAM: Layer 1 -> dw_min:9.9238e-01  dw_max:1.0062e+00 lr:1.0000e-02
2023-04-02 03:39:53,706 ADAM: Layer 2 -> dw_min:9.8981e-01  dw_max:1.0100e+00 lr:1.0000e-02
2023-04-02 03:39:53,706 ADAM: Layer 3 -> dw_min:9.9583e-01  dw_max:1.0047e+00 lr:1.0000e-02
2023-04-02 03:39:53,775 			Learning rate: weights:   1.000e-02    
2023-04-02 03:39:53,775 			Last test performance: 68.34%
2023-04-02 03:39:53,775 ----------------
2023-04-02 03:40:07,990   19  =>  53   		Training 486 pattern with 64.38% 	Forward time: 	13.96 sec
2023-04-02 03:40:07,990 			Loss:    7.813e-01    			Backward time: 	 0.25 sec 
2023-04-02 03:40:07,990 ADAM: Layer 0 -> dw_min:9.9697e-01  dw_max:1.0034e+00 lr:1.0000e-02
2023-04-02 03:40:07,990 ADAM: Layer 1 -> dw_min:9.9236e-01  dw_max:1.0061e+00 lr:1.0000e-02
2023-04-02 03:40:07,990 ADAM: Layer 2 -> dw_min:9.8929e-01  dw_max:1.0109e+00 lr:1.0000e-02
2023-04-02 03:40:07,990 ADAM: Layer 3 -> dw_min:9.9614e-01  dw_max:1.0042e+00 lr:1.0000e-02
2023-04-02 03:40:08,091 			Learning rate: weights:   1.000e-02    
2023-04-02 03:40:08,092 			Last test performance: 68.34%
2023-04-02 03:40:08,092 ----------------
2023-04-02 03:40:22,221   19  =>  54   		Training 486 pattern with 67.08% 	Forward time: 	13.87 sec
2023-04-02 03:40:22,221 			Loss:    8.003e-01    			Backward time: 	 0.25 sec 
2023-04-02 03:40:22,222 ADAM: Layer 0 -> dw_min:9.9656e-01  dw_max:1.0034e+00 lr:1.0000e-02
2023-04-02 03:40:22,222 ADAM: Layer 1 -> dw_min:9.9222e-01  dw_max:1.0063e+00 lr:1.0000e-02
2023-04-02 03:40:22,222 ADAM: Layer 2 -> dw_min:9.8945e-01  dw_max:1.0100e+00 lr:1.0000e-02
2023-04-02 03:40:22,222 ADAM: Layer 3 -> dw_min:9.9581e-01  dw_max:1.0047e+00 lr:1.0000e-02
2023-04-02 03:40:22,259 			Learning rate: weights:   1.000e-02    
2023-04-02 03:40:22,259 			Last test performance: 68.34%
2023-04-02 03:40:22,259 ----------------
2023-04-02 03:40:36,673   19  =>  55   		Training 486 pattern with 69.38% 	Forward time: 	14.16 sec
2023-04-02 03:40:36,673 			Loss:    7.400e-01    			Backward time: 	 0.25 sec 
2023-04-02 03:40:36,673 ADAM: Layer 0 -> dw_min:9.9632e-01  dw_max:1.0031e+00 lr:1.0000e-02
2023-04-02 03:40:36,673 ADAM: Layer 1 -> dw_min:9.9264e-01  dw_max:1.0060e+00 lr:1.0000e-02
2023-04-02 03:40:36,673 ADAM: Layer 2 -> dw_min:9.9061e-01  dw_max:1.0105e+00 lr:1.0000e-02
2023-04-02 03:40:36,674 ADAM: Layer 3 -> dw_min:9.9602e-01  dw_max:1.0048e+00 lr:1.0000e-02
2023-04-02 03:40:36,738 			Learning rate: weights:   1.000e-02    
2023-04-02 03:40:36,738 			Last test performance: 68.34%
2023-04-02 03:40:36,738 ----------------
2023-04-02 03:40:51,023   19  =>  56   		Training 486 pattern with 65.62% 	Forward time: 	14.03 sec
2023-04-02 03:40:51,023 			Loss:    8.137e-01    			Backward time: 	 0.25 sec 
2023-04-02 03:40:51,024 ADAM: Layer 0 -> dw_min:9.9676e-01  dw_max:1.0035e+00 lr:1.0000e-02
2023-04-02 03:40:51,024 ADAM: Layer 1 -> dw_min:9.9257e-01  dw_max:1.0050e+00 lr:1.0000e-02
2023-04-02 03:40:51,024 ADAM: Layer 2 -> dw_min:9.8765e-01  dw_max:1.0102e+00 lr:1.0000e-02
2023-04-02 03:40:51,024 ADAM: Layer 3 -> dw_min:9.9639e-01  dw_max:1.0048e+00 lr:1.0000e-02
2023-04-02 03:40:51,044 			Learning rate: weights:   1.000e-02    
2023-04-02 03:40:51,044 			Last test performance: 68.34%
2023-04-02 03:40:51,044 ----------------
2023-04-02 03:41:05,398   19  =>  57   		Training 486 pattern with 72.08% 	Forward time: 	14.10 sec
2023-04-02 03:41:05,398 			Loss:    6.926e-01    			Backward time: 	 0.25 sec 
2023-04-02 03:41:05,399 ADAM: Layer 0 -> dw_min:9.9700e-01  dw_max:1.0024e+00 lr:1.0000e-02
2023-04-02 03:41:05,399 ADAM: Layer 1 -> dw_min:9.9379e-01  dw_max:1.0054e+00 lr:1.0000e-02
2023-04-02 03:41:05,399 ADAM: Layer 2 -> dw_min:9.8824e-01  dw_max:1.0113e+00 lr:1.0000e-02
2023-04-02 03:41:05,399 ADAM: Layer 3 -> dw_min:9.9643e-01  dw_max:1.0042e+00 lr:1.0000e-02
2023-04-02 03:41:05,458 			Learning rate: weights:   1.000e-02    
2023-04-02 03:41:05,458 			Last test performance: 68.34%
2023-04-02 03:41:05,458 ----------------
2023-04-02 03:41:19,940   19  =>  58   		Training 486 pattern with 71.67% 	Forward time: 	14.22 sec
2023-04-02 03:41:19,940 			Loss:    6.910e-01    			Backward time: 	 0.25 sec 
2023-04-02 03:41:19,941 ADAM: Layer 0 -> dw_min:9.9689e-01  dw_max:1.0028e+00 lr:1.0000e-02
2023-04-02 03:41:19,941 ADAM: Layer 1 -> dw_min:9.9361e-01  dw_max:1.0052e+00 lr:1.0000e-02
2023-04-02 03:41:19,941 ADAM: Layer 2 -> dw_min:9.8943e-01  dw_max:1.0101e+00 lr:1.0000e-02
2023-04-02 03:41:19,941 ADAM: Layer 3 -> dw_min:9.9681e-01  dw_max:1.0037e+00 lr:1.0000e-02
2023-04-02 03:41:19,961 			Learning rate: weights:   1.000e-02    
2023-04-02 03:41:19,961 			Last test performance: 68.34%
2023-04-02 03:41:19,961 ----------------
2023-04-02 03:41:34,304   19  =>  59   		Training 486 pattern with 68.12% 	Forward time: 	14.09 sec
2023-04-02 03:41:34,304 			Loss:    7.786e-01    			Backward time: 	 0.25 sec 
2023-04-02 03:41:34,304 ADAM: Layer 0 -> dw_min:9.9690e-01  dw_max:1.0030e+00 lr:1.0000e-02
2023-04-02 03:41:34,304 ADAM: Layer 1 -> dw_min:9.9388e-01  dw_max:1.0057e+00 lr:1.0000e-02
2023-04-02 03:41:34,304 ADAM: Layer 2 -> dw_min:9.8883e-01  dw_max:1.0105e+00 lr:1.0000e-02
2023-04-02 03:41:34,305 ADAM: Layer 3 -> dw_min:9.9684e-01  dw_max:1.0040e+00 lr:1.0000e-02
2023-04-02 03:41:34,324 			Learning rate: weights:   1.000e-02    
2023-04-02 03:41:34,324 			Last test performance: 68.34%
2023-04-02 03:41:34,324 ----------------
2023-04-02 03:41:48,743   19  =>  60   		Training 486 pattern with 69.17% 	Forward time: 	14.16 sec
2023-04-02 03:41:48,743 			Loss:    7.069e-01    			Backward time: 	 0.25 sec 
2023-04-02 03:41:48,743 ADAM: Layer 0 -> dw_min:9.9616e-01  dw_max:1.0036e+00 lr:1.0000e-02
2023-04-02 03:41:48,743 ADAM: Layer 1 -> dw_min:9.9396e-01  dw_max:1.0062e+00 lr:1.0000e-02
2023-04-02 03:41:48,743 ADAM: Layer 2 -> dw_min:9.8932e-01  dw_max:1.0110e+00 lr:1.0000e-02
2023-04-02 03:41:48,744 ADAM: Layer 3 -> dw_min:9.9647e-01  dw_max:1.0043e+00 lr:1.0000e-02
2023-04-02 03:41:48,854 			Learning rate: weights:   1.000e-02    
2023-04-02 03:41:48,854 			Last test performance: 68.34%
2023-04-02 03:41:48,854 ----------------
2023-04-02 03:42:03,811   19  =>  61   		Training 486 pattern with 70.83% 	Forward time: 	14.70 sec
2023-04-02 03:42:03,812 			Loss:    7.406e-01    			Backward time: 	 0.25 sec 
2023-04-02 03:42:03,812 ADAM: Layer 0 -> dw_min:9.9598e-01  dw_max:1.0032e+00 lr:1.0000e-02
2023-04-02 03:42:03,812 ADAM: Layer 1 -> dw_min:9.9347e-01  dw_max:1.0055e+00 lr:1.0000e-02
2023-04-02 03:42:03,812 ADAM: Layer 2 -> dw_min:9.8946e-01  dw_max:1.0102e+00 lr:1.0000e-02
2023-04-02 03:42:03,812 ADAM: Layer 3 -> dw_min:9.9697e-01  dw_max:1.0042e+00 lr:1.0000e-02
2023-04-02 03:42:03,933 			Learning rate: weights:   1.000e-02    
2023-04-02 03:42:03,934 			Last test performance: 68.34%
2023-04-02 03:42:03,934 ----------------
2023-04-02 03:42:18,224   19  =>  62   		Training 486 pattern with 69.38% 	Forward time: 	14.03 sec
2023-04-02 03:42:18,224 			Loss:    7.215e-01    			Backward time: 	 0.25 sec 
2023-04-02 03:42:18,225 ADAM: Layer 0 -> dw_min:9.9621e-01  dw_max:1.0032e+00 lr:1.0000e-02
2023-04-02 03:42:18,225 ADAM: Layer 1 -> dw_min:9.9364e-01  dw_max:1.0052e+00 lr:1.0000e-02
2023-04-02 03:42:18,225 ADAM: Layer 2 -> dw_min:9.8443e-01  dw_max:1.0092e+00 lr:1.0000e-02
2023-04-02 03:42:18,225 ADAM: Layer 3 -> dw_min:9.9657e-01  dw_max:1.0044e+00 lr:1.0000e-02
2023-04-02 03:42:18,245 			Learning rate: weights:   1.000e-02    
2023-04-02 03:42:18,245 			Last test performance: 68.34%
2023-04-02 03:42:18,245 ----------------
2023-04-02 03:42:32,453   19  =>  63   		Training 486 pattern with 65.62% 	Forward time: 	13.95 sec
2023-04-02 03:42:32,454 			Loss:    7.637e-01    			Backward time: 	 0.25 sec 
2023-04-02 03:42:32,454 ADAM: Layer 0 -> dw_min:9.9709e-01  dw_max:1.0030e+00 lr:1.0000e-02
2023-04-02 03:42:32,454 ADAM: Layer 1 -> dw_min:9.9397e-01  dw_max:1.0064e+00 lr:1.0000e-02
2023-04-02 03:42:32,454 ADAM: Layer 2 -> dw_min:9.8614e-01  dw_max:1.0106e+00 lr:1.0000e-02
2023-04-02 03:42:32,454 ADAM: Layer 3 -> dw_min:9.9646e-01  dw_max:1.0042e+00 lr:1.0000e-02
2023-04-02 03:42:32,539 			Learning rate: weights:   1.000e-02    
2023-04-02 03:42:32,540 			Last test performance: 68.34%
2023-04-02 03:42:32,540 ----------------
2023-04-02 03:42:47,103   19  =>  64   		Training 486 pattern with 65.21% 	Forward time: 	14.31 sec
2023-04-02 03:42:47,103 			Loss:    8.298e-01    			Backward time: 	 0.25 sec 
2023-04-02 03:42:47,103 ADAM: Layer 0 -> dw_min:9.9636e-01  dw_max:1.0034e+00 lr:1.0000e-02
2023-04-02 03:42:47,103 ADAM: Layer 1 -> dw_min:9.9363e-01  dw_max:1.0052e+00 lr:1.0000e-02
2023-04-02 03:42:47,103 ADAM: Layer 2 -> dw_min:9.8726e-01  dw_max:1.0105e+00 lr:1.0000e-02
2023-04-02 03:42:47,103 ADAM: Layer 3 -> dw_min:9.9638e-01  dw_max:1.0042e+00 lr:1.0000e-02
2023-04-02 03:42:47,181 			Learning rate: weights:   1.000e-02    
2023-04-02 03:42:47,181 			Last test performance: 68.34%
2023-04-02 03:42:47,181 ----------------
2023-04-02 03:43:01,256   19  =>  65   		Training 486 pattern with 72.08% 	Forward time: 	13.82 sec
2023-04-02 03:43:01,256 			Loss:    7.058e-01    			Backward time: 	 0.25 sec 
2023-04-02 03:43:01,257 ADAM: Layer 0 -> dw_min:9.9664e-01  dw_max:1.0033e+00 lr:1.0000e-02
2023-04-02 03:43:01,257 ADAM: Layer 1 -> dw_min:9.9327e-01  dw_max:1.0051e+00 lr:1.0000e-02
2023-04-02 03:43:01,257 ADAM: Layer 2 -> dw_min:9.8882e-01  dw_max:1.0099e+00 lr:1.0000e-02
2023-04-02 03:43:01,257 ADAM: Layer 3 -> dw_min:9.9650e-01  dw_max:1.0040e+00 lr:1.0000e-02
2023-04-02 03:43:01,276 			Learning rate: weights:   1.000e-02    
2023-04-02 03:43:01,276 			Last test performance: 68.34%
2023-04-02 03:43:01,276 ----------------
2023-04-02 03:43:15,290   19  =>  66   		Training 486 pattern with 69.38% 	Forward time: 	13.76 sec
2023-04-02 03:43:15,290 			Loss:    7.434e-01    			Backward time: 	 0.25 sec 
2023-04-02 03:43:15,290 ADAM: Layer 0 -> dw_min:9.9651e-01  dw_max:1.0026e+00 lr:1.0000e-02
2023-04-02 03:43:15,290 ADAM: Layer 1 -> dw_min:9.9448e-01  dw_max:1.0056e+00 lr:1.0000e-02
2023-04-02 03:43:15,290 ADAM: Layer 2 -> dw_min:9.8838e-01  dw_max:1.0100e+00 lr:1.0000e-02
2023-04-02 03:43:15,290 ADAM: Layer 3 -> dw_min:9.9585e-01  dw_max:1.0035e+00 lr:1.0000e-02
2023-04-02 03:43:15,402 			Learning rate: weights:   1.000e-02    
2023-04-02 03:43:15,402 			Last test performance: 68.34%
2023-04-02 03:43:15,402 ----------------
2023-04-02 03:43:29,670   19  =>  67   		Training 486 pattern with 68.12% 	Forward time: 	14.01 sec
2023-04-02 03:43:29,670 			Loss:    7.292e-01    			Backward time: 	 0.25 sec 
2023-04-02 03:43:29,671 ADAM: Layer 0 -> dw_min:9.9629e-01  dw_max:1.0028e+00 lr:1.0000e-02
2023-04-02 03:43:29,671 ADAM: Layer 1 -> dw_min:9.9370e-01  dw_max:1.0055e+00 lr:1.0000e-02
2023-04-02 03:43:29,671 ADAM: Layer 2 -> dw_min:9.8916e-01  dw_max:1.0138e+00 lr:1.0000e-02
2023-04-02 03:43:29,671 ADAM: Layer 3 -> dw_min:9.9570e-01  dw_max:1.0042e+00 lr:1.0000e-02
2023-04-02 03:43:29,781 			Learning rate: weights:   1.000e-02    
2023-04-02 03:43:29,781 			Last test performance: 68.34%
2023-04-02 03:43:29,781 ----------------
2023-04-02 03:43:44,896   19  =>  68   		Training 486 pattern with 63.54% 	Forward time: 	14.86 sec
2023-04-02 03:43:44,896 			Loss:    8.287e-01    			Backward time: 	 0.25 sec 
2023-04-02 03:43:44,896 ADAM: Layer 0 -> dw_min:9.9674e-01  dw_max:1.0031e+00 lr:1.0000e-02
2023-04-02 03:43:44,896 ADAM: Layer 1 -> dw_min:9.9373e-01  dw_max:1.0065e+00 lr:1.0000e-02
2023-04-02 03:43:44,896 ADAM: Layer 2 -> dw_min:9.8867e-01  dw_max:1.0158e+00 lr:1.0000e-02
2023-04-02 03:43:44,896 ADAM: Layer 3 -> dw_min:9.9603e-01  dw_max:1.0041e+00 lr:1.0000e-02
2023-04-02 03:43:44,944 			Learning rate: weights:   1.000e-02    
2023-04-02 03:43:44,944 			Last test performance: 68.34%
2023-04-02 03:43:44,944 ----------------
2023-04-02 03:43:59,208   19  =>  69   		Training 486 pattern with 70.62% 	Forward time: 	14.01 sec
2023-04-02 03:43:59,208 			Loss:    7.119e-01    			Backward time: 	 0.25 sec 
2023-04-02 03:43:59,208 ADAM: Layer 0 -> dw_min:9.9696e-01  dw_max:1.0031e+00 lr:1.0000e-02
2023-04-02 03:43:59,208 ADAM: Layer 1 -> dw_min:9.9355e-01  dw_max:1.0077e+00 lr:1.0000e-02
2023-04-02 03:43:59,208 ADAM: Layer 2 -> dw_min:9.8776e-01  dw_max:1.0143e+00 lr:1.0000e-02
2023-04-02 03:43:59,208 ADAM: Layer 3 -> dw_min:9.9695e-01  dw_max:1.0050e+00 lr:1.0000e-02
2023-04-02 03:43:59,227 			Learning rate: weights:   1.000e-02    
2023-04-02 03:43:59,227 			Last test performance: 68.34%
2023-04-02 03:43:59,227 ----------------
2023-04-02 03:44:14,176   19  =>  70   		Training 486 pattern with 65.42% 	Forward time: 	14.69 sec
2023-04-02 03:44:14,176 			Loss:    8.203e-01    			Backward time: 	 0.25 sec 
2023-04-02 03:44:14,176 ADAM: Layer 0 -> dw_min:9.9608e-01  dw_max:1.0031e+00 lr:1.0000e-02
2023-04-02 03:44:14,176 ADAM: Layer 1 -> dw_min:9.9206e-01  dw_max:1.0073e+00 lr:1.0000e-02
2023-04-02 03:44:14,176 ADAM: Layer 2 -> dw_min:9.8905e-01  dw_max:1.0134e+00 lr:1.0000e-02
2023-04-02 03:44:14,176 ADAM: Layer 3 -> dw_min:9.9694e-01  dw_max:1.0055e+00 lr:1.0000e-02
2023-04-02 03:44:14,221 			Learning rate: weights:   1.000e-02    
2023-04-02 03:44:14,221 			Last test performance: 68.34%
2023-04-02 03:44:14,221 ----------------
2023-04-02 03:44:28,699   19  =>  71   		Training 486 pattern with 69.79% 	Forward time: 	14.22 sec
2023-04-02 03:44:28,699 			Loss:    7.561e-01    			Backward time: 	 0.25 sec 
2023-04-02 03:44:28,700 ADAM: Layer 0 -> dw_min:9.9644e-01  dw_max:1.0028e+00 lr:1.0000e-02
2023-04-02 03:44:28,700 ADAM: Layer 1 -> dw_min:9.9081e-01  dw_max:1.0057e+00 lr:1.0000e-02
2023-04-02 03:44:28,700 ADAM: Layer 2 -> dw_min:9.9000e-01  dw_max:1.0118e+00 lr:1.0000e-02
2023-04-02 03:44:28,700 ADAM: Layer 3 -> dw_min:9.9614e-01  dw_max:1.0052e+00 lr:1.0000e-02
2023-04-02 03:44:28,736 			Learning rate: weights:   1.000e-02    
2023-04-02 03:44:28,737 			Last test performance: 68.34%
2023-04-02 03:44:28,737 ----------------
2023-04-02 03:44:42,679   19  =>  72   		Training 486 pattern with 67.08% 	Forward time: 	13.69 sec
2023-04-02 03:44:42,679 			Loss:    7.752e-01    			Backward time: 	 0.25 sec 
2023-04-02 03:44:42,679 ADAM: Layer 0 -> dw_min:9.9586e-01  dw_max:1.0033e+00 lr:1.0000e-02
2023-04-02 03:44:42,680 ADAM: Layer 1 -> dw_min:9.9166e-01  dw_max:1.0061e+00 lr:1.0000e-02
2023-04-02 03:44:42,680 ADAM: Layer 2 -> dw_min:9.8826e-01  dw_max:1.0106e+00 lr:1.0000e-02
2023-04-02 03:44:42,680 ADAM: Layer 3 -> dw_min:9.9584e-01  dw_max:1.0049e+00 lr:1.0000e-02
2023-04-02 03:44:42,723 			Learning rate: weights:   1.000e-02    
2023-04-02 03:44:42,723 			Last test performance: 68.34%
2023-04-02 03:44:42,723 ----------------
2023-04-02 03:44:57,151   19  =>  73   		Training 486 pattern with 66.46% 	Forward time: 	14.17 sec
2023-04-02 03:44:57,151 			Loss:    8.173e-01    			Backward time: 	 0.25 sec 
2023-04-02 03:44:57,151 ADAM: Layer 0 -> dw_min:9.9599e-01  dw_max:1.0032e+00 lr:1.0000e-02
2023-04-02 03:44:57,151 ADAM: Layer 1 -> dw_min:9.9210e-01  dw_max:1.0064e+00 lr:1.0000e-02
2023-04-02 03:44:57,151 ADAM: Layer 2 -> dw_min:9.8776e-01  dw_max:1.0095e+00 lr:1.0000e-02
2023-04-02 03:44:57,151 ADAM: Layer 3 -> dw_min:9.9623e-01  dw_max:1.0043e+00 lr:1.0000e-02
2023-04-02 03:44:57,256 			Learning rate: weights:   1.000e-02    
2023-04-02 03:44:57,256 			Last test performance: 68.34%
2023-04-02 03:44:57,256 ----------------
2023-04-02 03:45:11,488   19  =>  74   		Training 486 pattern with 68.75% 	Forward time: 	13.97 sec
2023-04-02 03:45:11,488 			Loss:    7.455e-01    			Backward time: 	 0.25 sec 
2023-04-02 03:45:11,488 ADAM: Layer 0 -> dw_min:9.9610e-01  dw_max:1.0036e+00 lr:1.0000e-02
2023-04-02 03:45:11,489 ADAM: Layer 1 -> dw_min:9.9316e-01  dw_max:1.0067e+00 lr:1.0000e-02
2023-04-02 03:45:11,489 ADAM: Layer 2 -> dw_min:9.8718e-01  dw_max:1.0097e+00 lr:1.0000e-02
2023-04-02 03:45:11,489 ADAM: Layer 3 -> dw_min:9.9623e-01  dw_max:1.0048e+00 lr:1.0000e-02
2023-04-02 03:45:11,509 			Learning rate: weights:   1.000e-02    
2023-04-02 03:45:11,509 			Last test performance: 68.34%
2023-04-02 03:45:11,509 ----------------
2023-04-02 03:45:25,889   19  =>  75   		Training 486 pattern with 64.79% 	Forward time: 	14.12 sec
2023-04-02 03:45:25,889 			Loss:    8.000e-01    			Backward time: 	 0.25 sec 
2023-04-02 03:45:25,890 ADAM: Layer 0 -> dw_min:9.9645e-01  dw_max:1.0026e+00 lr:1.0000e-02
2023-04-02 03:45:25,890 ADAM: Layer 1 -> dw_min:9.9268e-01  dw_max:1.0062e+00 lr:1.0000e-02
2023-04-02 03:45:25,890 ADAM: Layer 2 -> dw_min:9.8800e-01  dw_max:1.0091e+00 lr:1.0000e-02
2023-04-02 03:45:25,890 ADAM: Layer 3 -> dw_min:9.9632e-01  dw_max:1.0044e+00 lr:1.0000e-02
2023-04-02 03:45:25,930 			Learning rate: weights:   1.000e-02    
2023-04-02 03:45:25,930 			Last test performance: 68.34%
2023-04-02 03:45:25,930 ----------------
2023-04-02 03:45:40,208   19  =>  76   		Training 486 pattern with 67.29% 	Forward time: 	14.02 sec
2023-04-02 03:45:40,208 			Loss:    7.545e-01    			Backward time: 	 0.25 sec 
2023-04-02 03:45:40,208 ADAM: Layer 0 -> dw_min:9.9681e-01  dw_max:1.0025e+00 lr:1.0000e-02
2023-04-02 03:45:40,208 ADAM: Layer 1 -> dw_min:9.9260e-01  dw_max:1.0067e+00 lr:1.0000e-02
2023-04-02 03:45:40,209 ADAM: Layer 2 -> dw_min:9.8646e-01  dw_max:1.0088e+00 lr:1.0000e-02
2023-04-02 03:45:40,209 ADAM: Layer 3 -> dw_min:9.9642e-01  dw_max:1.0045e+00 lr:1.0000e-02
2023-04-02 03:45:40,278 			Learning rate: weights:   1.000e-02    
2023-04-02 03:45:40,278 			Last test performance: 68.34%
2023-04-02 03:45:40,278 ----------------
2023-04-02 03:45:54,842   19  =>  77   		Training 486 pattern with 70.21% 	Forward time: 	14.31 sec
2023-04-02 03:45:54,842 			Loss:    7.393e-01    			Backward time: 	 0.25 sec 
2023-04-02 03:45:54,843 ADAM: Layer 0 -> dw_min:9.9587e-01  dw_max:1.0028e+00 lr:1.0000e-02
2023-04-02 03:45:54,843 ADAM: Layer 1 -> dw_min:9.9238e-01  dw_max:1.0072e+00 lr:1.0000e-02
2023-04-02 03:45:54,843 ADAM: Layer 2 -> dw_min:9.8778e-01  dw_max:1.0085e+00 lr:1.0000e-02
2023-04-02 03:45:54,843 ADAM: Layer 3 -> dw_min:9.9565e-01  dw_max:1.0039e+00 lr:1.0000e-02
2023-04-02 03:45:54,862 			Learning rate: weights:   1.000e-02    
2023-04-02 03:45:54,862 			Last test performance: 68.34%
2023-04-02 03:45:54,862 ----------------
2023-04-02 03:46:09,834   19  =>  78   		Training 486 pattern with 65.00% 	Forward time: 	14.71 sec
2023-04-02 03:46:09,834 			Loss:    8.056e-01    			Backward time: 	 0.25 sec 
2023-04-02 03:46:09,835 ADAM: Layer 0 -> dw_min:9.9569e-01  dw_max:1.0033e+00 lr:1.0000e-02
2023-04-02 03:46:09,835 ADAM: Layer 1 -> dw_min:9.9264e-01  dw_max:1.0065e+00 lr:1.0000e-02
2023-04-02 03:46:09,835 ADAM: Layer 2 -> dw_min:9.8702e-01  dw_max:1.0108e+00 lr:1.0000e-02
2023-04-02 03:46:09,835 ADAM: Layer 3 -> dw_min:9.9552e-01  dw_max:1.0045e+00 lr:1.0000e-02
2023-04-02 03:46:09,922 			Learning rate: weights:   1.000e-02    
2023-04-02 03:46:09,922 			Last test performance: 68.34%
2023-04-02 03:46:09,922 ----------------
2023-04-02 03:46:24,381   19  =>  79   		Training 486 pattern with 68.12% 	Forward time: 	14.20 sec
2023-04-02 03:46:24,381 			Loss:    7.724e-01    			Backward time: 	 0.25 sec 
2023-04-02 03:46:24,381 ADAM: Layer 0 -> dw_min:9.9626e-01  dw_max:1.0037e+00 lr:1.0000e-02
2023-04-02 03:46:24,382 ADAM: Layer 1 -> dw_min:9.9193e-01  dw_max:1.0072e+00 lr:1.0000e-02
2023-04-02 03:46:24,382 ADAM: Layer 2 -> dw_min:9.8765e-01  dw_max:1.0101e+00 lr:1.0000e-02
2023-04-02 03:46:24,382 ADAM: Layer 3 -> dw_min:9.9539e-01  dw_max:1.0049e+00 lr:1.0000e-02
2023-04-02 03:46:24,567 			Learning rate: weights:   1.000e-02    
2023-04-02 03:46:24,567 			Last test performance: 68.34%
2023-04-02 03:46:24,567 ----------------
2023-04-02 03:46:38,677   19  =>  80   		Training 486 pattern with 68.54% 	Forward time: 	13.85 sec
2023-04-02 03:46:38,677 			Loss:    7.545e-01    			Backward time: 	 0.25 sec 
2023-04-02 03:46:38,678 ADAM: Layer 0 -> dw_min:9.9640e-01  dw_max:1.0038e+00 lr:1.0000e-02
2023-04-02 03:46:38,678 ADAM: Layer 1 -> dw_min:9.9128e-01  dw_max:1.0071e+00 lr:1.0000e-02
2023-04-02 03:46:38,678 ADAM: Layer 2 -> dw_min:9.8680e-01  dw_max:1.0111e+00 lr:1.0000e-02
2023-04-02 03:46:38,678 ADAM: Layer 3 -> dw_min:9.9627e-01  dw_max:1.0055e+00 lr:1.0000e-02
2023-04-02 03:46:38,719 			Learning rate: weights:   1.000e-02    
2023-04-02 03:46:38,719 			Last test performance: 68.34%
2023-04-02 03:46:38,719 ----------------
2023-04-02 03:46:53,119   19  =>  81   		Training 486 pattern with 67.08% 	Forward time: 	14.14 sec
2023-04-02 03:46:53,119 			Loss:    7.588e-01    			Backward time: 	 0.25 sec 
2023-04-02 03:46:53,120 ADAM: Layer 0 -> dw_min:9.9448e-01  dw_max:1.0032e+00 lr:1.0000e-02
2023-04-02 03:46:53,120 ADAM: Layer 1 -> dw_min:9.9044e-01  dw_max:1.0077e+00 lr:1.0000e-02
2023-04-02 03:46:53,120 ADAM: Layer 2 -> dw_min:9.8761e-01  dw_max:1.0121e+00 lr:1.0000e-02
2023-04-02 03:46:53,120 ADAM: Layer 3 -> dw_min:9.9621e-01  dw_max:1.0048e+00 lr:1.0000e-02
2023-04-02 03:46:53,162 			Learning rate: weights:   1.000e-02    
2023-04-02 03:46:53,162 			Last test performance: 68.34%
2023-04-02 03:46:53,163 ----------------
2023-04-02 03:47:07,427   19  =>  82   		Training 486 pattern with 72.29% 	Forward time: 	14.01 sec
2023-04-02 03:47:07,427 			Loss:    7.028e-01    			Backward time: 	 0.25 sec 
2023-04-02 03:47:07,427 ADAM: Layer 0 -> dw_min:9.9492e-01  dw_max:1.0028e+00 lr:1.0000e-02
2023-04-02 03:47:07,427 ADAM: Layer 1 -> dw_min:9.9190e-01  dw_max:1.0079e+00 lr:1.0000e-02
2023-04-02 03:47:07,427 ADAM: Layer 2 -> dw_min:9.8863e-01  dw_max:1.0110e+00 lr:1.0000e-02
2023-04-02 03:47:07,427 ADAM: Layer 3 -> dw_min:9.9622e-01  dw_max:1.0047e+00 lr:1.0000e-02
2023-04-02 03:47:07,446 			Learning rate: weights:   1.000e-02    
2023-04-02 03:47:07,446 			Last test performance: 68.34%
2023-04-02 03:47:07,446 ----------------
2023-04-02 03:47:21,280   19  =>  83   		Training 486 pattern with 68.75% 	Forward time: 	13.58 sec
2023-04-02 03:47:21,280 			Loss:    7.315e-01    			Backward time: 	 0.25 sec 
2023-04-02 03:47:21,280 ADAM: Layer 0 -> dw_min:9.9435e-01  dw_max:1.0034e+00 lr:1.0000e-02
2023-04-02 03:47:21,280 ADAM: Layer 1 -> dw_min:9.9206e-01  dw_max:1.0068e+00 lr:1.0000e-02
2023-04-02 03:47:21,280 ADAM: Layer 2 -> dw_min:9.9008e-01  dw_max:1.0108e+00 lr:1.0000e-02
2023-04-02 03:47:21,281 ADAM: Layer 3 -> dw_min:9.9546e-01  dw_max:1.0048e+00 lr:1.0000e-02
2023-04-02 03:47:21,374 			Learning rate: weights:   1.000e-02    
2023-04-02 03:47:21,374 			Last test performance: 68.34%
2023-04-02 03:47:21,374 ----------------
2023-04-02 03:47:35,923   19  =>  84   		Training 486 pattern with 69.38% 	Forward time: 	14.29 sec
2023-04-02 03:47:35,923 			Loss:    6.927e-01    			Backward time: 	 0.25 sec 
2023-04-02 03:47:35,924 ADAM: Layer 0 -> dw_min:9.9429e-01  dw_max:1.0041e+00 lr:1.0000e-02
2023-04-02 03:47:35,924 ADAM: Layer 1 -> dw_min:9.9258e-01  dw_max:1.0065e+00 lr:1.0000e-02
2023-04-02 03:47:35,924 ADAM: Layer 2 -> dw_min:9.8924e-01  dw_max:1.0101e+00 lr:1.0000e-02
2023-04-02 03:47:35,924 ADAM: Layer 3 -> dw_min:9.9645e-01  dw_max:1.0038e+00 lr:1.0000e-02
2023-04-02 03:47:36,101 			Learning rate: weights:   1.000e-02    
2023-04-02 03:47:36,101 			Last test performance: 68.34%
2023-04-02 03:47:36,101 ----------------
2023-04-02 03:47:50,456   19  =>  85   		Training 486 pattern with 69.17% 	Forward time: 	14.10 sec
2023-04-02 03:47:50,456 			Loss:    7.517e-01    			Backward time: 	 0.25 sec 
2023-04-02 03:47:50,456 ADAM: Layer 0 -> dw_min:9.9514e-01  dw_max:1.0041e+00 lr:1.0000e-02
2023-04-02 03:47:50,457 ADAM: Layer 1 -> dw_min:9.9278e-01  dw_max:1.0073e+00 lr:1.0000e-02
2023-04-02 03:47:50,457 ADAM: Layer 2 -> dw_min:9.8998e-01  dw_max:1.0108e+00 lr:1.0000e-02
2023-04-02 03:47:50,457 ADAM: Layer 3 -> dw_min:9.9599e-01  dw_max:1.0041e+00 lr:1.0000e-02
2023-04-02 03:47:51,208 			Learning rate: weights:   1.000e-02    
2023-04-02 03:47:51,208 			Last test performance: 68.34%
2023-04-02 03:47:51,208 ----------------
2023-04-02 03:48:05,489   19  =>  86   		Training 486 pattern with 67.29% 	Forward time: 	14.02 sec
2023-04-02 03:48:05,489 			Loss:    7.546e-01    			Backward time: 	 0.25 sec 
2023-04-02 03:48:05,489 ADAM: Layer 0 -> dw_min:9.9556e-01  dw_max:1.0034e+00 lr:1.0000e-02
2023-04-02 03:48:05,489 ADAM: Layer 1 -> dw_min:9.9311e-01  dw_max:1.0077e+00 lr:1.0000e-02
2023-04-02 03:48:05,489 ADAM: Layer 2 -> dw_min:9.8982e-01  dw_max:1.0101e+00 lr:1.0000e-02
2023-04-02 03:48:05,489 ADAM: Layer 3 -> dw_min:9.9631e-01  dw_max:1.0035e+00 lr:1.0000e-02
2023-04-02 03:48:05,518 			Learning rate: weights:   1.000e-02    
2023-04-02 03:48:05,518 			Last test performance: 68.34%
2023-04-02 03:48:05,518 ----------------
2023-04-02 03:48:19,715   19  =>  87   		Training 486 pattern with 67.50% 	Forward time: 	13.94 sec
2023-04-02 03:48:19,716 			Loss:    7.691e-01    			Backward time: 	 0.25 sec 
2023-04-02 03:48:19,716 ADAM: Layer 0 -> dw_min:9.9610e-01  dw_max:1.0031e+00 lr:1.0000e-02
2023-04-02 03:48:19,716 ADAM: Layer 1 -> dw_min:9.9309e-01  dw_max:1.0073e+00 lr:1.0000e-02
2023-04-02 03:48:19,716 ADAM: Layer 2 -> dw_min:9.9001e-01  dw_max:1.0145e+00 lr:1.0000e-02
2023-04-02 03:48:19,716 ADAM: Layer 3 -> dw_min:9.9641e-01  dw_max:1.0040e+00 lr:1.0000e-02
2023-04-02 03:48:19,829 			Learning rate: weights:   1.000e-02    
2023-04-02 03:48:19,829 			Last test performance: 68.34%
2023-04-02 03:48:19,829 ----------------
2023-04-02 03:48:34,247   19  =>  88   		Training 486 pattern with 65.00% 	Forward time: 	14.16 sec
2023-04-02 03:48:34,247 			Loss:    7.949e-01    			Backward time: 	 0.25 sec 
2023-04-02 03:48:34,247 ADAM: Layer 0 -> dw_min:9.9638e-01  dw_max:1.0034e+00 lr:1.0000e-02
2023-04-02 03:48:34,248 ADAM: Layer 1 -> dw_min:9.9294e-01  dw_max:1.0076e+00 lr:1.0000e-02
2023-04-02 03:48:34,248 ADAM: Layer 2 -> dw_min:9.8925e-01  dw_max:1.0132e+00 lr:1.0000e-02
2023-04-02 03:48:34,248 ADAM: Layer 3 -> dw_min:9.9627e-01  dw_max:1.0041e+00 lr:1.0000e-02
2023-04-02 03:48:34,340 			Learning rate: weights:   1.000e-02    
2023-04-02 03:48:34,341 			Last test performance: 68.34%
2023-04-02 03:48:34,341 ----------------
2023-04-02 03:48:48,664   19  =>  89   		Training 486 pattern with 65.83% 	Forward time: 	14.07 sec
2023-04-02 03:48:48,664 			Loss:    8.095e-01    			Backward time: 	 0.25 sec 
2023-04-02 03:48:48,664 ADAM: Layer 0 -> dw_min:9.9489e-01  dw_max:1.0032e+00 lr:1.0000e-02
2023-04-02 03:48:48,664 ADAM: Layer 1 -> dw_min:9.9366e-01  dw_max:1.0071e+00 lr:1.0000e-02
2023-04-02 03:48:48,665 ADAM: Layer 2 -> dw_min:9.8879e-01  dw_max:1.0118e+00 lr:1.0000e-02
2023-04-02 03:48:48,665 ADAM: Layer 3 -> dw_min:9.9670e-01  dw_max:1.0044e+00 lr:1.0000e-02
2023-04-02 03:48:48,688 			Learning rate: weights:   1.000e-02    
2023-04-02 03:48:48,688 			Last test performance: 68.34%
2023-04-02 03:48:48,688 ----------------
2023-04-02 03:49:02,906   19  =>  90   		Training 486 pattern with 70.00% 	Forward time: 	13.96 sec
2023-04-02 03:49:02,906 			Loss:    7.480e-01    			Backward time: 	 0.25 sec 
2023-04-02 03:49:02,907 ADAM: Layer 0 -> dw_min:9.9504e-01  dw_max:1.0031e+00 lr:1.0000e-02
2023-04-02 03:49:02,907 ADAM: Layer 1 -> dw_min:9.9363e-01  dw_max:1.0081e+00 lr:1.0000e-02
2023-04-02 03:49:02,907 ADAM: Layer 2 -> dw_min:9.8875e-01  dw_max:1.0109e+00 lr:1.0000e-02
2023-04-02 03:49:02,907 ADAM: Layer 3 -> dw_min:9.9682e-01  dw_max:1.0042e+00 lr:1.0000e-02
2023-04-02 03:49:02,927 			Learning rate: weights:   1.000e-02    
2023-04-02 03:49:02,927 			Last test performance: 68.34%
2023-04-02 03:49:02,927 ----------------
2023-04-02 03:49:17,568   19  =>  91   		Training 486 pattern with 69.79% 	Forward time: 	14.38 sec
2023-04-02 03:49:17,568 			Loss:    7.763e-01    			Backward time: 	 0.25 sec 
2023-04-02 03:49:17,569 ADAM: Layer 0 -> dw_min:9.9618e-01  dw_max:1.0032e+00 lr:1.0000e-02
2023-04-02 03:49:17,569 ADAM: Layer 1 -> dw_min:9.9356e-01  dw_max:1.0073e+00 lr:1.0000e-02
2023-04-02 03:49:17,569 ADAM: Layer 2 -> dw_min:9.8926e-01  dw_max:1.0100e+00 lr:1.0000e-02
2023-04-02 03:49:17,569 ADAM: Layer 3 -> dw_min:9.9667e-01  dw_max:1.0048e+00 lr:1.0000e-02
2023-04-02 03:49:17,650 			Learning rate: weights:   1.000e-02    
2023-04-02 03:49:17,650 			Last test performance: 68.34%
2023-04-02 03:49:17,650 ----------------
2023-04-02 03:49:32,005   19  =>  92   		Training 486 pattern with 66.46% 	Forward time: 	14.10 sec
2023-04-02 03:49:32,005 			Loss:    7.704e-01    			Backward time: 	 0.25 sec 
2023-04-02 03:49:32,005 ADAM: Layer 0 -> dw_min:9.9612e-01  dw_max:1.0031e+00 lr:1.0000e-02
2023-04-02 03:49:32,006 ADAM: Layer 1 -> dw_min:9.9240e-01  dw_max:1.0077e+00 lr:1.0000e-02
2023-04-02 03:49:32,006 ADAM: Layer 2 -> dw_min:9.8731e-01  dw_max:1.0093e+00 lr:1.0000e-02
2023-04-02 03:49:32,006 ADAM: Layer 3 -> dw_min:9.9659e-01  dw_max:1.0038e+00 lr:1.0000e-02
2023-04-02 03:49:32,110 			Learning rate: weights:   1.000e-02    
2023-04-02 03:49:32,110 			Last test performance: 68.34%
2023-04-02 03:49:32,110 ----------------
2023-04-02 03:49:46,313   19  =>  93   		Training 486 pattern with 67.92% 	Forward time: 	13.95 sec
2023-04-02 03:49:46,313 			Loss:    7.668e-01    			Backward time: 	 0.25 sec 
2023-04-02 03:49:46,313 ADAM: Layer 0 -> dw_min:9.9546e-01  dw_max:1.0033e+00 lr:1.0000e-02
2023-04-02 03:49:46,314 ADAM: Layer 1 -> dw_min:9.9142e-01  dw_max:1.0080e+00 lr:1.0000e-02
2023-04-02 03:49:46,314 ADAM: Layer 2 -> dw_min:9.8878e-01  dw_max:1.0095e+00 lr:1.0000e-02
2023-04-02 03:49:46,314 ADAM: Layer 3 -> dw_min:9.9643e-01  dw_max:1.0036e+00 lr:1.0000e-02
2023-04-02 03:49:46,335 			Learning rate: weights:   1.000e-02    
2023-04-02 03:49:46,335 			Last test performance: 68.34%
2023-04-02 03:49:46,335 ----------------
2023-04-02 03:50:00,259   19  =>  94   		Training 486 pattern with 70.83% 	Forward time: 	13.67 sec
2023-04-02 03:50:00,260 			Loss:    7.176e-01    			Backward time: 	 0.25 sec 
2023-04-02 03:50:00,260 ADAM: Layer 0 -> dw_min:9.9580e-01  dw_max:1.0028e+00 lr:1.0000e-02
2023-04-02 03:50:00,260 ADAM: Layer 1 -> dw_min:9.9298e-01  dw_max:1.0071e+00 lr:1.0000e-02
2023-04-02 03:50:00,260 ADAM: Layer 2 -> dw_min:9.8927e-01  dw_max:1.0090e+00 lr:1.0000e-02
2023-04-02 03:50:00,260 ADAM: Layer 3 -> dw_min:9.9655e-01  dw_max:1.0036e+00 lr:1.0000e-02
2023-04-02 03:50:00,280 			Learning rate: weights:   1.000e-02    
2023-04-02 03:50:00,280 			Last test performance: 68.34%
2023-04-02 03:50:00,280 ----------------
2023-04-02 03:50:14,485   19  =>  95   		Training 486 pattern with 71.67% 	Forward time: 	13.95 sec
2023-04-02 03:50:14,485 			Loss:    7.176e-01    			Backward time: 	 0.25 sec 
2023-04-02 03:50:14,486 ADAM: Layer 0 -> dw_min:9.9611e-01  dw_max:1.0025e+00 lr:1.0000e-02
2023-04-02 03:50:14,486 ADAM: Layer 1 -> dw_min:9.9387e-01  dw_max:1.0064e+00 lr:1.0000e-02
2023-04-02 03:50:14,486 ADAM: Layer 2 -> dw_min:9.9035e-01  dw_max:1.0094e+00 lr:1.0000e-02
2023-04-02 03:50:14,486 ADAM: Layer 3 -> dw_min:9.9659e-01  dw_max:1.0042e+00 lr:1.0000e-02
2023-04-02 03:50:14,572 			Learning rate: weights:   1.000e-02    
2023-04-02 03:50:14,572 			Last test performance: 68.34%
2023-04-02 03:50:14,572 ----------------
2023-04-02 03:50:28,616   19  =>  96   		Training 486 pattern with 70.00% 	Forward time: 	13.79 sec
2023-04-02 03:50:28,616 			Loss:    7.561e-01    			Backward time: 	 0.25 sec 
2023-04-02 03:50:28,616 ADAM: Layer 0 -> dw_min:9.9682e-01  dw_max:1.0026e+00 lr:1.0000e-02
2023-04-02 03:50:28,616 ADAM: Layer 1 -> dw_min:9.9376e-01  dw_max:1.0054e+00 lr:1.0000e-02
2023-04-02 03:50:28,616 ADAM: Layer 2 -> dw_min:9.9093e-01  dw_max:1.0091e+00 lr:1.0000e-02
2023-04-02 03:50:28,616 ADAM: Layer 3 -> dw_min:9.9606e-01  dw_max:1.0052e+00 lr:1.0000e-02
2023-04-02 03:50:28,683 			Learning rate: weights:   1.000e-02    
2023-04-02 03:50:28,683 			Last test performance: 68.34%
2023-04-02 03:50:28,683 ----------------
2023-04-02 03:50:43,449   19  =>  97   		Training 486 pattern with 68.12% 	Forward time: 	14.51 sec
2023-04-02 03:50:43,449 			Loss:    7.798e-01    			Backward time: 	 0.25 sec 
2023-04-02 03:50:43,449 ADAM: Layer 0 -> dw_min:9.9729e-01  dw_max:1.0026e+00 lr:1.0000e-02
2023-04-02 03:50:43,449 ADAM: Layer 1 -> dw_min:9.9401e-01  dw_max:1.0057e+00 lr:1.0000e-02
2023-04-02 03:50:43,449 ADAM: Layer 2 -> dw_min:9.9055e-01  dw_max:1.0090e+00 lr:1.0000e-02
2023-04-02 03:50:43,449 ADAM: Layer 3 -> dw_min:9.9608e-01  dw_max:1.0049e+00 lr:1.0000e-02
2023-04-02 03:50:43,467 			Learning rate: weights:   1.000e-02    
2023-04-02 03:50:43,468 			Last test performance: 68.34%
2023-04-02 03:50:43,468 ----------------
2023-04-02 03:50:57,711   19  =>  98   		Training 486 pattern with 61.46% 	Forward time: 	13.99 sec
2023-04-02 03:50:57,711 			Loss:    8.303e-01    			Backward time: 	 0.25 sec 
2023-04-02 03:50:57,711 ADAM: Layer 0 -> dw_min:9.9605e-01  dw_max:1.0028e+00 lr:1.0000e-02
2023-04-02 03:50:57,711 ADAM: Layer 1 -> dw_min:9.9321e-01  dw_max:1.0058e+00 lr:1.0000e-02
2023-04-02 03:50:57,711 ADAM: Layer 2 -> dw_min:9.9055e-01  dw_max:1.0085e+00 lr:1.0000e-02
2023-04-02 03:50:57,712 ADAM: Layer 3 -> dw_min:9.9612e-01  dw_max:1.0046e+00 lr:1.0000e-02
2023-04-02 03:50:57,824 			Learning rate: weights:   1.000e-02    
2023-04-02 03:50:57,824 			Last test performance: 68.34%
2023-04-02 03:50:57,824 ----------------
2023-04-02 03:51:12,547   19  =>  99   		Training 486 pattern with 67.71% 	Forward time: 	14.46 sec
2023-04-02 03:51:12,547 			Loss:    7.417e-01    			Backward time: 	 0.25 sec 
2023-04-02 03:51:12,547 ADAM: Layer 0 -> dw_min:9.9593e-01  dw_max:1.0026e+00 lr:1.0000e-02
2023-04-02 03:51:12,547 ADAM: Layer 1 -> dw_min:9.9172e-01  dw_max:1.0058e+00 lr:1.0000e-02
2023-04-02 03:51:12,547 ADAM: Layer 2 -> dw_min:9.8951e-01  dw_max:1.0078e+00 lr:1.0000e-02
2023-04-02 03:51:12,547 ADAM: Layer 3 -> dw_min:9.9549e-01  dw_max:1.0044e+00 lr:1.0000e-02
2023-04-02 03:51:12,594 			Learning rate: weights:   1.000e-02    
2023-04-02 03:51:12,594 			Last test performance: 68.34%
2023-04-02 03:51:12,594 ----------------
2023-04-02 03:51:27,532   19  => 100   		Training 486 pattern with 66.67% 	Forward time: 	14.68 sec
2023-04-02 03:51:27,532 			Loss:    7.961e-01    			Backward time: 	 0.25 sec 
2023-04-02 03:51:27,532 ADAM: Layer 0 -> dw_min:9.9552e-01  dw_max:1.0034e+00 lr:1.0000e-02
2023-04-02 03:51:27,533 ADAM: Layer 1 -> dw_min:9.9062e-01  dw_max:1.0065e+00 lr:1.0000e-02
2023-04-02 03:51:27,533 ADAM: Layer 2 -> dw_min:9.9002e-01  dw_max:1.0114e+00 lr:1.0000e-02
2023-04-02 03:51:27,533 ADAM: Layer 3 -> dw_min:9.9521e-01  dw_max:1.0043e+00 lr:1.0000e-02
2023-04-02 03:51:27,612 			Learning rate: weights:   1.000e-02    
2023-04-02 03:51:27,612 			Last test performance: 68.34%
2023-04-02 03:51:27,612 ----------------
2023-04-02 03:51:42,254   19  => 101   		Training 486 pattern with 70.00% 	Forward time: 	14.38 sec
2023-04-02 03:51:42,255 			Loss:    7.383e-01    			Backward time: 	 0.25 sec 
2023-04-02 03:51:42,255 ADAM: Layer 0 -> dw_min:9.9632e-01  dw_max:1.0034e+00 lr:1.0000e-02
2023-04-02 03:51:42,255 ADAM: Layer 1 -> dw_min:9.9064e-01  dw_max:1.0073e+00 lr:1.0000e-02
2023-04-02 03:51:42,255 ADAM: Layer 2 -> dw_min:9.8715e-01  dw_max:1.0105e+00 lr:1.0000e-02
2023-04-02 03:51:42,255 ADAM: Layer 3 -> dw_min:9.9487e-01  dw_max:1.0052e+00 lr:1.0000e-02
2023-04-02 03:51:42,296 			Learning rate: weights:   1.000e-02    
2023-04-02 03:51:42,296 			Last test performance: 68.34%
2023-04-02 03:51:42,296 ----------------
2023-04-02 03:51:57,116   19  => 102   		Training 486 pattern with 66.88% 	Forward time: 	14.56 sec
2023-04-02 03:51:57,116 			Loss:    8.156e-01    			Backward time: 	 0.25 sec 
2023-04-02 03:51:57,116 ADAM: Layer 0 -> dw_min:9.9617e-01  dw_max:1.0032e+00 lr:1.0000e-02
2023-04-02 03:51:57,116 ADAM: Layer 1 -> dw_min:9.9049e-01  dw_max:1.0077e+00 lr:1.0000e-02
2023-04-02 03:51:57,117 ADAM: Layer 2 -> dw_min:9.8543e-01  dw_max:1.0109e+00 lr:1.0000e-02
2023-04-02 03:51:57,117 ADAM: Layer 3 -> dw_min:9.9599e-01  dw_max:1.0043e+00 lr:1.0000e-02
2023-04-02 03:51:57,136 			Learning rate: weights:   1.000e-02    
2023-04-02 03:51:57,136 			Last test performance: 68.34%
2023-04-02 03:51:57,137 ----------------
2023-04-02 03:52:12,387   19  => 103   		Training 486 pattern with 68.96% 	Forward time: 	14.99 sec
2023-04-02 03:52:12,387 			Loss:    7.585e-01    			Backward time: 	 0.25 sec 
2023-04-02 03:52:12,388 ADAM: Layer 0 -> dw_min:9.9564e-01  dw_max:1.0036e+00 lr:1.0000e-02
2023-04-02 03:52:12,388 ADAM: Layer 1 -> dw_min:9.9145e-01  dw_max:1.0089e+00 lr:1.0000e-02
2023-04-02 03:52:12,388 ADAM: Layer 2 -> dw_min:9.8689e-01  dw_max:1.0119e+00 lr:1.0000e-02
2023-04-02 03:52:12,388 ADAM: Layer 3 -> dw_min:9.9645e-01  dw_max:1.0046e+00 lr:1.0000e-02
2023-04-02 03:52:12,453 			Learning rate: weights:   1.000e-02    
2023-04-02 03:52:12,453 			Last test performance: 68.34%
2023-04-02 03:52:12,453 ----------------
2023-04-02 03:52:14,900 
2023-04-02 03:52:14,901 Testing:
2023-04-02 03:52:15,616 		24 of 10000 with 79.17% 	 Time used:  0.71 sec
2023-04-02 03:52:16,360 		48 of 10000 with 75.00% 	 Time used:  0.74 sec
2023-04-02 03:52:17,067 		72 of 10000 with 70.83% 	 Time used:  0.71 sec
2023-04-02 03:52:17,783 		96 of 10000 with 70.83% 	 Time used:  0.72 sec
2023-04-02 03:52:18,512 		120 of 10000 with 70.00% 	 Time used:  0.73 sec
2023-04-02 03:52:19,182 		144 of 10000 with 68.75% 	 Time used:  0.67 sec
2023-04-02 03:52:19,869 		168 of 10000 with 67.86% 	 Time used:  0.69 sec
2023-04-02 03:52:20,602 		192 of 10000 with 68.75% 	 Time used:  0.73 sec
2023-04-02 03:52:21,302 		216 of 10000 with 69.44% 	 Time used:  0.70 sec
2023-04-02 03:52:21,968 		240 of 10000 with 68.33% 	 Time used:  0.67 sec
2023-04-02 03:52:22,677 		264 of 10000 with 68.18% 	 Time used:  0.71 sec
2023-04-02 03:52:23,382 		288 of 10000 with 67.36% 	 Time used:  0.70 sec
2023-04-02 03:52:24,160 		312 of 10000 with 66.99% 	 Time used:  0.78 sec
2023-04-02 03:52:24,917 		336 of 10000 with 67.86% 	 Time used:  0.76 sec
2023-04-02 03:52:25,617 		360 of 10000 with 68.33% 	 Time used:  0.70 sec
2023-04-02 03:52:26,318 		384 of 10000 with 67.97% 	 Time used:  0.70 sec
2023-04-02 03:52:27,010 		408 of 10000 with 67.89% 	 Time used:  0.69 sec
2023-04-02 03:52:27,718 		432 of 10000 with 68.06% 	 Time used:  0.71 sec
2023-04-02 03:52:28,431 		456 of 10000 with 66.89% 	 Time used:  0.71 sec
2023-04-02 03:52:29,191 		480 of 10000 with 66.25% 	 Time used:  0.76 sec
2023-04-02 03:52:30,017 		504 of 10000 with 67.06% 	 Time used:  0.83 sec
2023-04-02 03:52:30,799 		528 of 10000 with 67.23% 	 Time used:  0.78 sec
2023-04-02 03:52:31,538 		552 of 10000 with 67.75% 	 Time used:  0.74 sec
2023-04-02 03:52:32,263 		576 of 10000 with 68.40% 	 Time used:  0.72 sec
2023-04-02 03:52:32,998 		600 of 10000 with 69.00% 	 Time used:  0.74 sec
2023-04-02 03:52:33,792 		624 of 10000 with 69.39% 	 Time used:  0.79 sec
2023-04-02 03:52:34,490 		648 of 10000 with 69.44% 	 Time used:  0.70 sec
2023-04-02 03:52:35,201 		672 of 10000 with 69.49% 	 Time used:  0.71 sec
2023-04-02 03:52:35,945 		696 of 10000 with 68.68% 	 Time used:  0.74 sec
2023-04-02 03:52:36,683 		720 of 10000 with 69.31% 	 Time used:  0.74 sec
2023-04-02 03:52:37,380 		744 of 10000 with 69.22% 	 Time used:  0.70 sec
2023-04-02 03:52:38,092 		768 of 10000 with 69.01% 	 Time used:  0.71 sec
2023-04-02 03:52:38,786 		792 of 10000 with 68.94% 	 Time used:  0.69 sec
2023-04-02 03:52:39,514 		816 of 10000 with 68.75% 	 Time used:  0.73 sec
2023-04-02 03:52:40,249 		840 of 10000 with 68.69% 	 Time used:  0.73 sec
2023-04-02 03:52:40,911 		864 of 10000 with 68.40% 	 Time used:  0.66 sec
2023-04-02 03:52:41,567 		888 of 10000 with 68.58% 	 Time used:  0.66 sec
2023-04-02 03:52:42,249 		912 of 10000 with 68.86% 	 Time used:  0.68 sec
2023-04-02 03:52:42,967 		936 of 10000 with 69.02% 	 Time used:  0.72 sec
2023-04-02 03:52:43,677 		960 of 10000 with 69.17% 	 Time used:  0.71 sec
2023-04-02 03:52:44,363 		984 of 10000 with 69.51% 	 Time used:  0.69 sec
2023-04-02 03:52:45,025 		1008 of 10000 with 69.64% 	 Time used:  0.66 sec
2023-04-02 03:52:45,730 		1032 of 10000 with 69.86% 	 Time used:  0.70 sec
2023-04-02 03:52:46,460 		1056 of 10000 with 69.60% 	 Time used:  0.73 sec
2023-04-02 03:52:47,178 		1080 of 10000 with 69.63% 	 Time used:  0.72 sec
2023-04-02 03:52:47,874 		1104 of 10000 with 69.57% 	 Time used:  0.69 sec
2023-04-02 03:52:48,768 		1128 of 10000 with 69.33% 	 Time used:  0.89 sec
2023-04-02 03:52:49,504 		1152 of 10000 with 69.18% 	 Time used:  0.74 sec
2023-04-02 03:52:50,193 		1176 of 10000 with 69.39% 	 Time used:  0.69 sec
2023-04-02 03:52:50,939 		1200 of 10000 with 69.83% 	 Time used:  0.75 sec
2023-04-02 03:52:51,703 		1224 of 10000 with 70.02% 	 Time used:  0.76 sec
2023-04-02 03:52:52,402 		1248 of 10000 with 69.95% 	 Time used:  0.70 sec
2023-04-02 03:52:53,088 		1272 of 10000 with 69.81% 	 Time used:  0.69 sec
2023-04-02 03:52:53,796 		1296 of 10000 with 69.98% 	 Time used:  0.71 sec
2023-04-02 03:52:54,465 		1320 of 10000 with 70.15% 	 Time used:  0.67 sec
2023-04-02 03:52:55,201 		1344 of 10000 with 70.09% 	 Time used:  0.74 sec
2023-04-02 03:52:55,833 		1368 of 10000 with 70.25% 	 Time used:  0.63 sec
2023-04-02 03:52:56,579 		1392 of 10000 with 70.11% 	 Time used:  0.75 sec
2023-04-02 03:52:57,287 		1416 of 10000 with 69.99% 	 Time used:  0.71 sec
2023-04-02 03:52:57,993 		1440 of 10000 with 69.86% 	 Time used:  0.71 sec
2023-04-02 03:52:58,721 		1464 of 10000 with 69.95% 	 Time used:  0.73 sec
2023-04-02 03:52:59,442 		1488 of 10000 with 69.89% 	 Time used:  0.72 sec
2023-04-02 03:53:00,145 		1512 of 10000 with 69.91% 	 Time used:  0.70 sec
2023-04-02 03:53:00,880 		1536 of 10000 with 69.99% 	 Time used:  0.73 sec
2023-04-02 03:53:01,640 		1560 of 10000 with 69.87% 	 Time used:  0.76 sec
2023-04-02 03:53:02,353 		1584 of 10000 with 69.89% 	 Time used:  0.71 sec
2023-04-02 03:53:03,166 		1608 of 10000 with 69.78% 	 Time used:  0.81 sec
2023-04-02 03:53:03,952 		1632 of 10000 with 69.85% 	 Time used:  0.79 sec
2023-04-02 03:53:04,657 		1656 of 10000 with 69.99% 	 Time used:  0.70 sec
2023-04-02 03:53:05,350 		1680 of 10000 with 70.30% 	 Time used:  0.69 sec
2023-04-02 03:53:06,050 		1704 of 10000 with 70.31% 	 Time used:  0.70 sec
2023-04-02 03:53:06,758 		1728 of 10000 with 70.14% 	 Time used:  0.71 sec
2023-04-02 03:53:07,500 		1752 of 10000 with 69.98% 	 Time used:  0.74 sec
2023-04-02 03:53:08,209 		1776 of 10000 with 69.99% 	 Time used:  0.71 sec
2023-04-02 03:53:09,000 		1800 of 10000 with 69.89% 	 Time used:  0.79 sec
2023-04-02 03:53:09,737 		1824 of 10000 with 69.96% 	 Time used:  0.74 sec
2023-04-02 03:53:10,424 		1848 of 10000 with 70.13% 	 Time used:  0.69 sec
2023-04-02 03:53:11,143 		1872 of 10000 with 70.25% 	 Time used:  0.72 sec
2023-04-02 03:53:11,859 		1896 of 10000 with 70.36% 	 Time used:  0.71 sec
2023-04-02 03:53:12,543 		1920 of 10000 with 70.47% 	 Time used:  0.68 sec
2023-04-02 03:53:13,337 		1944 of 10000 with 70.27% 	 Time used:  0.79 sec
2023-04-02 03:53:14,085 		1968 of 10000 with 70.27% 	 Time used:  0.75 sec
2023-04-02 03:53:14,808 		1992 of 10000 with 70.08% 	 Time used:  0.72 sec
2023-04-02 03:53:15,606 		2016 of 10000 with 69.94% 	 Time used:  0.80 sec
2023-04-02 03:53:16,359 		2040 of 10000 with 69.75% 	 Time used:  0.75 sec
2023-04-02 03:53:17,079 		2064 of 10000 with 69.91% 	 Time used:  0.72 sec
2023-04-02 03:53:17,807 		2088 of 10000 with 69.92% 	 Time used:  0.73 sec
2023-04-02 03:53:18,498 		2112 of 10000 with 70.08% 	 Time used:  0.69 sec
2023-04-02 03:53:19,187 		2136 of 10000 with 70.13% 	 Time used:  0.69 sec
2023-04-02 03:53:19,930 		2160 of 10000 with 70.14% 	 Time used:  0.74 sec
2023-04-02 03:53:20,665 		2184 of 10000 with 69.96% 	 Time used:  0.73 sec
2023-04-02 03:53:21,383 		2208 of 10000 with 69.97% 	 Time used:  0.72 sec
2023-04-02 03:53:22,091 		2232 of 10000 with 70.07% 	 Time used:  0.71 sec
2023-04-02 03:53:22,844 		2256 of 10000 with 70.04% 	 Time used:  0.75 sec
2023-04-02 03:53:23,604 		2280 of 10000 with 70.18% 	 Time used:  0.76 sec
2023-04-02 03:53:24,291 		2304 of 10000 with 70.10% 	 Time used:  0.69 sec
2023-04-02 03:53:24,978 		2328 of 10000 with 70.02% 	 Time used:  0.69 sec
2023-04-02 03:53:25,752 		2352 of 10000 with 70.15% 	 Time used:  0.77 sec
2023-04-02 03:53:26,606 		2376 of 10000 with 70.12% 	 Time used:  0.85 sec
2023-04-02 03:53:27,360 		2400 of 10000 with 70.12% 	 Time used:  0.75 sec
2023-04-02 03:53:28,177 		2424 of 10000 with 70.13% 	 Time used:  0.82 sec
2023-04-02 03:53:28,884 		2448 of 10000 with 70.14% 	 Time used:  0.71 sec
2023-04-02 03:53:29,634 		2472 of 10000 with 70.23% 	 Time used:  0.75 sec
2023-04-02 03:53:30,389 		2496 of 10000 with 70.27% 	 Time used:  0.75 sec
2023-04-02 03:53:31,089 		2520 of 10000 with 70.20% 	 Time used:  0.70 sec
2023-04-02 03:53:31,861 		2544 of 10000 with 69.97% 	 Time used:  0.77 sec
2023-04-02 03:53:32,688 		2568 of 10000 with 70.13% 	 Time used:  0.83 sec
2023-04-02 03:53:33,506 		2592 of 10000 with 70.06% 	 Time used:  0.82 sec
2023-04-02 03:53:34,210 		2616 of 10000 with 70.03% 	 Time used:  0.70 sec
2023-04-02 03:53:34,985 		2640 of 10000 with 70.08% 	 Time used:  0.77 sec
2023-04-02 03:53:35,715 		2664 of 10000 with 70.12% 	 Time used:  0.73 sec
2023-04-02 03:53:36,406 		2688 of 10000 with 70.20% 	 Time used:  0.69 sec
2023-04-02 03:53:37,100 		2712 of 10000 with 70.24% 	 Time used:  0.69 sec
2023-04-02 03:53:37,783 		2736 of 10000 with 70.25% 	 Time used:  0.68 sec
2023-04-02 03:53:38,477 		2760 of 10000 with 70.25% 	 Time used:  0.69 sec
2023-04-02 03:53:39,271 		2784 of 10000 with 70.15% 	 Time used:  0.79 sec
2023-04-02 03:53:39,946 		2808 of 10000 with 70.16% 	 Time used:  0.67 sec
2023-04-02 03:53:40,640 		2832 of 10000 with 70.13% 	 Time used:  0.69 sec
2023-04-02 03:53:41,330 		2856 of 10000 with 70.03% 	 Time used:  0.69 sec
2023-04-02 03:53:42,074 		2880 of 10000 with 70.10% 	 Time used:  0.74 sec
2023-04-02 03:53:42,811 		2904 of 10000 with 70.14% 	 Time used:  0.74 sec
2023-04-02 03:53:43,542 		2928 of 10000 with 70.15% 	 Time used:  0.73 sec
2023-04-02 03:53:44,434 		2952 of 10000 with 70.12% 	 Time used:  0.89 sec
2023-04-02 03:53:45,130 		2976 of 10000 with 70.13% 	 Time used:  0.70 sec
2023-04-02 03:53:45,820 		3000 of 10000 with 70.10% 	 Time used:  0.69 sec
2023-04-02 03:53:46,567 		3024 of 10000 with 70.24% 	 Time used:  0.75 sec
2023-04-02 03:53:47,321 		3048 of 10000 with 70.18% 	 Time used:  0.75 sec
2023-04-02 03:53:48,015 		3072 of 10000 with 70.15% 	 Time used:  0.69 sec
2023-04-02 03:53:48,754 		3096 of 10000 with 70.16% 	 Time used:  0.74 sec
2023-04-02 03:53:49,462 		3120 of 10000 with 70.22% 	 Time used:  0.71 sec
2023-04-02 03:53:50,238 		3144 of 10000 with 70.29% 	 Time used:  0.78 sec
2023-04-02 03:53:50,997 		3168 of 10000 with 70.33% 	 Time used:  0.76 sec
2023-04-02 03:53:51,726 		3192 of 10000 with 70.27% 	 Time used:  0.73 sec
2023-04-02 03:53:52,463 		3216 of 10000 with 70.18% 	 Time used:  0.74 sec
2023-04-02 03:53:53,252 		3240 of 10000 with 70.09% 	 Time used:  0.79 sec
2023-04-02 03:53:53,952 		3264 of 10000 with 70.10% 	 Time used:  0.70 sec
2023-04-02 03:53:54,682 		3288 of 10000 with 70.10% 	 Time used:  0.73 sec
2023-04-02 03:53:55,353 		3312 of 10000 with 70.20% 	 Time used:  0.67 sec
2023-04-02 03:53:56,112 		3336 of 10000 with 70.17% 	 Time used:  0.76 sec
2023-04-02 03:53:56,782 		3360 of 10000 with 70.00% 	 Time used:  0.67 sec
2023-04-02 03:53:57,501 		3384 of 10000 with 69.98% 	 Time used:  0.72 sec
2023-04-02 03:53:58,172 		3408 of 10000 with 69.95% 	 Time used:  0.67 sec
2023-04-02 03:53:58,869 		3432 of 10000 with 69.81% 	 Time used:  0.70 sec
2023-04-02 03:53:59,556 		3456 of 10000 with 69.79% 	 Time used:  0.69 sec
2023-04-02 03:54:00,285 		3480 of 10000 with 69.83% 	 Time used:  0.73 sec
2023-04-02 03:54:00,981 		3504 of 10000 with 69.72% 	 Time used:  0.70 sec
2023-04-02 03:54:01,697 		3528 of 10000 with 69.70% 	 Time used:  0.72 sec
2023-04-02 03:54:02,377 		3552 of 10000 with 69.71% 	 Time used:  0.68 sec
2023-04-02 03:54:03,076 		3576 of 10000 with 69.69% 	 Time used:  0.70 sec
2023-04-02 03:54:03,856 		3600 of 10000 with 69.72% 	 Time used:  0.78 sec
2023-04-02 03:54:04,635 		3624 of 10000 with 69.62% 	 Time used:  0.78 sec
2023-04-02 03:54:05,382 		3648 of 10000 with 69.60% 	 Time used:  0.75 sec
2023-04-02 03:54:06,159 		3672 of 10000 with 69.69% 	 Time used:  0.78 sec
2023-04-02 03:54:06,856 		3696 of 10000 with 69.70% 	 Time used:  0.70 sec
2023-04-02 03:54:07,576 		3720 of 10000 with 69.70% 	 Time used:  0.72 sec
2023-04-02 03:54:08,308 		3744 of 10000 with 69.71% 	 Time used:  0.73 sec
2023-04-02 03:54:08,969 		3768 of 10000 with 69.72% 	 Time used:  0.66 sec
2023-04-02 03:54:09,749 		3792 of 10000 with 69.75% 	 Time used:  0.78 sec
2023-04-02 03:54:10,468 		3816 of 10000 with 69.81% 	 Time used:  0.72 sec
2023-04-02 03:54:11,161 		3840 of 10000 with 69.82% 	 Time used:  0.69 sec
2023-04-02 03:54:11,882 		3864 of 10000 with 69.85% 	 Time used:  0.72 sec
2023-04-02 03:54:12,610 		3888 of 10000 with 69.86% 	 Time used:  0.73 sec
2023-04-02 03:54:13,371 		3912 of 10000 with 69.81% 	 Time used:  0.76 sec
2023-04-02 03:54:14,087 		3936 of 10000 with 69.77% 	 Time used:  0.72 sec
2023-04-02 03:54:14,789 		3960 of 10000 with 69.82% 	 Time used:  0.70 sec
2023-04-02 03:54:15,516 		3984 of 10000 with 69.80% 	 Time used:  0.73 sec
2023-04-02 03:54:16,170 		4008 of 10000 with 69.89% 	 Time used:  0.65 sec
2023-04-02 03:54:16,867 		4032 of 10000 with 69.99% 	 Time used:  0.70 sec
2023-04-02 03:54:17,546 		4056 of 10000 with 70.04% 	 Time used:  0.68 sec
2023-04-02 03:54:18,269 		4080 of 10000 with 70.12% 	 Time used:  0.72 sec
2023-04-02 03:54:18,965 		4104 of 10000 with 70.13% 	 Time used:  0.70 sec
2023-04-02 03:54:19,647 		4128 of 10000 with 70.06% 	 Time used:  0.68 sec
2023-04-02 03:54:20,377 		4152 of 10000 with 70.01% 	 Time used:  0.73 sec
2023-04-02 03:54:21,066 		4176 of 10000 with 70.04% 	 Time used:  0.69 sec
2023-04-02 03:54:21,792 		4200 of 10000 with 70.14% 	 Time used:  0.72 sec
2023-04-02 03:54:22,495 		4224 of 10000 with 70.19% 	 Time used:  0.70 sec
2023-04-02 03:54:23,142 		4248 of 10000 with 70.32% 	 Time used:  0.65 sec
2023-04-02 03:54:23,856 		4272 of 10000 with 70.41% 	 Time used:  0.71 sec
2023-04-02 03:54:24,573 		4296 of 10000 with 70.34% 	 Time used:  0.72 sec
2023-04-02 03:54:25,281 		4320 of 10000 with 70.28% 	 Time used:  0.71 sec
2023-04-02 03:54:25,958 		4344 of 10000 with 70.30% 	 Time used:  0.68 sec
2023-04-02 03:54:26,678 		4368 of 10000 with 70.35% 	 Time used:  0.72 sec
2023-04-02 03:54:27,410 		4392 of 10000 with 70.40% 	 Time used:  0.73 sec
2023-04-02 03:54:28,144 		4416 of 10000 with 70.40% 	 Time used:  0.73 sec
2023-04-02 03:54:28,792 		4440 of 10000 with 70.38% 	 Time used:  0.65 sec
2023-04-02 03:54:29,490 		4464 of 10000 with 70.45% 	 Time used:  0.70 sec
2023-04-02 03:54:30,162 		4488 of 10000 with 70.39% 	 Time used:  0.67 sec
2023-04-02 03:54:30,799 		4512 of 10000 with 70.37% 	 Time used:  0.64 sec
2023-04-02 03:54:31,532 		4536 of 10000 with 70.33% 	 Time used:  0.73 sec
2023-04-02 03:54:32,176 		4560 of 10000 with 70.33% 	 Time used:  0.64 sec
2023-04-02 03:54:32,874 		4584 of 10000 with 70.24% 	 Time used:  0.70 sec
2023-04-02 03:54:33,611 		4608 of 10000 with 70.23% 	 Time used:  0.74 sec
2023-04-02 03:54:34,338 		4632 of 10000 with 70.14% 	 Time used:  0.73 sec
2023-04-02 03:54:35,039 		4656 of 10000 with 70.12% 	 Time used:  0.70 sec
2023-04-02 03:54:35,745 		4680 of 10000 with 70.13% 	 Time used:  0.71 sec
2023-04-02 03:54:36,412 		4704 of 10000 with 70.11% 	 Time used:  0.67 sec
2023-04-02 03:54:37,117 		4728 of 10000 with 70.05% 	 Time used:  0.70 sec
2023-04-02 03:54:37,887 		4752 of 10000 with 70.03% 	 Time used:  0.77 sec
2023-04-02 03:54:38,535 		4776 of 10000 with 70.10% 	 Time used:  0.65 sec
2023-04-02 03:54:39,211 		4800 of 10000 with 70.08% 	 Time used:  0.68 sec
2023-04-02 03:54:39,877 		4824 of 10000 with 70.11% 	 Time used:  0.67 sec
2023-04-02 03:54:40,543 		4848 of 10000 with 70.03% 	 Time used:  0.67 sec
2023-04-02 03:54:41,216 		4872 of 10000 with 70.11% 	 Time used:  0.67 sec
2023-04-02 03:54:41,930 		4896 of 10000 with 70.12% 	 Time used:  0.71 sec
2023-04-02 03:54:42,604 		4920 of 10000 with 70.06% 	 Time used:  0.67 sec
2023-04-02 03:54:43,273 		4944 of 10000 with 70.06% 	 Time used:  0.67 sec
2023-04-02 03:54:44,007 		4968 of 10000 with 70.03% 	 Time used:  0.73 sec
2023-04-02 03:54:44,709 		4992 of 10000 with 70.03% 	 Time used:  0.70 sec
2023-04-02 03:54:45,370 		5016 of 10000 with 70.04% 	 Time used:  0.66 sec
2023-04-02 03:54:46,053 		5040 of 10000 with 70.12% 	 Time used:  0.68 sec
2023-04-02 03:54:46,796 		5064 of 10000 with 70.08% 	 Time used:  0.74 sec
2023-04-02 03:54:47,496 		5088 of 10000 with 70.11% 	 Time used:  0.70 sec
2023-04-02 03:54:48,178 		5112 of 10000 with 70.11% 	 Time used:  0.68 sec
2023-04-02 03:54:49,015 		5136 of 10000 with 70.13% 	 Time used:  0.84 sec
2023-04-02 03:54:49,708 		5160 of 10000 with 70.12% 	 Time used:  0.69 sec
2023-04-02 03:54:50,471 		5184 of 10000 with 70.06% 	 Time used:  0.76 sec
2023-04-02 03:54:51,173 		5208 of 10000 with 70.03% 	 Time used:  0.70 sec
2023-04-02 03:54:51,918 		5232 of 10000 with 70.05% 	 Time used:  0.74 sec
2023-04-02 03:54:52,587 		5256 of 10000 with 70.02% 	 Time used:  0.67 sec
2023-04-02 03:54:53,268 		5280 of 10000 with 70.04% 	 Time used:  0.68 sec
2023-04-02 03:54:53,977 		5304 of 10000 with 70.04% 	 Time used:  0.71 sec
2023-04-02 03:54:54,685 		5328 of 10000 with 70.01% 	 Time used:  0.71 sec
2023-04-02 03:54:55,391 		5352 of 10000 with 69.97% 	 Time used:  0.71 sec
2023-04-02 03:54:56,087 		5376 of 10000 with 69.94% 	 Time used:  0.69 sec
2023-04-02 03:54:56,772 		5400 of 10000 with 69.87% 	 Time used:  0.69 sec
2023-04-02 03:54:57,466 		5424 of 10000 with 69.87% 	 Time used:  0.69 sec
2023-04-02 03:54:58,197 		5448 of 10000 with 69.86% 	 Time used:  0.73 sec
2023-04-02 03:54:58,890 		5472 of 10000 with 69.83% 	 Time used:  0.69 sec
2023-04-02 03:54:59,594 		5496 of 10000 with 69.83% 	 Time used:  0.70 sec
2023-04-02 03:55:00,376 		5520 of 10000 with 69.86% 	 Time used:  0.78 sec
2023-04-02 03:55:01,051 		5544 of 10000 with 69.90% 	 Time used:  0.67 sec
2023-04-02 03:55:01,796 		5568 of 10000 with 69.83% 	 Time used:  0.74 sec
2023-04-02 03:55:02,499 		5592 of 10000 with 69.90% 	 Time used:  0.70 sec
2023-04-02 03:55:03,207 		5616 of 10000 with 69.87% 	 Time used:  0.71 sec
2023-04-02 03:55:03,893 		5640 of 10000 with 69.88% 	 Time used:  0.69 sec
2023-04-02 03:55:04,644 		5664 of 10000 with 69.77% 	 Time used:  0.75 sec
2023-04-02 03:55:05,413 		5688 of 10000 with 69.81% 	 Time used:  0.77 sec
2023-04-02 03:55:06,139 		5712 of 10000 with 69.87% 	 Time used:  0.73 sec
2023-04-02 03:55:06,883 		5736 of 10000 with 69.89% 	 Time used:  0.74 sec
2023-04-02 03:55:07,616 		5760 of 10000 with 69.91% 	 Time used:  0.73 sec
2023-04-02 03:55:08,336 		5784 of 10000 with 69.90% 	 Time used:  0.72 sec
2023-04-02 03:55:09,052 		5808 of 10000 with 69.96% 	 Time used:  0.72 sec
2023-04-02 03:55:09,742 		5832 of 10000 with 69.94% 	 Time used:  0.69 sec
2023-04-02 03:55:10,484 		5856 of 10000 with 69.93% 	 Time used:  0.74 sec
2023-04-02 03:55:11,201 		5880 of 10000 with 69.95% 	 Time used:  0.72 sec
2023-04-02 03:55:11,880 		5904 of 10000 with 69.92% 	 Time used:  0.68 sec
2023-04-02 03:55:12,579 		5928 of 10000 with 69.87% 	 Time used:  0.70 sec
2023-04-02 03:55:13,328 		5952 of 10000 with 69.88% 	 Time used:  0.75 sec
2023-04-02 03:55:14,080 		5976 of 10000 with 69.88% 	 Time used:  0.75 sec
2023-04-02 03:55:14,792 		6000 of 10000 with 69.87% 	 Time used:  0.71 sec
2023-04-02 03:55:15,489 		6024 of 10000 with 69.80% 	 Time used:  0.70 sec
2023-04-02 03:55:16,170 		6048 of 10000 with 69.79% 	 Time used:  0.68 sec
2023-04-02 03:55:16,869 		6072 of 10000 with 69.75% 	 Time used:  0.70 sec
2023-04-02 03:55:17,558 		6096 of 10000 with 69.78% 	 Time used:  0.69 sec
2023-04-02 03:55:18,274 		6120 of 10000 with 69.87% 	 Time used:  0.72 sec
2023-04-02 03:55:18,986 		6144 of 10000 with 69.84% 	 Time used:  0.71 sec
2023-04-02 03:55:19,679 		6168 of 10000 with 69.80% 	 Time used:  0.69 sec
2023-04-02 03:55:20,364 		6192 of 10000 with 69.78% 	 Time used:  0.69 sec
2023-04-02 03:55:21,067 		6216 of 10000 with 69.79% 	 Time used:  0.70 sec
2023-04-02 03:55:21,775 		6240 of 10000 with 69.78% 	 Time used:  0.71 sec
2023-04-02 03:55:22,440 		6264 of 10000 with 69.83% 	 Time used:  0.66 sec
2023-04-02 03:55:23,171 		6288 of 10000 with 69.86% 	 Time used:  0.73 sec
2023-04-02 03:55:23,908 		6312 of 10000 with 69.88% 	 Time used:  0.74 sec
2023-04-02 03:55:24,586 		6336 of 10000 with 69.95% 	 Time used:  0.68 sec
2023-04-02 03:55:25,285 		6360 of 10000 with 69.95% 	 Time used:  0.70 sec
2023-04-02 03:55:26,007 		6384 of 10000 with 69.88% 	 Time used:  0.72 sec
2023-04-02 03:55:26,745 		6408 of 10000 with 69.91% 	 Time used:  0.74 sec
2023-04-02 03:55:27,508 		6432 of 10000 with 69.90% 	 Time used:  0.76 sec
2023-04-02 03:55:28,199 		6456 of 10000 with 69.83% 	 Time used:  0.69 sec
2023-04-02 03:55:28,852 		6480 of 10000 with 69.85% 	 Time used:  0.65 sec
2023-04-02 03:55:29,514 		6504 of 10000 with 69.80% 	 Time used:  0.66 sec
2023-04-02 03:55:30,241 		6528 of 10000 with 69.87% 	 Time used:  0.73 sec
2023-04-02 03:55:30,945 		6552 of 10000 with 69.87% 	 Time used:  0.70 sec
2023-04-02 03:55:31,669 		6576 of 10000 with 69.88% 	 Time used:  0.72 sec
2023-04-02 03:55:32,363 		6600 of 10000 with 69.89% 	 Time used:  0.69 sec
2023-04-02 03:55:33,120 		6624 of 10000 with 69.90% 	 Time used:  0.76 sec
2023-04-02 03:55:33,834 		6648 of 10000 with 69.95% 	 Time used:  0.71 sec
2023-04-02 03:55:34,500 		6672 of 10000 with 69.93% 	 Time used:  0.66 sec
2023-04-02 03:55:35,281 		6696 of 10000 with 69.95% 	 Time used:  0.78 sec
2023-04-02 03:55:36,061 		6720 of 10000 with 69.99% 	 Time used:  0.78 sec
2023-04-02 03:55:36,704 		6744 of 10000 with 69.97% 	 Time used:  0.64 sec
2023-04-02 03:55:37,440 		6768 of 10000 with 69.96% 	 Time used:  0.74 sec
2023-04-02 03:55:38,164 		6792 of 10000 with 70.01% 	 Time used:  0.72 sec
2023-04-02 03:55:38,904 		6816 of 10000 with 70.03% 	 Time used:  0.74 sec
2023-04-02 03:55:39,601 		6840 of 10000 with 70.04% 	 Time used:  0.70 sec
2023-04-02 03:55:40,348 		6864 of 10000 with 70.05% 	 Time used:  0.75 sec
2023-04-02 03:55:41,010 		6888 of 10000 with 70.02% 	 Time used:  0.66 sec
2023-04-02 03:55:41,742 		6912 of 10000 with 70.04% 	 Time used:  0.73 sec
2023-04-02 03:55:42,490 		6936 of 10000 with 69.94% 	 Time used:  0.75 sec
2023-04-02 03:55:43,205 		6960 of 10000 with 69.87% 	 Time used:  0.72 sec
2023-04-02 03:55:43,935 		6984 of 10000 with 69.83% 	 Time used:  0.73 sec
2023-04-02 03:55:44,595 		7008 of 10000 with 69.81% 	 Time used:  0.66 sec
2023-04-02 03:55:45,303 		7032 of 10000 with 69.81% 	 Time used:  0.71 sec
2023-04-02 03:55:46,035 		7056 of 10000 with 69.77% 	 Time used:  0.73 sec
2023-04-02 03:55:46,762 		7080 of 10000 with 69.83% 	 Time used:  0.73 sec
2023-04-02 03:55:47,468 		7104 of 10000 with 69.79% 	 Time used:  0.71 sec
2023-04-02 03:55:48,143 		7128 of 10000 with 69.77% 	 Time used:  0.67 sec
2023-04-02 03:55:48,807 		7152 of 10000 with 69.76% 	 Time used:  0.66 sec
2023-04-02 03:55:49,545 		7176 of 10000 with 69.82% 	 Time used:  0.74 sec
2023-04-02 03:55:50,287 		7200 of 10000 with 69.85% 	 Time used:  0.74 sec
2023-04-02 03:55:51,040 		7224 of 10000 with 69.81% 	 Time used:  0.75 sec
2023-04-02 03:55:51,765 		7248 of 10000 with 69.84% 	 Time used:  0.73 sec
2023-04-02 03:55:52,480 		7272 of 10000 with 69.88% 	 Time used:  0.71 sec
2023-04-02 03:55:53,206 		7296 of 10000 with 69.90% 	 Time used:  0.73 sec
2023-04-02 03:55:53,875 		7320 of 10000 with 69.92% 	 Time used:  0.67 sec
2023-04-02 03:55:54,566 		7344 of 10000 with 69.99% 	 Time used:  0.69 sec
2023-04-02 03:55:55,457 		7368 of 10000 with 69.99% 	 Time used:  0.89 sec
2023-04-02 03:55:56,194 		7392 of 10000 with 69.99% 	 Time used:  0.74 sec
2023-04-02 03:55:56,914 		7416 of 10000 with 69.94% 	 Time used:  0.72 sec
2023-04-02 03:55:57,594 		7440 of 10000 with 69.96% 	 Time used:  0.68 sec
2023-04-02 03:55:58,309 		7464 of 10000 with 69.92% 	 Time used:  0.71 sec
2023-04-02 03:55:59,018 		7488 of 10000 with 69.98% 	 Time used:  0.71 sec
2023-04-02 03:55:59,737 		7512 of 10000 with 70.01% 	 Time used:  0.72 sec
2023-04-02 03:56:00,445 		7536 of 10000 with 70.02% 	 Time used:  0.71 sec
2023-04-02 03:56:01,206 		7560 of 10000 with 70.04% 	 Time used:  0.76 sec
2023-04-02 03:56:01,888 		7584 of 10000 with 70.03% 	 Time used:  0.68 sec
2023-04-02 03:56:02,582 		7608 of 10000 with 70.03% 	 Time used:  0.69 sec
2023-04-02 03:56:03,332 		7632 of 10000 with 70.05% 	 Time used:  0.75 sec
2023-04-02 03:56:04,019 		7656 of 10000 with 70.08% 	 Time used:  0.69 sec
2023-04-02 03:56:04,717 		7680 of 10000 with 70.08% 	 Time used:  0.70 sec
2023-04-02 03:56:05,375 		7704 of 10000 with 70.13% 	 Time used:  0.66 sec
2023-04-02 03:56:06,137 		7728 of 10000 with 70.12% 	 Time used:  0.76 sec
2023-04-02 03:56:06,755 		7752 of 10000 with 70.10% 	 Time used:  0.62 sec
2023-04-02 03:56:07,414 		7776 of 10000 with 70.10% 	 Time used:  0.66 sec
2023-04-02 03:56:08,112 		7800 of 10000 with 70.08% 	 Time used:  0.70 sec
2023-04-02 03:56:08,906 		7824 of 10000 with 70.00% 	 Time used:  0.79 sec
2023-04-02 03:56:09,642 		7848 of 10000 with 69.99% 	 Time used:  0.74 sec
2023-04-02 03:56:10,353 		7872 of 10000 with 70.01% 	 Time used:  0.71 sec
2023-04-02 03:56:11,049 		7896 of 10000 with 70.02% 	 Time used:  0.70 sec
2023-04-02 03:56:11,763 		7920 of 10000 with 70.04% 	 Time used:  0.71 sec
2023-04-02 03:56:12,511 		7944 of 10000 with 70.04% 	 Time used:  0.75 sec
2023-04-02 03:56:13,307 		7968 of 10000 with 70.03% 	 Time used:  0.80 sec
2023-04-02 03:56:13,986 		7992 of 10000 with 69.98% 	 Time used:  0.68 sec
2023-04-02 03:56:14,654 		8016 of 10000 with 70.01% 	 Time used:  0.67 sec
2023-04-02 03:56:15,297 		8040 of 10000 with 70.04% 	 Time used:  0.64 sec
2023-04-02 03:56:16,000 		8064 of 10000 with 70.06% 	 Time used:  0.70 sec
2023-04-02 03:56:16,731 		8088 of 10000 with 70.03% 	 Time used:  0.73 sec
2023-04-02 03:56:17,469 		8112 of 10000 with 70.04% 	 Time used:  0.74 sec
2023-04-02 03:56:18,190 		8136 of 10000 with 70.01% 	 Time used:  0.72 sec
2023-04-02 03:56:18,909 		8160 of 10000 with 70.07% 	 Time used:  0.72 sec
2023-04-02 03:56:19,613 		8184 of 10000 with 70.06% 	 Time used:  0.70 sec
2023-04-02 03:56:20,336 		8208 of 10000 with 70.04% 	 Time used:  0.72 sec
2023-04-02 03:56:21,065 		8232 of 10000 with 70.03% 	 Time used:  0.73 sec
2023-04-02 03:56:21,774 		8256 of 10000 with 70.05% 	 Time used:  0.71 sec
2023-04-02 03:56:22,490 		8280 of 10000 with 70.04% 	 Time used:  0.72 sec
2023-04-02 03:56:23,218 		8304 of 10000 with 70.04% 	 Time used:  0.73 sec
2023-04-02 03:56:23,957 		8328 of 10000 with 69.96% 	 Time used:  0.74 sec
2023-04-02 03:56:24,659 		8352 of 10000 with 69.98% 	 Time used:  0.70 sec
2023-04-02 03:56:25,372 		8376 of 10000 with 70.00% 	 Time used:  0.71 sec
2023-04-02 03:56:26,118 		8400 of 10000 with 70.00% 	 Time used:  0.75 sec
2023-04-02 03:56:26,858 		8424 of 10000 with 69.99% 	 Time used:  0.74 sec
2023-04-02 03:56:27,543 		8448 of 10000 with 70.00% 	 Time used:  0.68 sec
2023-04-02 03:56:28,229 		8472 of 10000 with 70.01% 	 Time used:  0.69 sec
2023-04-02 03:56:28,929 		8496 of 10000 with 70.01% 	 Time used:  0.70 sec
2023-04-02 03:56:29,600 		8520 of 10000 with 70.04% 	 Time used:  0.67 sec
2023-04-02 03:56:30,349 		8544 of 10000 with 70.00% 	 Time used:  0.75 sec
2023-04-02 03:56:31,079 		8568 of 10000 with 70.02% 	 Time used:  0.73 sec
2023-04-02 03:56:31,775 		8592 of 10000 with 70.00% 	 Time used:  0.70 sec
2023-04-02 03:56:32,452 		8616 of 10000 with 70.02% 	 Time used:  0.68 sec
2023-04-02 03:56:33,185 		8640 of 10000 with 69.95% 	 Time used:  0.73 sec
2023-04-02 03:56:33,936 		8664 of 10000 with 69.97% 	 Time used:  0.75 sec
2023-04-02 03:56:34,650 		8688 of 10000 with 69.94% 	 Time used:  0.71 sec
2023-04-02 03:56:35,312 		8712 of 10000 with 69.95% 	 Time used:  0.66 sec
2023-04-02 03:56:36,036 		8736 of 10000 with 69.91% 	 Time used:  0.72 sec
2023-04-02 03:56:36,750 		8760 of 10000 with 69.91% 	 Time used:  0.71 sec
2023-04-02 03:56:37,458 		8784 of 10000 with 69.92% 	 Time used:  0.71 sec
2023-04-02 03:56:38,163 		8808 of 10000 with 69.93% 	 Time used:  0.70 sec
2023-04-02 03:56:38,816 		8832 of 10000 with 69.95% 	 Time used:  0.65 sec
2023-04-02 03:56:39,497 		8856 of 10000 with 69.93% 	 Time used:  0.68 sec
2023-04-02 03:56:40,175 		8880 of 10000 with 69.92% 	 Time used:  0.68 sec
2023-04-02 03:56:40,845 		8904 of 10000 with 69.89% 	 Time used:  0.67 sec
2023-04-02 03:56:41,514 		8928 of 10000 with 69.91% 	 Time used:  0.67 sec
2023-04-02 03:56:42,174 		8952 of 10000 with 69.91% 	 Time used:  0.66 sec
2023-04-02 03:56:42,803 		8976 of 10000 with 69.88% 	 Time used:  0.63 sec
2023-04-02 03:56:43,485 		9000 of 10000 with 69.83% 	 Time used:  0.68 sec
2023-04-02 03:56:44,215 		9024 of 10000 with 69.85% 	 Time used:  0.73 sec
2023-04-02 03:56:44,934 		9048 of 10000 with 69.83% 	 Time used:  0.72 sec
2023-04-02 03:56:45,607 		9072 of 10000 with 69.83% 	 Time used:  0.67 sec
2023-04-02 03:56:46,340 		9096 of 10000 with 69.82% 	 Time used:  0.73 sec
2023-04-02 03:56:47,031 		9120 of 10000 with 69.84% 	 Time used:  0.69 sec
2023-04-02 03:56:47,756 		9144 of 10000 with 69.81% 	 Time used:  0.72 sec
2023-04-02 03:56:48,468 		9168 of 10000 with 69.83% 	 Time used:  0.71 sec
2023-04-02 03:56:49,149 		9192 of 10000 with 69.87% 	 Time used:  0.68 sec
2023-04-02 03:56:49,937 		9216 of 10000 with 69.89% 	 Time used:  0.79 sec
2023-04-02 03:56:50,644 		9240 of 10000 with 69.86% 	 Time used:  0.71 sec
2023-04-02 03:56:51,313 		9264 of 10000 with 69.87% 	 Time used:  0.67 sec
2023-04-02 03:56:52,008 		9288 of 10000 with 69.84% 	 Time used:  0.69 sec
2023-04-02 03:56:52,719 		9312 of 10000 with 69.83% 	 Time used:  0.71 sec
2023-04-02 03:56:53,433 		9336 of 10000 with 69.86% 	 Time used:  0.71 sec
2023-04-02 03:56:54,129 		9360 of 10000 with 69.87% 	 Time used:  0.70 sec
2023-04-02 03:56:54,828 		9384 of 10000 with 69.84% 	 Time used:  0.70 sec
2023-04-02 03:56:55,521 		9408 of 10000 with 69.86% 	 Time used:  0.69 sec
2023-04-02 03:56:56,288 		9432 of 10000 with 69.87% 	 Time used:  0.77 sec
2023-04-02 03:56:57,008 		9456 of 10000 with 69.85% 	 Time used:  0.72 sec
2023-04-02 03:56:57,711 		9480 of 10000 with 69.86% 	 Time used:  0.70 sec
2023-04-02 03:56:58,535 		9504 of 10000 with 69.84% 	 Time used:  0.82 sec
2023-04-02 03:56:59,264 		9528 of 10000 with 69.85% 	 Time used:  0.73 sec
2023-04-02 03:57:00,004 		9552 of 10000 with 69.86% 	 Time used:  0.74 sec
2023-04-02 03:57:00,746 		9576 of 10000 with 69.87% 	 Time used:  0.74 sec
2023-04-02 03:57:01,382 		9600 of 10000 with 69.92% 	 Time used:  0.64 sec
2023-04-02 03:57:02,111 		9624 of 10000 with 69.90% 	 Time used:  0.73 sec
2023-04-02 03:57:02,833 		9648 of 10000 with 69.90% 	 Time used:  0.72 sec
2023-04-02 03:57:03,520 		9672 of 10000 with 69.91% 	 Time used:  0.69 sec
2023-04-02 03:57:04,313 		9696 of 10000 with 69.89% 	 Time used:  0.79 sec
2023-04-02 03:57:04,993 		9720 of 10000 with 69.92% 	 Time used:  0.68 sec
2023-04-02 03:57:05,688 		9744 of 10000 with 69.87% 	 Time used:  0.70 sec
2023-04-02 03:57:06,373 		9768 of 10000 with 69.87% 	 Time used:  0.68 sec
2023-04-02 03:57:07,044 		9792 of 10000 with 69.82% 	 Time used:  0.67 sec
2023-04-02 03:57:07,758 		9816 of 10000 with 69.80% 	 Time used:  0.71 sec
2023-04-02 03:57:08,474 		9840 of 10000 with 69.81% 	 Time used:  0.72 sec
2023-04-02 03:57:09,118 		9864 of 10000 with 69.78% 	 Time used:  0.64 sec
2023-04-02 03:57:09,824 		9888 of 10000 with 69.78% 	 Time used:  0.71 sec
2023-04-02 03:57:10,537 		9912 of 10000 with 69.82% 	 Time used:  0.71 sec
2023-04-02 03:57:11,237 		9936 of 10000 with 69.80% 	 Time used:  0.70 sec
2023-04-02 03:57:11,904 		9960 of 10000 with 69.83% 	 Time used:  0.67 sec
2023-04-02 03:57:12,582 		9984 of 10000 with 69.83% 	 Time used:  0.68 sec
2023-04-02 03:57:13,026 		10000 of 10000 with 69.82% 	 Time used:  0.44 sec
2023-04-02 03:57:13,026 
2023-04-02 03:57:13,028 			Learning rate: weights:   1.000e-02    
2023-04-02 03:57:13,028 			Last test performance: 69.82%
2023-04-02 03:57:13,028 ----------------
2023-04-02 03:57:27,247   20  =>  0    		Training 486 pattern with 72.29% 	Forward time: 	13.96 sec
2023-04-02 03:57:27,247 			Loss:    7.266e-01    			Backward time: 	 0.25 sec 
2023-04-02 03:57:27,247 ADAM: Layer 0 -> dw_min:9.9609e-01  dw_max:1.0032e+00 lr:1.0000e-02
2023-04-02 03:57:27,248 ADAM: Layer 1 -> dw_min:9.9229e-01  dw_max:1.0080e+00 lr:1.0000e-02
2023-04-02 03:57:27,248 ADAM: Layer 2 -> dw_min:9.8819e-01  dw_max:1.0107e+00 lr:1.0000e-02
2023-04-02 03:57:27,248 ADAM: Layer 3 -> dw_min:9.9679e-01  dw_max:1.0041e+00 lr:1.0000e-02
2023-04-02 03:57:27,268 			Learning rate: weights:   1.000e-02    
2023-04-02 03:57:27,268 			Last test performance: 69.82%
2023-04-02 03:57:27,268 ----------------
2023-04-02 03:57:41,298   20  =>  1    		Training 486 pattern with 70.21% 	Forward time: 	13.77 sec
2023-04-02 03:57:41,298 			Loss:    7.160e-01    			Backward time: 	 0.25 sec 
2023-04-02 03:57:41,298 ADAM: Layer 0 -> dw_min:9.9693e-01  dw_max:1.0027e+00 lr:1.0000e-02
2023-04-02 03:57:41,298 ADAM: Layer 1 -> dw_min:9.9308e-01  dw_max:1.0082e+00 lr:1.0000e-02
2023-04-02 03:57:41,298 ADAM: Layer 2 -> dw_min:9.8930e-01  dw_max:1.0095e+00 lr:1.0000e-02
2023-04-02 03:57:41,298 ADAM: Layer 3 -> dw_min:9.9583e-01  dw_max:1.0042e+00 lr:1.0000e-02
2023-04-02 03:57:41,400 			Learning rate: weights:   1.000e-02    
2023-04-02 03:57:41,400 			Last test performance: 69.82%
2023-04-02 03:57:41,400 ----------------
2023-04-02 03:57:55,996   20  =>  2    		Training 486 pattern with 71.46% 	Forward time: 	14.34 sec
2023-04-02 03:57:55,996 			Loss:    7.353e-01    			Backward time: 	 0.25 sec 
2023-04-02 03:57:55,996 ADAM: Layer 0 -> dw_min:9.9680e-01  dw_max:1.0036e+00 lr:1.0000e-02
2023-04-02 03:57:55,996 ADAM: Layer 1 -> dw_min:9.9322e-01  dw_max:1.0074e+00 lr:1.0000e-02
2023-04-02 03:57:55,997 ADAM: Layer 2 -> dw_min:9.9016e-01  dw_max:1.0114e+00 lr:1.0000e-02
2023-04-02 03:57:55,997 ADAM: Layer 3 -> dw_min:9.9596e-01  dw_max:1.0041e+00 lr:1.0000e-02
2023-04-02 03:57:56,084 			Learning rate: weights:   1.000e-02    
2023-04-02 03:57:56,084 			Last test performance: 69.82%
2023-04-02 03:57:56,084 ----------------
2023-04-02 03:58:10,189   20  =>  3    		Training 486 pattern with 65.83% 	Forward time: 	13.85 sec
2023-04-02 03:58:10,189 			Loss:    7.839e-01    			Backward time: 	 0.25 sec 
2023-04-02 03:58:10,189 ADAM: Layer 0 -> dw_min:9.9600e-01  dw_max:1.0024e+00 lr:1.0000e-02
2023-04-02 03:58:10,190 ADAM: Layer 1 -> dw_min:9.9276e-01  dw_max:1.0067e+00 lr:1.0000e-02
2023-04-02 03:58:10,190 ADAM: Layer 2 -> dw_min:9.8808e-01  dw_max:1.0102e+00 lr:1.0000e-02
2023-04-02 03:58:10,190 ADAM: Layer 3 -> dw_min:9.9588e-01  dw_max:1.0040e+00 lr:1.0000e-02
2023-04-02 03:58:10,327 			Learning rate: weights:   1.000e-02    
2023-04-02 03:58:10,327 			Last test performance: 69.82%
2023-04-02 03:58:10,327 ----------------
2023-04-02 03:58:24,305   20  =>  4    		Training 486 pattern with 67.08% 	Forward time: 	13.72 sec
2023-04-02 03:58:24,305 			Loss:    7.581e-01    			Backward time: 	 0.25 sec 
2023-04-02 03:58:24,305 ADAM: Layer 0 -> dw_min:9.9685e-01  dw_max:1.0026e+00 lr:1.0000e-02
2023-04-02 03:58:24,306 ADAM: Layer 1 -> dw_min:9.9276e-01  dw_max:1.0083e+00 lr:1.0000e-02
2023-04-02 03:58:24,306 ADAM: Layer 2 -> dw_min:9.8784e-01  dw_max:1.0098e+00 lr:1.0000e-02
2023-04-02 03:58:24,306 ADAM: Layer 3 -> dw_min:9.9625e-01  dw_max:1.0039e+00 lr:1.0000e-02
2023-04-02 03:58:24,324 			Learning rate: weights:   1.000e-02    
2023-04-02 03:58:24,324 			Last test performance: 69.82%
2023-04-02 03:58:24,324 ----------------
2023-04-02 03:58:39,042   20  =>  5    		Training 486 pattern with 69.17% 	Forward time: 	14.46 sec
2023-04-02 03:58:39,042 			Loss:    7.868e-01    			Backward time: 	 0.25 sec 
2023-04-02 03:58:39,043 ADAM: Layer 0 -> dw_min:9.9675e-01  dw_max:1.0032e+00 lr:1.0000e-02
2023-04-02 03:58:39,043 ADAM: Layer 1 -> dw_min:9.9311e-01  dw_max:1.0070e+00 lr:1.0000e-02
2023-04-02 03:58:39,043 ADAM: Layer 2 -> dw_min:9.8901e-01  dw_max:1.0128e+00 lr:1.0000e-02
2023-04-02 03:58:39,043 ADAM: Layer 3 -> dw_min:9.9611e-01  dw_max:1.0046e+00 lr:1.0000e-02
2023-04-02 03:58:39,062 			Learning rate: weights:   1.000e-02    
2023-04-02 03:58:39,062 			Last test performance: 69.82%
2023-04-02 03:58:39,062 ----------------
2023-04-02 03:58:53,290   20  =>  6    		Training 486 pattern with 66.46% 	Forward time: 	13.97 sec
2023-04-02 03:58:53,290 			Loss:    7.525e-01    			Backward time: 	 0.25 sec 
2023-04-02 03:58:53,291 ADAM: Layer 0 -> dw_min:9.9670e-01  dw_max:1.0034e+00 lr:1.0000e-02
2023-04-02 03:58:53,291 ADAM: Layer 1 -> dw_min:9.9401e-01  dw_max:1.0062e+00 lr:1.0000e-02
2023-04-02 03:58:53,291 ADAM: Layer 2 -> dw_min:9.9006e-01  dw_max:1.0138e+00 lr:1.0000e-02
2023-04-02 03:58:53,291 ADAM: Layer 3 -> dw_min:9.9639e-01  dw_max:1.0042e+00 lr:1.0000e-02
2023-04-02 03:58:53,350 			Learning rate: weights:   1.000e-02    
2023-04-02 03:58:53,350 			Last test performance: 69.82%
2023-04-02 03:58:53,350 ----------------
2023-04-02 03:59:07,512   20  =>  7    		Training 486 pattern with 65.42% 	Forward time: 	13.90 sec
2023-04-02 03:59:07,512 			Loss:    8.553e-01    			Backward time: 	 0.25 sec 
2023-04-02 03:59:07,513 ADAM: Layer 0 -> dw_min:9.9673e-01  dw_max:1.0032e+00 lr:1.0000e-02
2023-04-02 03:59:07,513 ADAM: Layer 1 -> dw_min:9.9465e-01  dw_max:1.0066e+00 lr:1.0000e-02
2023-04-02 03:59:07,513 ADAM: Layer 2 -> dw_min:9.8867e-01  dw_max:1.0131e+00 lr:1.0000e-02
2023-04-02 03:59:07,513 ADAM: Layer 3 -> dw_min:9.9652e-01  dw_max:1.0050e+00 lr:1.0000e-02
2023-04-02 03:59:07,583 			Learning rate: weights:   1.000e-02    
2023-04-02 03:59:07,583 			Last test performance: 69.82%
2023-04-02 03:59:07,583 ----------------
2023-04-02 03:59:21,803   20  =>  8    		Training 486 pattern with 68.12% 	Forward time: 	13.96 sec
2023-04-02 03:59:21,803 			Loss:    7.883e-01    			Backward time: 	 0.25 sec 
2023-04-02 03:59:21,804 ADAM: Layer 0 -> dw_min:9.9686e-01  dw_max:1.0034e+00 lr:1.0000e-02
2023-04-02 03:59:21,804 ADAM: Layer 1 -> dw_min:9.9281e-01  dw_max:1.0067e+00 lr:1.0000e-02
2023-04-02 03:59:21,804 ADAM: Layer 2 -> dw_min:9.8736e-01  dw_max:1.0125e+00 lr:1.0000e-02
2023-04-02 03:59:21,804 ADAM: Layer 3 -> dw_min:9.9654e-01  dw_max:1.0042e+00 lr:1.0000e-02
2023-04-02 03:59:21,823 			Learning rate: weights:   1.000e-02    
2023-04-02 03:59:21,823 			Last test performance: 69.82%
2023-04-02 03:59:21,823 ----------------
2023-04-02 03:59:35,886   20  =>  9    		Training 486 pattern with 67.08% 	Forward time: 	13.81 sec
2023-04-02 03:59:35,886 			Loss:    7.827e-01    			Backward time: 	 0.25 sec 
2023-04-02 03:59:35,886 ADAM: Layer 0 -> dw_min:9.9643e-01  dw_max:1.0037e+00 lr:1.0000e-02
2023-04-02 03:59:35,886 ADAM: Layer 1 -> dw_min:9.9300e-01  dw_max:1.0065e+00 lr:1.0000e-02
2023-04-02 03:59:35,886 ADAM: Layer 2 -> dw_min:9.8853e-01  dw_max:1.0111e+00 lr:1.0000e-02
2023-04-02 03:59:35,887 ADAM: Layer 3 -> dw_min:9.9633e-01  dw_max:1.0043e+00 lr:1.0000e-02
2023-04-02 03:59:35,954 			Learning rate: weights:   1.000e-02    
2023-04-02 03:59:35,954 			Last test performance: 69.82%
2023-04-02 03:59:35,954 ----------------
2023-04-02 03:59:50,134   20  =>  10   		Training 486 pattern with 71.04% 	Forward time: 	13.92 sec
2023-04-02 03:59:50,134 			Loss:    7.108e-01    			Backward time: 	 0.25 sec 
2023-04-02 03:59:50,134 ADAM: Layer 0 -> dw_min:9.9534e-01  dw_max:1.0037e+00 lr:1.0000e-02
2023-04-02 03:59:50,134 ADAM: Layer 1 -> dw_min:9.9300e-01  dw_max:1.0063e+00 lr:1.0000e-02
2023-04-02 03:59:50,134 ADAM: Layer 2 -> dw_min:9.8926e-01  dw_max:1.0100e+00 lr:1.0000e-02
2023-04-02 03:59:50,134 ADAM: Layer 3 -> dw_min:9.9556e-01  dw_max:1.0040e+00 lr:1.0000e-02
2023-04-02 03:59:50,153 			Learning rate: weights:   1.000e-02    
2023-04-02 03:59:50,153 			Last test performance: 69.82%
2023-04-02 03:59:50,153 ----------------
2023-04-02 04:00:04,576   20  =>  11   		Training 486 pattern with 65.83% 	Forward time: 	14.17 sec
2023-04-02 04:00:04,576 			Loss:    7.802e-01    			Backward time: 	 0.25 sec 
2023-04-02 04:00:04,576 ADAM: Layer 0 -> dw_min:9.9608e-01  dw_max:1.0027e+00 lr:1.0000e-02
2023-04-02 04:00:04,577 ADAM: Layer 1 -> dw_min:9.9420e-01  dw_max:1.0065e+00 lr:1.0000e-02
2023-04-02 04:00:04,577 ADAM: Layer 2 -> dw_min:9.8799e-01  dw_max:1.0109e+00 lr:1.0000e-02
2023-04-02 04:00:04,577 ADAM: Layer 3 -> dw_min:9.9550e-01  dw_max:1.0039e+00 lr:1.0000e-02
2023-04-02 04:00:04,636 			Learning rate: weights:   1.000e-02    
2023-04-02 04:00:04,636 			Last test performance: 69.82%
2023-04-02 04:00:04,636 ----------------
2023-04-02 04:00:19,127   20  =>  12   		Training 486 pattern with 69.79% 	Forward time: 	14.23 sec
2023-04-02 04:00:19,127 			Loss:    7.298e-01    			Backward time: 	 0.25 sec 
2023-04-02 04:00:19,127 ADAM: Layer 0 -> dw_min:9.9578e-01  dw_max:1.0028e+00 lr:1.0000e-02
2023-04-02 04:00:19,127 ADAM: Layer 1 -> dw_min:9.9411e-01  dw_max:1.0060e+00 lr:1.0000e-02
2023-04-02 04:00:19,128 ADAM: Layer 2 -> dw_min:9.8874e-01  dw_max:1.0098e+00 lr:1.0000e-02
2023-04-02 04:00:19,128 ADAM: Layer 3 -> dw_min:9.9539e-01  dw_max:1.0045e+00 lr:1.0000e-02
2023-04-02 04:00:19,157 			Learning rate: weights:   1.000e-02    
2023-04-02 04:00:19,157 			Last test performance: 69.82%
2023-04-02 04:00:19,157 ----------------
2023-04-02 04:00:33,242   20  =>  13   		Training 486 pattern with 66.04% 	Forward time: 	13.83 sec
2023-04-02 04:00:33,242 			Loss:    8.409e-01    			Backward time: 	 0.25 sec 
2023-04-02 04:00:33,243 ADAM: Layer 0 -> dw_min:9.9604e-01  dw_max:1.0027e+00 lr:1.0000e-02
2023-04-02 04:00:33,243 ADAM: Layer 1 -> dw_min:9.9361e-01  dw_max:1.0060e+00 lr:1.0000e-02
2023-04-02 04:00:33,243 ADAM: Layer 2 -> dw_min:9.8952e-01  dw_max:1.0107e+00 lr:1.0000e-02
2023-04-02 04:00:33,243 ADAM: Layer 3 -> dw_min:9.9531e-01  dw_max:1.0047e+00 lr:1.0000e-02
2023-04-02 04:00:33,262 			Learning rate: weights:   1.000e-02    
2023-04-02 04:00:33,262 			Last test performance: 69.82%
2023-04-02 04:00:33,262 ----------------
2023-04-02 04:00:47,659   20  =>  14   		Training 486 pattern with 69.17% 	Forward time: 	14.14 sec
2023-04-02 04:00:47,659 			Loss:    7.192e-01    			Backward time: 	 0.25 sec 
2023-04-02 04:00:47,660 ADAM: Layer 0 -> dw_min:9.9701e-01  dw_max:1.0029e+00 lr:1.0000e-02
2023-04-02 04:00:47,660 ADAM: Layer 1 -> dw_min:9.9305e-01  dw_max:1.0059e+00 lr:1.0000e-02
2023-04-02 04:00:47,660 ADAM: Layer 2 -> dw_min:9.9059e-01  dw_max:1.0095e+00 lr:1.0000e-02
2023-04-02 04:00:47,660 ADAM: Layer 3 -> dw_min:9.9567e-01  dw_max:1.0043e+00 lr:1.0000e-02
2023-04-02 04:00:47,679 			Learning rate: weights:   1.000e-02    
2023-04-02 04:00:47,679 			Last test performance: 69.82%
2023-04-02 04:00:47,679 ----------------
2023-04-02 04:01:02,395   20  =>  15   		Training 486 pattern with 68.12% 	Forward time: 	14.46 sec
2023-04-02 04:01:02,395 			Loss:    7.602e-01    			Backward time: 	 0.25 sec 
2023-04-02 04:01:02,396 ADAM: Layer 0 -> dw_min:9.9701e-01  dw_max:1.0030e+00 lr:1.0000e-02
2023-04-02 04:01:02,396 ADAM: Layer 1 -> dw_min:9.9183e-01  dw_max:1.0060e+00 lr:1.0000e-02
2023-04-02 04:01:02,396 ADAM: Layer 2 -> dw_min:9.9002e-01  dw_max:1.0097e+00 lr:1.0000e-02
2023-04-02 04:01:02,396 ADAM: Layer 3 -> dw_min:9.9439e-01  dw_max:1.0045e+00 lr:1.0000e-02
2023-04-02 04:01:02,451 			Learning rate: weights:   1.000e-02    
2023-04-02 04:01:02,451 			Last test performance: 69.82%
2023-04-02 04:01:02,451 ----------------
2023-04-02 04:01:16,852   20  =>  16   		Training 486 pattern with 71.67% 	Forward time: 	14.14 sec
2023-04-02 04:01:16,852 			Loss:    7.091e-01    			Backward time: 	 0.25 sec 
2023-04-02 04:01:16,853 ADAM: Layer 0 -> dw_min:9.9709e-01  dw_max:1.0031e+00 lr:1.0000e-02
2023-04-02 04:01:16,853 ADAM: Layer 1 -> dw_min:9.9235e-01  dw_max:1.0078e+00 lr:1.0000e-02
2023-04-02 04:01:16,853 ADAM: Layer 2 -> dw_min:9.9090e-01  dw_max:1.0091e+00 lr:1.0000e-02
2023-04-02 04:01:16,853 ADAM: Layer 3 -> dw_min:9.9451e-01  dw_max:1.0057e+00 lr:1.0000e-02
2023-04-02 04:01:16,933 			Learning rate: weights:   1.000e-02    
2023-04-02 04:01:16,933 			Last test performance: 69.82%
2023-04-02 04:01:16,934 ----------------
2023-04-02 04:01:31,452   20  =>  17   		Training 486 pattern with 68.33% 	Forward time: 	14.26 sec
2023-04-02 04:01:31,453 			Loss:    7.626e-01    			Backward time: 	 0.25 sec 
2023-04-02 04:01:31,453 ADAM: Layer 0 -> dw_min:9.9738e-01  dw_max:1.0030e+00 lr:1.0000e-02
2023-04-02 04:01:31,453 ADAM: Layer 1 -> dw_min:9.9205e-01  dw_max:1.0069e+00 lr:1.0000e-02
2023-04-02 04:01:31,453 ADAM: Layer 2 -> dw_min:9.9049e-01  dw_max:1.0085e+00 lr:1.0000e-02
2023-04-02 04:01:31,453 ADAM: Layer 3 -> dw_min:9.9523e-01  dw_max:1.0051e+00 lr:1.0000e-02
2023-04-02 04:01:31,473 			Learning rate: weights:   1.000e-02    
2023-04-02 04:01:31,473 			Last test performance: 69.82%
2023-04-02 04:01:31,473 ----------------
2023-04-02 04:01:45,670   20  =>  18   		Training 486 pattern with 65.21% 	Forward time: 	13.94 sec
2023-04-02 04:01:45,670 			Loss:    8.285e-01    			Backward time: 	 0.25 sec 
2023-04-02 04:01:45,670 ADAM: Layer 0 -> dw_min:9.9739e-01  dw_max:1.0030e+00 lr:1.0000e-02
2023-04-02 04:01:45,670 ADAM: Layer 1 -> dw_min:9.9211e-01  dw_max:1.0061e+00 lr:1.0000e-02
2023-04-02 04:01:45,670 ADAM: Layer 2 -> dw_min:9.9123e-01  dw_max:1.0080e+00 lr:1.0000e-02
2023-04-02 04:01:45,670 ADAM: Layer 3 -> dw_min:9.9540e-01  dw_max:1.0049e+00 lr:1.0000e-02
2023-04-02 04:01:45,691 			Learning rate: weights:   1.000e-02    
2023-04-02 04:01:45,691 			Last test performance: 69.82%
2023-04-02 04:01:45,691 ----------------
2023-04-02 04:01:59,713   20  =>  19   		Training 486 pattern with 67.50% 	Forward time: 	13.77 sec
2023-04-02 04:01:59,714 			Loss:    7.463e-01    			Backward time: 	 0.25 sec 
2023-04-02 04:01:59,714 ADAM: Layer 0 -> dw_min:9.9695e-01  dw_max:1.0030e+00 lr:1.0000e-02
2023-04-02 04:01:59,714 ADAM: Layer 1 -> dw_min:9.9285e-01  dw_max:1.0062e+00 lr:1.0000e-02
2023-04-02 04:01:59,714 ADAM: Layer 2 -> dw_min:9.8700e-01  dw_max:1.0101e+00 lr:1.0000e-02
2023-04-02 04:01:59,714 ADAM: Layer 3 -> dw_min:9.9550e-01  dw_max:1.0042e+00 lr:1.0000e-02
2023-04-02 04:01:59,802 			Learning rate: weights:   1.000e-02    
2023-04-02 04:01:59,802 			Last test performance: 69.82%
2023-04-02 04:01:59,802 ----------------
2023-04-02 04:02:13,805   20  =>  20   		Training 486 pattern with 67.92% 	Forward time: 	13.75 sec
2023-04-02 04:02:13,805 			Loss:    8.124e-01    			Backward time: 	 0.25 sec 
2023-04-02 04:02:13,805 ADAM: Layer 0 -> dw_min:9.9560e-01  dw_max:1.0039e+00 lr:1.0000e-02
2023-04-02 04:02:13,805 ADAM: Layer 1 -> dw_min:9.9269e-01  dw_max:1.0062e+00 lr:1.0000e-02
2023-04-02 04:02:13,806 ADAM: Layer 2 -> dw_min:9.8817e-01  dw_max:1.0095e+00 lr:1.0000e-02
2023-04-02 04:02:13,806 ADAM: Layer 3 -> dw_min:9.9531e-01  dw_max:1.0043e+00 lr:1.0000e-02
2023-04-02 04:02:13,850 			Learning rate: weights:   1.000e-02    
2023-04-02 04:02:13,851 			Last test performance: 69.82%
2023-04-02 04:02:13,851 ----------------
2023-04-02 04:02:28,384   20  =>  21   		Training 486 pattern with 69.17% 	Forward time: 	14.28 sec
2023-04-02 04:02:28,384 			Loss:    7.603e-01    			Backward time: 	 0.25 sec 
2023-04-02 04:02:28,385 ADAM: Layer 0 -> dw_min:9.9654e-01  dw_max:1.0037e+00 lr:1.0000e-02
2023-04-02 04:02:28,385 ADAM: Layer 1 -> dw_min:9.9319e-01  dw_max:1.0063e+00 lr:1.0000e-02
2023-04-02 04:02:28,385 ADAM: Layer 2 -> dw_min:9.8932e-01  dw_max:1.0104e+00 lr:1.0000e-02
2023-04-02 04:02:28,385 ADAM: Layer 3 -> dw_min:9.9548e-01  dw_max:1.0044e+00 lr:1.0000e-02
2023-04-02 04:02:28,557 			Learning rate: weights:   1.000e-02    
2023-04-02 04:02:28,557 			Last test performance: 69.82%
2023-04-02 04:02:28,557 ----------------
2023-04-02 04:02:42,712   20  =>  22   		Training 486 pattern with 66.04% 	Forward time: 	13.90 sec
2023-04-02 04:02:42,712 			Loss:    7.828e-01    			Backward time: 	 0.25 sec 
2023-04-02 04:02:42,712 ADAM: Layer 0 -> dw_min:9.9644e-01  dw_max:1.0040e+00 lr:1.0000e-02
2023-04-02 04:02:42,712 ADAM: Layer 1 -> dw_min:9.9263e-01  dw_max:1.0071e+00 lr:1.0000e-02
2023-04-02 04:02:42,713 ADAM: Layer 2 -> dw_min:9.9028e-01  dw_max:1.0111e+00 lr:1.0000e-02
2023-04-02 04:02:42,713 ADAM: Layer 3 -> dw_min:9.9575e-01  dw_max:1.0041e+00 lr:1.0000e-02
2023-04-02 04:02:42,825 			Learning rate: weights:   1.000e-02    
2023-04-02 04:02:42,825 			Last test performance: 69.82%
2023-04-02 04:02:42,825 ----------------
2023-04-02 04:02:57,077   20  =>  23   		Training 486 pattern with 68.33% 	Forward time: 	13.99 sec
2023-04-02 04:02:57,077 			Loss:    7.535e-01    			Backward time: 	 0.25 sec 
2023-04-02 04:02:57,077 ADAM: Layer 0 -> dw_min:9.9654e-01  dw_max:1.0040e+00 lr:1.0000e-02
2023-04-02 04:02:57,078 ADAM: Layer 1 -> dw_min:9.9258e-01  dw_max:1.0078e+00 lr:1.0000e-02
2023-04-02 04:02:57,078 ADAM: Layer 2 -> dw_min:9.8882e-01  dw_max:1.0096e+00 lr:1.0000e-02
2023-04-02 04:02:57,078 ADAM: Layer 3 -> dw_min:9.9608e-01  dw_max:1.0041e+00 lr:1.0000e-02
2023-04-02 04:02:57,096 			Learning rate: weights:   1.000e-02    
2023-04-02 04:02:57,096 			Last test performance: 69.82%
2023-04-02 04:02:57,096 ----------------
2023-04-02 04:03:11,148   20  =>  24   		Training 486 pattern with 71.25% 	Forward time: 	13.79 sec
2023-04-02 04:03:11,148 			Loss:    6.937e-01    			Backward time: 	 0.25 sec 
2023-04-02 04:03:11,149 ADAM: Layer 0 -> dw_min:9.9601e-01  dw_max:1.0032e+00 lr:1.0000e-02
2023-04-02 04:03:11,149 ADAM: Layer 1 -> dw_min:9.9139e-01  dw_max:1.0087e+00 lr:1.0000e-02
2023-04-02 04:03:11,149 ADAM: Layer 2 -> dw_min:9.8636e-01  dw_max:1.0131e+00 lr:1.0000e-02
2023-04-02 04:03:11,149 ADAM: Layer 3 -> dw_min:9.9658e-01  dw_max:1.0038e+00 lr:1.0000e-02
2023-04-02 04:03:11,169 			Learning rate: weights:   1.000e-02    
2023-04-02 04:03:11,169 			Last test performance: 69.82%
2023-04-02 04:03:11,169 ----------------
2023-04-02 04:03:25,001   20  =>  25   		Training 486 pattern with 67.71% 	Forward time: 	13.57 sec
2023-04-02 04:03:25,001 			Loss:    7.108e-01    			Backward time: 	 0.25 sec 
2023-04-02 04:03:25,001 ADAM: Layer 0 -> dw_min:9.9640e-01  dw_max:1.0031e+00 lr:1.0000e-02
2023-04-02 04:03:25,001 ADAM: Layer 1 -> dw_min:9.9232e-01  dw_max:1.0079e+00 lr:1.0000e-02
2023-04-02 04:03:25,001 ADAM: Layer 2 -> dw_min:9.8875e-01  dw_max:1.0137e+00 lr:1.0000e-02
2023-04-02 04:03:25,001 ADAM: Layer 3 -> dw_min:9.9657e-01  dw_max:1.0042e+00 lr:1.0000e-02
2023-04-02 04:03:25,085 			Learning rate: weights:   1.000e-02    
2023-04-02 04:03:25,085 			Last test performance: 69.82%
2023-04-02 04:03:25,085 ----------------
2023-04-02 04:03:39,135   20  =>  26   		Training 486 pattern with 68.96% 	Forward time: 	13.79 sec
2023-04-02 04:03:39,135 			Loss:    7.584e-01    			Backward time: 	 0.25 sec 
2023-04-02 04:03:39,135 ADAM: Layer 0 -> dw_min:9.9628e-01  dw_max:1.0036e+00 lr:1.0000e-02
2023-04-02 04:03:39,135 ADAM: Layer 1 -> dw_min:9.9301e-01  dw_max:1.0074e+00 lr:1.0000e-02
2023-04-02 04:03:39,135 ADAM: Layer 2 -> dw_min:9.8990e-01  dw_max:1.0132e+00 lr:1.0000e-02
2023-04-02 04:03:39,135 ADAM: Layer 3 -> dw_min:9.9681e-01  dw_max:1.0041e+00 lr:1.0000e-02
2023-04-02 04:03:39,155 			Learning rate: weights:   1.000e-02    
2023-04-02 04:03:39,155 			Last test performance: 69.82%
2023-04-02 04:03:39,155 ----------------
2023-04-02 04:03:53,353   20  =>  27   		Training 486 pattern with 67.29% 	Forward time: 	13.94 sec
2023-04-02 04:03:53,353 			Loss:    7.339e-01    			Backward time: 	 0.25 sec 
2023-04-02 04:03:53,353 ADAM: Layer 0 -> dw_min:9.9704e-01  dw_max:1.0030e+00 lr:1.0000e-02
2023-04-02 04:03:53,354 ADAM: Layer 1 -> dw_min:9.9304e-01  dw_max:1.0069e+00 lr:1.0000e-02
2023-04-02 04:03:53,354 ADAM: Layer 2 -> dw_min:9.9057e-01  dw_max:1.0118e+00 lr:1.0000e-02
2023-04-02 04:03:53,354 ADAM: Layer 3 -> dw_min:9.9640e-01  dw_max:1.0037e+00 lr:1.0000e-02
2023-04-02 04:03:53,421 			Learning rate: weights:   1.000e-02    
2023-04-02 04:03:53,422 			Last test performance: 69.82%
2023-04-02 04:03:53,422 ----------------
2023-04-02 04:04:07,619   20  =>  28   		Training 486 pattern with 68.33% 	Forward time: 	13.94 sec
2023-04-02 04:04:07,619 			Loss:    7.722e-01    			Backward time: 	 0.25 sec 
2023-04-02 04:04:07,619 ADAM: Layer 0 -> dw_min:9.9755e-01  dw_max:1.0028e+00 lr:1.0000e-02
2023-04-02 04:04:07,619 ADAM: Layer 1 -> dw_min:9.9297e-01  dw_max:1.0079e+00 lr:1.0000e-02
2023-04-02 04:04:07,620 ADAM: Layer 2 -> dw_min:9.8960e-01  dw_max:1.0106e+00 lr:1.0000e-02
2023-04-02 04:04:07,620 ADAM: Layer 3 -> dw_min:9.9613e-01  dw_max:1.0042e+00 lr:1.0000e-02
2023-04-02 04:04:07,679 			Learning rate: weights:   1.000e-02    
2023-04-02 04:04:07,679 			Last test performance: 69.82%
2023-04-02 04:04:07,679 ----------------
2023-04-02 04:04:22,091   20  =>  29   		Training 486 pattern with 71.25% 	Forward time: 	14.15 sec
2023-04-02 04:04:22,091 			Loss:    7.145e-01    			Backward time: 	 0.25 sec 
2023-04-02 04:04:22,091 ADAM: Layer 0 -> dw_min:9.9618e-01  dw_max:1.0027e+00 lr:1.0000e-02
2023-04-02 04:04:22,092 ADAM: Layer 1 -> dw_min:9.9245e-01  dw_max:1.0090e+00 lr:1.0000e-02
2023-04-02 04:04:22,092 ADAM: Layer 2 -> dw_min:9.9033e-01  dw_max:1.0119e+00 lr:1.0000e-02
2023-04-02 04:04:22,092 ADAM: Layer 3 -> dw_min:9.9596e-01  dw_max:1.0048e+00 lr:1.0000e-02
2023-04-02 04:04:22,184 			Learning rate: weights:   1.000e-02    
2023-04-02 04:04:22,184 			Last test performance: 69.82%
2023-04-02 04:04:22,184 ----------------
2023-04-02 04:04:36,815   20  =>  30   		Training 486 pattern with 69.79% 	Forward time: 	14.37 sec
2023-04-02 04:04:36,815 			Loss:    6.836e-01    			Backward time: 	 0.25 sec 
2023-04-02 04:04:36,816 ADAM: Layer 0 -> dw_min:9.9591e-01  dw_max:1.0030e+00 lr:1.0000e-02
2023-04-02 04:04:36,816 ADAM: Layer 1 -> dw_min:9.9305e-01  dw_max:1.0080e+00 lr:1.0000e-02
2023-04-02 04:04:36,816 ADAM: Layer 2 -> dw_min:9.8952e-01  dw_max:1.0107e+00 lr:1.0000e-02
2023-04-02 04:04:36,816 ADAM: Layer 3 -> dw_min:9.9588e-01  dw_max:1.0042e+00 lr:1.0000e-02
2023-04-02 04:04:36,877 			Learning rate: weights:   1.000e-02    
2023-04-02 04:04:36,877 			Last test performance: 69.82%
2023-04-02 04:04:36,877 ----------------
2023-04-02 04:04:50,861   20  =>  31   		Training 486 pattern with 67.08% 	Forward time: 	13.73 sec
2023-04-02 04:04:50,861 			Loss:    7.997e-01    			Backward time: 	 0.25 sec 
2023-04-02 04:04:50,861 ADAM: Layer 0 -> dw_min:9.9615e-01  dw_max:1.0027e+00 lr:1.0000e-02
2023-04-02 04:04:50,862 ADAM: Layer 1 -> dw_min:9.9333e-01  dw_max:1.0059e+00 lr:1.0000e-02
2023-04-02 04:04:50,862 ADAM: Layer 2 -> dw_min:9.8982e-01  dw_max:1.0096e+00 lr:1.0000e-02
2023-04-02 04:04:50,862 ADAM: Layer 3 -> dw_min:9.9593e-01  dw_max:1.0040e+00 lr:1.0000e-02
2023-04-02 04:04:50,932 			Learning rate: weights:   1.000e-02    
2023-04-02 04:04:50,932 			Last test performance: 69.82%
2023-04-02 04:04:50,932 ----------------
2023-04-02 04:05:04,904   20  =>  32   		Training 486 pattern with 64.79% 	Forward time: 	13.71 sec
2023-04-02 04:05:04,904 			Loss:    8.067e-01    			Backward time: 	 0.25 sec 
2023-04-02 04:05:04,904 ADAM: Layer 0 -> dw_min:9.9646e-01  dw_max:1.0030e+00 lr:1.0000e-02
2023-04-02 04:05:04,904 ADAM: Layer 1 -> dw_min:9.9377e-01  dw_max:1.0058e+00 lr:1.0000e-02
2023-04-02 04:05:04,904 ADAM: Layer 2 -> dw_min:9.8921e-01  dw_max:1.0091e+00 lr:1.0000e-02
2023-04-02 04:05:04,904 ADAM: Layer 3 -> dw_min:9.9621e-01  dw_max:1.0042e+00 lr:1.0000e-02
2023-04-02 04:05:04,972 			Learning rate: weights:   1.000e-02    
2023-04-02 04:05:04,972 			Last test performance: 69.82%
2023-04-02 04:05:04,972 ----------------
2023-04-02 04:05:19,181   20  =>  33   		Training 486 pattern with 68.75% 	Forward time: 	13.95 sec
2023-04-02 04:05:19,181 			Loss:    7.109e-01    			Backward time: 	 0.25 sec 
2023-04-02 04:05:19,182 ADAM: Layer 0 -> dw_min:9.9574e-01  dw_max:1.0037e+00 lr:1.0000e-02
2023-04-02 04:05:19,182 ADAM: Layer 1 -> dw_min:9.9266e-01  dw_max:1.0067e+00 lr:1.0000e-02
2023-04-02 04:05:19,182 ADAM: Layer 2 -> dw_min:9.8918e-01  dw_max:1.0095e+00 lr:1.0000e-02
2023-04-02 04:05:19,182 ADAM: Layer 3 -> dw_min:9.9607e-01  dw_max:1.0038e+00 lr:1.0000e-02
2023-04-02 04:05:19,262 			Learning rate: weights:   1.000e-02    
2023-04-02 04:05:19,262 			Last test performance: 69.82%
2023-04-02 04:05:19,262 ----------------
2023-04-02 04:05:33,275   20  =>  34   		Training 486 pattern with 66.04% 	Forward time: 	13.76 sec
2023-04-02 04:05:33,275 			Loss:    7.897e-01    			Backward time: 	 0.25 sec 
2023-04-02 04:05:33,275 ADAM: Layer 0 -> dw_min:9.9529e-01  dw_max:1.0035e+00 lr:1.0000e-02
2023-04-02 04:05:33,275 ADAM: Layer 1 -> dw_min:9.9257e-01  dw_max:1.0065e+00 lr:1.0000e-02
2023-04-02 04:05:33,275 ADAM: Layer 2 -> dw_min:9.8686e-01  dw_max:1.0091e+00 lr:1.0000e-02
2023-04-02 04:05:33,275 ADAM: Layer 3 -> dw_min:9.9577e-01  dw_max:1.0035e+00 lr:1.0000e-02
2023-04-02 04:05:33,294 			Learning rate: weights:   1.000e-02    
2023-04-02 04:05:33,295 			Last test performance: 69.82%
2023-04-02 04:05:33,295 ----------------
2023-04-02 04:05:47,325   20  =>  35   		Training 486 pattern with 69.38% 	Forward time: 	13.77 sec
2023-04-02 04:05:47,325 			Loss:    7.187e-01    			Backward time: 	 0.25 sec 
2023-04-02 04:05:47,326 ADAM: Layer 0 -> dw_min:9.9545e-01  dw_max:1.0035e+00 lr:1.0000e-02
2023-04-02 04:05:47,326 ADAM: Layer 1 -> dw_min:9.9254e-01  dw_max:1.0068e+00 lr:1.0000e-02
2023-04-02 04:05:47,326 ADAM: Layer 2 -> dw_min:9.8812e-01  dw_max:1.0099e+00 lr:1.0000e-02
2023-04-02 04:05:47,326 ADAM: Layer 3 -> dw_min:9.9643e-01  dw_max:1.0035e+00 lr:1.0000e-02
2023-04-02 04:05:47,389 			Learning rate: weights:   1.000e-02    
2023-04-02 04:05:47,389 			Last test performance: 69.82%
2023-04-02 04:05:47,389 ----------------
2023-04-02 04:06:01,685   20  =>  36   		Training 486 pattern with 72.29% 	Forward time: 	14.04 sec
2023-04-02 04:06:01,685 			Loss:    7.082e-01    			Backward time: 	 0.25 sec 
2023-04-02 04:06:01,685 ADAM: Layer 0 -> dw_min:9.9611e-01  dw_max:1.0033e+00 lr:1.0000e-02
2023-04-02 04:06:01,686 ADAM: Layer 1 -> dw_min:9.9276e-01  dw_max:1.0061e+00 lr:1.0000e-02
2023-04-02 04:06:01,686 ADAM: Layer 2 -> dw_min:9.8931e-01  dw_max:1.0100e+00 lr:1.0000e-02
2023-04-02 04:06:01,686 ADAM: Layer 3 -> dw_min:9.9664e-01  dw_max:1.0041e+00 lr:1.0000e-02
2023-04-02 04:06:01,706 			Learning rate: weights:   1.000e-02    
2023-04-02 04:06:01,706 			Last test performance: 69.82%
2023-04-02 04:06:01,706 ----------------
2023-04-02 04:06:16,769   20  =>  37   		Training 486 pattern with 68.12% 	Forward time: 	14.81 sec
2023-04-02 04:06:16,770 			Loss:    7.424e-01    			Backward time: 	 0.25 sec 
2023-04-02 04:06:16,770 ADAM: Layer 0 -> dw_min:9.9647e-01  dw_max:1.0031e+00 lr:1.0000e-02
2023-04-02 04:06:16,770 ADAM: Layer 1 -> dw_min:9.9233e-01  dw_max:1.0066e+00 lr:1.0000e-02
2023-04-02 04:06:16,770 ADAM: Layer 2 -> dw_min:9.9043e-01  dw_max:1.0110e+00 lr:1.0000e-02
2023-04-02 04:06:16,770 ADAM: Layer 3 -> dw_min:9.9522e-01  dw_max:1.0035e+00 lr:1.0000e-02
2023-04-02 04:06:16,788 			Learning rate: weights:   1.000e-02    
2023-04-02 04:06:16,788 			Last test performance: 69.82%
2023-04-02 04:06:16,788 ----------------
2023-04-02 04:06:31,352   20  =>  38   		Training 486 pattern with 67.92% 	Forward time: 	14.31 sec
2023-04-02 04:06:31,352 			Loss:    7.651e-01    			Backward time: 	 0.25 sec 
2023-04-02 04:06:31,352 ADAM: Layer 0 -> dw_min:9.9665e-01  dw_max:1.0031e+00 lr:1.0000e-02
2023-04-02 04:06:31,352 ADAM: Layer 1 -> dw_min:9.9205e-01  dw_max:1.0061e+00 lr:1.0000e-02
2023-04-02 04:06:31,352 ADAM: Layer 2 -> dw_min:9.8933e-01  dw_max:1.0096e+00 lr:1.0000e-02
2023-04-02 04:06:31,352 ADAM: Layer 3 -> dw_min:9.9594e-01  dw_max:1.0044e+00 lr:1.0000e-02
2023-04-02 04:06:31,372 			Learning rate: weights:   1.000e-02    
2023-04-02 04:06:31,372 			Last test performance: 69.82%
2023-04-02 04:06:31,372 ----------------
2023-04-02 04:06:46,125   20  =>  39   		Training 486 pattern with 69.58% 	Forward time: 	14.49 sec
2023-04-02 04:06:46,125 			Loss:    7.587e-01    			Backward time: 	 0.25 sec 
2023-04-02 04:06:46,125 ADAM: Layer 0 -> dw_min:9.9638e-01  dw_max:1.0034e+00 lr:1.0000e-02
2023-04-02 04:06:46,125 ADAM: Layer 1 -> dw_min:9.9205e-01  dw_max:1.0061e+00 lr:1.0000e-02
2023-04-02 04:06:46,125 ADAM: Layer 2 -> dw_min:9.8889e-01  dw_max:1.0104e+00 lr:1.0000e-02
2023-04-02 04:06:46,126 ADAM: Layer 3 -> dw_min:9.9549e-01  dw_max:1.0061e+00 lr:1.0000e-02
2023-04-02 04:06:46,188 			Learning rate: weights:   1.000e-02    
2023-04-02 04:06:46,188 			Last test performance: 69.82%
2023-04-02 04:06:46,188 ----------------
2023-04-02 04:07:00,013   20  =>  40   		Training 486 pattern with 68.75% 	Forward time: 	13.57 sec
2023-04-02 04:07:00,014 			Loss:    7.539e-01    			Backward time: 	 0.25 sec 
2023-04-02 04:07:00,014 ADAM: Layer 0 -> dw_min:9.9655e-01  dw_max:1.0038e+00 lr:1.0000e-02
2023-04-02 04:07:00,014 ADAM: Layer 1 -> dw_min:9.9232e-01  dw_max:1.0065e+00 lr:1.0000e-02
2023-04-02 04:07:00,014 ADAM: Layer 2 -> dw_min:9.8847e-01  dw_max:1.0124e+00 lr:1.0000e-02
2023-04-02 04:07:00,014 ADAM: Layer 3 -> dw_min:9.9614e-01  dw_max:1.0062e+00 lr:1.0000e-02
2023-04-02 04:07:00,092 			Learning rate: weights:   1.000e-02    
2023-04-02 04:07:00,092 			Last test performance: 69.82%
2023-04-02 04:07:00,092 ----------------
2023-04-02 04:07:14,303   20  =>  41   		Training 486 pattern with 66.46% 	Forward time: 	13.95 sec
2023-04-02 04:07:14,303 			Loss:    8.057e-01    			Backward time: 	 0.25 sec 
2023-04-02 04:07:14,303 ADAM: Layer 0 -> dw_min:9.9692e-01  dw_max:1.0027e+00 lr:1.0000e-02
2023-04-02 04:07:14,303 ADAM: Layer 1 -> dw_min:9.9168e-01  dw_max:1.0073e+00 lr:1.0000e-02
2023-04-02 04:07:14,303 ADAM: Layer 2 -> dw_min:9.8938e-01  dw_max:1.0118e+00 lr:1.0000e-02
2023-04-02 04:07:14,304 ADAM: Layer 3 -> dw_min:9.9663e-01  dw_max:1.0072e+00 lr:1.0000e-02
2023-04-02 04:07:14,322 			Learning rate: weights:   1.000e-02    
2023-04-02 04:07:14,322 			Last test performance: 69.82%
2023-04-02 04:07:14,322 ----------------
2023-04-02 04:07:28,664   20  =>  42   		Training 486 pattern with 70.62% 	Forward time: 	14.08 sec
2023-04-02 04:07:28,664 			Loss:    7.365e-01    			Backward time: 	 0.25 sec 
2023-04-02 04:07:28,664 ADAM: Layer 0 -> dw_min:9.9634e-01  dw_max:1.0027e+00 lr:1.0000e-02
2023-04-02 04:07:28,665 ADAM: Layer 1 -> dw_min:9.9248e-01  dw_max:1.0062e+00 lr:1.0000e-02
2023-04-02 04:07:28,665 ADAM: Layer 2 -> dw_min:9.8987e-01  dw_max:1.0112e+00 lr:1.0000e-02
2023-04-02 04:07:28,665 ADAM: Layer 3 -> dw_min:9.9668e-01  dw_max:1.0065e+00 lr:1.0000e-02
2023-04-02 04:07:28,747 			Learning rate: weights:   1.000e-02    
2023-04-02 04:07:28,747 			Last test performance: 69.82%
2023-04-02 04:07:28,747 ----------------
2023-04-02 04:07:42,975   20  =>  43   		Training 486 pattern with 70.21% 	Forward time: 	13.97 sec
2023-04-02 04:07:42,975 			Loss:    7.007e-01    			Backward time: 	 0.25 sec 
2023-04-02 04:07:42,975 ADAM: Layer 0 -> dw_min:9.9620e-01  dw_max:1.0036e+00 lr:1.0000e-02
2023-04-02 04:07:42,975 ADAM: Layer 1 -> dw_min:9.9154e-01  dw_max:1.0069e+00 lr:1.0000e-02
2023-04-02 04:07:42,975 ADAM: Layer 2 -> dw_min:9.9039e-01  dw_max:1.0101e+00 lr:1.0000e-02
2023-04-02 04:07:42,975 ADAM: Layer 3 -> dw_min:9.9648e-01  dw_max:1.0057e+00 lr:1.0000e-02
2023-04-02 04:07:43,037 			Learning rate: weights:   1.000e-02    
2023-04-02 04:07:43,037 			Last test performance: 69.82%
2023-04-02 04:07:43,037 ----------------
2023-04-02 04:07:57,583   20  =>  44   		Training 486 pattern with 66.46% 	Forward time: 	14.29 sec
2023-04-02 04:07:57,583 			Loss:    7.923e-01    			Backward time: 	 0.25 sec 
2023-04-02 04:07:57,583 ADAM: Layer 0 -> dw_min:9.9601e-01  dw_max:1.0036e+00 lr:1.0000e-02
2023-04-02 04:07:57,583 ADAM: Layer 1 -> dw_min:9.9207e-01  dw_max:1.0071e+00 lr:1.0000e-02
2023-04-02 04:07:57,583 ADAM: Layer 2 -> dw_min:9.9070e-01  dw_max:1.0092e+00 lr:1.0000e-02
2023-04-02 04:07:57,584 ADAM: Layer 3 -> dw_min:9.9578e-01  dw_max:1.0054e+00 lr:1.0000e-02
2023-04-02 04:07:57,603 			Learning rate: weights:   1.000e-02    
2023-04-02 04:07:57,603 			Last test performance: 69.82%
2023-04-02 04:07:57,603 ----------------
2023-04-02 04:08:11,889   20  =>  45   		Training 486 pattern with 63.12% 	Forward time: 	14.03 sec
2023-04-02 04:08:11,889 			Loss:    8.243e-01    			Backward time: 	 0.25 sec 
2023-04-02 04:08:11,890 ADAM: Layer 0 -> dw_min:9.9585e-01  dw_max:1.0036e+00 lr:1.0000e-02
2023-04-02 04:08:11,890 ADAM: Layer 1 -> dw_min:9.9105e-01  dw_max:1.0081e+00 lr:1.0000e-02
2023-04-02 04:08:11,890 ADAM: Layer 2 -> dw_min:9.9121e-01  dw_max:1.0083e+00 lr:1.0000e-02
2023-04-02 04:08:11,890 ADAM: Layer 3 -> dw_min:9.9582e-01  dw_max:1.0063e+00 lr:1.0000e-02
2023-04-02 04:08:11,937 			Learning rate: weights:   1.000e-02    
2023-04-02 04:08:11,937 			Last test performance: 69.82%
2023-04-02 04:08:11,937 ----------------
2023-04-02 04:08:25,916   20  =>  46   		Training 486 pattern with 68.75% 	Forward time: 	13.72 sec
2023-04-02 04:08:25,917 			Loss:    7.824e-01    			Backward time: 	 0.25 sec 
2023-04-02 04:08:25,917 ADAM: Layer 0 -> dw_min:9.9638e-01  dw_max:1.0040e+00 lr:1.0000e-02
2023-04-02 04:08:25,917 ADAM: Layer 1 -> dw_min:9.8931e-01  dw_max:1.0073e+00 lr:1.0000e-02
2023-04-02 04:08:25,917 ADAM: Layer 2 -> dw_min:9.8651e-01  dw_max:1.0088e+00 lr:1.0000e-02
2023-04-02 04:08:25,918 ADAM: Layer 3 -> dw_min:9.9519e-01  dw_max:1.0058e+00 lr:1.0000e-02
2023-04-02 04:08:25,941 			Learning rate: weights:   1.000e-02    
2023-04-02 04:08:25,941 			Last test performance: 69.82%
2023-04-02 04:08:25,941 ----------------
2023-04-02 04:08:40,599   20  =>  47   		Training 486 pattern with 66.46% 	Forward time: 	14.40 sec
2023-04-02 04:08:40,599 			Loss:    7.784e-01    			Backward time: 	 0.25 sec 
2023-04-02 04:08:40,600 ADAM: Layer 0 -> dw_min:9.9670e-01  dw_max:1.0040e+00 lr:1.0000e-02
2023-04-02 04:08:40,600 ADAM: Layer 1 -> dw_min:9.9014e-01  dw_max:1.0073e+00 lr:1.0000e-02
2023-04-02 04:08:40,600 ADAM: Layer 2 -> dw_min:9.8746e-01  dw_max:1.0113e+00 lr:1.0000e-02
2023-04-02 04:08:40,600 ADAM: Layer 3 -> dw_min:9.9492e-01  dw_max:1.0058e+00 lr:1.0000e-02
2023-04-02 04:08:40,620 			Learning rate: weights:   1.000e-02    
2023-04-02 04:08:40,620 			Last test performance: 69.82%
2023-04-02 04:08:40,620 ----------------
2023-04-02 04:08:54,982   20  =>  48   		Training 486 pattern with 72.92% 	Forward time: 	14.10 sec
2023-04-02 04:08:54,982 			Loss:    6.937e-01    			Backward time: 	 0.25 sec 
2023-04-02 04:08:54,982 ADAM: Layer 0 -> dw_min:9.9662e-01  dw_max:1.0040e+00 lr:1.0000e-02
2023-04-02 04:08:54,982 ADAM: Layer 1 -> dw_min:9.8938e-01  dw_max:1.0065e+00 lr:1.0000e-02
2023-04-02 04:08:54,982 ADAM: Layer 2 -> dw_min:9.8776e-01  dw_max:1.0113e+00 lr:1.0000e-02
2023-04-02 04:08:54,982 ADAM: Layer 3 -> dw_min:9.9522e-01  dw_max:1.0050e+00 lr:1.0000e-02
2023-04-02 04:08:55,042 			Learning rate: weights:   1.000e-02    
2023-04-02 04:08:55,042 			Last test performance: 69.82%
2023-04-02 04:08:55,042 ----------------
2023-04-02 04:09:09,531   20  =>  49   		Training 486 pattern with 73.96% 	Forward time: 	14.23 sec
2023-04-02 04:09:09,531 			Loss:    6.475e-01    			Backward time: 	 0.25 sec 
2023-04-02 04:09:09,531 ADAM: Layer 0 -> dw_min:9.9704e-01  dw_max:1.0036e+00 lr:1.0000e-02
2023-04-02 04:09:09,532 ADAM: Layer 1 -> dw_min:9.8980e-01  dw_max:1.0060e+00 lr:1.0000e-02
2023-04-02 04:09:09,532 ADAM: Layer 2 -> dw_min:9.8798e-01  dw_max:1.0101e+00 lr:1.0000e-02
2023-04-02 04:09:09,532 ADAM: Layer 3 -> dw_min:9.9521e-01  dw_max:1.0047e+00 lr:1.0000e-02
2023-04-02 04:09:09,601 			Learning rate: weights:   1.000e-02    
2023-04-02 04:09:09,601 			Last test performance: 69.82%
2023-04-02 04:09:09,601 ----------------
2023-04-02 04:09:23,757   20  =>  50   		Training 486 pattern with 67.08% 	Forward time: 	13.90 sec
2023-04-02 04:09:23,757 			Loss:    7.804e-01    			Backward time: 	 0.25 sec 
2023-04-02 04:09:23,757 ADAM: Layer 0 -> dw_min:9.9685e-01  dw_max:1.0038e+00 lr:1.0000e-02
2023-04-02 04:09:23,757 ADAM: Layer 1 -> dw_min:9.9112e-01  dw_max:1.0095e+00 lr:1.0000e-02
2023-04-02 04:09:23,757 ADAM: Layer 2 -> dw_min:9.8602e-01  dw_max:1.0093e+00 lr:1.0000e-02
2023-04-02 04:09:23,757 ADAM: Layer 3 -> dw_min:9.9550e-01  dw_max:1.0044e+00 lr:1.0000e-02
2023-04-02 04:09:23,776 			Learning rate: weights:   1.000e-02    
2023-04-02 04:09:23,776 			Last test performance: 69.82%
2023-04-02 04:09:23,776 ----------------
2023-04-02 04:09:37,777   20  =>  51   		Training 486 pattern with 69.79% 	Forward time: 	13.74 sec
2023-04-02 04:09:37,778 			Loss:    6.978e-01    			Backward time: 	 0.25 sec 
2023-04-02 04:09:37,778 ADAM: Layer 0 -> dw_min:9.9722e-01  dw_max:1.0036e+00 lr:1.0000e-02
2023-04-02 04:09:37,778 ADAM: Layer 1 -> dw_min:9.9239e-01  dw_max:1.0081e+00 lr:1.0000e-02
2023-04-02 04:09:37,778 ADAM: Layer 2 -> dw_min:9.8725e-01  dw_max:1.0102e+00 lr:1.0000e-02
2023-04-02 04:09:37,778 ADAM: Layer 3 -> dw_min:9.9578e-01  dw_max:1.0046e+00 lr:1.0000e-02
2023-04-02 04:09:37,968 			Learning rate: weights:   1.000e-02    
2023-04-02 04:09:37,968 			Last test performance: 69.82%
2023-04-02 04:09:37,968 ----------------
2023-04-02 04:09:52,331   20  =>  52   		Training 486 pattern with 70.83% 	Forward time: 	14.11 sec
2023-04-02 04:09:52,331 			Loss:    7.282e-01    			Backward time: 	 0.25 sec 
2023-04-02 04:09:52,331 ADAM: Layer 0 -> dw_min:9.9677e-01  dw_max:1.0035e+00 lr:1.0000e-02
2023-04-02 04:09:52,331 ADAM: Layer 1 -> dw_min:9.9255e-01  dw_max:1.0080e+00 lr:1.0000e-02
2023-04-02 04:09:52,332 ADAM: Layer 2 -> dw_min:9.8970e-01  dw_max:1.0112e+00 lr:1.0000e-02
2023-04-02 04:09:52,332 ADAM: Layer 3 -> dw_min:9.9571e-01  dw_max:1.0046e+00 lr:1.0000e-02
2023-04-02 04:09:52,359 			Learning rate: weights:   1.000e-02    
2023-04-02 04:09:52,359 			Last test performance: 69.82%
2023-04-02 04:09:52,359 ----------------
2023-04-02 04:10:06,205   20  =>  53   		Training 486 pattern with 65.62% 	Forward time: 	13.59 sec
2023-04-02 04:10:06,205 			Loss:    7.983e-01    			Backward time: 	 0.25 sec 
2023-04-02 04:10:06,206 ADAM: Layer 0 -> dw_min:9.9606e-01  dw_max:1.0034e+00 lr:1.0000e-02
2023-04-02 04:10:06,206 ADAM: Layer 1 -> dw_min:9.9195e-01  dw_max:1.0061e+00 lr:1.0000e-02
2023-04-02 04:10:06,206 ADAM: Layer 2 -> dw_min:9.8896e-01  dw_max:1.0107e+00 lr:1.0000e-02
2023-04-02 04:10:06,206 ADAM: Layer 3 -> dw_min:9.9569e-01  dw_max:1.0047e+00 lr:1.0000e-02
2023-04-02 04:10:06,245 			Learning rate: weights:   1.000e-02    
2023-04-02 04:10:06,245 			Last test performance: 69.82%
2023-04-02 04:10:06,245 ----------------
2023-04-02 04:10:20,833   20  =>  54   		Training 486 pattern with 74.79% 	Forward time: 	14.33 sec
2023-04-02 04:10:20,834 			Loss:    6.656e-01    			Backward time: 	 0.25 sec 
2023-04-02 04:10:20,834 ADAM: Layer 0 -> dw_min:9.9614e-01  dw_max:1.0032e+00 lr:1.0000e-02
2023-04-02 04:10:20,834 ADAM: Layer 1 -> dw_min:9.9198e-01  dw_max:1.0067e+00 lr:1.0000e-02
2023-04-02 04:10:20,834 ADAM: Layer 2 -> dw_min:9.8904e-01  dw_max:1.0096e+00 lr:1.0000e-02
2023-04-02 04:10:20,834 ADAM: Layer 3 -> dw_min:9.9545e-01  dw_max:1.0043e+00 lr:1.0000e-02
2023-04-02 04:10:20,922 			Learning rate: weights:   1.000e-02    
2023-04-02 04:10:20,922 			Last test performance: 69.82%
2023-04-02 04:10:20,922 ----------------
2023-04-02 04:10:35,420   20  =>  55   		Training 486 pattern with 72.71% 	Forward time: 	14.24 sec
2023-04-02 04:10:35,420 			Loss:    7.013e-01    			Backward time: 	 0.25 sec 
2023-04-02 04:10:35,420 ADAM: Layer 0 -> dw_min:9.9583e-01  dw_max:1.0034e+00 lr:1.0000e-02
2023-04-02 04:10:35,421 ADAM: Layer 1 -> dw_min:9.9239e-01  dw_max:1.0069e+00 lr:1.0000e-02
2023-04-02 04:10:35,421 ADAM: Layer 2 -> dw_min:9.8954e-01  dw_max:1.0087e+00 lr:1.0000e-02
2023-04-02 04:10:35,421 ADAM: Layer 3 -> dw_min:9.9612e-01  dw_max:1.0056e+00 lr:1.0000e-02
2023-04-02 04:10:35,440 			Learning rate: weights:   1.000e-02    
2023-04-02 04:10:35,440 			Last test performance: 69.82%
2023-04-02 04:10:35,440 ----------------
2023-04-02 04:10:49,921   20  =>  56   		Training 486 pattern with 71.04% 	Forward time: 	14.22 sec
2023-04-02 04:10:49,921 			Loss:    6.954e-01    			Backward time: 	 0.25 sec 
2023-04-02 04:10:49,921 ADAM: Layer 0 -> dw_min:9.9652e-01  dw_max:1.0035e+00 lr:1.0000e-02
2023-04-02 04:10:49,921 ADAM: Layer 1 -> dw_min:9.9118e-01  dw_max:1.0055e+00 lr:1.0000e-02
2023-04-02 04:10:49,921 ADAM: Layer 2 -> dw_min:9.8976e-01  dw_max:1.0118e+00 lr:1.0000e-02
2023-04-02 04:10:49,921 ADAM: Layer 3 -> dw_min:9.9642e-01  dw_max:1.0050e+00 lr:1.0000e-02
2023-04-02 04:10:49,941 			Learning rate: weights:   1.000e-02    
2023-04-02 04:10:49,941 			Last test performance: 69.82%
2023-04-02 04:10:49,941 ----------------
2023-04-02 04:11:03,926   20  =>  57   		Training 486 pattern with 71.04% 	Forward time: 	13.73 sec
2023-04-02 04:11:03,926 			Loss:    6.634e-01    			Backward time: 	 0.25 sec 
2023-04-02 04:11:03,926 ADAM: Layer 0 -> dw_min:9.9677e-01  dw_max:1.0036e+00 lr:1.0000e-02
2023-04-02 04:11:03,926 ADAM: Layer 1 -> dw_min:9.9190e-01  dw_max:1.0069e+00 lr:1.0000e-02
2023-04-02 04:11:03,926 ADAM: Layer 2 -> dw_min:9.9066e-01  dw_max:1.0106e+00 lr:1.0000e-02
2023-04-02 04:11:03,926 ADAM: Layer 3 -> dw_min:9.9642e-01  dw_max:1.0041e+00 lr:1.0000e-02
2023-04-02 04:11:03,946 			Learning rate: weights:   1.000e-02    
2023-04-02 04:11:03,946 			Last test performance: 69.82%
2023-04-02 04:11:03,946 ----------------
2023-04-02 04:11:18,860   20  =>  58   		Training 486 pattern with 71.67% 	Forward time: 	14.66 sec
2023-04-02 04:11:18,860 			Loss:    7.266e-01    			Backward time: 	 0.25 sec 
2023-04-02 04:11:18,861 ADAM: Layer 0 -> dw_min:9.9594e-01  dw_max:1.0041e+00 lr:1.0000e-02
2023-04-02 04:11:18,861 ADAM: Layer 1 -> dw_min:9.9278e-01  dw_max:1.0069e+00 lr:1.0000e-02
2023-04-02 04:11:18,861 ADAM: Layer 2 -> dw_min:9.8834e-01  dw_max:1.0097e+00 lr:1.0000e-02
2023-04-02 04:11:18,861 ADAM: Layer 3 -> dw_min:9.9627e-01  dw_max:1.0045e+00 lr:1.0000e-02
2023-04-02 04:11:18,921 			Learning rate: weights:   1.000e-02    
2023-04-02 04:11:18,921 			Last test performance: 69.82%
2023-04-02 04:11:18,921 ----------------
2023-04-02 04:11:33,522   20  =>  59   		Training 486 pattern with 71.04% 	Forward time: 	14.34 sec
2023-04-02 04:11:33,523 			Loss:    6.959e-01    			Backward time: 	 0.25 sec 
2023-04-02 04:11:33,523 ADAM: Layer 0 -> dw_min:9.9669e-01  dw_max:1.0037e+00 lr:1.0000e-02
2023-04-02 04:11:33,523 ADAM: Layer 1 -> dw_min:9.9300e-01  dw_max:1.0057e+00 lr:1.0000e-02
2023-04-02 04:11:33,523 ADAM: Layer 2 -> dw_min:9.8948e-01  dw_max:1.0110e+00 lr:1.0000e-02
2023-04-02 04:11:33,523 ADAM: Layer 3 -> dw_min:9.9637e-01  dw_max:1.0037e+00 lr:1.0000e-02
2023-04-02 04:11:33,591 			Learning rate: weights:   1.000e-02    
2023-04-02 04:11:33,591 			Last test performance: 69.82%
2023-04-02 04:11:33,591 ----------------
2023-04-02 04:11:48,365   20  =>  60   		Training 486 pattern with 70.83% 	Forward time: 	14.52 sec
2023-04-02 04:11:48,366 			Loss:    7.106e-01    			Backward time: 	 0.25 sec 
2023-04-02 04:11:48,366 ADAM: Layer 0 -> dw_min:9.9701e-01  dw_max:1.0033e+00 lr:1.0000e-02
2023-04-02 04:11:48,366 ADAM: Layer 1 -> dw_min:9.9287e-01  dw_max:1.0055e+00 lr:1.0000e-02
2023-04-02 04:11:48,366 ADAM: Layer 2 -> dw_min:9.8850e-01  dw_max:1.0117e+00 lr:1.0000e-02
2023-04-02 04:11:48,366 ADAM: Layer 3 -> dw_min:9.9579e-01  dw_max:1.0048e+00 lr:1.0000e-02
2023-04-02 04:11:48,416 			Learning rate: weights:   1.000e-02    
2023-04-02 04:11:48,416 			Last test performance: 69.82%
2023-04-02 04:11:48,416 ----------------
2023-04-02 04:12:02,616   20  =>  61   		Training 486 pattern with 70.83% 	Forward time: 	13.94 sec
2023-04-02 04:12:02,616 			Loss:    7.135e-01    			Backward time: 	 0.25 sec 
2023-04-02 04:12:02,616 ADAM: Layer 0 -> dw_min:9.9535e-01  dw_max:1.0040e+00 lr:1.0000e-02
2023-04-02 04:12:02,616 ADAM: Layer 1 -> dw_min:9.9043e-01  dw_max:1.0055e+00 lr:1.0000e-02
2023-04-02 04:12:02,617 ADAM: Layer 2 -> dw_min:9.8943e-01  dw_max:1.0105e+00 lr:1.0000e-02
2023-04-02 04:12:02,617 ADAM: Layer 3 -> dw_min:9.9597e-01  dw_max:1.0050e+00 lr:1.0000e-02
2023-04-02 04:12:02,707 			Learning rate: weights:   1.000e-02    
2023-04-02 04:12:02,707 			Last test performance: 69.82%
2023-04-02 04:12:02,707 ----------------
2023-04-02 04:12:16,940   20  =>  62   		Training 486 pattern with 69.79% 	Forward time: 	13.98 sec
2023-04-02 04:12:16,940 			Loss:    7.193e-01    			Backward time: 	 0.25 sec 
2023-04-02 04:12:16,940 ADAM: Layer 0 -> dw_min:9.9569e-01  dw_max:1.0038e+00 lr:1.0000e-02
2023-04-02 04:12:16,940 ADAM: Layer 1 -> dw_min:9.8998e-01  dw_max:1.0050e+00 lr:1.0000e-02
2023-04-02 04:12:16,940 ADAM: Layer 2 -> dw_min:9.9004e-01  dw_max:1.0099e+00 lr:1.0000e-02
2023-04-02 04:12:16,941 ADAM: Layer 3 -> dw_min:9.9618e-01  dw_max:1.0042e+00 lr:1.0000e-02
2023-04-02 04:12:17,026 			Learning rate: weights:   1.000e-02    
2023-04-02 04:12:17,026 			Last test performance: 69.82%
2023-04-02 04:12:17,026 ----------------
2023-04-02 04:12:31,289   20  =>  63   		Training 486 pattern with 64.17% 	Forward time: 	14.01 sec
2023-04-02 04:12:31,290 			Loss:    8.361e-01    			Backward time: 	 0.25 sec 
2023-04-02 04:12:31,290 ADAM: Layer 0 -> dw_min:9.9547e-01  dw_max:1.0036e+00 lr:1.0000e-02
2023-04-02 04:12:31,290 ADAM: Layer 1 -> dw_min:9.9150e-01  dw_max:1.0057e+00 lr:1.0000e-02
2023-04-02 04:12:31,290 ADAM: Layer 2 -> dw_min:9.9070e-01  dw_max:1.0088e+00 lr:1.0000e-02
2023-04-02 04:12:31,290 ADAM: Layer 3 -> dw_min:9.9620e-01  dw_max:1.0049e+00 lr:1.0000e-02
2023-04-02 04:12:31,358 			Learning rate: weights:   1.000e-02    
2023-04-02 04:12:31,358 			Last test performance: 69.82%
2023-04-02 04:12:31,358 ----------------
2023-04-02 04:12:45,579   20  =>  64   		Training 486 pattern with 67.29% 	Forward time: 	13.96 sec
2023-04-02 04:12:45,579 			Loss:    7.676e-01    			Backward time: 	 0.25 sec 
2023-04-02 04:12:45,579 ADAM: Layer 0 -> dw_min:9.9560e-01  dw_max:1.0043e+00 lr:1.0000e-02
2023-04-02 04:12:45,579 ADAM: Layer 1 -> dw_min:9.9263e-01  dw_max:1.0055e+00 lr:1.0000e-02
2023-04-02 04:12:45,579 ADAM: Layer 2 -> dw_min:9.8866e-01  dw_max:1.0090e+00 lr:1.0000e-02
2023-04-02 04:12:45,579 ADAM: Layer 3 -> dw_min:9.9631e-01  dw_max:1.0042e+00 lr:1.0000e-02
2023-04-02 04:12:45,647 			Learning rate: weights:   1.000e-02    
2023-04-02 04:12:45,647 			Last test performance: 69.82%
2023-04-02 04:12:45,647 ----------------
2023-04-02 04:13:00,446   20  =>  65   		Training 486 pattern with 67.92% 	Forward time: 	14.54 sec
2023-04-02 04:13:00,446 			Loss:    8.075e-01    			Backward time: 	 0.25 sec 
2023-04-02 04:13:00,447 ADAM: Layer 0 -> dw_min:9.9598e-01  dw_max:1.0039e+00 lr:1.0000e-02
2023-04-02 04:13:00,447 ADAM: Layer 1 -> dw_min:9.9070e-01  dw_max:1.0054e+00 lr:1.0000e-02
2023-04-02 04:13:00,447 ADAM: Layer 2 -> dw_min:9.8587e-01  dw_max:1.0087e+00 lr:1.0000e-02
2023-04-02 04:13:00,447 ADAM: Layer 3 -> dw_min:9.9672e-01  dw_max:1.0045e+00 lr:1.0000e-02
2023-04-02 04:13:00,467 			Learning rate: weights:   1.000e-02    
2023-04-02 04:13:00,467 			Last test performance: 69.82%
2023-04-02 04:13:00,467 ----------------
2023-04-02 04:13:14,463   20  =>  66   		Training 486 pattern with 65.62% 	Forward time: 	13.74 sec
2023-04-02 04:13:14,464 			Loss:    8.125e-01    			Backward time: 	 0.25 sec 
2023-04-02 04:13:14,464 ADAM: Layer 0 -> dw_min:9.9613e-01  dw_max:1.0045e+00 lr:1.0000e-02
2023-04-02 04:13:14,464 ADAM: Layer 1 -> dw_min:9.9039e-01  dw_max:1.0063e+00 lr:1.0000e-02
2023-04-02 04:13:14,464 ADAM: Layer 2 -> dw_min:9.8739e-01  dw_max:1.0096e+00 lr:1.0000e-02
2023-04-02 04:13:14,464 ADAM: Layer 3 -> dw_min:9.9668e-01  dw_max:1.0043e+00 lr:1.0000e-02
2023-04-02 04:13:14,485 			Learning rate: weights:   1.000e-02    
2023-04-02 04:13:14,486 			Last test performance: 69.82%
2023-04-02 04:13:14,486 ----------------
2023-04-02 04:13:28,741   20  =>  67   		Training 486 pattern with 65.62% 	Forward time: 	14.00 sec
2023-04-02 04:13:28,741 			Loss:    7.461e-01    			Backward time: 	 0.25 sec 
2023-04-02 04:13:28,742 ADAM: Layer 0 -> dw_min:9.9624e-01  dw_max:1.0042e+00 lr:1.0000e-02
2023-04-02 04:13:28,742 ADAM: Layer 1 -> dw_min:9.9118e-01  dw_max:1.0076e+00 lr:1.0000e-02
2023-04-02 04:13:28,742 ADAM: Layer 2 -> dw_min:9.8887e-01  dw_max:1.0090e+00 lr:1.0000e-02
2023-04-02 04:13:28,742 ADAM: Layer 3 -> dw_min:9.9637e-01  dw_max:1.0050e+00 lr:1.0000e-02
2023-04-02 04:13:28,762 			Learning rate: weights:   1.000e-02    
2023-04-02 04:13:28,762 			Last test performance: 69.82%
2023-04-02 04:13:28,762 ----------------
2023-04-02 04:13:42,951   20  =>  68   		Training 486 pattern with 70.42% 	Forward time: 	13.93 sec
2023-04-02 04:13:42,951 			Loss:    7.714e-01    			Backward time: 	 0.25 sec 
2023-04-02 04:13:42,951 ADAM: Layer 0 -> dw_min:9.9650e-01  dw_max:1.0040e+00 lr:1.0000e-02
2023-04-02 04:13:42,951 ADAM: Layer 1 -> dw_min:9.9207e-01  dw_max:1.0066e+00 lr:1.0000e-02
2023-04-02 04:13:42,951 ADAM: Layer 2 -> dw_min:9.8913e-01  dw_max:1.0095e+00 lr:1.0000e-02
2023-04-02 04:13:42,951 ADAM: Layer 3 -> dw_min:9.9644e-01  dw_max:1.0046e+00 lr:1.0000e-02
2023-04-02 04:13:43,039 			Learning rate: weights:   1.000e-02    
2023-04-02 04:13:43,039 			Last test performance: 69.82%
2023-04-02 04:13:43,039 ----------------
2023-04-02 04:13:57,322   20  =>  69   		Training 486 pattern with 64.79% 	Forward time: 	14.03 sec
2023-04-02 04:13:57,322 			Loss:    8.103e-01    			Backward time: 	 0.25 sec 
2023-04-02 04:13:57,323 ADAM: Layer 0 -> dw_min:9.9600e-01  dw_max:1.0042e+00 lr:1.0000e-02
2023-04-02 04:13:57,323 ADAM: Layer 1 -> dw_min:9.9293e-01  dw_max:1.0070e+00 lr:1.0000e-02
2023-04-02 04:13:57,323 ADAM: Layer 2 -> dw_min:9.8826e-01  dw_max:1.0082e+00 lr:1.0000e-02
2023-04-02 04:13:57,323 ADAM: Layer 3 -> dw_min:9.9587e-01  dw_max:1.0043e+00 lr:1.0000e-02
2023-04-02 04:13:57,343 			Learning rate: weights:   1.000e-02    
2023-04-02 04:13:57,343 			Last test performance: 69.82%
2023-04-02 04:13:57,343 ----------------
2023-04-02 04:14:11,937   20  =>  70   		Training 486 pattern with 67.92% 	Forward time: 	14.34 sec
2023-04-02 04:14:11,937 			Loss:    7.569e-01    			Backward time: 	 0.25 sec 
2023-04-02 04:14:11,937 ADAM: Layer 0 -> dw_min:9.9606e-01  dw_max:1.0043e+00 lr:1.0000e-02
2023-04-02 04:14:11,937 ADAM: Layer 1 -> dw_min:9.9317e-01  dw_max:1.0068e+00 lr:1.0000e-02
2023-04-02 04:14:11,937 ADAM: Layer 2 -> dw_min:9.8692e-01  dw_max:1.0102e+00 lr:1.0000e-02
2023-04-02 04:14:11,937 ADAM: Layer 3 -> dw_min:9.9618e-01  dw_max:1.0056e+00 lr:1.0000e-02
2023-04-02 04:14:11,957 			Learning rate: weights:   1.000e-02    
2023-04-02 04:14:11,957 			Last test performance: 69.82%
2023-04-02 04:14:11,957 ----------------
2023-04-02 04:14:26,018   20  =>  71   		Training 486 pattern with 68.12% 	Forward time: 	13.80 sec
2023-04-02 04:14:26,018 			Loss:    7.611e-01    			Backward time: 	 0.25 sec 
2023-04-02 04:14:26,018 ADAM: Layer 0 -> dw_min:9.9592e-01  dw_max:1.0040e+00 lr:1.0000e-02
2023-04-02 04:14:26,018 ADAM: Layer 1 -> dw_min:9.9329e-01  dw_max:1.0063e+00 lr:1.0000e-02
2023-04-02 04:14:26,018 ADAM: Layer 2 -> dw_min:9.8798e-01  dw_max:1.0088e+00 lr:1.0000e-02
2023-04-02 04:14:26,019 ADAM: Layer 3 -> dw_min:9.9625e-01  dw_max:1.0049e+00 lr:1.0000e-02
2023-04-02 04:14:26,093 			Learning rate: weights:   1.000e-02    
2023-04-02 04:14:26,094 			Last test performance: 69.82%
2023-04-02 04:14:26,094 ----------------
2023-04-02 04:14:40,201   20  =>  72   		Training 486 pattern with 65.00% 	Forward time: 	13.85 sec
2023-04-02 04:14:40,201 			Loss:    8.364e-01    			Backward time: 	 0.25 sec 
2023-04-02 04:14:40,201 ADAM: Layer 0 -> dw_min:9.9600e-01  dw_max:1.0033e+00 lr:1.0000e-02
2023-04-02 04:14:40,201 ADAM: Layer 1 -> dw_min:9.9280e-01  dw_max:1.0064e+00 lr:1.0000e-02
2023-04-02 04:14:40,201 ADAM: Layer 2 -> dw_min:9.8828e-01  dw_max:1.0137e+00 lr:1.0000e-02
2023-04-02 04:14:40,202 ADAM: Layer 3 -> dw_min:9.9628e-01  dw_max:1.0044e+00 lr:1.0000e-02
2023-04-02 04:14:40,277 			Learning rate: weights:   1.000e-02    
2023-04-02 04:14:40,277 			Last test performance: 69.82%
2023-04-02 04:14:40,277 ----------------
2023-04-02 04:14:54,447   20  =>  73   		Training 486 pattern with 67.50% 	Forward time: 	13.91 sec
2023-04-02 04:14:54,447 			Loss:    7.810e-01    			Backward time: 	 0.25 sec 
2023-04-02 04:14:54,447 ADAM: Layer 0 -> dw_min:9.9624e-01  dw_max:1.0038e+00 lr:1.0000e-02
2023-04-02 04:14:54,447 ADAM: Layer 1 -> dw_min:9.9336e-01  dw_max:1.0061e+00 lr:1.0000e-02
2023-04-02 04:14:54,448 ADAM: Layer 2 -> dw_min:9.8937e-01  dw_max:1.0124e+00 lr:1.0000e-02
2023-04-02 04:14:54,448 ADAM: Layer 3 -> dw_min:9.9656e-01  dw_max:1.0042e+00 lr:1.0000e-02
2023-04-02 04:14:54,509 			Learning rate: weights:   1.000e-02    
2023-04-02 04:14:54,509 			Last test performance: 69.82%
2023-04-02 04:14:54,510 ----------------
2023-04-02 04:15:08,318   20  =>  74   		Training 486 pattern with 65.62% 	Forward time: 	13.55 sec
2023-04-02 04:15:08,318 			Loss:    8.430e-01    			Backward time: 	 0.25 sec 
2023-04-02 04:15:08,318 ADAM: Layer 0 -> dw_min:9.9612e-01  dw_max:1.0034e+00 lr:1.0000e-02
2023-04-02 04:15:08,318 ADAM: Layer 1 -> dw_min:9.9256e-01  dw_max:1.0055e+00 lr:1.0000e-02
2023-04-02 04:15:08,319 ADAM: Layer 2 -> dw_min:9.9044e-01  dw_max:1.0112e+00 lr:1.0000e-02
2023-04-02 04:15:08,319 ADAM: Layer 3 -> dw_min:9.9570e-01  dw_max:1.0044e+00 lr:1.0000e-02
2023-04-02 04:15:08,494 			Learning rate: weights:   1.000e-02    
2023-04-02 04:15:08,494 			Last test performance: 69.82%
2023-04-02 04:15:08,494 ----------------
2023-04-02 04:15:22,758   20  =>  75   		Training 486 pattern with 71.25% 	Forward time: 	14.01 sec
2023-04-02 04:15:22,758 			Loss:    7.232e-01    			Backward time: 	 0.25 sec 
2023-04-02 04:15:22,758 ADAM: Layer 0 -> dw_min:9.9614e-01  dw_max:1.0039e+00 lr:1.0000e-02
2023-04-02 04:15:22,758 ADAM: Layer 1 -> dw_min:9.9321e-01  dw_max:1.0055e+00 lr:1.0000e-02
2023-04-02 04:15:22,758 ADAM: Layer 2 -> dw_min:9.8955e-01  dw_max:1.0123e+00 lr:1.0000e-02
2023-04-02 04:15:22,758 ADAM: Layer 3 -> dw_min:9.9552e-01  dw_max:1.0043e+00 lr:1.0000e-02
2023-04-02 04:15:22,842 			Learning rate: weights:   1.000e-02    
2023-04-02 04:15:22,842 			Last test performance: 69.82%
2023-04-02 04:15:22,842 ----------------
2023-04-02 04:15:37,175   20  =>  76   		Training 486 pattern with 69.79% 	Forward time: 	14.08 sec
2023-04-02 04:15:37,175 			Loss:    7.755e-01    			Backward time: 	 0.25 sec 
2023-04-02 04:15:37,176 ADAM: Layer 0 -> dw_min:9.9594e-01  dw_max:1.0054e+00 lr:1.0000e-02
2023-04-02 04:15:37,176 ADAM: Layer 1 -> dw_min:9.9396e-01  dw_max:1.0060e+00 lr:1.0000e-02
2023-04-02 04:15:37,176 ADAM: Layer 2 -> dw_min:9.9052e-01  dw_max:1.0128e+00 lr:1.0000e-02
2023-04-02 04:15:37,176 ADAM: Layer 3 -> dw_min:9.9567e-01  dw_max:1.0042e+00 lr:1.0000e-02
2023-04-02 04:15:37,245 			Learning rate: weights:   1.000e-02    
2023-04-02 04:15:37,245 			Last test performance: 69.82%
2023-04-02 04:15:37,245 ----------------
2023-04-02 04:15:51,353   20  =>  77   		Training 486 pattern with 68.75% 	Forward time: 	13.85 sec
2023-04-02 04:15:51,353 			Loss:    7.519e-01    			Backward time: 	 0.25 sec 
2023-04-02 04:15:51,353 ADAM: Layer 0 -> dw_min:9.9590e-01  dw_max:1.0057e+00 lr:1.0000e-02
2023-04-02 04:15:51,353 ADAM: Layer 1 -> dw_min:9.9299e-01  dw_max:1.0070e+00 lr:1.0000e-02
2023-04-02 04:15:51,353 ADAM: Layer 2 -> dw_min:9.9082e-01  dw_max:1.0115e+00 lr:1.0000e-02
2023-04-02 04:15:51,353 ADAM: Layer 3 -> dw_min:9.9555e-01  dw_max:1.0041e+00 lr:1.0000e-02
2023-04-02 04:15:51,414 			Learning rate: weights:   1.000e-02    
2023-04-02 04:15:51,414 			Last test performance: 69.82%
2023-04-02 04:15:51,414 ----------------
2023-04-02 04:16:05,678   20  =>  78   		Training 486 pattern with 65.42% 	Forward time: 	14.01 sec
2023-04-02 04:16:05,678 			Loss:    7.989e-01    			Backward time: 	 0.25 sec 
2023-04-02 04:16:05,678 ADAM: Layer 0 -> dw_min:9.9618e-01  dw_max:1.0034e+00 lr:1.0000e-02
2023-04-02 04:16:05,679 ADAM: Layer 1 -> dw_min:9.9335e-01  dw_max:1.0067e+00 lr:1.0000e-02
2023-04-02 04:16:05,679 ADAM: Layer 2 -> dw_min:9.8875e-01  dw_max:1.0115e+00 lr:1.0000e-02
2023-04-02 04:16:05,679 ADAM: Layer 3 -> dw_min:9.9569e-01  dw_max:1.0044e+00 lr:1.0000e-02
2023-04-02 04:16:05,729 			Learning rate: weights:   1.000e-02    
2023-04-02 04:16:05,729 			Last test performance: 69.82%
2023-04-02 04:16:05,729 ----------------
2023-04-02 04:16:19,512   20  =>  79   		Training 486 pattern with 70.21% 	Forward time: 	13.53 sec
2023-04-02 04:16:19,513 			Loss:    7.111e-01    			Backward time: 	 0.25 sec 
2023-04-02 04:16:19,513 ADAM: Layer 0 -> dw_min:9.9555e-01  dw_max:1.0029e+00 lr:1.0000e-02
2023-04-02 04:16:19,513 ADAM: Layer 1 -> dw_min:9.9174e-01  dw_max:1.0086e+00 lr:1.0000e-02
2023-04-02 04:16:19,513 ADAM: Layer 2 -> dw_min:9.8792e-01  dw_max:1.0103e+00 lr:1.0000e-02
2023-04-02 04:16:19,513 ADAM: Layer 3 -> dw_min:9.9600e-01  dw_max:1.0044e+00 lr:1.0000e-02
2023-04-02 04:16:19,532 			Learning rate: weights:   1.000e-02    
2023-04-02 04:16:19,532 			Last test performance: 69.82%
2023-04-02 04:16:19,532 ----------------
2023-04-02 04:16:33,710   20  =>  80   		Training 486 pattern with 70.83% 	Forward time: 	13.92 sec
2023-04-02 04:16:33,710 			Loss:    7.547e-01    			Backward time: 	 0.25 sec 
2023-04-02 04:16:33,711 ADAM: Layer 0 -> dw_min:9.9430e-01  dw_max:1.0029e+00 lr:1.0000e-02
2023-04-02 04:16:33,711 ADAM: Layer 1 -> dw_min:9.9134e-01  dw_max:1.0079e+00 lr:1.0000e-02
2023-04-02 04:16:33,711 ADAM: Layer 2 -> dw_min:9.8912e-01  dw_max:1.0099e+00 lr:1.0000e-02
2023-04-02 04:16:33,711 ADAM: Layer 3 -> dw_min:9.9542e-01  dw_max:1.0044e+00 lr:1.0000e-02
2023-04-02 04:16:33,774 			Learning rate: weights:   1.000e-02    
2023-04-02 04:16:33,774 			Last test performance: 69.82%
2023-04-02 04:16:33,774 ----------------
2023-04-02 04:16:48,340   20  =>  81   		Training 486 pattern with 67.92% 	Forward time: 	14.31 sec
2023-04-02 04:16:48,340 			Loss:    7.824e-01    			Backward time: 	 0.25 sec 
2023-04-02 04:16:48,340 ADAM: Layer 0 -> dw_min:9.9509e-01  dw_max:1.0029e+00 lr:1.0000e-02
2023-04-02 04:16:48,340 ADAM: Layer 1 -> dw_min:9.9093e-01  dw_max:1.0079e+00 lr:1.0000e-02
2023-04-02 04:16:48,340 ADAM: Layer 2 -> dw_min:9.8869e-01  dw_max:1.0105e+00 lr:1.0000e-02
2023-04-02 04:16:48,340 ADAM: Layer 3 -> dw_min:9.9576e-01  dw_max:1.0046e+00 lr:1.0000e-02
2023-04-02 04:16:48,399 			Learning rate: weights:   1.000e-02    
2023-04-02 04:16:48,399 			Last test performance: 69.82%
2023-04-02 04:16:48,399 ----------------
2023-04-02 04:17:02,656   20  =>  82   		Training 486 pattern with 66.67% 	Forward time: 	14.00 sec
2023-04-02 04:17:02,656 			Loss:    7.793e-01    			Backward time: 	 0.25 sec 
2023-04-02 04:17:02,657 ADAM: Layer 0 -> dw_min:9.9593e-01  dw_max:1.0031e+00 lr:1.0000e-02
2023-04-02 04:17:02,657 ADAM: Layer 1 -> dw_min:9.9080e-01  dw_max:1.0073e+00 lr:1.0000e-02
2023-04-02 04:17:02,657 ADAM: Layer 2 -> dw_min:9.8935e-01  dw_max:1.0103e+00 lr:1.0000e-02
2023-04-02 04:17:02,657 ADAM: Layer 3 -> dw_min:9.9541e-01  dw_max:1.0054e+00 lr:1.0000e-02
2023-04-02 04:17:02,787 			Learning rate: weights:   1.000e-02    
2023-04-02 04:17:02,787 			Last test performance: 69.82%
2023-04-02 04:17:02,787 ----------------
2023-04-02 04:17:16,981   20  =>  83   		Training 486 pattern with 71.25% 	Forward time: 	13.94 sec
2023-04-02 04:17:16,981 			Loss:    7.425e-01    			Backward time: 	 0.25 sec 
2023-04-02 04:17:16,981 ADAM: Layer 0 -> dw_min:9.9587e-01  dw_max:1.0035e+00 lr:1.0000e-02
2023-04-02 04:17:16,981 ADAM: Layer 1 -> dw_min:9.9207e-01  dw_max:1.0071e+00 lr:1.0000e-02
2023-04-02 04:17:16,981 ADAM: Layer 2 -> dw_min:9.8979e-01  dw_max:1.0094e+00 lr:1.0000e-02
2023-04-02 04:17:16,981 ADAM: Layer 3 -> dw_min:9.9570e-01  dw_max:1.0051e+00 lr:1.0000e-02
2023-04-02 04:17:17,043 			Learning rate: weights:   1.000e-02    
2023-04-02 04:17:17,043 			Last test performance: 69.82%
2023-04-02 04:17:17,043 ----------------
2023-04-02 04:17:31,678   20  =>  84   		Training 486 pattern with 69.38% 	Forward time: 	14.38 sec
2023-04-02 04:17:31,678 			Loss:    7.401e-01    			Backward time: 	 0.25 sec 
2023-04-02 04:17:31,678 ADAM: Layer 0 -> dw_min:9.9556e-01  dw_max:1.0031e+00 lr:1.0000e-02
2023-04-02 04:17:31,678 ADAM: Layer 1 -> dw_min:9.9262e-01  dw_max:1.0082e+00 lr:1.0000e-02
2023-04-02 04:17:31,678 ADAM: Layer 2 -> dw_min:9.8916e-01  dw_max:1.0087e+00 lr:1.0000e-02
2023-04-02 04:17:31,678 ADAM: Layer 3 -> dw_min:9.9598e-01  dw_max:1.0042e+00 lr:1.0000e-02
2023-04-02 04:17:31,747 			Learning rate: weights:   1.000e-02    
2023-04-02 04:17:31,747 			Last test performance: 69.82%
2023-04-02 04:17:31,747 ----------------
2023-04-02 04:17:46,078   20  =>  85   		Training 486 pattern with 68.12% 	Forward time: 	14.07 sec
2023-04-02 04:17:46,078 			Loss:    7.951e-01    			Backward time: 	 0.25 sec 
2023-04-02 04:17:46,079 ADAM: Layer 0 -> dw_min:9.9630e-01  dw_max:1.0036e+00 lr:1.0000e-02
2023-04-02 04:17:46,079 ADAM: Layer 1 -> dw_min:9.9328e-01  dw_max:1.0063e+00 lr:1.0000e-02
2023-04-02 04:17:46,079 ADAM: Layer 2 -> dw_min:9.8839e-01  dw_max:1.0080e+00 lr:1.0000e-02
2023-04-02 04:17:46,079 ADAM: Layer 3 -> dw_min:9.9617e-01  dw_max:1.0049e+00 lr:1.0000e-02
2023-04-02 04:17:46,100 			Learning rate: weights:   1.000e-02    
2023-04-02 04:17:46,100 			Last test performance: 69.82%
2023-04-02 04:17:46,100 ----------------
2023-04-02 04:18:00,167   20  =>  86   		Training 486 pattern with 68.96% 	Forward time: 	13.81 sec
2023-04-02 04:18:00,167 			Loss:    7.519e-01    			Backward time: 	 0.25 sec 
2023-04-02 04:18:00,168 ADAM: Layer 0 -> dw_min:9.9677e-01  dw_max:1.0032e+00 lr:1.0000e-02
2023-04-02 04:18:00,168 ADAM: Layer 1 -> dw_min:9.9327e-01  dw_max:1.0063e+00 lr:1.0000e-02
2023-04-02 04:18:00,168 ADAM: Layer 2 -> dw_min:9.8880e-01  dw_max:1.0076e+00 lr:1.0000e-02
2023-04-02 04:18:00,168 ADAM: Layer 3 -> dw_min:9.9614e-01  dw_max:1.0050e+00 lr:1.0000e-02
2023-04-02 04:18:00,248 			Learning rate: weights:   1.000e-02    
2023-04-02 04:18:00,248 			Last test performance: 69.82%
2023-04-02 04:18:00,248 ----------------
2023-04-02 04:18:14,640   20  =>  87   		Training 486 pattern with 66.04% 	Forward time: 	14.13 sec
2023-04-02 04:18:14,640 			Loss:    7.916e-01    			Backward time: 	 0.25 sec 
2023-04-02 04:18:14,640 ADAM: Layer 0 -> dw_min:9.9655e-01  dw_max:1.0027e+00 lr:1.0000e-02
2023-04-02 04:18:14,640 ADAM: Layer 1 -> dw_min:9.9324e-01  dw_max:1.0057e+00 lr:1.0000e-02
2023-04-02 04:18:14,641 ADAM: Layer 2 -> dw_min:9.8788e-01  dw_max:1.0086e+00 lr:1.0000e-02
2023-04-02 04:18:14,641 ADAM: Layer 3 -> dw_min:9.9590e-01  dw_max:1.0056e+00 lr:1.0000e-02
2023-04-02 04:18:14,660 			Learning rate: weights:   1.000e-02    
2023-04-02 04:18:14,660 			Last test performance: 69.82%
2023-04-02 04:18:14,660 ----------------
2023-04-02 04:18:28,732   20  =>  88   		Training 486 pattern with 66.88% 	Forward time: 	13.82 sec
2023-04-02 04:18:28,732 			Loss:    7.847e-01    			Backward time: 	 0.25 sec 
2023-04-02 04:18:28,733 ADAM: Layer 0 -> dw_min:9.9647e-01  dw_max:1.0031e+00 lr:1.0000e-02
2023-04-02 04:18:28,733 ADAM: Layer 1 -> dw_min:9.9285e-01  dw_max:1.0067e+00 lr:1.0000e-02
2023-04-02 04:18:28,733 ADAM: Layer 2 -> dw_min:9.8865e-01  dw_max:1.0107e+00 lr:1.0000e-02
2023-04-02 04:18:28,733 ADAM: Layer 3 -> dw_min:9.9547e-01  dw_max:1.0049e+00 lr:1.0000e-02
2023-04-02 04:18:28,776 			Learning rate: weights:   1.000e-02    
2023-04-02 04:18:28,776 			Last test performance: 69.82%
2023-04-02 04:18:28,776 ----------------
2023-04-02 04:18:43,492   20  =>  89   		Training 486 pattern with 66.25% 	Forward time: 	14.46 sec
2023-04-02 04:18:43,492 			Loss:    8.126e-01    			Backward time: 	 0.25 sec 
2023-04-02 04:18:43,492 ADAM: Layer 0 -> dw_min:9.9726e-01  dw_max:1.0029e+00 lr:1.0000e-02
2023-04-02 04:18:43,493 ADAM: Layer 1 -> dw_min:9.9189e-01  dw_max:1.0067e+00 lr:1.0000e-02
2023-04-02 04:18:43,493 ADAM: Layer 2 -> dw_min:9.8887e-01  dw_max:1.0125e+00 lr:1.0000e-02
2023-04-02 04:18:43,493 ADAM: Layer 3 -> dw_min:9.9504e-01  dw_max:1.0059e+00 lr:1.0000e-02
2023-04-02 04:18:43,512 			Learning rate: weights:   1.000e-02    
2023-04-02 04:18:43,512 			Last test performance: 69.82%
2023-04-02 04:18:43,512 ----------------
2023-04-02 04:18:58,118   20  =>  90   		Training 486 pattern with 69.17% 	Forward time: 	14.35 sec
2023-04-02 04:18:58,118 			Loss:    7.640e-01    			Backward time: 	 0.25 sec 
2023-04-02 04:18:58,118 ADAM: Layer 0 -> dw_min:9.9741e-01  dw_max:1.0030e+00 lr:1.0000e-02
2023-04-02 04:18:58,118 ADAM: Layer 1 -> dw_min:9.9140e-01  dw_max:1.0074e+00 lr:1.0000e-02
2023-04-02 04:18:58,119 ADAM: Layer 2 -> dw_min:9.8849e-01  dw_max:1.0113e+00 lr:1.0000e-02
2023-04-02 04:18:58,119 ADAM: Layer 3 -> dw_min:9.9497e-01  dw_max:1.0066e+00 lr:1.0000e-02
2023-04-02 04:18:58,202 			Learning rate: weights:   1.000e-02    
2023-04-02 04:18:58,202 			Last test performance: 69.82%
2023-04-02 04:18:58,202 ----------------
2023-04-02 04:19:12,547   20  =>  91   		Training 486 pattern with 67.08% 	Forward time: 	14.09 sec
2023-04-02 04:19:12,547 			Loss:    7.146e-01    			Backward time: 	 0.25 sec 
2023-04-02 04:19:12,547 ADAM: Layer 0 -> dw_min:9.9746e-01  dw_max:1.0030e+00 lr:1.0000e-02
2023-04-02 04:19:12,547 ADAM: Layer 1 -> dw_min:9.9188e-01  dw_max:1.0072e+00 lr:1.0000e-02
2023-04-02 04:19:12,548 ADAM: Layer 2 -> dw_min:9.8980e-01  dw_max:1.0103e+00 lr:1.0000e-02
2023-04-02 04:19:12,548 ADAM: Layer 3 -> dw_min:9.9564e-01  dw_max:1.0058e+00 lr:1.0000e-02
2023-04-02 04:19:12,622 			Learning rate: weights:   1.000e-02    
2023-04-02 04:19:12,622 			Last test performance: 69.82%
2023-04-02 04:19:12,622 ----------------
2023-04-02 04:19:27,580   20  =>  92   		Training 486 pattern with 69.58% 	Forward time: 	14.70 sec
2023-04-02 04:19:27,580 			Loss:    7.214e-01    			Backward time: 	 0.25 sec 
2023-04-02 04:19:27,580 ADAM: Layer 0 -> dw_min:9.9618e-01  dw_max:1.0032e+00 lr:1.0000e-02
2023-04-02 04:19:27,580 ADAM: Layer 1 -> dw_min:9.9280e-01  dw_max:1.0069e+00 lr:1.0000e-02
2023-04-02 04:19:27,580 ADAM: Layer 2 -> dw_min:9.8911e-01  dw_max:1.0094e+00 lr:1.0000e-02
2023-04-02 04:19:27,580 ADAM: Layer 3 -> dw_min:9.9604e-01  dw_max:1.0059e+00 lr:1.0000e-02
2023-04-02 04:19:27,654 			Learning rate: weights:   1.000e-02    
2023-04-02 04:19:27,655 			Last test performance: 69.82%
2023-04-02 04:19:27,655 ----------------
2023-04-02 04:19:42,020   20  =>  93   		Training 486 pattern with 71.88% 	Forward time: 	14.11 sec
2023-04-02 04:19:42,020 			Loss:    7.112e-01    			Backward time: 	 0.25 sec 
2023-04-02 04:19:42,021 ADAM: Layer 0 -> dw_min:9.9718e-01  dw_max:1.0035e+00 lr:1.0000e-02
2023-04-02 04:19:42,021 ADAM: Layer 1 -> dw_min:9.9242e-01  dw_max:1.0082e+00 lr:1.0000e-02
2023-04-02 04:19:42,021 ADAM: Layer 2 -> dw_min:9.8948e-01  dw_max:1.0089e+00 lr:1.0000e-02
2023-04-02 04:19:42,021 ADAM: Layer 3 -> dw_min:9.9576e-01  dw_max:1.0050e+00 lr:1.0000e-02
2023-04-02 04:19:42,084 			Learning rate: weights:   1.000e-02    
2023-04-02 04:19:42,084 			Last test performance: 69.82%
2023-04-02 04:19:42,084 ----------------
2023-04-02 04:19:56,730   20  =>  94   		Training 486 pattern with 70.83% 	Forward time: 	14.39 sec
2023-04-02 04:19:56,730 			Loss:    6.938e-01    			Backward time: 	 0.25 sec 
2023-04-02 04:19:56,731 ADAM: Layer 0 -> dw_min:9.9727e-01  dw_max:1.0039e+00 lr:1.0000e-02
2023-04-02 04:19:56,731 ADAM: Layer 1 -> dw_min:9.9186e-01  dw_max:1.0089e+00 lr:1.0000e-02
2023-04-02 04:19:56,731 ADAM: Layer 2 -> dw_min:9.9038e-01  dw_max:1.0087e+00 lr:1.0000e-02
2023-04-02 04:19:56,731 ADAM: Layer 3 -> dw_min:9.9644e-01  dw_max:1.0045e+00 lr:1.0000e-02
2023-04-02 04:19:56,749 			Learning rate: weights:   1.000e-02    
2023-04-02 04:19:56,749 			Last test performance: 69.82%
2023-04-02 04:19:56,749 ----------------
2023-04-02 04:20:11,052   20  =>  95   		Training 486 pattern with 69.17% 	Forward time: 	14.05 sec
2023-04-02 04:20:11,052 			Loss:    7.385e-01    			Backward time: 	 0.25 sec 
2023-04-02 04:20:11,053 ADAM: Layer 0 -> dw_min:9.9649e-01  dw_max:1.0035e+00 lr:1.0000e-02
2023-04-02 04:20:11,053 ADAM: Layer 1 -> dw_min:9.9225e-01  dw_max:1.0087e+00 lr:1.0000e-02
2023-04-02 04:20:11,053 ADAM: Layer 2 -> dw_min:9.8961e-01  dw_max:1.0088e+00 lr:1.0000e-02
2023-04-02 04:20:11,053 ADAM: Layer 3 -> dw_min:9.9654e-01  dw_max:1.0057e+00 lr:1.0000e-02
2023-04-02 04:20:11,163 			Learning rate: weights:   1.000e-02    
2023-04-02 04:20:11,163 			Last test performance: 69.82%
2023-04-02 04:20:11,163 ----------------
2023-04-02 04:20:25,666   20  =>  96   		Training 486 pattern with 71.46% 	Forward time: 	14.25 sec
2023-04-02 04:20:25,666 			Loss:    7.299e-01    			Backward time: 	 0.25 sec 
2023-04-02 04:20:25,666 ADAM: Layer 0 -> dw_min:9.9619e-01  dw_max:1.0030e+00 lr:1.0000e-02
2023-04-02 04:20:25,666 ADAM: Layer 1 -> dw_min:9.9360e-01  dw_max:1.0060e+00 lr:1.0000e-02
2023-04-02 04:20:25,667 ADAM: Layer 2 -> dw_min:9.9016e-01  dw_max:1.0088e+00 lr:1.0000e-02
2023-04-02 04:20:25,667 ADAM: Layer 3 -> dw_min:9.9602e-01  dw_max:1.0051e+00 lr:1.0000e-02
2023-04-02 04:20:25,736 			Learning rate: weights:   1.000e-02    
2023-04-02 04:20:25,736 			Last test performance: 69.82%
2023-04-02 04:20:25,736 ----------------
2023-04-02 04:20:39,877   20  =>  97   		Training 486 pattern with 74.17% 	Forward time: 	13.88 sec
2023-04-02 04:20:39,877 			Loss:    6.370e-01    			Backward time: 	 0.25 sec 
2023-04-02 04:20:39,877 ADAM: Layer 0 -> dw_min:9.9560e-01  dw_max:1.0040e+00 lr:1.0000e-02
2023-04-02 04:20:39,877 ADAM: Layer 1 -> dw_min:9.9351e-01  dw_max:1.0067e+00 lr:1.0000e-02
2023-04-02 04:20:39,877 ADAM: Layer 2 -> dw_min:9.8852e-01  dw_max:1.0090e+00 lr:1.0000e-02
2023-04-02 04:20:39,877 ADAM: Layer 3 -> dw_min:9.9590e-01  dw_max:1.0046e+00 lr:1.0000e-02
2023-04-02 04:20:39,984 			Learning rate: weights:   1.000e-02    
2023-04-02 04:20:39,984 			Last test performance: 69.82%
2023-04-02 04:20:39,984 ----------------
2023-04-02 04:20:54,023   20  =>  98   		Training 486 pattern with 72.08% 	Forward time: 	13.78 sec
2023-04-02 04:20:54,023 			Loss:    6.903e-01    			Backward time: 	 0.25 sec 
2023-04-02 04:20:54,023 ADAM: Layer 0 -> dw_min:9.9408e-01  dw_max:1.0044e+00 lr:1.0000e-02
2023-04-02 04:20:54,024 ADAM: Layer 1 -> dw_min:9.9019e-01  dw_max:1.0115e+00 lr:1.0000e-02
2023-04-02 04:20:54,024 ADAM: Layer 2 -> dw_min:9.8783e-01  dw_max:1.0100e+00 lr:1.0000e-02
2023-04-02 04:20:54,024 ADAM: Layer 3 -> dw_min:9.9613e-01  dw_max:1.0046e+00 lr:1.0000e-02
2023-04-02 04:20:54,069 			Learning rate: weights:   1.000e-02    
2023-04-02 04:20:54,069 			Last test performance: 69.82%
2023-04-02 04:20:54,069 ----------------
2023-04-02 04:21:08,445   20  =>  99   		Training 486 pattern with 68.75% 	Forward time: 	14.12 sec
2023-04-02 04:21:08,445 			Loss:    7.423e-01    			Backward time: 	 0.25 sec 
2023-04-02 04:21:08,446 ADAM: Layer 0 -> dw_min:9.9376e-01  dw_max:1.0036e+00 lr:1.0000e-02
2023-04-02 04:21:08,446 ADAM: Layer 1 -> dw_min:9.8876e-01  dw_max:1.0116e+00 lr:1.0000e-02
2023-04-02 04:21:08,446 ADAM: Layer 2 -> dw_min:9.8743e-01  dw_max:1.0089e+00 lr:1.0000e-02
2023-04-02 04:21:08,446 ADAM: Layer 3 -> dw_min:9.9635e-01  dw_max:1.0048e+00 lr:1.0000e-02
2023-04-02 04:21:08,581 			Learning rate: weights:   1.000e-02    
2023-04-02 04:21:08,581 			Last test performance: 69.82%
2023-04-02 04:21:08,581 ----------------
2023-04-02 04:21:22,977   20  => 100   		Training 486 pattern with 70.42% 	Forward time: 	14.14 sec
2023-04-02 04:21:22,977 			Loss:    7.275e-01    			Backward time: 	 0.25 sec 
2023-04-02 04:21:22,977 ADAM: Layer 0 -> dw_min:9.9436e-01  dw_max:1.0033e+00 lr:1.0000e-02
2023-04-02 04:21:22,977 ADAM: Layer 1 -> dw_min:9.8949e-01  dw_max:1.0111e+00 lr:1.0000e-02
2023-04-02 04:21:22,977 ADAM: Layer 2 -> dw_min:9.8848e-01  dw_max:1.0103e+00 lr:1.0000e-02
2023-04-02 04:21:22,977 ADAM: Layer 3 -> dw_min:9.9596e-01  dw_max:1.0041e+00 lr:1.0000e-02
2023-04-02 04:21:23,040 			Learning rate: weights:   1.000e-02    
2023-04-02 04:21:23,040 			Last test performance: 69.82%
2023-04-02 04:21:23,040 ----------------
2023-04-02 04:21:37,368   20  => 101   		Training 486 pattern with 71.46% 	Forward time: 	14.07 sec
2023-04-02 04:21:37,368 			Loss:    7.221e-01    			Backward time: 	 0.25 sec 
2023-04-02 04:21:37,368 ADAM: Layer 0 -> dw_min:9.9472e-01  dw_max:1.0031e+00 lr:1.0000e-02
2023-04-02 04:21:37,368 ADAM: Layer 1 -> dw_min:9.8997e-01  dw_max:1.0089e+00 lr:1.0000e-02
2023-04-02 04:21:37,369 ADAM: Layer 2 -> dw_min:9.8854e-01  dw_max:1.0093e+00 lr:1.0000e-02
2023-04-02 04:21:37,369 ADAM: Layer 3 -> dw_min:9.9603e-01  dw_max:1.0065e+00 lr:1.0000e-02
2023-04-02 04:21:37,396 			Learning rate: weights:   1.000e-02    
2023-04-02 04:21:37,396 			Last test performance: 69.82%
2023-04-02 04:21:37,396 ----------------
2023-04-02 04:21:51,702   20  => 102   		Training 486 pattern with 70.21% 	Forward time: 	14.05 sec
2023-04-02 04:21:51,702 			Loss:    7.007e-01    			Backward time: 	 0.25 sec 
2023-04-02 04:21:51,702 ADAM: Layer 0 -> dw_min:9.9465e-01  dw_max:1.0034e+00 lr:1.0000e-02
2023-04-02 04:21:51,702 ADAM: Layer 1 -> dw_min:9.9085e-01  dw_max:1.0077e+00 lr:1.0000e-02
2023-04-02 04:21:51,702 ADAM: Layer 2 -> dw_min:9.8715e-01  dw_max:1.0083e+00 lr:1.0000e-02
2023-04-02 04:21:51,702 ADAM: Layer 3 -> dw_min:9.9629e-01  dw_max:1.0061e+00 lr:1.0000e-02
2023-04-02 04:21:51,767 			Learning rate: weights:   1.000e-02    
2023-04-02 04:21:51,767 			Last test performance: 69.82%
2023-04-02 04:21:51,767 ----------------
2023-04-02 04:22:06,037   20  => 103   		Training 486 pattern with 68.75% 	Forward time: 	14.01 sec
2023-04-02 04:22:06,037 			Loss:    7.727e-01    			Backward time: 	 0.25 sec 
2023-04-02 04:22:06,037 ADAM: Layer 0 -> dw_min:9.9498e-01  dw_max:1.0032e+00 lr:1.0000e-02
2023-04-02 04:22:06,037 ADAM: Layer 1 -> dw_min:9.9239e-01  dw_max:1.0077e+00 lr:1.0000e-02
2023-04-02 04:22:06,037 ADAM: Layer 2 -> dw_min:9.8848e-01  dw_max:1.0113e+00 lr:1.0000e-02
2023-04-02 04:22:06,037 ADAM: Layer 3 -> dw_min:9.9628e-01  dw_max:1.0054e+00 lr:1.0000e-02
2023-04-02 04:22:06,162 			Learning rate: weights:   1.000e-02    
2023-04-02 04:22:06,162 			Last test performance: 69.82%
2023-04-02 04:22:06,162 ----------------
2023-04-02 04:22:08,512 
2023-04-02 04:22:08,512 Testing:
2023-04-02 04:22:09,217 		24 of 10000 with 75.00% 	 Time used:  0.70 sec
2023-04-02 04:22:09,937 		48 of 10000 with 68.75% 	 Time used:  0.72 sec
2023-04-02 04:22:10,604 		72 of 10000 with 63.89% 	 Time used:  0.67 sec
2023-04-02 04:22:11,295 		96 of 10000 with 66.67% 	 Time used:  0.69 sec
2023-04-02 04:22:12,031 		120 of 10000 with 65.83% 	 Time used:  0.73 sec
2023-04-02 04:22:12,715 		144 of 10000 with 65.97% 	 Time used:  0.68 sec
2023-04-02 04:22:13,441 		168 of 10000 with 65.48% 	 Time used:  0.73 sec
2023-04-02 04:22:14,162 		192 of 10000 with 66.15% 	 Time used:  0.72 sec
2023-04-02 04:22:14,866 		216 of 10000 with 66.67% 	 Time used:  0.70 sec
2023-04-02 04:22:15,528 		240 of 10000 with 66.25% 	 Time used:  0.66 sec
2023-04-02 04:22:16,232 		264 of 10000 with 65.53% 	 Time used:  0.70 sec
2023-04-02 04:22:16,935 		288 of 10000 with 65.28% 	 Time used:  0.70 sec
2023-04-02 04:22:17,692 		312 of 10000 with 66.03% 	 Time used:  0.76 sec
2023-04-02 04:22:18,425 		336 of 10000 with 66.37% 	 Time used:  0.73 sec
2023-04-02 04:22:19,086 		360 of 10000 with 66.39% 	 Time used:  0.66 sec
2023-04-02 04:22:19,755 		384 of 10000 with 65.62% 	 Time used:  0.67 sec
2023-04-02 04:22:20,429 		408 of 10000 with 65.44% 	 Time used:  0.67 sec
2023-04-02 04:22:21,104 		432 of 10000 with 65.28% 	 Time used:  0.67 sec
2023-04-02 04:22:21,808 		456 of 10000 with 65.57% 	 Time used:  0.70 sec
2023-04-02 04:22:22,539 		480 of 10000 with 65.62% 	 Time used:  0.73 sec
2023-04-02 04:22:23,339 		504 of 10000 with 66.27% 	 Time used:  0.80 sec
2023-04-02 04:22:24,100 		528 of 10000 with 66.67% 	 Time used:  0.76 sec
2023-04-02 04:22:24,804 		552 of 10000 with 66.85% 	 Time used:  0.70 sec
2023-04-02 04:22:25,516 		576 of 10000 with 67.19% 	 Time used:  0.71 sec
2023-04-02 04:22:26,216 		600 of 10000 with 67.83% 	 Time used:  0.70 sec
2023-04-02 04:22:26,974 		624 of 10000 with 68.75% 	 Time used:  0.76 sec
2023-04-02 04:22:27,643 		648 of 10000 with 68.98% 	 Time used:  0.67 sec
2023-04-02 04:22:28,359 		672 of 10000 with 69.05% 	 Time used:  0.72 sec
2023-04-02 04:22:29,083 		696 of 10000 with 68.25% 	 Time used:  0.72 sec
2023-04-02 04:22:29,833 		720 of 10000 with 68.75% 	 Time used:  0.75 sec
2023-04-02 04:22:30,572 		744 of 10000 with 69.09% 	 Time used:  0.74 sec
2023-04-02 04:22:31,268 		768 of 10000 with 68.88% 	 Time used:  0.69 sec
2023-04-02 04:22:31,970 		792 of 10000 with 68.56% 	 Time used:  0.70 sec
2023-04-02 04:22:32,702 		816 of 10000 with 68.38% 	 Time used:  0.73 sec
2023-04-02 04:22:33,409 		840 of 10000 with 68.21% 	 Time used:  0.71 sec
2023-04-02 04:22:34,089 		864 of 10000 with 68.29% 	 Time used:  0.68 sec
2023-04-02 04:22:34,736 		888 of 10000 with 68.36% 	 Time used:  0.65 sec
2023-04-02 04:22:35,399 		912 of 10000 with 68.64% 	 Time used:  0.66 sec
2023-04-02 04:22:36,090 		936 of 10000 with 68.59% 	 Time used:  0.69 sec
2023-04-02 04:22:36,791 		960 of 10000 with 68.85% 	 Time used:  0.70 sec
2023-04-02 04:22:37,429 		984 of 10000 with 69.11% 	 Time used:  0.64 sec
2023-04-02 04:22:38,075 		1008 of 10000 with 69.15% 	 Time used:  0.65 sec
2023-04-02 04:22:38,761 		1032 of 10000 with 69.48% 	 Time used:  0.69 sec
2023-04-02 04:22:39,464 		1056 of 10000 with 69.32% 	 Time used:  0.70 sec
2023-04-02 04:22:40,180 		1080 of 10000 with 69.26% 	 Time used:  0.72 sec
2023-04-02 04:22:40,857 		1104 of 10000 with 69.20% 	 Time used:  0.68 sec
2023-04-02 04:22:41,713 		1128 of 10000 with 69.24% 	 Time used:  0.86 sec
2023-04-02 04:22:42,419 		1152 of 10000 with 69.18% 	 Time used:  0.70 sec
2023-04-02 04:22:43,080 		1176 of 10000 with 69.30% 	 Time used:  0.66 sec
2023-04-02 04:22:43,806 		1200 of 10000 with 69.75% 	 Time used:  0.72 sec
2023-04-02 04:22:44,560 		1224 of 10000 with 69.85% 	 Time used:  0.75 sec
2023-04-02 04:22:45,245 		1248 of 10000 with 69.79% 	 Time used:  0.68 sec
2023-04-02 04:22:45,907 		1272 of 10000 with 69.73% 	 Time used:  0.66 sec
2023-04-02 04:22:46,577 		1296 of 10000 with 69.75% 	 Time used:  0.67 sec
2023-04-02 04:22:47,245 		1320 of 10000 with 69.55% 	 Time used:  0.67 sec
2023-04-02 04:22:47,951 		1344 of 10000 with 69.42% 	 Time used:  0.71 sec
2023-04-02 04:22:48,589 		1368 of 10000 with 69.66% 	 Time used:  0.64 sec
2023-04-02 04:22:49,320 		1392 of 10000 with 69.68% 	 Time used:  0.73 sec
2023-04-02 04:22:50,026 		1416 of 10000 with 69.63% 	 Time used:  0.70 sec
2023-04-02 04:22:50,749 		1440 of 10000 with 69.58% 	 Time used:  0.72 sec
2023-04-02 04:22:51,461 		1464 of 10000 with 69.67% 	 Time used:  0.71 sec
2023-04-02 04:22:52,130 		1488 of 10000 with 69.62% 	 Time used:  0.67 sec
2023-04-02 04:22:52,834 		1512 of 10000 with 69.58% 	 Time used:  0.70 sec
2023-04-02 04:22:53,576 		1536 of 10000 with 69.53% 	 Time used:  0.74 sec
2023-04-02 04:22:54,334 		1560 of 10000 with 69.49% 	 Time used:  0.76 sec
2023-04-02 04:22:55,052 		1584 of 10000 with 69.57% 	 Time used:  0.72 sec
2023-04-02 04:22:55,848 		1608 of 10000 with 69.47% 	 Time used:  0.80 sec
2023-04-02 04:22:56,593 		1632 of 10000 with 69.73% 	 Time used:  0.74 sec
2023-04-02 04:22:57,285 		1656 of 10000 with 69.87% 	 Time used:  0.69 sec
2023-04-02 04:22:57,971 		1680 of 10000 with 70.18% 	 Time used:  0.69 sec
2023-04-02 04:22:58,635 		1704 of 10000 with 70.19% 	 Time used:  0.66 sec
2023-04-02 04:22:59,318 		1728 of 10000 with 70.08% 	 Time used:  0.68 sec
2023-04-02 04:23:00,047 		1752 of 10000 with 70.03% 	 Time used:  0.73 sec
2023-04-02 04:23:00,739 		1776 of 10000 with 70.10% 	 Time used:  0.69 sec
2023-04-02 04:23:01,501 		1800 of 10000 with 70.17% 	 Time used:  0.76 sec
2023-04-02 04:23:02,233 		1824 of 10000 with 70.18% 	 Time used:  0.73 sec
2023-04-02 04:23:02,895 		1848 of 10000 with 70.08% 	 Time used:  0.66 sec
2023-04-02 04:23:03,581 		1872 of 10000 with 70.25% 	 Time used:  0.69 sec
2023-04-02 04:23:04,274 		1896 of 10000 with 70.31% 	 Time used:  0.69 sec
2023-04-02 04:23:04,938 		1920 of 10000 with 70.26% 	 Time used:  0.66 sec
2023-04-02 04:23:05,700 		1944 of 10000 with 70.01% 	 Time used:  0.76 sec
2023-04-02 04:23:06,422 		1968 of 10000 with 70.07% 	 Time used:  0.72 sec
2023-04-02 04:23:07,110 		1992 of 10000 with 69.93% 	 Time used:  0.69 sec
2023-04-02 04:23:07,879 		2016 of 10000 with 69.84% 	 Time used:  0.77 sec
2023-04-02 04:23:08,620 		2040 of 10000 with 69.75% 	 Time used:  0.74 sec
2023-04-02 04:23:09,339 		2064 of 10000 with 69.91% 	 Time used:  0.72 sec
2023-04-02 04:23:10,031 		2088 of 10000 with 69.88% 	 Time used:  0.69 sec
2023-04-02 04:23:10,694 		2112 of 10000 with 70.03% 	 Time used:  0.66 sec
2023-04-02 04:23:11,386 		2136 of 10000 with 70.13% 	 Time used:  0.69 sec
2023-04-02 04:23:12,137 		2160 of 10000 with 70.05% 	 Time used:  0.75 sec
2023-04-02 04:23:12,850 		2184 of 10000 with 69.92% 	 Time used:  0.71 sec
2023-04-02 04:23:13,558 		2208 of 10000 with 69.97% 	 Time used:  0.71 sec
2023-04-02 04:23:14,207 		2232 of 10000 with 70.12% 	 Time used:  0.65 sec
2023-04-02 04:23:14,954 		2256 of 10000 with 70.08% 	 Time used:  0.75 sec
2023-04-02 04:23:15,696 		2280 of 10000 with 70.18% 	 Time used:  0.74 sec
2023-04-02 04:23:16,377 		2304 of 10000 with 70.10% 	 Time used:  0.68 sec
2023-04-02 04:23:17,040 		2328 of 10000 with 70.02% 	 Time used:  0.66 sec
2023-04-02 04:23:17,804 		2352 of 10000 with 70.07% 	 Time used:  0.76 sec
2023-04-02 04:23:18,617 		2376 of 10000 with 70.12% 	 Time used:  0.81 sec
2023-04-02 04:23:19,347 		2400 of 10000 with 70.12% 	 Time used:  0.73 sec
2023-04-02 04:23:20,121 		2424 of 10000 with 70.01% 	 Time used:  0.77 sec
2023-04-02 04:23:20,801 		2448 of 10000 with 69.98% 	 Time used:  0.68 sec
2023-04-02 04:23:21,519 		2472 of 10000 with 69.94% 	 Time used:  0.72 sec
2023-04-02 04:23:22,245 		2496 of 10000 with 69.99% 	 Time used:  0.73 sec
2023-04-02 04:23:22,905 		2520 of 10000 with 69.92% 	 Time used:  0.66 sec
2023-04-02 04:23:23,663 		2544 of 10000 with 69.77% 	 Time used:  0.76 sec
2023-04-02 04:23:24,472 		2568 of 10000 with 70.02% 	 Time used:  0.81 sec
2023-04-02 04:23:25,287 		2592 of 10000 with 69.95% 	 Time used:  0.81 sec
2023-04-02 04:23:25,988 		2616 of 10000 with 69.84% 	 Time used:  0.70 sec
2023-04-02 04:23:26,714 		2640 of 10000 with 69.81% 	 Time used:  0.73 sec
2023-04-02 04:23:27,456 		2664 of 10000 with 69.82% 	 Time used:  0.74 sec
2023-04-02 04:23:28,122 		2688 of 10000 with 69.90% 	 Time used:  0.67 sec
2023-04-02 04:23:28,808 		2712 of 10000 with 69.91% 	 Time used:  0.69 sec
2023-04-02 04:23:29,450 		2736 of 10000 with 69.88% 	 Time used:  0.64 sec
2023-04-02 04:23:30,126 		2760 of 10000 with 69.86% 	 Time used:  0.68 sec
2023-04-02 04:23:30,924 		2784 of 10000 with 69.68% 	 Time used:  0.80 sec
2023-04-02 04:23:31,581 		2808 of 10000 with 69.62% 	 Time used:  0.66 sec
2023-04-02 04:23:32,261 		2832 of 10000 with 69.67% 	 Time used:  0.68 sec
2023-04-02 04:23:32,941 		2856 of 10000 with 69.61% 	 Time used:  0.68 sec
2023-04-02 04:23:33,655 		2880 of 10000 with 69.65% 	 Time used:  0.71 sec
2023-04-02 04:23:34,373 		2904 of 10000 with 69.73% 	 Time used:  0.72 sec
2023-04-02 04:23:35,068 		2928 of 10000 with 69.74% 	 Time used:  0.69 sec
2023-04-02 04:23:35,969 		2952 of 10000 with 69.72% 	 Time used:  0.90 sec
2023-04-02 04:23:36,676 		2976 of 10000 with 69.59% 	 Time used:  0.71 sec
2023-04-02 04:23:37,347 		3000 of 10000 with 69.50% 	 Time used:  0.67 sec
2023-04-02 04:23:38,070 		3024 of 10000 with 69.61% 	 Time used:  0.72 sec
2023-04-02 04:23:38,777 		3048 of 10000 with 69.62% 	 Time used:  0.71 sec
2023-04-02 04:23:39,455 		3072 of 10000 with 69.60% 	 Time used:  0.68 sec
2023-04-02 04:23:40,144 		3096 of 10000 with 69.54% 	 Time used:  0.69 sec
2023-04-02 04:23:40,816 		3120 of 10000 with 69.62% 	 Time used:  0.67 sec
2023-04-02 04:23:41,550 		3144 of 10000 with 69.53% 	 Time used:  0.73 sec
2023-04-02 04:23:42,278 		3168 of 10000 with 69.54% 	 Time used:  0.73 sec
2023-04-02 04:23:42,971 		3192 of 10000 with 69.52% 	 Time used:  0.69 sec
2023-04-02 04:23:43,686 		3216 of 10000 with 69.50% 	 Time used:  0.71 sec
2023-04-02 04:23:44,465 		3240 of 10000 with 69.48% 	 Time used:  0.78 sec
2023-04-02 04:23:45,140 		3264 of 10000 with 69.49% 	 Time used:  0.67 sec
2023-04-02 04:23:45,870 		3288 of 10000 with 69.50% 	 Time used:  0.73 sec
2023-04-02 04:23:46,576 		3312 of 10000 with 69.57% 	 Time used:  0.71 sec
2023-04-02 04:23:47,309 		3336 of 10000 with 69.60% 	 Time used:  0.73 sec
2023-04-02 04:23:47,992 		3360 of 10000 with 69.46% 	 Time used:  0.68 sec
2023-04-02 04:23:48,723 		3384 of 10000 with 69.39% 	 Time used:  0.73 sec
2023-04-02 04:23:49,394 		3408 of 10000 with 69.37% 	 Time used:  0.67 sec
2023-04-02 04:23:50,106 		3432 of 10000 with 69.23% 	 Time used:  0.71 sec
2023-04-02 04:23:50,824 		3456 of 10000 with 69.18% 	 Time used:  0.72 sec
2023-04-02 04:23:51,554 		3480 of 10000 with 69.25% 	 Time used:  0.73 sec
2023-04-02 04:23:52,273 		3504 of 10000 with 69.21% 	 Time used:  0.72 sec
2023-04-02 04:23:53,023 		3528 of 10000 with 69.19% 	 Time used:  0.75 sec
2023-04-02 04:23:53,689 		3552 of 10000 with 69.28% 	 Time used:  0.67 sec
2023-04-02 04:23:54,387 		3576 of 10000 with 69.35% 	 Time used:  0.70 sec
2023-04-02 04:23:55,140 		3600 of 10000 with 69.39% 	 Time used:  0.75 sec
2023-04-02 04:23:55,885 		3624 of 10000 with 69.32% 	 Time used:  0.74 sec
2023-04-02 04:23:56,683 		3648 of 10000 with 69.30% 	 Time used:  0.80 sec
2023-04-02 04:23:57,463 		3672 of 10000 with 69.42% 	 Time used:  0.78 sec
2023-04-02 04:23:58,188 		3696 of 10000 with 69.40% 	 Time used:  0.72 sec
2023-04-02 04:23:58,919 		3720 of 10000 with 69.44% 	 Time used:  0.73 sec
2023-04-02 04:23:59,659 		3744 of 10000 with 69.39% 	 Time used:  0.74 sec
2023-04-02 04:24:00,306 		3768 of 10000 with 69.45% 	 Time used:  0.65 sec
2023-04-02 04:24:01,085 		3792 of 10000 with 69.41% 	 Time used:  0.78 sec
2023-04-02 04:24:01,816 		3816 of 10000 with 69.44% 	 Time used:  0.73 sec
2023-04-02 04:24:02,526 		3840 of 10000 with 69.43% 	 Time used:  0.71 sec
2023-04-02 04:24:03,286 		3864 of 10000 with 69.51% 	 Time used:  0.76 sec
2023-04-02 04:24:04,009 		3888 of 10000 with 69.55% 	 Time used:  0.72 sec
2023-04-02 04:24:04,733 		3912 of 10000 with 69.53% 	 Time used:  0.72 sec
2023-04-02 04:24:05,455 		3936 of 10000 with 69.51% 	 Time used:  0.72 sec
2023-04-02 04:24:06,148 		3960 of 10000 with 69.55% 	 Time used:  0.69 sec
2023-04-02 04:24:06,874 		3984 of 10000 with 69.53% 	 Time used:  0.72 sec
2023-04-02 04:24:07,538 		4008 of 10000 with 69.56% 	 Time used:  0.66 sec
2023-04-02 04:24:08,217 		4032 of 10000 with 69.64% 	 Time used:  0.68 sec
2023-04-02 04:24:08,879 		4056 of 10000 with 69.65% 	 Time used:  0.66 sec
2023-04-02 04:24:09,611 		4080 of 10000 with 69.71% 	 Time used:  0.73 sec
2023-04-02 04:24:10,319 		4104 of 10000 with 69.69% 	 Time used:  0.71 sec
2023-04-02 04:24:11,014 		4128 of 10000 with 69.69% 	 Time used:  0.69 sec
2023-04-02 04:24:11,715 		4152 of 10000 with 69.70% 	 Time used:  0.70 sec
2023-04-02 04:24:12,386 		4176 of 10000 with 69.71% 	 Time used:  0.67 sec
2023-04-02 04:24:13,083 		4200 of 10000 with 69.83% 	 Time used:  0.70 sec
2023-04-02 04:24:13,793 		4224 of 10000 with 69.82% 	 Time used:  0.71 sec
2023-04-02 04:24:14,455 		4248 of 10000 with 69.87% 	 Time used:  0.66 sec
2023-04-02 04:24:15,166 		4272 of 10000 with 69.97% 	 Time used:  0.71 sec
2023-04-02 04:24:15,879 		4296 of 10000 with 69.97% 	 Time used:  0.71 sec
2023-04-02 04:24:16,555 		4320 of 10000 with 69.95% 	 Time used:  0.67 sec
2023-04-02 04:24:17,212 		4344 of 10000 with 69.98% 	 Time used:  0.66 sec
2023-04-02 04:24:17,896 		4368 of 10000 with 70.10% 	 Time used:  0.68 sec
2023-04-02 04:24:18,603 		4392 of 10000 with 70.17% 	 Time used:  0.71 sec
2023-04-02 04:24:19,323 		4416 of 10000 with 70.15% 	 Time used:  0.72 sec
2023-04-02 04:24:19,989 		4440 of 10000 with 70.11% 	 Time used:  0.67 sec
2023-04-02 04:24:20,686 		4464 of 10000 with 70.09% 	 Time used:  0.70 sec
2023-04-02 04:24:21,349 		4488 of 10000 with 69.99% 	 Time used:  0.66 sec
2023-04-02 04:24:21,995 		4512 of 10000 with 69.97% 	 Time used:  0.65 sec
2023-04-02 04:24:22,728 		4536 of 10000 with 69.93% 	 Time used:  0.73 sec
2023-04-02 04:24:23,368 		4560 of 10000 with 69.89% 	 Time used:  0.64 sec
2023-04-02 04:24:24,065 		4584 of 10000 with 69.83% 	 Time used:  0.70 sec
2023-04-02 04:24:24,807 		4608 of 10000 with 69.79% 	 Time used:  0.74 sec
2023-04-02 04:24:25,523 		4632 of 10000 with 69.69% 	 Time used:  0.72 sec
2023-04-02 04:24:26,241 		4656 of 10000 with 69.67% 	 Time used:  0.72 sec
2023-04-02 04:24:27,005 		4680 of 10000 with 69.68% 	 Time used:  0.76 sec
2023-04-02 04:24:27,667 		4704 of 10000 with 69.71% 	 Time used:  0.66 sec
2023-04-02 04:24:28,346 		4728 of 10000 with 69.67% 	 Time used:  0.68 sec
2023-04-02 04:24:29,095 		4752 of 10000 with 69.65% 	 Time used:  0.75 sec
2023-04-02 04:24:29,762 		4776 of 10000 with 69.72% 	 Time used:  0.67 sec
2023-04-02 04:24:30,442 		4800 of 10000 with 69.71% 	 Time used:  0.68 sec
2023-04-02 04:24:31,130 		4824 of 10000 with 69.78% 	 Time used:  0.69 sec
2023-04-02 04:24:31,824 		4848 of 10000 with 69.70% 	 Time used:  0.69 sec
2023-04-02 04:24:32,513 		4872 of 10000 with 69.77% 	 Time used:  0.69 sec
2023-04-02 04:24:33,212 		4896 of 10000 with 69.71% 	 Time used:  0.70 sec
2023-04-02 04:24:33,873 		4920 of 10000 with 69.65% 	 Time used:  0.66 sec
2023-04-02 04:24:34,537 		4944 of 10000 with 69.62% 	 Time used:  0.66 sec
2023-04-02 04:24:35,297 		4968 of 10000 with 69.55% 	 Time used:  0.76 sec
2023-04-02 04:24:36,009 		4992 of 10000 with 69.49% 	 Time used:  0.71 sec
2023-04-02 04:24:36,696 		5016 of 10000 with 69.48% 	 Time used:  0.69 sec
2023-04-02 04:24:37,352 		5040 of 10000 with 69.54% 	 Time used:  0.66 sec
2023-04-02 04:24:38,113 		5064 of 10000 with 69.49% 	 Time used:  0.76 sec
2023-04-02 04:24:38,816 		5088 of 10000 with 69.54% 	 Time used:  0.70 sec
2023-04-02 04:24:39,505 		5112 of 10000 with 69.52% 	 Time used:  0.69 sec
2023-04-02 04:24:40,325 		5136 of 10000 with 69.51% 	 Time used:  0.82 sec
2023-04-02 04:24:41,017 		5160 of 10000 with 69.46% 	 Time used:  0.69 sec
2023-04-02 04:24:41,778 		5184 of 10000 with 69.44% 	 Time used:  0.76 sec
2023-04-02 04:24:42,466 		5208 of 10000 with 69.37% 	 Time used:  0.69 sec
2023-04-02 04:24:43,162 		5232 of 10000 with 69.36% 	 Time used:  0.70 sec
2023-04-02 04:24:43,828 		5256 of 10000 with 69.33% 	 Time used:  0.67 sec
2023-04-02 04:24:44,527 		5280 of 10000 with 69.39% 	 Time used:  0.70 sec
2023-04-02 04:24:45,245 		5304 of 10000 with 69.40% 	 Time used:  0.72 sec
2023-04-02 04:24:45,949 		5328 of 10000 with 69.33% 	 Time used:  0.70 sec
2023-04-02 04:24:46,640 		5352 of 10000 with 69.36% 	 Time used:  0.69 sec
2023-04-02 04:24:47,333 		5376 of 10000 with 69.36% 	 Time used:  0.69 sec
2023-04-02 04:24:48,024 		5400 of 10000 with 69.31% 	 Time used:  0.69 sec
2023-04-02 04:24:48,709 		5424 of 10000 with 69.30% 	 Time used:  0.68 sec
2023-04-02 04:24:49,421 		5448 of 10000 with 69.29% 	 Time used:  0.71 sec
2023-04-02 04:24:50,105 		5472 of 10000 with 69.28% 	 Time used:  0.68 sec
2023-04-02 04:24:50,810 		5496 of 10000 with 69.32% 	 Time used:  0.70 sec
2023-04-02 04:24:51,588 		5520 of 10000 with 69.37% 	 Time used:  0.78 sec
2023-04-02 04:24:52,286 		5544 of 10000 with 69.37% 	 Time used:  0.70 sec
2023-04-02 04:24:53,035 		5568 of 10000 with 69.31% 	 Time used:  0.75 sec
2023-04-02 04:24:53,767 		5592 of 10000 with 69.33% 	 Time used:  0.73 sec
2023-04-02 04:24:54,475 		5616 of 10000 with 69.37% 	 Time used:  0.71 sec
2023-04-02 04:24:55,190 		5640 of 10000 with 69.38% 	 Time used:  0.71 sec
2023-04-02 04:24:55,933 		5664 of 10000 with 69.30% 	 Time used:  0.74 sec
2023-04-02 04:24:56,695 		5688 of 10000 with 69.30% 	 Time used:  0.76 sec
2023-04-02 04:24:57,459 		5712 of 10000 with 69.38% 	 Time used:  0.76 sec
2023-04-02 04:24:58,202 		5736 of 10000 with 69.39% 	 Time used:  0.74 sec
2023-04-02 04:24:58,915 		5760 of 10000 with 69.36% 	 Time used:  0.71 sec
2023-04-02 04:24:59,632 		5784 of 10000 with 69.35% 	 Time used:  0.72 sec
2023-04-02 04:25:00,362 		5808 of 10000 with 69.37% 	 Time used:  0.73 sec
2023-04-02 04:25:01,074 		5832 of 10000 with 69.34% 	 Time used:  0.71 sec
2023-04-02 04:25:01,830 		5856 of 10000 with 69.28% 	 Time used:  0.76 sec
2023-04-02 04:25:02,533 		5880 of 10000 with 69.27% 	 Time used:  0.70 sec
2023-04-02 04:25:03,222 		5904 of 10000 with 69.22% 	 Time used:  0.69 sec
2023-04-02 04:25:03,874 		5928 of 10000 with 69.16% 	 Time used:  0.65 sec
2023-04-02 04:25:04,601 		5952 of 10000 with 69.15% 	 Time used:  0.73 sec
2023-04-02 04:25:05,333 		5976 of 10000 with 69.18% 	 Time used:  0.73 sec
2023-04-02 04:25:06,009 		6000 of 10000 with 69.20% 	 Time used:  0.68 sec
2023-04-02 04:25:06,700 		6024 of 10000 with 69.14% 	 Time used:  0.69 sec
2023-04-02 04:25:07,358 		6048 of 10000 with 69.15% 	 Time used:  0.66 sec
2023-04-02 04:25:08,047 		6072 of 10000 with 69.10% 	 Time used:  0.69 sec
2023-04-02 04:25:08,727 		6096 of 10000 with 69.16% 	 Time used:  0.68 sec
2023-04-02 04:25:09,443 		6120 of 10000 with 69.25% 	 Time used:  0.72 sec
2023-04-02 04:25:10,130 		6144 of 10000 with 69.24% 	 Time used:  0.69 sec
2023-04-02 04:25:10,825 		6168 of 10000 with 69.20% 	 Time used:  0.70 sec
2023-04-02 04:25:11,531 		6192 of 10000 with 69.22% 	 Time used:  0.71 sec
2023-04-02 04:25:12,221 		6216 of 10000 with 69.24% 	 Time used:  0.69 sec
2023-04-02 04:25:12,937 		6240 of 10000 with 69.25% 	 Time used:  0.71 sec
2023-04-02 04:25:13,566 		6264 of 10000 with 69.24% 	 Time used:  0.63 sec
2023-04-02 04:25:14,283 		6288 of 10000 with 69.29% 	 Time used:  0.72 sec
2023-04-02 04:25:14,995 		6312 of 10000 with 69.31% 	 Time used:  0.71 sec
2023-04-02 04:25:15,661 		6336 of 10000 with 69.37% 	 Time used:  0.67 sec
2023-04-02 04:25:16,365 		6360 of 10000 with 69.40% 	 Time used:  0.70 sec
2023-04-02 04:25:17,055 		6384 of 10000 with 69.41% 	 Time used:  0.69 sec
2023-04-02 04:25:17,819 		6408 of 10000 with 69.41% 	 Time used:  0.76 sec
2023-04-02 04:25:18,552 		6432 of 10000 with 69.40% 	 Time used:  0.73 sec
2023-04-02 04:25:19,242 		6456 of 10000 with 69.38% 	 Time used:  0.69 sec
2023-04-02 04:25:19,896 		6480 of 10000 with 69.37% 	 Time used:  0.65 sec
2023-04-02 04:25:20,598 		6504 of 10000 with 69.36% 	 Time used:  0.70 sec
2023-04-02 04:25:21,317 		6528 of 10000 with 69.38% 	 Time used:  0.72 sec
2023-04-02 04:25:21,989 		6552 of 10000 with 69.37% 	 Time used:  0.67 sec
2023-04-02 04:25:22,704 		6576 of 10000 with 69.37% 	 Time used:  0.71 sec
2023-04-02 04:25:23,414 		6600 of 10000 with 69.36% 	 Time used:  0.71 sec
2023-04-02 04:25:24,141 		6624 of 10000 with 69.35% 	 Time used:  0.73 sec
2023-04-02 04:25:24,855 		6648 of 10000 with 69.37% 	 Time used:  0.71 sec
2023-04-02 04:25:25,531 		6672 of 10000 with 69.39% 	 Time used:  0.68 sec
2023-04-02 04:25:26,400 		6696 of 10000 with 69.38% 	 Time used:  0.87 sec
2023-04-02 04:25:27,202 		6720 of 10000 with 69.39% 	 Time used:  0.80 sec
2023-04-02 04:25:27,842 		6744 of 10000 with 69.40% 	 Time used:  0.64 sec
2023-04-02 04:25:28,596 		6768 of 10000 with 69.37% 	 Time used:  0.75 sec
2023-04-02 04:25:29,354 		6792 of 10000 with 69.41% 	 Time used:  0.76 sec
2023-04-02 04:25:30,078 		6816 of 10000 with 69.45% 	 Time used:  0.72 sec
2023-04-02 04:25:30,777 		6840 of 10000 with 69.46% 	 Time used:  0.70 sec
2023-04-02 04:25:31,535 		6864 of 10000 with 69.42% 	 Time used:  0.76 sec
2023-04-02 04:25:32,243 		6888 of 10000 with 69.38% 	 Time used:  0.71 sec
2023-04-02 04:25:32,956 		6912 of 10000 with 69.40% 	 Time used:  0.71 sec
2023-04-02 04:25:33,723 		6936 of 10000 with 69.28% 	 Time used:  0.77 sec
2023-04-02 04:25:34,470 		6960 of 10000 with 69.24% 	 Time used:  0.75 sec
2023-04-02 04:25:35,177 		6984 of 10000 with 69.23% 	 Time used:  0.71 sec
2023-04-02 04:25:35,834 		7008 of 10000 with 69.18% 	 Time used:  0.66 sec
2023-04-02 04:25:36,547 		7032 of 10000 with 69.16% 	 Time used:  0.71 sec
2023-04-02 04:25:37,253 		7056 of 10000 with 69.12% 	 Time used:  0.71 sec
2023-04-02 04:25:37,973 		7080 of 10000 with 69.14% 	 Time used:  0.72 sec
2023-04-02 04:25:38,702 		7104 of 10000 with 69.14% 	 Time used:  0.73 sec
2023-04-02 04:25:39,373 		7128 of 10000 with 69.08% 	 Time used:  0.67 sec
2023-04-02 04:25:40,024 		7152 of 10000 with 69.07% 	 Time used:  0.65 sec
2023-04-02 04:25:40,713 		7176 of 10000 with 69.12% 	 Time used:  0.69 sec
2023-04-02 04:25:41,472 		7200 of 10000 with 69.14% 	 Time used:  0.76 sec
2023-04-02 04:25:42,212 		7224 of 10000 with 69.10% 	 Time used:  0.74 sec
2023-04-02 04:25:42,917 		7248 of 10000 with 69.16% 	 Time used:  0.70 sec
2023-04-02 04:25:43,615 		7272 of 10000 with 69.16% 	 Time used:  0.70 sec
2023-04-02 04:25:44,336 		7296 of 10000 with 69.16% 	 Time used:  0.72 sec
2023-04-02 04:25:45,022 		7320 of 10000 with 69.21% 	 Time used:  0.68 sec
2023-04-02 04:25:45,737 		7344 of 10000 with 69.25% 	 Time used:  0.72 sec
2023-04-02 04:25:46,602 		7368 of 10000 with 69.25% 	 Time used:  0.86 sec
2023-04-02 04:25:47,363 		7392 of 10000 with 69.25% 	 Time used:  0.76 sec
2023-04-02 04:25:48,105 		7416 of 10000 with 69.19% 	 Time used:  0.74 sec
2023-04-02 04:25:48,789 		7440 of 10000 with 69.17% 	 Time used:  0.68 sec
2023-04-02 04:25:49,468 		7464 of 10000 with 69.13% 	 Time used:  0.68 sec
2023-04-02 04:25:50,140 		7488 of 10000 with 69.19% 	 Time used:  0.67 sec
2023-04-02 04:25:50,857 		7512 of 10000 with 69.24% 	 Time used:  0.72 sec
2023-04-02 04:25:51,556 		7536 of 10000 with 69.24% 	 Time used:  0.70 sec
2023-04-02 04:25:52,311 		7560 of 10000 with 69.22% 	 Time used:  0.75 sec
2023-04-02 04:25:53,029 		7584 of 10000 with 69.25% 	 Time used:  0.72 sec
2023-04-02 04:25:53,715 		7608 of 10000 with 69.28% 	 Time used:  0.69 sec
2023-04-02 04:25:54,419 		7632 of 10000 with 69.30% 	 Time used:  0.70 sec
2023-04-02 04:25:55,093 		7656 of 10000 with 69.34% 	 Time used:  0.67 sec
2023-04-02 04:25:55,796 		7680 of 10000 with 69.32% 	 Time used:  0.70 sec
2023-04-02 04:25:56,440 		7704 of 10000 with 69.37% 	 Time used:  0.64 sec
2023-04-02 04:25:57,175 		7728 of 10000 with 69.37% 	 Time used:  0.73 sec
2023-04-02 04:25:57,814 		7752 of 10000 with 69.40% 	 Time used:  0.64 sec
2023-04-02 04:25:58,493 		7776 of 10000 with 69.43% 	 Time used:  0.68 sec
2023-04-02 04:25:59,206 		7800 of 10000 with 69.42% 	 Time used:  0.71 sec
2023-04-02 04:25:59,996 		7824 of 10000 with 69.36% 	 Time used:  0.79 sec
2023-04-02 04:26:00,749 		7848 of 10000 with 69.37% 	 Time used:  0.75 sec
2023-04-02 04:26:01,472 		7872 of 10000 with 69.39% 	 Time used:  0.72 sec
2023-04-02 04:26:02,176 		7896 of 10000 with 69.39% 	 Time used:  0.70 sec
2023-04-02 04:26:02,916 		7920 of 10000 with 69.39% 	 Time used:  0.74 sec
2023-04-02 04:26:03,647 		7944 of 10000 with 69.40% 	 Time used:  0.73 sec
2023-04-02 04:26:04,455 		7968 of 10000 with 69.40% 	 Time used:  0.81 sec
2023-04-02 04:26:05,133 		7992 of 10000 with 69.38% 	 Time used:  0.68 sec
2023-04-02 04:26:05,820 		8016 of 10000 with 69.40% 	 Time used:  0.69 sec
2023-04-02 04:26:06,490 		8040 of 10000 with 69.40% 	 Time used:  0.67 sec
2023-04-02 04:26:07,202 		8064 of 10000 with 69.43% 	 Time used:  0.71 sec
2023-04-02 04:26:07,980 		8088 of 10000 with 69.46% 	 Time used:  0.78 sec
2023-04-02 04:26:08,719 		8112 of 10000 with 69.48% 	 Time used:  0.74 sec
2023-04-02 04:26:09,429 		8136 of 10000 with 69.44% 	 Time used:  0.71 sec
2023-04-02 04:26:10,151 		8160 of 10000 with 69.49% 	 Time used:  0.72 sec
2023-04-02 04:26:10,848 		8184 of 10000 with 69.48% 	 Time used:  0.70 sec
2023-04-02 04:26:11,572 		8208 of 10000 with 69.48% 	 Time used:  0.72 sec
2023-04-02 04:26:12,280 		8232 of 10000 with 69.51% 	 Time used:  0.71 sec
2023-04-02 04:26:13,005 		8256 of 10000 with 69.54% 	 Time used:  0.72 sec
2023-04-02 04:26:13,689 		8280 of 10000 with 69.58% 	 Time used:  0.68 sec
2023-04-02 04:26:14,411 		8304 of 10000 with 69.59% 	 Time used:  0.72 sec
2023-04-02 04:26:15,175 		8328 of 10000 with 69.56% 	 Time used:  0.76 sec
2023-04-02 04:26:15,852 		8352 of 10000 with 69.56% 	 Time used:  0.68 sec
2023-04-02 04:26:16,517 		8376 of 10000 with 69.57% 	 Time used:  0.66 sec
2023-04-02 04:26:17,280 		8400 of 10000 with 69.55% 	 Time used:  0.76 sec
2023-04-02 04:26:17,983 		8424 of 10000 with 69.55% 	 Time used:  0.70 sec
2023-04-02 04:26:18,666 		8448 of 10000 with 69.54% 	 Time used:  0.68 sec
2023-04-02 04:26:19,383 		8472 of 10000 with 69.57% 	 Time used:  0.72 sec
2023-04-02 04:26:20,091 		8496 of 10000 with 69.55% 	 Time used:  0.71 sec
2023-04-02 04:26:20,827 		8520 of 10000 with 69.57% 	 Time used:  0.73 sec
2023-04-02 04:26:21,554 		8544 of 10000 with 69.58% 	 Time used:  0.73 sec
2023-04-02 04:26:22,277 		8568 of 10000 with 69.58% 	 Time used:  0.72 sec
2023-04-02 04:26:23,001 		8592 of 10000 with 69.59% 	 Time used:  0.72 sec
2023-04-02 04:26:23,693 		8616 of 10000 with 69.60% 	 Time used:  0.69 sec
2023-04-02 04:26:24,454 		8640 of 10000 with 69.51% 	 Time used:  0.76 sec
2023-04-02 04:26:25,209 		8664 of 10000 with 69.54% 	 Time used:  0.75 sec
2023-04-02 04:26:25,928 		8688 of 10000 with 69.50% 	 Time used:  0.72 sec
2023-04-02 04:26:26,650 		8712 of 10000 with 69.50% 	 Time used:  0.72 sec
2023-04-02 04:26:27,382 		8736 of 10000 with 69.47% 	 Time used:  0.73 sec
2023-04-02 04:26:28,081 		8760 of 10000 with 69.45% 	 Time used:  0.70 sec
2023-04-02 04:26:28,770 		8784 of 10000 with 69.48% 	 Time used:  0.69 sec
2023-04-02 04:26:29,498 		8808 of 10000 with 69.49% 	 Time used:  0.73 sec
2023-04-02 04:26:30,156 		8832 of 10000 with 69.51% 	 Time used:  0.66 sec
2023-04-02 04:26:30,845 		8856 of 10000 with 69.51% 	 Time used:  0.69 sec
2023-04-02 04:26:31,514 		8880 of 10000 with 69.50% 	 Time used:  0.67 sec
2023-04-02 04:26:32,172 		8904 of 10000 with 69.51% 	 Time used:  0.66 sec
2023-04-02 04:26:32,891 		8928 of 10000 with 69.53% 	 Time used:  0.72 sec
2023-04-02 04:26:33,561 		8952 of 10000 with 69.54% 	 Time used:  0.67 sec
2023-04-02 04:26:34,173 		8976 of 10000 with 69.51% 	 Time used:  0.61 sec
2023-04-02 04:26:34,884 		9000 of 10000 with 69.50% 	 Time used:  0.71 sec
2023-04-02 04:26:35,610 		9024 of 10000 with 69.55% 	 Time used:  0.72 sec
2023-04-02 04:26:36,319 		9048 of 10000 with 69.53% 	 Time used:  0.71 sec
2023-04-02 04:26:36,985 		9072 of 10000 with 69.52% 	 Time used:  0.67 sec
2023-04-02 04:26:37,717 		9096 of 10000 with 69.55% 	 Time used:  0.73 sec
2023-04-02 04:26:38,424 		9120 of 10000 with 69.59% 	 Time used:  0.71 sec
2023-04-02 04:26:39,204 		9144 of 10000 with 69.58% 	 Time used:  0.78 sec
2023-04-02 04:26:39,896 		9168 of 10000 with 69.61% 	 Time used:  0.69 sec
2023-04-02 04:26:40,554 		9192 of 10000 with 69.65% 	 Time used:  0.66 sec
2023-04-02 04:26:41,330 		9216 of 10000 with 69.68% 	 Time used:  0.78 sec
2023-04-02 04:26:42,030 		9240 of 10000 with 69.66% 	 Time used:  0.70 sec
2023-04-02 04:26:42,725 		9264 of 10000 with 69.66% 	 Time used:  0.70 sec
2023-04-02 04:26:43,418 		9288 of 10000 with 69.66% 	 Time used:  0.69 sec
2023-04-02 04:26:44,158 		9312 of 10000 with 69.65% 	 Time used:  0.74 sec
2023-04-02 04:26:44,836 		9336 of 10000 with 69.66% 	 Time used:  0.68 sec
2023-04-02 04:26:45,544 		9360 of 10000 with 69.64% 	 Time used:  0.71 sec
2023-04-02 04:26:46,253 		9384 of 10000 with 69.61% 	 Time used:  0.71 sec
2023-04-02 04:26:46,907 		9408 of 10000 with 69.64% 	 Time used:  0.65 sec
2023-04-02 04:26:47,664 		9432 of 10000 with 69.61% 	 Time used:  0.76 sec
2023-04-02 04:26:48,388 		9456 of 10000 with 69.62% 	 Time used:  0.72 sec
2023-04-02 04:26:49,085 		9480 of 10000 with 69.63% 	 Time used:  0.70 sec
2023-04-02 04:26:49,909 		9504 of 10000 with 69.60% 	 Time used:  0.82 sec
2023-04-02 04:26:50,669 		9528 of 10000 with 69.58% 	 Time used:  0.76 sec
2023-04-02 04:26:51,418 		9552 of 10000 with 69.62% 	 Time used:  0.75 sec
2023-04-02 04:26:52,192 		9576 of 10000 with 69.65% 	 Time used:  0.77 sec
2023-04-02 04:26:52,865 		9600 of 10000 with 69.65% 	 Time used:  0.67 sec
2023-04-02 04:26:53,595 		9624 of 10000 with 69.62% 	 Time used:  0.73 sec
2023-04-02 04:26:54,312 		9648 of 10000 with 69.61% 	 Time used:  0.72 sec
2023-04-02 04:26:55,000 		9672 of 10000 with 69.61% 	 Time used:  0.69 sec
2023-04-02 04:26:55,788 		9696 of 10000 with 69.60% 	 Time used:  0.79 sec
2023-04-02 04:26:56,498 		9720 of 10000 with 69.62% 	 Time used:  0.71 sec
2023-04-02 04:26:57,205 		9744 of 10000 with 69.64% 	 Time used:  0.71 sec
2023-04-02 04:26:57,886 		9768 of 10000 with 69.65% 	 Time used:  0.68 sec
2023-04-02 04:26:58,571 		9792 of 10000 with 69.61% 	 Time used:  0.69 sec
2023-04-02 04:26:59,293 		9816 of 10000 with 69.60% 	 Time used:  0.72 sec
2023-04-02 04:27:00,010 		9840 of 10000 with 69.61% 	 Time used:  0.72 sec
2023-04-02 04:27:00,660 		9864 of 10000 with 69.59% 	 Time used:  0.65 sec
2023-04-02 04:27:01,350 		9888 of 10000 with 69.59% 	 Time used:  0.69 sec
2023-04-02 04:27:02,050 		9912 of 10000 with 69.58% 	 Time used:  0.70 sec
2023-04-02 04:27:02,759 		9936 of 10000 with 69.58% 	 Time used:  0.71 sec
2023-04-02 04:27:03,424 		9960 of 10000 with 69.61% 	 Time used:  0.66 sec
2023-04-02 04:27:04,089 		9984 of 10000 with 69.58% 	 Time used:  0.66 sec
2023-04-02 04:27:04,563 		10000 of 10000 with 69.60% 	 Time used:  0.47 sec
2023-04-02 04:27:04,563 
2023-04-02 04:27:04,565 			Learning rate: weights:   1.000e-02    
2023-04-02 04:27:04,565 			Last test performance: 69.60%
2023-04-02 04:27:04,565 ----------------
2023-04-02 04:27:18,741   21  =>  0    		Training 486 pattern with 68.96% 	Forward time: 	13.92 sec
2023-04-02 04:27:18,741 			Loss:    6.959e-01    			Backward time: 	 0.25 sec 
2023-04-02 04:27:18,742 ADAM: Layer 0 -> dw_min:9.9551e-01  dw_max:1.0030e+00 lr:1.0000e-02
2023-04-02 04:27:18,742 ADAM: Layer 1 -> dw_min:9.9318e-01  dw_max:1.0068e+00 lr:1.0000e-02
2023-04-02 04:27:18,742 ADAM: Layer 2 -> dw_min:9.8963e-01  dw_max:1.0102e+00 lr:1.0000e-02
2023-04-02 04:27:18,742 ADAM: Layer 3 -> dw_min:9.9665e-01  dw_max:1.0049e+00 lr:1.0000e-02
2023-04-02 04:27:18,761 			Learning rate: weights:   1.000e-02    
2023-04-02 04:27:18,761 			Last test performance: 69.60%
2023-04-02 04:27:18,761 ----------------
2023-04-02 04:27:33,022   21  =>  1    		Training 486 pattern with 70.62% 	Forward time: 	14.00 sec
2023-04-02 04:27:33,022 			Loss:    7.279e-01    			Backward time: 	 0.25 sec 
2023-04-02 04:27:33,022 ADAM: Layer 0 -> dw_min:9.9644e-01  dw_max:1.0033e+00 lr:1.0000e-02
2023-04-02 04:27:33,022 ADAM: Layer 1 -> dw_min:9.9326e-01  dw_max:1.0059e+00 lr:1.0000e-02
2023-04-02 04:27:33,022 ADAM: Layer 2 -> dw_min:9.9013e-01  dw_max:1.0106e+00 lr:1.0000e-02
2023-04-02 04:27:33,022 ADAM: Layer 3 -> dw_min:9.9641e-01  dw_max:1.0045e+00 lr:1.0000e-02
2023-04-02 04:27:33,132 			Learning rate: weights:   1.000e-02    
2023-04-02 04:27:33,132 			Last test performance: 69.60%
2023-04-02 04:27:33,132 ----------------
2023-04-02 04:27:47,246   21  =>  2    		Training 486 pattern with 67.71% 	Forward time: 	13.86 sec
2023-04-02 04:27:47,246 			Loss:    7.660e-01    			Backward time: 	 0.25 sec 
2023-04-02 04:27:47,246 ADAM: Layer 0 -> dw_min:9.9642e-01  dw_max:1.0037e+00 lr:1.0000e-02
2023-04-02 04:27:47,246 ADAM: Layer 1 -> dw_min:9.9141e-01  dw_max:1.0057e+00 lr:1.0000e-02
2023-04-02 04:27:47,247 ADAM: Layer 2 -> dw_min:9.8802e-01  dw_max:1.0097e+00 lr:1.0000e-02
2023-04-02 04:27:47,247 ADAM: Layer 3 -> dw_min:9.9626e-01  dw_max:1.0049e+00 lr:1.0000e-02
2023-04-02 04:27:47,267 			Learning rate: weights:   1.000e-02    
2023-04-02 04:27:47,267 			Last test performance: 69.60%
2023-04-02 04:27:47,267 ----------------
2023-04-02 04:28:01,652   21  =>  3    		Training 486 pattern with 68.54% 	Forward time: 	14.13 sec
2023-04-02 04:28:01,652 			Loss:    7.278e-01    			Backward time: 	 0.25 sec 
2023-04-02 04:28:01,652 ADAM: Layer 0 -> dw_min:9.9628e-01  dw_max:1.0033e+00 lr:1.0000e-02
2023-04-02 04:28:01,653 ADAM: Layer 1 -> dw_min:9.9024e-01  dw_max:1.0061e+00 lr:1.0000e-02
2023-04-02 04:28:01,653 ADAM: Layer 2 -> dw_min:9.8922e-01  dw_max:1.0095e+00 lr:1.0000e-02
2023-04-02 04:28:01,653 ADAM: Layer 3 -> dw_min:9.9657e-01  dw_max:1.0051e+00 lr:1.0000e-02
2023-04-02 04:28:01,832 			Learning rate: weights:   1.000e-02    
2023-04-02 04:28:01,832 			Last test performance: 69.60%
2023-04-02 04:28:01,832 ----------------
2023-04-02 04:28:15,847   21  =>  4    		Training 486 pattern with 67.29% 	Forward time: 	13.76 sec
2023-04-02 04:28:15,847 			Loss:    7.919e-01    			Backward time: 	 0.25 sec 
2023-04-02 04:28:15,848 ADAM: Layer 0 -> dw_min:9.9587e-01  dw_max:1.0031e+00 lr:1.0000e-02
2023-04-02 04:28:15,848 ADAM: Layer 1 -> dw_min:9.9087e-01  dw_max:1.0070e+00 lr:1.0000e-02
2023-04-02 04:28:15,848 ADAM: Layer 2 -> dw_min:9.9018e-01  dw_max:1.0083e+00 lr:1.0000e-02
2023-04-02 04:28:15,848 ADAM: Layer 3 -> dw_min:9.9659e-01  dw_max:1.0047e+00 lr:1.0000e-02
2023-04-02 04:28:15,909 			Learning rate: weights:   1.000e-02    
2023-04-02 04:28:15,909 			Last test performance: 69.60%
2023-04-02 04:28:15,909 ----------------
2023-04-02 04:28:30,631   21  =>  5    		Training 486 pattern with 72.50% 	Forward time: 	14.47 sec
2023-04-02 04:28:30,632 			Loss:    6.871e-01    			Backward time: 	 0.25 sec 
2023-04-02 04:28:30,632 ADAM: Layer 0 -> dw_min:9.9684e-01  dw_max:1.0044e+00 lr:1.0000e-02
2023-04-02 04:28:30,632 ADAM: Layer 1 -> dw_min:9.8977e-01  dw_max:1.0069e+00 lr:1.0000e-02
2023-04-02 04:28:30,632 ADAM: Layer 2 -> dw_min:9.8858e-01  dw_max:1.0082e+00 lr:1.0000e-02
2023-04-02 04:28:30,632 ADAM: Layer 3 -> dw_min:9.9636e-01  dw_max:1.0057e+00 lr:1.0000e-02
2023-04-02 04:28:30,827 			Learning rate: weights:   1.000e-02    
2023-04-02 04:28:30,827 			Last test performance: 69.60%
2023-04-02 04:28:30,827 ----------------
2023-04-02 04:28:44,878   21  =>  6    		Training 486 pattern with 66.46% 	Forward time: 	13.79 sec
2023-04-02 04:28:44,878 			Loss:    8.124e-01    			Backward time: 	 0.25 sec 
2023-04-02 04:28:44,879 ADAM: Layer 0 -> dw_min:9.9595e-01  dw_max:1.0045e+00 lr:1.0000e-02
2023-04-02 04:28:44,879 ADAM: Layer 1 -> dw_min:9.9064e-01  dw_max:1.0070e+00 lr:1.0000e-02
2023-04-02 04:28:44,879 ADAM: Layer 2 -> dw_min:9.8923e-01  dw_max:1.0095e+00 lr:1.0000e-02
2023-04-02 04:28:44,879 ADAM: Layer 3 -> dw_min:9.9559e-01  dw_max:1.0073e+00 lr:1.0000e-02
2023-04-02 04:28:44,949 			Learning rate: weights:   1.000e-02    
2023-04-02 04:28:44,949 			Last test performance: 69.60%
2023-04-02 04:28:44,949 ----------------
2023-04-02 04:28:59,324   21  =>  7    		Training 486 pattern with 70.62% 	Forward time: 	14.12 sec
2023-04-02 04:28:59,324 			Loss:    6.897e-01    			Backward time: 	 0.25 sec 
2023-04-02 04:28:59,324 ADAM: Layer 0 -> dw_min:9.9520e-01  dw_max:1.0049e+00 lr:1.0000e-02
2023-04-02 04:28:59,324 ADAM: Layer 1 -> dw_min:9.8939e-01  dw_max:1.0070e+00 lr:1.0000e-02
2023-04-02 04:28:59,324 ADAM: Layer 2 -> dw_min:9.9040e-01  dw_max:1.0105e+00 lr:1.0000e-02
2023-04-02 04:28:59,324 ADAM: Layer 3 -> dw_min:9.9561e-01  dw_max:1.0066e+00 lr:1.0000e-02
2023-04-02 04:28:59,343 			Learning rate: weights:   1.000e-02    
2023-04-02 04:28:59,343 			Last test performance: 69.60%
2023-04-02 04:28:59,343 ----------------
2023-04-02 04:29:13,788   21  =>  8    		Training 486 pattern with 70.21% 	Forward time: 	14.19 sec
2023-04-02 04:29:13,789 			Loss:    6.919e-01    			Backward time: 	 0.25 sec 
2023-04-02 04:29:13,789 ADAM: Layer 0 -> dw_min:9.9549e-01  dw_max:1.0032e+00 lr:1.0000e-02
2023-04-02 04:29:13,789 ADAM: Layer 1 -> dw_min:9.9048e-01  dw_max:1.0062e+00 lr:1.0000e-02
2023-04-02 04:29:13,789 ADAM: Layer 2 -> dw_min:9.8836e-01  dw_max:1.0104e+00 lr:1.0000e-02
2023-04-02 04:29:13,789 ADAM: Layer 3 -> dw_min:9.9674e-01  dw_max:1.0059e+00 lr:1.0000e-02
2023-04-02 04:29:13,871 			Learning rate: weights:   1.000e-02    
2023-04-02 04:29:13,871 			Last test performance: 69.60%
2023-04-02 04:29:13,871 ----------------
2023-04-02 04:29:28,697   21  =>  9    		Training 486 pattern with 70.42% 	Forward time: 	14.57 sec
2023-04-02 04:29:28,697 			Loss:    7.323e-01    			Backward time: 	 0.25 sec 
2023-04-02 04:29:28,697 ADAM: Layer 0 -> dw_min:9.9586e-01  dw_max:1.0033e+00 lr:1.0000e-02
2023-04-02 04:29:28,697 ADAM: Layer 1 -> dw_min:9.9081e-01  dw_max:1.0064e+00 lr:1.0000e-02
2023-04-02 04:29:28,697 ADAM: Layer 2 -> dw_min:9.8814e-01  dw_max:1.0104e+00 lr:1.0000e-02
2023-04-02 04:29:28,698 ADAM: Layer 3 -> dw_min:9.9665e-01  dw_max:1.0072e+00 lr:1.0000e-02
2023-04-02 04:29:28,718 			Learning rate: weights:   1.000e-02    
2023-04-02 04:29:28,718 			Last test performance: 69.60%
2023-04-02 04:29:28,718 ----------------
2023-04-02 04:29:42,816   21  =>  10   		Training 486 pattern with 69.38% 	Forward time: 	13.84 sec
2023-04-02 04:29:42,816 			Loss:    8.040e-01    			Backward time: 	 0.25 sec 
2023-04-02 04:29:42,816 ADAM: Layer 0 -> dw_min:9.9609e-01  dw_max:1.0030e+00 lr:1.0000e-02
2023-04-02 04:29:42,816 ADAM: Layer 1 -> dw_min:9.9092e-01  dw_max:1.0063e+00 lr:1.0000e-02
2023-04-02 04:29:42,816 ADAM: Layer 2 -> dw_min:9.8889e-01  dw_max:1.0141e+00 lr:1.0000e-02
2023-04-02 04:29:42,817 ADAM: Layer 3 -> dw_min:9.9643e-01  dw_max:1.0070e+00 lr:1.0000e-02
2023-04-02 04:29:42,877 			Learning rate: weights:   1.000e-02    
2023-04-02 04:29:42,877 			Last test performance: 69.60%
2023-04-02 04:29:42,877 ----------------
2023-04-02 04:29:57,758   21  =>  11   		Training 486 pattern with 66.25% 	Forward time: 	14.62 sec
2023-04-02 04:29:57,759 			Loss:    7.944e-01    			Backward time: 	 0.25 sec 
2023-04-02 04:29:57,759 ADAM: Layer 0 -> dw_min:9.9672e-01  dw_max:1.0037e+00 lr:1.0000e-02
2023-04-02 04:29:57,759 ADAM: Layer 1 -> dw_min:9.9043e-01  dw_max:1.0074e+00 lr:1.0000e-02
2023-04-02 04:29:57,759 ADAM: Layer 2 -> dw_min:9.8721e-01  dw_max:1.0128e+00 lr:1.0000e-02
2023-04-02 04:29:57,759 ADAM: Layer 3 -> dw_min:9.9511e-01  dw_max:1.0062e+00 lr:1.0000e-02
2023-04-02 04:29:57,831 			Learning rate: weights:   1.000e-02    
2023-04-02 04:29:57,831 			Last test performance: 69.60%
2023-04-02 04:29:57,831 ----------------
2023-04-02 04:30:11,943   21  =>  12   		Training 486 pattern with 68.33% 	Forward time: 	13.85 sec
2023-04-02 04:30:11,943 			Loss:    7.840e-01    			Backward time: 	 0.25 sec 
2023-04-02 04:30:11,944 ADAM: Layer 0 -> dw_min:9.9641e-01  dw_max:1.0033e+00 lr:1.0000e-02
2023-04-02 04:30:11,944 ADAM: Layer 1 -> dw_min:9.9136e-01  dw_max:1.0076e+00 lr:1.0000e-02
2023-04-02 04:30:11,944 ADAM: Layer 2 -> dw_min:9.8826e-01  dw_max:1.0115e+00 lr:1.0000e-02
2023-04-02 04:30:11,944 ADAM: Layer 3 -> dw_min:9.9551e-01  dw_max:1.0052e+00 lr:1.0000e-02
2023-04-02 04:30:11,963 			Learning rate: weights:   1.000e-02    
2023-04-02 04:30:11,963 			Last test performance: 69.60%
2023-04-02 04:30:11,964 ----------------
2023-04-02 04:30:26,269   21  =>  13   		Training 486 pattern with 70.00% 	Forward time: 	14.05 sec
2023-04-02 04:30:26,269 			Loss:    7.594e-01    			Backward time: 	 0.25 sec 
2023-04-02 04:30:26,269 ADAM: Layer 0 -> dw_min:9.9594e-01  dw_max:1.0031e+00 lr:1.0000e-02
2023-04-02 04:30:26,269 ADAM: Layer 1 -> dw_min:9.9018e-01  dw_max:1.0076e+00 lr:1.0000e-02
2023-04-02 04:30:26,270 ADAM: Layer 2 -> dw_min:9.8921e-01  dw_max:1.0114e+00 lr:1.0000e-02
2023-04-02 04:30:26,270 ADAM: Layer 3 -> dw_min:9.9554e-01  dw_max:1.0065e+00 lr:1.0000e-02
2023-04-02 04:30:26,331 			Learning rate: weights:   1.000e-02    
2023-04-02 04:30:26,331 			Last test performance: 69.60%
2023-04-02 04:30:26,331 ----------------
2023-04-02 04:30:40,633   21  =>  14   		Training 486 pattern with 67.08% 	Forward time: 	14.04 sec
2023-04-02 04:30:40,634 			Loss:    7.668e-01    			Backward time: 	 0.25 sec 
2023-04-02 04:30:40,634 ADAM: Layer 0 -> dw_min:9.9594e-01  dw_max:1.0031e+00 lr:1.0000e-02
2023-04-02 04:30:40,634 ADAM: Layer 1 -> dw_min:9.9049e-01  dw_max:1.0087e+00 lr:1.0000e-02
2023-04-02 04:30:40,634 ADAM: Layer 2 -> dw_min:9.8971e-01  dw_max:1.0098e+00 lr:1.0000e-02
2023-04-02 04:30:40,634 ADAM: Layer 3 -> dw_min:9.9651e-01  dw_max:1.0055e+00 lr:1.0000e-02
2023-04-02 04:30:40,744 			Learning rate: weights:   1.000e-02    
2023-04-02 04:30:40,744 			Last test performance: 69.60%
2023-04-02 04:30:40,744 ----------------
2023-04-02 04:30:54,878   21  =>  15   		Training 486 pattern with 69.79% 	Forward time: 	13.88 sec
2023-04-02 04:30:54,878 			Loss:    7.168e-01    			Backward time: 	 0.25 sec 
2023-04-02 04:30:54,879 ADAM: Layer 0 -> dw_min:9.9621e-01  dw_max:1.0033e+00 lr:1.0000e-02
2023-04-02 04:30:54,879 ADAM: Layer 1 -> dw_min:9.9243e-01  dw_max:1.0078e+00 lr:1.0000e-02
2023-04-02 04:30:54,879 ADAM: Layer 2 -> dw_min:9.8924e-01  dw_max:1.0122e+00 lr:1.0000e-02
2023-04-02 04:30:54,879 ADAM: Layer 3 -> dw_min:9.9607e-01  dw_max:1.0055e+00 lr:1.0000e-02
2023-04-02 04:30:54,945 			Learning rate: weights:   1.000e-02    
2023-04-02 04:30:54,945 			Last test performance: 69.60%
2023-04-02 04:30:54,945 ----------------
2023-04-02 04:31:09,093   21  =>  16   		Training 486 pattern with 66.88% 	Forward time: 	13.89 sec
2023-04-02 04:31:09,094 			Loss:    7.389e-01    			Backward time: 	 0.25 sec 
2023-04-02 04:31:09,094 ADAM: Layer 0 -> dw_min:9.9655e-01  dw_max:1.0033e+00 lr:1.0000e-02
2023-04-02 04:31:09,094 ADAM: Layer 1 -> dw_min:9.9277e-01  dw_max:1.0070e+00 lr:1.0000e-02
2023-04-02 04:31:09,094 ADAM: Layer 2 -> dw_min:9.8979e-01  dw_max:1.0114e+00 lr:1.0000e-02
2023-04-02 04:31:09,094 ADAM: Layer 3 -> dw_min:9.9672e-01  dw_max:1.0048e+00 lr:1.0000e-02
2023-04-02 04:31:09,186 			Learning rate: weights:   1.000e-02    
2023-04-02 04:31:09,186 			Last test performance: 69.60%
2023-04-02 04:31:09,186 ----------------
2023-04-02 04:31:23,643   21  =>  17   		Training 486 pattern with 69.17% 	Forward time: 	14.20 sec
2023-04-02 04:31:23,643 			Loss:    7.635e-01    			Backward time: 	 0.25 sec 
2023-04-02 04:31:23,643 ADAM: Layer 0 -> dw_min:9.9623e-01  dw_max:1.0030e+00 lr:1.0000e-02
2023-04-02 04:31:23,643 ADAM: Layer 1 -> dw_min:9.9371e-01  dw_max:1.0061e+00 lr:1.0000e-02
2023-04-02 04:31:23,644 ADAM: Layer 2 -> dw_min:9.8803e-01  dw_max:1.0110e+00 lr:1.0000e-02
2023-04-02 04:31:23,644 ADAM: Layer 3 -> dw_min:9.9620e-01  dw_max:1.0046e+00 lr:1.0000e-02
2023-04-02 04:31:23,689 			Learning rate: weights:   1.000e-02    
2023-04-02 04:31:23,689 			Last test performance: 69.60%
2023-04-02 04:31:23,689 ----------------
2023-04-02 04:31:38,497   21  =>  18   		Training 486 pattern with 66.25% 	Forward time: 	14.55 sec
2023-04-02 04:31:38,498 			Loss:    7.497e-01    			Backward time: 	 0.25 sec 
2023-04-02 04:31:38,498 ADAM: Layer 0 -> dw_min:9.9617e-01  dw_max:1.0035e+00 lr:1.0000e-02
2023-04-02 04:31:38,498 ADAM: Layer 1 -> dw_min:9.9299e-01  dw_max:1.0063e+00 lr:1.0000e-02
2023-04-02 04:31:38,498 ADAM: Layer 2 -> dw_min:9.8716e-01  dw_max:1.0125e+00 lr:1.0000e-02
2023-04-02 04:31:38,498 ADAM: Layer 3 -> dw_min:9.9528e-01  dw_max:1.0043e+00 lr:1.0000e-02
2023-04-02 04:31:38,562 			Learning rate: weights:   1.000e-02    
2023-04-02 04:31:38,562 			Last test performance: 69.60%
2023-04-02 04:31:38,562 ----------------
2023-04-02 04:31:52,826   21  =>  19   		Training 486 pattern with 71.25% 	Forward time: 	14.01 sec
2023-04-02 04:31:52,826 			Loss:    7.311e-01    			Backward time: 	 0.25 sec 
2023-04-02 04:31:52,826 ADAM: Layer 0 -> dw_min:9.9582e-01  dw_max:1.0035e+00 lr:1.0000e-02
2023-04-02 04:31:52,827 ADAM: Layer 1 -> dw_min:9.9215e-01  dw_max:1.0068e+00 lr:1.0000e-02
2023-04-02 04:31:52,827 ADAM: Layer 2 -> dw_min:9.8893e-01  dw_max:1.0121e+00 lr:1.0000e-02
2023-04-02 04:31:52,827 ADAM: Layer 3 -> dw_min:9.9530e-01  dw_max:1.0046e+00 lr:1.0000e-02
2023-04-02 04:31:52,925 			Learning rate: weights:   1.000e-02    
2023-04-02 04:31:52,925 			Last test performance: 69.60%
2023-04-02 04:31:52,925 ----------------
2023-04-02 04:32:07,101   21  =>  20   		Training 486 pattern with 69.38% 	Forward time: 	13.92 sec
2023-04-02 04:32:07,101 			Loss:    7.141e-01    			Backward time: 	 0.25 sec 
2023-04-02 04:32:07,102 ADAM: Layer 0 -> dw_min:9.9646e-01  dw_max:1.0041e+00 lr:1.0000e-02
2023-04-02 04:32:07,102 ADAM: Layer 1 -> dw_min:9.9237e-01  dw_max:1.0072e+00 lr:1.0000e-02
2023-04-02 04:32:07,102 ADAM: Layer 2 -> dw_min:9.8629e-01  dw_max:1.0116e+00 lr:1.0000e-02
2023-04-02 04:32:07,102 ADAM: Layer 3 -> dw_min:9.9543e-01  dw_max:1.0042e+00 lr:1.0000e-02
2023-04-02 04:32:07,159 			Learning rate: weights:   1.000e-02    
2023-04-02 04:32:07,159 			Last test performance: 69.60%
2023-04-02 04:32:07,159 ----------------
2023-04-02 04:32:21,792   21  =>  21   		Training 486 pattern with 69.17% 	Forward time: 	14.38 sec
2023-04-02 04:32:21,793 			Loss:    7.392e-01    			Backward time: 	 0.25 sec 
2023-04-02 04:32:21,793 ADAM: Layer 0 -> dw_min:9.9601e-01  dw_max:1.0047e+00 lr:1.0000e-02
2023-04-02 04:32:21,793 ADAM: Layer 1 -> dw_min:9.9181e-01  dw_max:1.0070e+00 lr:1.0000e-02
2023-04-02 04:32:21,793 ADAM: Layer 2 -> dw_min:9.8723e-01  dw_max:1.0126e+00 lr:1.0000e-02
2023-04-02 04:32:21,793 ADAM: Layer 3 -> dw_min:9.9534e-01  dw_max:1.0055e+00 lr:1.0000e-02
2023-04-02 04:32:21,813 			Learning rate: weights:   1.000e-02    
2023-04-02 04:32:21,813 			Last test performance: 69.60%
2023-04-02 04:32:21,813 ----------------
2023-04-02 04:32:36,505   21  =>  22   		Training 486 pattern with 67.08% 	Forward time: 	14.43 sec
2023-04-02 04:32:36,505 			Loss:    7.622e-01    			Backward time: 	 0.25 sec 
2023-04-02 04:32:36,505 ADAM: Layer 0 -> dw_min:9.9568e-01  dw_max:1.0049e+00 lr:1.0000e-02
2023-04-02 04:32:36,505 ADAM: Layer 1 -> dw_min:9.9200e-01  dw_max:1.0068e+00 lr:1.0000e-02
2023-04-02 04:32:36,505 ADAM: Layer 2 -> dw_min:9.8797e-01  dw_max:1.0113e+00 lr:1.0000e-02
2023-04-02 04:32:36,505 ADAM: Layer 3 -> dw_min:9.9543e-01  dw_max:1.0084e+00 lr:1.0000e-02
2023-04-02 04:32:36,614 			Learning rate: weights:   1.000e-02    
2023-04-02 04:32:36,614 			Last test performance: 69.60%
2023-04-02 04:32:36,614 ----------------
2023-04-02 04:32:51,008   21  =>  23   		Training 486 pattern with 71.04% 	Forward time: 	14.14 sec
2023-04-02 04:32:51,008 			Loss:    7.055e-01    			Backward time: 	 0.25 sec 
2023-04-02 04:32:51,009 ADAM: Layer 0 -> dw_min:9.9606e-01  dw_max:1.0050e+00 lr:1.0000e-02
2023-04-02 04:32:51,009 ADAM: Layer 1 -> dw_min:9.9079e-01  dw_max:1.0065e+00 lr:1.0000e-02
2023-04-02 04:32:51,009 ADAM: Layer 2 -> dw_min:9.8911e-01  dw_max:1.0130e+00 lr:1.0000e-02
2023-04-02 04:32:51,009 ADAM: Layer 3 -> dw_min:9.9575e-01  dw_max:1.0075e+00 lr:1.0000e-02
2023-04-02 04:32:51,027 			Learning rate: weights:   1.000e-02    
2023-04-02 04:32:51,027 			Last test performance: 69.60%
2023-04-02 04:32:51,028 ----------------
2023-04-02 04:33:05,023   21  =>  24   		Training 486 pattern with 67.92% 	Forward time: 	13.74 sec
2023-04-02 04:33:05,023 			Loss:    7.941e-01    			Backward time: 	 0.25 sec 
2023-04-02 04:33:05,023 ADAM: Layer 0 -> dw_min:9.9647e-01  dw_max:1.0046e+00 lr:1.0000e-02
2023-04-02 04:33:05,023 ADAM: Layer 1 -> dw_min:9.9056e-01  dw_max:1.0066e+00 lr:1.0000e-02
2023-04-02 04:33:05,023 ADAM: Layer 2 -> dw_min:9.8702e-01  dw_max:1.0115e+00 lr:1.0000e-02
2023-04-02 04:33:05,023 ADAM: Layer 3 -> dw_min:9.9637e-01  dw_max:1.0067e+00 lr:1.0000e-02
2023-04-02 04:33:05,117 			Learning rate: weights:   1.000e-02    
2023-04-02 04:33:05,117 			Last test performance: 69.60%
2023-04-02 04:33:05,117 ----------------
2023-04-02 04:33:19,621   21  =>  25   		Training 486 pattern with 72.71% 	Forward time: 	14.25 sec
2023-04-02 04:33:19,621 			Loss:    7.313e-01    			Backward time: 	 0.25 sec 
2023-04-02 04:33:19,622 ADAM: Layer 0 -> dw_min:9.9584e-01  dw_max:1.0046e+00 lr:1.0000e-02
2023-04-02 04:33:19,622 ADAM: Layer 1 -> dw_min:9.9071e-01  dw_max:1.0071e+00 lr:1.0000e-02
2023-04-02 04:33:19,622 ADAM: Layer 2 -> dw_min:9.8788e-01  dw_max:1.0103e+00 lr:1.0000e-02
2023-04-02 04:33:19,622 ADAM: Layer 3 -> dw_min:9.9616e-01  dw_max:1.0064e+00 lr:1.0000e-02
2023-04-02 04:33:19,641 			Learning rate: weights:   1.000e-02    
2023-04-02 04:33:19,641 			Last test performance: 69.60%
2023-04-02 04:33:19,642 ----------------
2023-04-02 04:33:34,644   21  =>  26   		Training 486 pattern with 67.50% 	Forward time: 	14.75 sec
2023-04-02 04:33:34,644 			Loss:    7.828e-01    			Backward time: 	 0.25 sec 
2023-04-02 04:33:34,645 ADAM: Layer 0 -> dw_min:9.9630e-01  dw_max:1.0045e+00 lr:1.0000e-02
2023-04-02 04:33:34,645 ADAM: Layer 1 -> dw_min:9.9069e-01  dw_max:1.0073e+00 lr:1.0000e-02
2023-04-02 04:33:34,645 ADAM: Layer 2 -> dw_min:9.8675e-01  dw_max:1.0092e+00 lr:1.0000e-02
2023-04-02 04:33:34,645 ADAM: Layer 3 -> dw_min:9.9593e-01  dw_max:1.0055e+00 lr:1.0000e-02
2023-04-02 04:33:34,713 			Learning rate: weights:   1.000e-02    
2023-04-02 04:33:34,713 			Last test performance: 69.60%
2023-04-02 04:33:34,713 ----------------
2023-04-02 04:33:48,852   21  =>  27   		Training 486 pattern with 66.67% 	Forward time: 	13.88 sec
2023-04-02 04:33:48,852 			Loss:    8.089e-01    			Backward time: 	 0.25 sec 
2023-04-02 04:33:48,853 ADAM: Layer 0 -> dw_min:9.9428e-01  dw_max:1.0046e+00 lr:1.0000e-02
2023-04-02 04:33:48,853 ADAM: Layer 1 -> dw_min:9.9062e-01  dw_max:1.0066e+00 lr:1.0000e-02
2023-04-02 04:33:48,853 ADAM: Layer 2 -> dw_min:9.8920e-01  dw_max:1.0121e+00 lr:1.0000e-02
2023-04-02 04:33:48,853 ADAM: Layer 3 -> dw_min:9.9597e-01  dw_max:1.0057e+00 lr:1.0000e-02
2023-04-02 04:33:48,886 			Learning rate: weights:   1.000e-02    
2023-04-02 04:33:48,886 			Last test performance: 69.60%
2023-04-02 04:33:48,886 ----------------
2023-04-02 04:34:03,344   21  =>  28   		Training 486 pattern with 70.00% 	Forward time: 	14.20 sec
2023-04-02 04:34:03,344 			Loss:    7.183e-01    			Backward time: 	 0.25 sec 
2023-04-02 04:34:03,345 ADAM: Layer 0 -> dw_min:9.9345e-01  dw_max:1.0045e+00 lr:1.0000e-02
2023-04-02 04:34:03,345 ADAM: Layer 1 -> dw_min:9.9218e-01  dw_max:1.0070e+00 lr:1.0000e-02
2023-04-02 04:34:03,345 ADAM: Layer 2 -> dw_min:9.8998e-01  dw_max:1.0111e+00 lr:1.0000e-02
2023-04-02 04:34:03,345 ADAM: Layer 3 -> dw_min:9.9591e-01  dw_max:1.0058e+00 lr:1.0000e-02
2023-04-02 04:34:03,363 			Learning rate: weights:   1.000e-02    
2023-04-02 04:34:03,363 			Last test performance: 69.60%
2023-04-02 04:34:03,363 ----------------
2023-04-02 04:34:17,386   21  =>  29   		Training 486 pattern with 68.12% 	Forward time: 	13.76 sec
2023-04-02 04:34:17,386 			Loss:    8.008e-01    			Backward time: 	 0.25 sec 
2023-04-02 04:34:17,386 ADAM: Layer 0 -> dw_min:9.9371e-01  dw_max:1.0038e+00 lr:1.0000e-02
2023-04-02 04:34:17,386 ADAM: Layer 1 -> dw_min:9.9256e-01  dw_max:1.0064e+00 lr:1.0000e-02
2023-04-02 04:34:17,387 ADAM: Layer 2 -> dw_min:9.8982e-01  dw_max:1.0106e+00 lr:1.0000e-02
2023-04-02 04:34:17,387 ADAM: Layer 3 -> dw_min:9.9597e-01  dw_max:1.0085e+00 lr:1.0000e-02
2023-04-02 04:34:17,405 			Learning rate: weights:   1.000e-02    
2023-04-02 04:34:17,405 			Last test performance: 69.60%
2023-04-02 04:34:17,405 ----------------
2023-04-02 04:34:32,039   21  =>  30   		Training 486 pattern with 68.33% 	Forward time: 	14.38 sec
2023-04-02 04:34:32,039 			Loss:    7.534e-01    			Backward time: 	 0.25 sec 
2023-04-02 04:34:32,039 ADAM: Layer 0 -> dw_min:9.9447e-01  dw_max:1.0045e+00 lr:1.0000e-02
2023-04-02 04:34:32,039 ADAM: Layer 1 -> dw_min:9.9291e-01  dw_max:1.0066e+00 lr:1.0000e-02
2023-04-02 04:34:32,039 ADAM: Layer 2 -> dw_min:9.8920e-01  dw_max:1.0100e+00 lr:1.0000e-02
2023-04-02 04:34:32,039 ADAM: Layer 3 -> dw_min:9.9617e-01  dw_max:1.0073e+00 lr:1.0000e-02
2023-04-02 04:34:32,135 			Learning rate: weights:   1.000e-02    
2023-04-02 04:34:32,135 			Last test performance: 69.60%
2023-04-02 04:34:32,135 ----------------
2023-04-02 04:34:46,493   21  =>  31   		Training 486 pattern with 71.88% 	Forward time: 	14.10 sec
2023-04-02 04:34:46,493 			Loss:    6.941e-01    			Backward time: 	 0.25 sec 
2023-04-02 04:34:46,493 ADAM: Layer 0 -> dw_min:9.9454e-01  dw_max:1.0046e+00 lr:1.0000e-02
2023-04-02 04:34:46,494 ADAM: Layer 1 -> dw_min:9.9269e-01  dw_max:1.0060e+00 lr:1.0000e-02
2023-04-02 04:34:46,494 ADAM: Layer 2 -> dw_min:9.9025e-01  dw_max:1.0097e+00 lr:1.0000e-02
2023-04-02 04:34:46,494 ADAM: Layer 3 -> dw_min:9.9633e-01  dw_max:1.0060e+00 lr:1.0000e-02
2023-04-02 04:34:46,561 			Learning rate: weights:   1.000e-02    
2023-04-02 04:34:46,561 			Last test performance: 69.60%
2023-04-02 04:34:46,561 ----------------
2023-04-02 04:35:00,716   21  =>  32   		Training 486 pattern with 73.33% 	Forward time: 	13.90 sec
2023-04-02 04:35:00,716 			Loss:    6.730e-01    			Backward time: 	 0.25 sec 
2023-04-02 04:35:00,717 ADAM: Layer 0 -> dw_min:9.9475e-01  dw_max:1.0047e+00 lr:1.0000e-02
2023-04-02 04:35:00,717 ADAM: Layer 1 -> dw_min:9.9295e-01  dw_max:1.0057e+00 lr:1.0000e-02
2023-04-02 04:35:00,717 ADAM: Layer 2 -> dw_min:9.8689e-01  dw_max:1.0103e+00 lr:1.0000e-02
2023-04-02 04:35:00,717 ADAM: Layer 3 -> dw_min:9.9642e-01  dw_max:1.0053e+00 lr:1.0000e-02
2023-04-02 04:35:00,749 			Learning rate: weights:   1.000e-02    
2023-04-02 04:35:00,749 			Last test performance: 69.60%
2023-04-02 04:35:00,749 ----------------
2023-04-02 04:35:15,131   21  =>  33   		Training 486 pattern with 71.04% 	Forward time: 	14.12 sec
2023-04-02 04:35:15,131 			Loss:    6.885e-01    			Backward time: 	 0.25 sec 
2023-04-02 04:35:15,131 ADAM: Layer 0 -> dw_min:9.9473e-01  dw_max:1.0055e+00 lr:1.0000e-02
2023-04-02 04:35:15,131 ADAM: Layer 1 -> dw_min:9.9341e-01  dw_max:1.0058e+00 lr:1.0000e-02
2023-04-02 04:35:15,131 ADAM: Layer 2 -> dw_min:9.8795e-01  dw_max:1.0094e+00 lr:1.0000e-02
2023-04-02 04:35:15,131 ADAM: Layer 3 -> dw_min:9.9615e-01  dw_max:1.0048e+00 lr:1.0000e-02
2023-04-02 04:35:15,149 			Learning rate: weights:   1.000e-02    
2023-04-02 04:35:15,149 			Last test performance: 69.60%
2023-04-02 04:35:15,149 ----------------
2023-04-02 04:35:29,327   21  =>  34   		Training 486 pattern with 67.50% 	Forward time: 	13.92 sec
2023-04-02 04:35:29,328 			Loss:    8.150e-01    			Backward time: 	 0.25 sec 
2023-04-02 04:35:29,328 ADAM: Layer 0 -> dw_min:9.9479e-01  dw_max:1.0049e+00 lr:1.0000e-02
2023-04-02 04:35:29,328 ADAM: Layer 1 -> dw_min:9.9098e-01  dw_max:1.0063e+00 lr:1.0000e-02
2023-04-02 04:35:29,328 ADAM: Layer 2 -> dw_min:9.8710e-01  dw_max:1.0132e+00 lr:1.0000e-02
2023-04-02 04:35:29,328 ADAM: Layer 3 -> dw_min:9.9614e-01  dw_max:1.0056e+00 lr:1.0000e-02
2023-04-02 04:35:29,347 			Learning rate: weights:   1.000e-02    
2023-04-02 04:35:29,347 			Last test performance: 69.60%
2023-04-02 04:35:29,347 ----------------
2023-04-02 04:35:43,693   21  =>  35   		Training 486 pattern with 64.58% 	Forward time: 	14.09 sec
2023-04-02 04:35:43,693 			Loss:    8.387e-01    			Backward time: 	 0.25 sec 
2023-04-02 04:35:43,693 ADAM: Layer 0 -> dw_min:9.9307e-01  dw_max:1.0050e+00 lr:1.0000e-02
2023-04-02 04:35:43,693 ADAM: Layer 1 -> dw_min:9.9238e-01  dw_max:1.0070e+00 lr:1.0000e-02
2023-04-02 04:35:43,694 ADAM: Layer 2 -> dw_min:9.8849e-01  dw_max:1.0122e+00 lr:1.0000e-02
2023-04-02 04:35:43,694 ADAM: Layer 3 -> dw_min:9.9592e-01  dw_max:1.0048e+00 lr:1.0000e-02
2023-04-02 04:35:43,762 			Learning rate: weights:   1.000e-02    
2023-04-02 04:35:43,762 			Last test performance: 69.60%
2023-04-02 04:35:43,762 ----------------
2023-04-02 04:35:58,204   21  =>  36   		Training 486 pattern with 69.79% 	Forward time: 	14.18 sec
2023-04-02 04:35:58,204 			Loss:    7.737e-01    			Backward time: 	 0.25 sec 
2023-04-02 04:35:58,204 ADAM: Layer 0 -> dw_min:9.9294e-01  dw_max:1.0045e+00 lr:1.0000e-02
2023-04-02 04:35:58,205 ADAM: Layer 1 -> dw_min:9.9156e-01  dw_max:1.0074e+00 lr:1.0000e-02
2023-04-02 04:35:58,205 ADAM: Layer 2 -> dw_min:9.8965e-01  dw_max:1.0116e+00 lr:1.0000e-02
2023-04-02 04:35:58,205 ADAM: Layer 3 -> dw_min:9.9600e-01  dw_max:1.0047e+00 lr:1.0000e-02
2023-04-02 04:35:58,250 			Learning rate: weights:   1.000e-02    
2023-04-02 04:35:58,251 			Last test performance: 69.60%
2023-04-02 04:35:58,251 ----------------
2023-04-02 04:36:12,626   21  =>  37   		Training 486 pattern with 67.50% 	Forward time: 	14.12 sec
2023-04-02 04:36:12,627 			Loss:    7.618e-01    			Backward time: 	 0.25 sec 
2023-04-02 04:36:12,627 ADAM: Layer 0 -> dw_min:9.9360e-01  dw_max:1.0038e+00 lr:1.0000e-02
2023-04-02 04:36:12,627 ADAM: Layer 1 -> dw_min:9.9217e-01  dw_max:1.0067e+00 lr:1.0000e-02
2023-04-02 04:36:12,627 ADAM: Layer 2 -> dw_min:9.8874e-01  dw_max:1.0108e+00 lr:1.0000e-02
2023-04-02 04:36:12,627 ADAM: Layer 3 -> dw_min:9.9611e-01  dw_max:1.0052e+00 lr:1.0000e-02
2023-04-02 04:36:12,722 			Learning rate: weights:   1.000e-02    
2023-04-02 04:36:12,722 			Last test performance: 69.60%
2023-04-02 04:36:12,722 ----------------
2023-04-02 04:36:27,272   21  =>  38   		Training 486 pattern with 69.38% 	Forward time: 	14.29 sec
2023-04-02 04:36:27,272 			Loss:    7.254e-01    			Backward time: 	 0.25 sec 
2023-04-02 04:36:27,272 ADAM: Layer 0 -> dw_min:9.9456e-01  dw_max:1.0037e+00 lr:1.0000e-02
2023-04-02 04:36:27,272 ADAM: Layer 1 -> dw_min:9.9261e-01  dw_max:1.0091e+00 lr:1.0000e-02
2023-04-02 04:36:27,272 ADAM: Layer 2 -> dw_min:9.8736e-01  dw_max:1.0100e+00 lr:1.0000e-02
2023-04-02 04:36:27,273 ADAM: Layer 3 -> dw_min:9.9633e-01  dw_max:1.0044e+00 lr:1.0000e-02
2023-04-02 04:36:27,318 			Learning rate: weights:   1.000e-02    
2023-04-02 04:36:27,318 			Last test performance: 69.60%
2023-04-02 04:36:27,318 ----------------
2023-04-02 04:36:41,579   21  =>  39   		Training 486 pattern with 71.46% 	Forward time: 	14.00 sec
2023-04-02 04:36:41,579 			Loss:    7.074e-01    			Backward time: 	 0.25 sec 
2023-04-02 04:36:41,579 ADAM: Layer 0 -> dw_min:9.9571e-01  dw_max:1.0039e+00 lr:1.0000e-02
2023-04-02 04:36:41,579 ADAM: Layer 1 -> dw_min:9.9336e-01  dw_max:1.0080e+00 lr:1.0000e-02
2023-04-02 04:36:41,579 ADAM: Layer 2 -> dw_min:9.8854e-01  dw_max:1.0097e+00 lr:1.0000e-02
2023-04-02 04:36:41,579 ADAM: Layer 3 -> dw_min:9.9729e-01  dw_max:1.0041e+00 lr:1.0000e-02
2023-04-02 04:36:41,599 			Learning rate: weights:   1.000e-02    
2023-04-02 04:36:41,599 			Last test performance: 69.60%
2023-04-02 04:36:41,599 ----------------
2023-04-02 04:36:55,599   21  =>  40   		Training 486 pattern with 70.62% 	Forward time: 	13.74 sec
2023-04-02 04:36:55,599 			Loss:    6.601e-01    			Backward time: 	 0.25 sec 
2023-04-02 04:36:55,599 ADAM: Layer 0 -> dw_min:9.9634e-01  dw_max:1.0035e+00 lr:1.0000e-02
2023-04-02 04:36:55,599 ADAM: Layer 1 -> dw_min:9.9159e-01  dw_max:1.0082e+00 lr:1.0000e-02
2023-04-02 04:36:55,599 ADAM: Layer 2 -> dw_min:9.8912e-01  dw_max:1.0088e+00 lr:1.0000e-02
2023-04-02 04:36:55,600 ADAM: Layer 3 -> dw_min:9.9679e-01  dw_max:1.0042e+00 lr:1.0000e-02
2023-04-02 04:36:55,619 			Learning rate: weights:   1.000e-02    
2023-04-02 04:36:55,619 			Last test performance: 69.60%
2023-04-02 04:36:55,619 ----------------
2023-04-02 04:37:09,868   21  =>  41   		Training 486 pattern with 67.08% 	Forward time: 	13.99 sec
2023-04-02 04:37:09,868 			Loss:    7.970e-01    			Backward time: 	 0.25 sec 
2023-04-02 04:37:09,868 ADAM: Layer 0 -> dw_min:9.9634e-01  dw_max:1.0040e+00 lr:1.0000e-02
2023-04-02 04:37:09,868 ADAM: Layer 1 -> dw_min:9.9250e-01  dw_max:1.0064e+00 lr:1.0000e-02
2023-04-02 04:37:09,868 ADAM: Layer 2 -> dw_min:9.8679e-01  dw_max:1.0093e+00 lr:1.0000e-02
2023-04-02 04:37:09,868 ADAM: Layer 3 -> dw_min:9.9512e-01  dw_max:1.0045e+00 lr:1.0000e-02
2023-04-02 04:37:09,979 			Learning rate: weights:   1.000e-02    
2023-04-02 04:37:09,979 			Last test performance: 69.60%
2023-04-02 04:37:09,979 ----------------
2023-04-02 04:37:24,154   21  =>  42   		Training 486 pattern with 70.62% 	Forward time: 	13.92 sec
2023-04-02 04:37:24,154 			Loss:    7.471e-01    			Backward time: 	 0.25 sec 
2023-04-02 04:37:24,155 ADAM: Layer 0 -> dw_min:9.9622e-01  dw_max:1.0042e+00 lr:1.0000e-02
2023-04-02 04:37:24,155 ADAM: Layer 1 -> dw_min:9.9344e-01  dw_max:1.0070e+00 lr:1.0000e-02
2023-04-02 04:37:24,155 ADAM: Layer 2 -> dw_min:9.8798e-01  dw_max:1.0106e+00 lr:1.0000e-02
2023-04-02 04:37:24,155 ADAM: Layer 3 -> dw_min:9.9648e-01  dw_max:1.0044e+00 lr:1.0000e-02
2023-04-02 04:37:24,176 			Learning rate: weights:   1.000e-02    
2023-04-02 04:37:24,176 			Last test performance: 69.60%
2023-04-02 04:37:24,176 ----------------
2023-04-02 04:37:38,798   21  =>  43   		Training 486 pattern with 65.00% 	Forward time: 	14.36 sec
2023-04-02 04:37:38,798 			Loss:    8.287e-01    			Backward time: 	 0.25 sec 
2023-04-02 04:37:38,798 ADAM: Layer 0 -> dw_min:9.9473e-01  dw_max:1.0059e+00 lr:1.0000e-02
2023-04-02 04:37:38,798 ADAM: Layer 1 -> dw_min:9.9138e-01  dw_max:1.0086e+00 lr:1.0000e-02
2023-04-02 04:37:38,798 ADAM: Layer 2 -> dw_min:9.8868e-01  dw_max:1.0100e+00 lr:1.0000e-02
2023-04-02 04:37:38,799 ADAM: Layer 3 -> dw_min:9.9603e-01  dw_max:1.0049e+00 lr:1.0000e-02
2023-04-02 04:37:38,911 			Learning rate: weights:   1.000e-02    
2023-04-02 04:37:38,911 			Last test performance: 69.60%
2023-04-02 04:37:38,911 ----------------
2023-04-02 04:37:52,928   21  =>  44   		Training 486 pattern with 69.17% 	Forward time: 	13.76 sec
2023-04-02 04:37:52,928 			Loss:    7.348e-01    			Backward time: 	 0.25 sec 
2023-04-02 04:37:52,928 ADAM: Layer 0 -> dw_min:9.9547e-01  dw_max:1.0053e+00 lr:1.0000e-02
2023-04-02 04:37:52,928 ADAM: Layer 1 -> dw_min:9.9236e-01  dw_max:1.0075e+00 lr:1.0000e-02
2023-04-02 04:37:52,928 ADAM: Layer 2 -> dw_min:9.8961e-01  dw_max:1.0087e+00 lr:1.0000e-02
2023-04-02 04:37:52,928 ADAM: Layer 3 -> dw_min:9.9450e-01  dw_max:1.0055e+00 lr:1.0000e-02
2023-04-02 04:37:52,948 			Learning rate: weights:   1.000e-02    
2023-04-02 04:37:52,948 			Last test performance: 69.60%
2023-04-02 04:37:52,948 ----------------
2023-04-02 04:38:07,293   21  =>  45   		Training 486 pattern with 70.62% 	Forward time: 	14.09 sec
2023-04-02 04:38:07,293 			Loss:    7.709e-01    			Backward time: 	 0.25 sec 
2023-04-02 04:38:07,294 ADAM: Layer 0 -> dw_min:9.9586e-01  dw_max:1.0034e+00 lr:1.0000e-02
2023-04-02 04:38:07,294 ADAM: Layer 1 -> dw_min:9.9243e-01  dw_max:1.0076e+00 lr:1.0000e-02
2023-04-02 04:38:07,294 ADAM: Layer 2 -> dw_min:9.8860e-01  dw_max:1.0086e+00 lr:1.0000e-02
2023-04-02 04:38:07,294 ADAM: Layer 3 -> dw_min:9.9497e-01  dw_max:1.0056e+00 lr:1.0000e-02
2023-04-02 04:38:07,407 			Learning rate: weights:   1.000e-02    
2023-04-02 04:38:07,407 			Last test performance: 69.60%
2023-04-02 04:38:07,407 ----------------
2023-04-02 04:38:21,488   21  =>  46   		Training 486 pattern with 66.46% 	Forward time: 	13.82 sec
2023-04-02 04:38:21,488 			Loss:    7.728e-01    			Backward time: 	 0.25 sec 
2023-04-02 04:38:21,489 ADAM: Layer 0 -> dw_min:9.9646e-01  dw_max:1.0031e+00 lr:1.0000e-02
2023-04-02 04:38:21,489 ADAM: Layer 1 -> dw_min:9.9272e-01  dw_max:1.0071e+00 lr:1.0000e-02
2023-04-02 04:38:21,489 ADAM: Layer 2 -> dw_min:9.8903e-01  dw_max:1.0120e+00 lr:1.0000e-02
2023-04-02 04:38:21,489 ADAM: Layer 3 -> dw_min:9.9553e-01  dw_max:1.0050e+00 lr:1.0000e-02
2023-04-02 04:38:21,508 			Learning rate: weights:   1.000e-02    
2023-04-02 04:38:21,508 			Last test performance: 69.60%
2023-04-02 04:38:21,508 ----------------
2023-04-02 04:38:36,112   21  =>  47   		Training 486 pattern with 69.38% 	Forward time: 	14.35 sec
2023-04-02 04:38:36,112 			Loss:    7.544e-01    			Backward time: 	 0.25 sec 
2023-04-02 04:38:36,113 ADAM: Layer 0 -> dw_min:9.9587e-01  dw_max:1.0033e+00 lr:1.0000e-02
2023-04-02 04:38:36,113 ADAM: Layer 1 -> dw_min:9.9193e-01  dw_max:1.0071e+00 lr:1.0000e-02
2023-04-02 04:38:36,113 ADAM: Layer 2 -> dw_min:9.8786e-01  dw_max:1.0107e+00 lr:1.0000e-02
2023-04-02 04:38:36,113 ADAM: Layer 3 -> dw_min:9.9593e-01  dw_max:1.0046e+00 lr:1.0000e-02
2023-04-02 04:38:36,189 			Learning rate: weights:   1.000e-02    
2023-04-02 04:38:36,189 			Last test performance: 69.60%
2023-04-02 04:38:36,189 ----------------
2023-04-02 04:38:50,380   21  =>  48   		Training 486 pattern with 62.71% 	Forward time: 	13.93 sec
2023-04-02 04:38:50,380 			Loss:    8.833e-01    			Backward time: 	 0.25 sec 
2023-04-02 04:38:50,381 ADAM: Layer 0 -> dw_min:9.9572e-01  dw_max:1.0040e+00 lr:1.0000e-02
2023-04-02 04:38:50,381 ADAM: Layer 1 -> dw_min:9.9079e-01  dw_max:1.0069e+00 lr:1.0000e-02
2023-04-02 04:38:50,381 ADAM: Layer 2 -> dw_min:9.8907e-01  dw_max:1.0112e+00 lr:1.0000e-02
2023-04-02 04:38:50,381 ADAM: Layer 3 -> dw_min:9.9581e-01  dw_max:1.0044e+00 lr:1.0000e-02
2023-04-02 04:38:50,463 			Learning rate: weights:   1.000e-02    
2023-04-02 04:38:50,463 			Last test performance: 69.60%
2023-04-02 04:38:50,464 ----------------
2023-04-02 04:39:04,535   21  =>  49   		Training 486 pattern with 72.71% 	Forward time: 	13.81 sec
2023-04-02 04:39:04,535 			Loss:    6.674e-01    			Backward time: 	 0.25 sec 
2023-04-02 04:39:04,535 ADAM: Layer 0 -> dw_min:9.9602e-01  dw_max:1.0035e+00 lr:1.0000e-02
2023-04-02 04:39:04,535 ADAM: Layer 1 -> dw_min:9.9047e-01  dw_max:1.0064e+00 lr:1.0000e-02
2023-04-02 04:39:04,535 ADAM: Layer 2 -> dw_min:9.8747e-01  dw_max:1.0101e+00 lr:1.0000e-02
2023-04-02 04:39:04,535 ADAM: Layer 3 -> dw_min:9.9612e-01  dw_max:1.0045e+00 lr:1.0000e-02
2023-04-02 04:39:04,605 			Learning rate: weights:   1.000e-02    
2023-04-02 04:39:04,605 			Last test performance: 69.60%
2023-04-02 04:39:04,605 ----------------
2023-04-02 04:39:19,359   21  =>  50   		Training 486 pattern with 68.33% 	Forward time: 	14.50 sec
2023-04-02 04:39:19,359 			Loss:    7.459e-01    			Backward time: 	 0.25 sec 
2023-04-02 04:39:19,359 ADAM: Layer 0 -> dw_min:9.9607e-01  dw_max:1.0034e+00 lr:1.0000e-02
2023-04-02 04:39:19,359 ADAM: Layer 1 -> dw_min:9.9048e-01  dw_max:1.0062e+00 lr:1.0000e-02
2023-04-02 04:39:19,359 ADAM: Layer 2 -> dw_min:9.8642e-01  dw_max:1.0091e+00 lr:1.0000e-02
2023-04-02 04:39:19,360 ADAM: Layer 3 -> dw_min:9.9636e-01  dw_max:1.0043e+00 lr:1.0000e-02
2023-04-02 04:39:19,378 			Learning rate: weights:   1.000e-02    
2023-04-02 04:39:19,378 			Last test performance: 69.60%
2023-04-02 04:39:19,378 ----------------
2023-04-02 04:39:33,778   21  =>  51   		Training 486 pattern with 71.25% 	Forward time: 	14.14 sec
2023-04-02 04:39:33,778 			Loss:    7.033e-01    			Backward time: 	 0.25 sec 
2023-04-02 04:39:33,778 ADAM: Layer 0 -> dw_min:9.9581e-01  dw_max:1.0028e+00 lr:1.0000e-02
2023-04-02 04:39:33,779 ADAM: Layer 1 -> dw_min:9.9207e-01  dw_max:1.0063e+00 lr:1.0000e-02
2023-04-02 04:39:33,779 ADAM: Layer 2 -> dw_min:9.8796e-01  dw_max:1.0094e+00 lr:1.0000e-02
2023-04-02 04:39:33,779 ADAM: Layer 3 -> dw_min:9.9628e-01  dw_max:1.0046e+00 lr:1.0000e-02
2023-04-02 04:39:33,859 			Learning rate: weights:   1.000e-02    
2023-04-02 04:39:33,859 			Last test performance: 69.60%
2023-04-02 04:39:33,859 ----------------
2023-04-02 04:39:47,928   21  =>  52   		Training 486 pattern with 69.17% 	Forward time: 	13.81 sec
2023-04-02 04:39:47,929 			Loss:    7.330e-01    			Backward time: 	 0.25 sec 
2023-04-02 04:39:47,929 ADAM: Layer 0 -> dw_min:9.9553e-01  dw_max:1.0033e+00 lr:1.0000e-02
2023-04-02 04:39:47,929 ADAM: Layer 1 -> dw_min:9.9331e-01  dw_max:1.0062e+00 lr:1.0000e-02
2023-04-02 04:39:47,929 ADAM: Layer 2 -> dw_min:9.8892e-01  dw_max:1.0094e+00 lr:1.0000e-02
2023-04-02 04:39:47,929 ADAM: Layer 3 -> dw_min:9.9660e-01  dw_max:1.0047e+00 lr:1.0000e-02
2023-04-02 04:39:48,019 			Learning rate: weights:   1.000e-02    
2023-04-02 04:39:48,020 			Last test performance: 69.60%
2023-04-02 04:39:48,020 ----------------
2023-04-02 04:40:02,667   21  =>  53   		Training 486 pattern with 68.12% 	Forward time: 	14.39 sec
2023-04-02 04:40:02,667 			Loss:    7.787e-01    			Backward time: 	 0.25 sec 
2023-04-02 04:40:02,667 ADAM: Layer 0 -> dw_min:9.9472e-01  dw_max:1.0031e+00 lr:1.0000e-02
2023-04-02 04:40:02,667 ADAM: Layer 1 -> dw_min:9.9083e-01  dw_max:1.0068e+00 lr:1.0000e-02
2023-04-02 04:40:02,668 ADAM: Layer 2 -> dw_min:9.8977e-01  dw_max:1.0093e+00 lr:1.0000e-02
2023-04-02 04:40:02,668 ADAM: Layer 3 -> dw_min:9.9643e-01  dw_max:1.0043e+00 lr:1.0000e-02
2023-04-02 04:40:02,728 			Learning rate: weights:   1.000e-02    
2023-04-02 04:40:02,728 			Last test performance: 69.60%
2023-04-02 04:40:02,728 ----------------
2023-04-02 04:40:17,274   21  =>  54   		Training 486 pattern with 66.88% 	Forward time: 	14.29 sec
2023-04-02 04:40:17,274 			Loss:    8.133e-01    			Backward time: 	 0.25 sec 
2023-04-02 04:40:17,274 ADAM: Layer 0 -> dw_min:9.9501e-01  dw_max:1.0034e+00 lr:1.0000e-02
2023-04-02 04:40:17,274 ADAM: Layer 1 -> dw_min:9.9182e-01  dw_max:1.0067e+00 lr:1.0000e-02
2023-04-02 04:40:17,274 ADAM: Layer 2 -> dw_min:9.8720e-01  dw_max:1.0129e+00 lr:1.0000e-02
2023-04-02 04:40:17,274 ADAM: Layer 3 -> dw_min:9.9574e-01  dw_max:1.0058e+00 lr:1.0000e-02
2023-04-02 04:40:17,295 			Learning rate: weights:   1.000e-02    
2023-04-02 04:40:17,295 			Last test performance: 69.60%
2023-04-02 04:40:17,295 ----------------
2023-04-02 04:40:31,926   21  =>  55   		Training 486 pattern with 68.33% 	Forward time: 	14.37 sec
2023-04-02 04:40:31,926 			Loss:    7.815e-01    			Backward time: 	 0.25 sec 
2023-04-02 04:40:31,927 ADAM: Layer 0 -> dw_min:9.9594e-01  dw_max:1.0038e+00 lr:1.0000e-02
2023-04-02 04:40:31,927 ADAM: Layer 1 -> dw_min:9.9148e-01  dw_max:1.0064e+00 lr:1.0000e-02
2023-04-02 04:40:31,927 ADAM: Layer 2 -> dw_min:9.8951e-01  dw_max:1.0115e+00 lr:1.0000e-02
2023-04-02 04:40:31,927 ADAM: Layer 3 -> dw_min:9.9581e-01  dw_max:1.0048e+00 lr:1.0000e-02
2023-04-02 04:40:32,048 			Learning rate: weights:   1.000e-02    
2023-04-02 04:40:32,049 			Last test performance: 69.60%
2023-04-02 04:40:32,049 ----------------
2023-04-02 04:40:46,490   21  =>  56   		Training 486 pattern with 68.33% 	Forward time: 	14.18 sec
2023-04-02 04:40:46,490 			Loss:    7.683e-01    			Backward time: 	 0.25 sec 
2023-04-02 04:40:46,490 ADAM: Layer 0 -> dw_min:9.9653e-01  dw_max:1.0044e+00 lr:1.0000e-02
2023-04-02 04:40:46,490 ADAM: Layer 1 -> dw_min:9.9157e-01  dw_max:1.0067e+00 lr:1.0000e-02
2023-04-02 04:40:46,491 ADAM: Layer 2 -> dw_min:9.8934e-01  dw_max:1.0114e+00 lr:1.0000e-02
2023-04-02 04:40:46,491 ADAM: Layer 3 -> dw_min:9.9600e-01  dw_max:1.0043e+00 lr:1.0000e-02
2023-04-02 04:40:46,513 			Learning rate: weights:   1.000e-02    
2023-04-02 04:40:46,513 			Last test performance: 69.60%
2023-04-02 04:40:46,513 ----------------
2023-04-02 04:41:01,124   21  =>  57   		Training 486 pattern with 71.46% 	Forward time: 	14.35 sec
2023-04-02 04:41:01,124 			Loss:    7.356e-01    			Backward time: 	 0.25 sec 
2023-04-02 04:41:01,124 ADAM: Layer 0 -> dw_min:9.9430e-01  dw_max:1.0049e+00 lr:1.0000e-02
2023-04-02 04:41:01,124 ADAM: Layer 1 -> dw_min:9.9134e-01  dw_max:1.0074e+00 lr:1.0000e-02
2023-04-02 04:41:01,125 ADAM: Layer 2 -> dw_min:9.8822e-01  dw_max:1.0113e+00 lr:1.0000e-02
2023-04-02 04:41:01,125 ADAM: Layer 3 -> dw_min:9.9645e-01  dw_max:1.0043e+00 lr:1.0000e-02
2023-04-02 04:41:01,145 			Learning rate: weights:   1.000e-02    
2023-04-02 04:41:01,145 			Last test performance: 69.60%
2023-04-02 04:41:01,145 ----------------
2023-04-02 04:41:15,471   21  =>  58   		Training 486 pattern with 69.58% 	Forward time: 	14.07 sec
2023-04-02 04:41:15,471 			Loss:    7.776e-01    			Backward time: 	 0.25 sec 
2023-04-02 04:41:15,471 ADAM: Layer 0 -> dw_min:9.9461e-01  dw_max:1.0043e+00 lr:1.0000e-02
2023-04-02 04:41:15,472 ADAM: Layer 1 -> dw_min:9.9206e-01  dw_max:1.0067e+00 lr:1.0000e-02
2023-04-02 04:41:15,472 ADAM: Layer 2 -> dw_min:9.8898e-01  dw_max:1.0106e+00 lr:1.0000e-02
2023-04-02 04:41:15,472 ADAM: Layer 3 -> dw_min:9.9656e-01  dw_max:1.0043e+00 lr:1.0000e-02
2023-04-02 04:41:15,491 			Learning rate: weights:   1.000e-02    
2023-04-02 04:41:15,491 			Last test performance: 69.60%
2023-04-02 04:41:15,491 ----------------
2023-04-02 04:41:29,672   21  =>  59   		Training 486 pattern with 70.62% 	Forward time: 	13.92 sec
2023-04-02 04:41:29,672 			Loss:    6.966e-01    			Backward time: 	 0.25 sec 
2023-04-02 04:41:29,672 ADAM: Layer 0 -> dw_min:9.9481e-01  dw_max:1.0037e+00 lr:1.0000e-02
2023-04-02 04:41:29,673 ADAM: Layer 1 -> dw_min:9.9205e-01  dw_max:1.0074e+00 lr:1.0000e-02
2023-04-02 04:41:29,673 ADAM: Layer 2 -> dw_min:9.8613e-01  dw_max:1.0095e+00 lr:1.0000e-02
2023-04-02 04:41:29,673 ADAM: Layer 3 -> dw_min:9.9633e-01  dw_max:1.0053e+00 lr:1.0000e-02
2023-04-02 04:41:29,693 			Learning rate: weights:   1.000e-02    
2023-04-02 04:41:29,693 			Last test performance: 69.60%
2023-04-02 04:41:29,693 ----------------
2023-04-02 04:41:44,070   21  =>  60   		Training 486 pattern with 65.62% 	Forward time: 	14.12 sec
2023-04-02 04:41:44,070 			Loss:    7.828e-01    			Backward time: 	 0.25 sec 
2023-04-02 04:41:44,070 ADAM: Layer 0 -> dw_min:9.9583e-01  dw_max:1.0033e+00 lr:1.0000e-02
2023-04-02 04:41:44,070 ADAM: Layer 1 -> dw_min:9.9265e-01  dw_max:1.0104e+00 lr:1.0000e-02
2023-04-02 04:41:44,070 ADAM: Layer 2 -> dw_min:9.8726e-01  dw_max:1.0113e+00 lr:1.0000e-02
2023-04-02 04:41:44,070 ADAM: Layer 3 -> dw_min:9.9549e-01  dw_max:1.0049e+00 lr:1.0000e-02
2023-04-02 04:41:44,137 			Learning rate: weights:   1.000e-02    
2023-04-02 04:41:44,137 			Last test performance: 69.60%
2023-04-02 04:41:44,137 ----------------
2023-04-02 04:41:58,324   21  =>  61   		Training 486 pattern with 69.38% 	Forward time: 	13.93 sec
2023-04-02 04:41:58,324 			Loss:    7.083e-01    			Backward time: 	 0.25 sec 
2023-04-02 04:41:58,324 ADAM: Layer 0 -> dw_min:9.9594e-01  dw_max:1.0040e+00 lr:1.0000e-02
2023-04-02 04:41:58,324 ADAM: Layer 1 -> dw_min:9.9293e-01  dw_max:1.0077e+00 lr:1.0000e-02
2023-04-02 04:41:58,324 ADAM: Layer 2 -> dw_min:9.8685e-01  dw_max:1.0102e+00 lr:1.0000e-02
2023-04-02 04:41:58,324 ADAM: Layer 3 -> dw_min:9.9581e-01  dw_max:1.0050e+00 lr:1.0000e-02
2023-04-02 04:41:58,384 			Learning rate: weights:   1.000e-02    
2023-04-02 04:41:58,384 			Last test performance: 69.60%
2023-04-02 04:41:58,384 ----------------
2023-04-02 04:42:12,376   21  =>  62   		Training 486 pattern with 65.42% 	Forward time: 	13.73 sec
2023-04-02 04:42:12,376 			Loss:    8.195e-01    			Backward time: 	 0.25 sec 
2023-04-02 04:42:12,377 ADAM: Layer 0 -> dw_min:9.9658e-01  dw_max:1.0034e+00 lr:1.0000e-02
2023-04-02 04:42:12,377 ADAM: Layer 1 -> dw_min:9.9263e-01  dw_max:1.0068e+00 lr:1.0000e-02
2023-04-02 04:42:12,377 ADAM: Layer 2 -> dw_min:9.8693e-01  dw_max:1.0123e+00 lr:1.0000e-02
2023-04-02 04:42:12,377 ADAM: Layer 3 -> dw_min:9.9595e-01  dw_max:1.0081e+00 lr:1.0000e-02
2023-04-02 04:42:12,455 			Learning rate: weights:   1.000e-02    
2023-04-02 04:42:12,455 			Last test performance: 69.60%
2023-04-02 04:42:12,455 ----------------
2023-04-02 04:42:26,516   21  =>  63   		Training 486 pattern with 65.21% 	Forward time: 	13.80 sec
2023-04-02 04:42:26,516 			Loss:    8.631e-01    			Backward time: 	 0.25 sec 
2023-04-02 04:42:26,516 ADAM: Layer 0 -> dw_min:9.9452e-01  dw_max:1.0038e+00 lr:1.0000e-02
2023-04-02 04:42:26,516 ADAM: Layer 1 -> dw_min:9.9239e-01  dw_max:1.0074e+00 lr:1.0000e-02
2023-04-02 04:42:26,516 ADAM: Layer 2 -> dw_min:9.8665e-01  dw_max:1.0115e+00 lr:1.0000e-02
2023-04-02 04:42:26,516 ADAM: Layer 3 -> dw_min:9.9576e-01  dw_max:1.0076e+00 lr:1.0000e-02
2023-04-02 04:42:26,536 			Learning rate: weights:   1.000e-02    
2023-04-02 04:42:26,536 			Last test performance: 69.60%
2023-04-02 04:42:26,536 ----------------
2023-04-02 04:42:41,080   21  =>  64   		Training 486 pattern with 63.75% 	Forward time: 	14.29 sec
2023-04-02 04:42:41,080 			Loss:    8.335e-01    			Backward time: 	 0.25 sec 
2023-04-02 04:42:41,080 ADAM: Layer 0 -> dw_min:9.9547e-01  dw_max:1.0039e+00 lr:1.0000e-02
2023-04-02 04:42:41,080 ADAM: Layer 1 -> dw_min:9.9331e-01  dw_max:1.0070e+00 lr:1.0000e-02
2023-04-02 04:42:41,080 ADAM: Layer 2 -> dw_min:9.8716e-01  dw_max:1.0123e+00 lr:1.0000e-02
2023-04-02 04:42:41,080 ADAM: Layer 3 -> dw_min:9.9393e-01  dw_max:1.0064e+00 lr:1.0000e-02
2023-04-02 04:42:41,100 			Learning rate: weights:   1.000e-02    
2023-04-02 04:42:41,100 			Last test performance: 69.60%
2023-04-02 04:42:41,100 ----------------
2023-04-02 04:42:55,344   21  =>  65   		Training 486 pattern with 70.83% 	Forward time: 	13.99 sec
2023-04-02 04:42:55,344 			Loss:    7.158e-01    			Backward time: 	 0.25 sec 
2023-04-02 04:42:55,344 ADAM: Layer 0 -> dw_min:9.9643e-01  dw_max:1.0042e+00 lr:1.0000e-02
2023-04-02 04:42:55,344 ADAM: Layer 1 -> dw_min:9.9225e-01  dw_max:1.0076e+00 lr:1.0000e-02
2023-04-02 04:42:55,344 ADAM: Layer 2 -> dw_min:9.8850e-01  dw_max:1.0111e+00 lr:1.0000e-02
2023-04-02 04:42:55,344 ADAM: Layer 3 -> dw_min:9.9436e-01  dw_max:1.0053e+00 lr:1.0000e-02
2023-04-02 04:42:55,377 			Learning rate: weights:   1.000e-02    
2023-04-02 04:42:55,377 			Last test performance: 69.60%
2023-04-02 04:42:55,377 ----------------
2023-04-02 04:43:09,183   21  =>  66   		Training 486 pattern with 65.42% 	Forward time: 	13.55 sec
2023-04-02 04:43:09,184 			Loss:    8.120e-01    			Backward time: 	 0.25 sec 
2023-04-02 04:43:09,184 ADAM: Layer 0 -> dw_min:9.9634e-01  dw_max:1.0040e+00 lr:1.0000e-02
2023-04-02 04:43:09,184 ADAM: Layer 1 -> dw_min:9.9194e-01  dw_max:1.0071e+00 lr:1.0000e-02
2023-04-02 04:43:09,184 ADAM: Layer 2 -> dw_min:9.8729e-01  dw_max:1.0106e+00 lr:1.0000e-02
2023-04-02 04:43:09,184 ADAM: Layer 3 -> dw_min:9.9599e-01  dw_max:1.0047e+00 lr:1.0000e-02
2023-04-02 04:43:09,203 			Learning rate: weights:   1.000e-02    
2023-04-02 04:43:09,203 			Last test performance: 69.60%
2023-04-02 04:43:09,203 ----------------
2023-04-02 04:43:23,908   21  =>  67   		Training 486 pattern with 66.25% 	Forward time: 	14.45 sec
2023-04-02 04:43:23,908 			Loss:    7.749e-01    			Backward time: 	 0.25 sec 
2023-04-02 04:43:23,909 ADAM: Layer 0 -> dw_min:9.9558e-01  dw_max:1.0040e+00 lr:1.0000e-02
2023-04-02 04:43:23,909 ADAM: Layer 1 -> dw_min:9.9179e-01  dw_max:1.0062e+00 lr:1.0000e-02
2023-04-02 04:43:23,909 ADAM: Layer 2 -> dw_min:9.8842e-01  dw_max:1.0111e+00 lr:1.0000e-02
2023-04-02 04:43:23,909 ADAM: Layer 3 -> dw_min:9.9497e-01  dw_max:1.0090e+00 lr:1.0000e-02
2023-04-02 04:43:23,927 			Learning rate: weights:   1.000e-02    
2023-04-02 04:43:23,927 			Last test performance: 69.60%
2023-04-02 04:43:23,927 ----------------
2023-04-02 04:43:38,234   21  =>  68   		Training 486 pattern with 62.71% 	Forward time: 	14.05 sec
2023-04-02 04:43:38,234 			Loss:    8.215e-01    			Backward time: 	 0.25 sec 
2023-04-02 04:43:38,234 ADAM: Layer 0 -> dw_min:9.9369e-01  dw_max:1.0039e+00 lr:1.0000e-02
2023-04-02 04:43:38,234 ADAM: Layer 1 -> dw_min:9.9064e-01  dw_max:1.0061e+00 lr:1.0000e-02
2023-04-02 04:43:38,234 ADAM: Layer 2 -> dw_min:9.8819e-01  dw_max:1.0109e+00 lr:1.0000e-02
2023-04-02 04:43:38,234 ADAM: Layer 3 -> dw_min:9.9351e-01  dw_max:1.0070e+00 lr:1.0000e-02
2023-04-02 04:43:38,254 			Learning rate: weights:   1.000e-02    
2023-04-02 04:43:38,254 			Last test performance: 69.60%
2023-04-02 04:43:38,254 ----------------
2023-04-02 04:43:52,354   21  =>  69   		Training 486 pattern with 62.92% 	Forward time: 	13.84 sec
2023-04-02 04:43:52,355 			Loss:    8.443e-01    			Backward time: 	 0.25 sec 
2023-04-02 04:43:52,355 ADAM: Layer 0 -> dw_min:9.9307e-01  dw_max:1.0038e+00 lr:1.0000e-02
2023-04-02 04:43:52,355 ADAM: Layer 1 -> dw_min:9.9091e-01  dw_max:1.0063e+00 lr:1.0000e-02
2023-04-02 04:43:52,355 ADAM: Layer 2 -> dw_min:9.8713e-01  dw_max:1.0103e+00 lr:1.0000e-02
2023-04-02 04:43:52,355 ADAM: Layer 3 -> dw_min:9.9311e-01  dw_max:1.0059e+00 lr:1.0000e-02
2023-04-02 04:43:52,407 			Learning rate: weights:   1.000e-02    
2023-04-02 04:43:52,407 			Last test performance: 69.60%
2023-04-02 04:43:52,407 ----------------
2023-04-02 04:44:06,904   21  =>  70   		Training 486 pattern with 71.04% 	Forward time: 	14.24 sec
2023-04-02 04:44:06,904 			Loss:    7.125e-01    			Backward time: 	 0.25 sec 
2023-04-02 04:44:06,905 ADAM: Layer 0 -> dw_min:9.9304e-01  dw_max:1.0036e+00 lr:1.0000e-02
2023-04-02 04:44:06,905 ADAM: Layer 1 -> dw_min:9.9131e-01  dw_max:1.0061e+00 lr:1.0000e-02
2023-04-02 04:44:06,905 ADAM: Layer 2 -> dw_min:9.8850e-01  dw_max:1.0106e+00 lr:1.0000e-02
2023-04-02 04:44:06,905 ADAM: Layer 3 -> dw_min:9.9435e-01  dw_max:1.0059e+00 lr:1.0000e-02
2023-04-02 04:44:06,929 			Learning rate: weights:   1.000e-02    
2023-04-02 04:44:06,929 			Last test performance: 69.60%
2023-04-02 04:44:06,929 ----------------
2023-04-02 04:44:21,142   21  =>  71   		Training 486 pattern with 72.71% 	Forward time: 	13.96 sec
2023-04-02 04:44:21,143 			Loss:    6.719e-01    			Backward time: 	 0.25 sec 
2023-04-02 04:44:21,143 ADAM: Layer 0 -> dw_min:9.9452e-01  dw_max:1.0040e+00 lr:1.0000e-02
2023-04-02 04:44:21,143 ADAM: Layer 1 -> dw_min:9.8922e-01  dw_max:1.0067e+00 lr:1.0000e-02
2023-04-02 04:44:21,143 ADAM: Layer 2 -> dw_min:9.8859e-01  dw_max:1.0117e+00 lr:1.0000e-02
2023-04-02 04:44:21,143 ADAM: Layer 3 -> dw_min:9.9515e-01  dw_max:1.0046e+00 lr:1.0000e-02
2023-04-02 04:44:21,166 			Learning rate: weights:   1.000e-02    
2023-04-02 04:44:21,166 			Last test performance: 69.60%
2023-04-02 04:44:21,166 ----------------
2023-04-02 04:44:35,146   21  =>  72   		Training 486 pattern with 71.46% 	Forward time: 	13.72 sec
2023-04-02 04:44:35,147 			Loss:    7.672e-01    			Backward time: 	 0.25 sec 
2023-04-02 04:44:35,147 ADAM: Layer 0 -> dw_min:9.9520e-01  dw_max:1.0039e+00 lr:1.0000e-02
2023-04-02 04:44:35,147 ADAM: Layer 1 -> dw_min:9.8996e-01  dw_max:1.0064e+00 lr:1.0000e-02
2023-04-02 04:44:35,147 ADAM: Layer 2 -> dw_min:9.8842e-01  dw_max:1.0114e+00 lr:1.0000e-02
2023-04-02 04:44:35,147 ADAM: Layer 3 -> dw_min:9.9497e-01  dw_max:1.0045e+00 lr:1.0000e-02
2023-04-02 04:44:35,181 			Learning rate: weights:   1.000e-02    
2023-04-02 04:44:35,181 			Last test performance: 69.60%
2023-04-02 04:44:35,181 ----------------
2023-04-02 04:44:49,946   21  =>  73   		Training 486 pattern with 67.71% 	Forward time: 	14.51 sec
2023-04-02 04:44:49,947 			Loss:    7.766e-01    			Backward time: 	 0.25 sec 
2023-04-02 04:44:49,947 ADAM: Layer 0 -> dw_min:9.9608e-01  dw_max:1.0039e+00 lr:1.0000e-02
2023-04-02 04:44:49,947 ADAM: Layer 1 -> dw_min:9.8993e-01  dw_max:1.0063e+00 lr:1.0000e-02
2023-04-02 04:44:49,947 ADAM: Layer 2 -> dw_min:9.8737e-01  dw_max:1.0121e+00 lr:1.0000e-02
2023-04-02 04:44:49,947 ADAM: Layer 3 -> dw_min:9.9560e-01  dw_max:1.0041e+00 lr:1.0000e-02
2023-04-02 04:44:50,077 			Learning rate: weights:   1.000e-02    
2023-04-02 04:44:50,077 			Last test performance: 69.60%
2023-04-02 04:44:50,077 ----------------
2023-04-02 04:45:04,447   21  =>  74   		Training 486 pattern with 66.67% 	Forward time: 	14.11 sec
2023-04-02 04:45:04,447 			Loss:    8.102e-01    			Backward time: 	 0.25 sec 
2023-04-02 04:45:04,448 ADAM: Layer 0 -> dw_min:9.9403e-01  dw_max:1.0029e+00 lr:1.0000e-02
2023-04-02 04:45:04,448 ADAM: Layer 1 -> dw_min:9.8960e-01  dw_max:1.0075e+00 lr:1.0000e-02
2023-04-02 04:45:04,448 ADAM: Layer 2 -> dw_min:9.8859e-01  dw_max:1.0117e+00 lr:1.0000e-02
2023-04-02 04:45:04,448 ADAM: Layer 3 -> dw_min:9.9521e-01  dw_max:1.0057e+00 lr:1.0000e-02
2023-04-02 04:45:04,483 			Learning rate: weights:   1.000e-02    
2023-04-02 04:45:04,483 			Last test performance: 69.60%
2023-04-02 04:45:04,483 ----------------
2023-04-02 04:45:18,889   21  =>  75   		Training 486 pattern with 67.71% 	Forward time: 	14.15 sec
2023-04-02 04:45:18,889 			Loss:    7.914e-01    			Backward time: 	 0.25 sec 
2023-04-02 04:45:18,889 ADAM: Layer 0 -> dw_min:9.9471e-01  dw_max:1.0032e+00 lr:1.0000e-02
2023-04-02 04:45:18,889 ADAM: Layer 1 -> dw_min:9.9057e-01  dw_max:1.0063e+00 lr:1.0000e-02
2023-04-02 04:45:18,889 ADAM: Layer 2 -> dw_min:9.8910e-01  dw_max:1.0107e+00 lr:1.0000e-02
2023-04-02 04:45:18,889 ADAM: Layer 3 -> dw_min:9.9512e-01  dw_max:1.0052e+00 lr:1.0000e-02
2023-04-02 04:45:18,983 			Learning rate: weights:   1.000e-02    
2023-04-02 04:45:18,983 			Last test performance: 69.60%
2023-04-02 04:45:18,983 ----------------
2023-04-02 04:45:32,837   21  =>  76   		Training 486 pattern with 69.17% 	Forward time: 	13.60 sec
2023-04-02 04:45:32,837 			Loss:    7.297e-01    			Backward time: 	 0.25 sec 
2023-04-02 04:45:32,837 ADAM: Layer 0 -> dw_min:9.9584e-01  dw_max:1.0028e+00 lr:1.0000e-02
2023-04-02 04:45:32,838 ADAM: Layer 1 -> dw_min:9.9076e-01  dw_max:1.0066e+00 lr:1.0000e-02
2023-04-02 04:45:32,838 ADAM: Layer 2 -> dw_min:9.8868e-01  dw_max:1.0106e+00 lr:1.0000e-02
2023-04-02 04:45:32,838 ADAM: Layer 3 -> dw_min:9.9617e-01  dw_max:1.0048e+00 lr:1.0000e-02
2023-04-02 04:45:32,857 			Learning rate: weights:   1.000e-02    
2023-04-02 04:45:32,857 			Last test performance: 69.60%
2023-04-02 04:45:32,858 ----------------
2023-04-02 04:45:47,429   21  =>  77   		Training 486 pattern with 68.54% 	Forward time: 	14.31 sec
2023-04-02 04:45:47,429 			Loss:    7.728e-01    			Backward time: 	 0.25 sec 
2023-04-02 04:45:47,430 ADAM: Layer 0 -> dw_min:9.9608e-01  dw_max:1.0037e+00 lr:1.0000e-02
2023-04-02 04:45:47,430 ADAM: Layer 1 -> dw_min:9.9183e-01  dw_max:1.0063e+00 lr:1.0000e-02
2023-04-02 04:45:47,430 ADAM: Layer 2 -> dw_min:9.8972e-01  dw_max:1.0111e+00 lr:1.0000e-02
2023-04-02 04:45:47,430 ADAM: Layer 3 -> dw_min:9.9604e-01  dw_max:1.0047e+00 lr:1.0000e-02
2023-04-02 04:45:47,450 			Learning rate: weights:   1.000e-02    
2023-04-02 04:45:47,450 			Last test performance: 69.60%
2023-04-02 04:45:47,450 ----------------
2023-04-02 04:46:01,933   21  =>  78   		Training 486 pattern with 71.67% 	Forward time: 	14.23 sec
2023-04-02 04:46:01,933 			Loss:    7.032e-01    			Backward time: 	 0.25 sec 
2023-04-02 04:46:01,933 ADAM: Layer 0 -> dw_min:9.9577e-01  dw_max:1.0038e+00 lr:1.0000e-02
2023-04-02 04:46:01,934 ADAM: Layer 1 -> dw_min:9.9080e-01  dw_max:1.0061e+00 lr:1.0000e-02
2023-04-02 04:46:01,934 ADAM: Layer 2 -> dw_min:9.8667e-01  dw_max:1.0098e+00 lr:1.0000e-02
2023-04-02 04:46:01,934 ADAM: Layer 3 -> dw_min:9.9657e-01  dw_max:1.0042e+00 lr:1.0000e-02
2023-04-02 04:46:01,953 			Learning rate: weights:   1.000e-02    
2023-04-02 04:46:01,953 			Last test performance: 69.60%
2023-04-02 04:46:01,953 ----------------
2023-04-02 04:46:16,004   21  =>  79   		Training 486 pattern with 69.79% 	Forward time: 	13.79 sec
2023-04-02 04:46:16,004 			Loss:    7.518e-01    			Backward time: 	 0.25 sec 
2023-04-02 04:46:16,005 ADAM: Layer 0 -> dw_min:9.9590e-01  dw_max:1.0039e+00 lr:1.0000e-02
2023-04-02 04:46:16,005 ADAM: Layer 1 -> dw_min:9.9131e-01  dw_max:1.0063e+00 lr:1.0000e-02
2023-04-02 04:46:16,005 ADAM: Layer 2 -> dw_min:9.8710e-01  dw_max:1.0102e+00 lr:1.0000e-02
2023-04-02 04:46:16,005 ADAM: Layer 3 -> dw_min:9.9656e-01  dw_max:1.0039e+00 lr:1.0000e-02
2023-04-02 04:46:16,024 			Learning rate: weights:   1.000e-02    
2023-04-02 04:46:16,024 			Last test performance: 69.60%
2023-04-02 04:46:16,024 ----------------
2023-04-02 04:46:30,494   21  =>  80   		Training 486 pattern with 67.92% 	Forward time: 	14.21 sec
2023-04-02 04:46:30,494 			Loss:    7.606e-01    			Backward time: 	 0.25 sec 
2023-04-02 04:46:30,495 ADAM: Layer 0 -> dw_min:9.9683e-01  dw_max:1.0034e+00 lr:1.0000e-02
2023-04-02 04:46:30,495 ADAM: Layer 1 -> dw_min:9.9122e-01  dw_max:1.0056e+00 lr:1.0000e-02
2023-04-02 04:46:30,495 ADAM: Layer 2 -> dw_min:9.8788e-01  dw_max:1.0094e+00 lr:1.0000e-02
2023-04-02 04:46:30,495 ADAM: Layer 3 -> dw_min:9.9694e-01  dw_max:1.0044e+00 lr:1.0000e-02
2023-04-02 04:46:30,513 			Learning rate: weights:   1.000e-02    
2023-04-02 04:46:30,514 			Last test performance: 69.60%
2023-04-02 04:46:30,514 ----------------
2023-04-02 04:46:44,811   21  =>  81   		Training 486 pattern with 68.75% 	Forward time: 	14.04 sec
2023-04-02 04:46:44,812 			Loss:    7.540e-01    			Backward time: 	 0.25 sec 
2023-04-02 04:46:44,812 ADAM: Layer 0 -> dw_min:9.9673e-01  dw_max:1.0032e+00 lr:1.0000e-02
2023-04-02 04:46:44,812 ADAM: Layer 1 -> dw_min:9.9170e-01  dw_max:1.0068e+00 lr:1.0000e-02
2023-04-02 04:46:44,813 ADAM: Layer 2 -> dw_min:9.8711e-01  dw_max:1.0111e+00 lr:1.0000e-02
2023-04-02 04:46:44,813 ADAM: Layer 3 -> dw_min:9.9685e-01  dw_max:1.0046e+00 lr:1.0000e-02
2023-04-02 04:46:44,835 			Learning rate: weights:   1.000e-02    
2023-04-02 04:46:44,835 			Last test performance: 69.60%
2023-04-02 04:46:44,835 ----------------
2023-04-02 04:46:59,036   21  =>  82   		Training 486 pattern with 68.75% 	Forward time: 	13.94 sec
2023-04-02 04:46:59,036 			Loss:    7.147e-01    			Backward time: 	 0.25 sec 
2023-04-02 04:46:59,036 ADAM: Layer 0 -> dw_min:9.9601e-01  dw_max:1.0039e+00 lr:1.0000e-02
2023-04-02 04:46:59,036 ADAM: Layer 1 -> dw_min:9.9009e-01  dw_max:1.0097e+00 lr:1.0000e-02
2023-04-02 04:46:59,036 ADAM: Layer 2 -> dw_min:9.8653e-01  dw_max:1.0106e+00 lr:1.0000e-02
2023-04-02 04:46:59,036 ADAM: Layer 3 -> dw_min:9.9693e-01  dw_max:1.0046e+00 lr:1.0000e-02
2023-04-02 04:46:59,056 			Learning rate: weights:   1.000e-02    
2023-04-02 04:46:59,057 			Last test performance: 69.60%
2023-04-02 04:46:59,057 ----------------
2023-04-02 04:47:13,488   21  =>  83   		Training 486 pattern with 72.50% 	Forward time: 	14.17 sec
2023-04-02 04:47:13,488 			Loss:    6.819e-01    			Backward time: 	 0.25 sec 
2023-04-02 04:47:13,488 ADAM: Layer 0 -> dw_min:9.9564e-01  dw_max:1.0046e+00 lr:1.0000e-02
2023-04-02 04:47:13,489 ADAM: Layer 1 -> dw_min:9.9073e-01  dw_max:1.0097e+00 lr:1.0000e-02
2023-04-02 04:47:13,489 ADAM: Layer 2 -> dw_min:9.8789e-01  dw_max:1.0092e+00 lr:1.0000e-02
2023-04-02 04:47:13,489 ADAM: Layer 3 -> dw_min:9.9656e-01  dw_max:1.0051e+00 lr:1.0000e-02
2023-04-02 04:47:13,601 			Learning rate: weights:   1.000e-02    
2023-04-02 04:47:13,601 			Last test performance: 69.60%
2023-04-02 04:47:13,601 ----------------
2023-04-02 04:47:27,683   21  =>  84   		Training 486 pattern with 68.33% 	Forward time: 	13.82 sec
2023-04-02 04:47:27,683 			Loss:    8.147e-01    			Backward time: 	 0.25 sec 
2023-04-02 04:47:27,683 ADAM: Layer 0 -> dw_min:9.9539e-01  dw_max:1.0039e+00 lr:1.0000e-02
2023-04-02 04:47:27,683 ADAM: Layer 1 -> dw_min:9.9235e-01  dw_max:1.0085e+00 lr:1.0000e-02
2023-04-02 04:47:27,683 ADAM: Layer 2 -> dw_min:9.8802e-01  dw_max:1.0086e+00 lr:1.0000e-02
2023-04-02 04:47:27,683 ADAM: Layer 3 -> dw_min:9.9698e-01  dw_max:1.0049e+00 lr:1.0000e-02
2023-04-02 04:47:27,771 			Learning rate: weights:   1.000e-02    
2023-04-02 04:47:27,771 			Last test performance: 69.60%
2023-04-02 04:47:27,771 ----------------
2023-04-02 04:47:41,781   21  =>  85   		Training 486 pattern with 69.58% 	Forward time: 	13.75 sec
2023-04-02 04:47:41,781 			Loss:    7.315e-01    			Backward time: 	 0.25 sec 
2023-04-02 04:47:41,781 ADAM: Layer 0 -> dw_min:9.9487e-01  dw_max:1.0040e+00 lr:1.0000e-02
2023-04-02 04:47:41,781 ADAM: Layer 1 -> dw_min:9.9227e-01  dw_max:1.0074e+00 lr:1.0000e-02
2023-04-02 04:47:41,782 ADAM: Layer 2 -> dw_min:9.8480e-01  dw_max:1.0095e+00 lr:1.0000e-02
2023-04-02 04:47:41,782 ADAM: Layer 3 -> dw_min:9.9692e-01  dw_max:1.0050e+00 lr:1.0000e-02
2023-04-02 04:47:41,885 			Learning rate: weights:   1.000e-02    
2023-04-02 04:47:41,885 			Last test performance: 69.60%
2023-04-02 04:47:41,885 ----------------
2023-04-02 04:47:56,104   21  =>  86   		Training 486 pattern with 70.00% 	Forward time: 	13.96 sec
2023-04-02 04:47:56,104 			Loss:    7.156e-01    			Backward time: 	 0.25 sec 
2023-04-02 04:47:56,104 ADAM: Layer 0 -> dw_min:9.9549e-01  dw_max:1.0039e+00 lr:1.0000e-02
2023-04-02 04:47:56,105 ADAM: Layer 1 -> dw_min:9.9197e-01  dw_max:1.0072e+00 lr:1.0000e-02
2023-04-02 04:47:56,105 ADAM: Layer 2 -> dw_min:9.8636e-01  dw_max:1.0117e+00 lr:1.0000e-02
2023-04-02 04:47:56,105 ADAM: Layer 3 -> dw_min:9.9711e-01  dw_max:1.0046e+00 lr:1.0000e-02
2023-04-02 04:47:56,232 			Learning rate: weights:   1.000e-02    
2023-04-02 04:47:56,232 			Last test performance: 69.60%
2023-04-02 04:47:56,232 ----------------
2023-04-02 04:48:10,427   21  =>  87   		Training 486 pattern with 70.42% 	Forward time: 	13.94 sec
2023-04-02 04:48:10,427 			Loss:    7.345e-01    			Backward time: 	 0.25 sec 
2023-04-02 04:48:10,427 ADAM: Layer 0 -> dw_min:9.9502e-01  dw_max:1.0038e+00 lr:1.0000e-02
2023-04-02 04:48:10,427 ADAM: Layer 1 -> dw_min:9.9224e-01  dw_max:1.0080e+00 lr:1.0000e-02
2023-04-02 04:48:10,427 ADAM: Layer 2 -> dw_min:9.8760e-01  dw_max:1.0106e+00 lr:1.0000e-02
2023-04-02 04:48:10,427 ADAM: Layer 3 -> dw_min:9.9606e-01  dw_max:1.0050e+00 lr:1.0000e-02
2023-04-02 04:48:10,447 			Learning rate: weights:   1.000e-02    
2023-04-02 04:48:10,447 			Last test performance: 69.60%
2023-04-02 04:48:10,447 ----------------
2023-04-02 04:48:24,774   21  =>  88   		Training 486 pattern with 68.75% 	Forward time: 	14.07 sec
2023-04-02 04:48:24,774 			Loss:    7.162e-01    			Backward time: 	 0.25 sec 
2023-04-02 04:48:24,774 ADAM: Layer 0 -> dw_min:9.9459e-01  dw_max:1.0035e+00 lr:1.0000e-02
2023-04-02 04:48:24,774 ADAM: Layer 1 -> dw_min:9.9290e-01  dw_max:1.0084e+00 lr:1.0000e-02
2023-04-02 04:48:24,774 ADAM: Layer 2 -> dw_min:9.8828e-01  dw_max:1.0126e+00 lr:1.0000e-02
2023-04-02 04:48:24,774 ADAM: Layer 3 -> dw_min:9.9541e-01  dw_max:1.0053e+00 lr:1.0000e-02
2023-04-02 04:48:24,865 			Learning rate: weights:   1.000e-02    
2023-04-02 04:48:24,865 			Last test performance: 69.60%
2023-04-02 04:48:24,865 ----------------
2023-04-02 04:48:39,167   21  =>  89   		Training 486 pattern with 68.96% 	Forward time: 	14.04 sec
2023-04-02 04:48:39,167 			Loss:    7.608e-01    			Backward time: 	 0.25 sec 
2023-04-02 04:48:39,168 ADAM: Layer 0 -> dw_min:9.9336e-01  dw_max:1.0040e+00 lr:1.0000e-02
2023-04-02 04:48:39,168 ADAM: Layer 1 -> dw_min:9.9138e-01  dw_max:1.0073e+00 lr:1.0000e-02
2023-04-02 04:48:39,168 ADAM: Layer 2 -> dw_min:9.8877e-01  dw_max:1.0113e+00 lr:1.0000e-02
2023-04-02 04:48:39,168 ADAM: Layer 3 -> dw_min:9.9551e-01  dw_max:1.0046e+00 lr:1.0000e-02
2023-04-02 04:48:39,186 			Learning rate: weights:   1.000e-02    
2023-04-02 04:48:39,186 			Last test performance: 69.60%
2023-04-02 04:48:39,186 ----------------
2023-04-02 04:48:53,552   21  =>  90   		Training 486 pattern with 72.71% 	Forward time: 	14.11 sec
2023-04-02 04:48:53,552 			Loss:    6.944e-01    			Backward time: 	 0.25 sec 
2023-04-02 04:48:53,552 ADAM: Layer 0 -> dw_min:9.9403e-01  dw_max:1.0033e+00 lr:1.0000e-02
2023-04-02 04:48:53,552 ADAM: Layer 1 -> dw_min:9.9178e-01  dw_max:1.0071e+00 lr:1.0000e-02
2023-04-02 04:48:53,552 ADAM: Layer 2 -> dw_min:9.8956e-01  dw_max:1.0101e+00 lr:1.0000e-02
2023-04-02 04:48:53,553 ADAM: Layer 3 -> dw_min:9.9583e-01  dw_max:1.0052e+00 lr:1.0000e-02
2023-04-02 04:48:53,629 			Learning rate: weights:   1.000e-02    
2023-04-02 04:48:53,629 			Last test performance: 69.60%
2023-04-02 04:48:53,629 ----------------
2023-04-02 04:49:07,963   21  =>  91   		Training 486 pattern with 65.00% 	Forward time: 	14.08 sec
2023-04-02 04:49:07,963 			Loss:    8.135e-01    			Backward time: 	 0.25 sec 
2023-04-02 04:49:07,964 ADAM: Layer 0 -> dw_min:9.9526e-01  dw_max:1.0033e+00 lr:1.0000e-02
2023-04-02 04:49:07,964 ADAM: Layer 1 -> dw_min:9.9138e-01  dw_max:1.0073e+00 lr:1.0000e-02
2023-04-02 04:49:07,964 ADAM: Layer 2 -> dw_min:9.9057e-01  dw_max:1.0106e+00 lr:1.0000e-02
2023-04-02 04:49:07,964 ADAM: Layer 3 -> dw_min:9.9651e-01  dw_max:1.0043e+00 lr:1.0000e-02
2023-04-02 04:49:08,066 			Learning rate: weights:   1.000e-02    
2023-04-02 04:49:08,066 			Last test performance: 69.60%
2023-04-02 04:49:08,066 ----------------
2023-04-02 04:49:22,361   21  =>  92   		Training 486 pattern with 70.00% 	Forward time: 	14.04 sec
2023-04-02 04:49:22,361 			Loss:    7.347e-01    			Backward time: 	 0.25 sec 
2023-04-02 04:49:22,362 ADAM: Layer 0 -> dw_min:9.9650e-01  dw_max:1.0033e+00 lr:1.0000e-02
2023-04-02 04:49:22,362 ADAM: Layer 1 -> dw_min:9.9107e-01  dw_max:1.0060e+00 lr:1.0000e-02
2023-04-02 04:49:22,362 ADAM: Layer 2 -> dw_min:9.8786e-01  dw_max:1.0129e+00 lr:1.0000e-02
2023-04-02 04:49:22,362 ADAM: Layer 3 -> dw_min:9.9669e-01  dw_max:1.0052e+00 lr:1.0000e-02
2023-04-02 04:49:22,382 			Learning rate: weights:   1.000e-02    
2023-04-02 04:49:22,382 			Last test performance: 69.60%
2023-04-02 04:49:22,382 ----------------
2023-04-02 04:49:36,506   21  =>  93   		Training 486 pattern with 67.50% 	Forward time: 	13.87 sec
2023-04-02 04:49:36,506 			Loss:    8.000e-01    			Backward time: 	 0.25 sec 
2023-04-02 04:49:36,507 ADAM: Layer 0 -> dw_min:9.9649e-01  dw_max:1.0032e+00 lr:1.0000e-02
2023-04-02 04:49:36,507 ADAM: Layer 1 -> dw_min:9.9150e-01  dw_max:1.0068e+00 lr:1.0000e-02
2023-04-02 04:49:36,507 ADAM: Layer 2 -> dw_min:9.8901e-01  dw_max:1.0118e+00 lr:1.0000e-02
2023-04-02 04:49:36,507 ADAM: Layer 3 -> dw_min:9.9685e-01  dw_max:1.0054e+00 lr:1.0000e-02
2023-04-02 04:49:36,527 			Learning rate: weights:   1.000e-02    
2023-04-02 04:49:36,527 			Last test performance: 69.60%
2023-04-02 04:49:36,527 ----------------
2023-04-02 04:49:50,763   21  =>  94   		Training 486 pattern with 69.79% 	Forward time: 	13.98 sec
2023-04-02 04:49:50,763 			Loss:    7.493e-01    			Backward time: 	 0.25 sec 
2023-04-02 04:49:50,763 ADAM: Layer 0 -> dw_min:9.9670e-01  dw_max:1.0032e+00 lr:1.0000e-02
2023-04-02 04:49:50,763 ADAM: Layer 1 -> dw_min:9.9092e-01  dw_max:1.0064e+00 lr:1.0000e-02
2023-04-02 04:49:50,763 ADAM: Layer 2 -> dw_min:9.8999e-01  dw_max:1.0109e+00 lr:1.0000e-02
2023-04-02 04:49:50,763 ADAM: Layer 3 -> dw_min:9.9675e-01  dw_max:1.0060e+00 lr:1.0000e-02
2023-04-02 04:49:50,783 			Learning rate: weights:   1.000e-02    
2023-04-02 04:49:50,783 			Last test performance: 69.60%
2023-04-02 04:49:50,783 ----------------
2023-04-02 04:50:05,089   21  =>  95   		Training 486 pattern with 68.54% 	Forward time: 	14.05 sec
2023-04-02 04:50:05,089 			Loss:    8.024e-01    			Backward time: 	 0.25 sec 
2023-04-02 04:50:05,090 ADAM: Layer 0 -> dw_min:9.9676e-01  dw_max:1.0029e+00 lr:1.0000e-02
2023-04-02 04:50:05,090 ADAM: Layer 1 -> dw_min:9.9133e-01  dw_max:1.0066e+00 lr:1.0000e-02
2023-04-02 04:50:05,090 ADAM: Layer 2 -> dw_min:9.8795e-01  dw_max:1.0098e+00 lr:1.0000e-02
2023-04-02 04:50:05,090 ADAM: Layer 3 -> dw_min:9.9620e-01  dw_max:1.0056e+00 lr:1.0000e-02
2023-04-02 04:50:05,192 			Learning rate: weights:   1.000e-02    
2023-04-02 04:50:05,192 			Last test performance: 69.60%
2023-04-02 04:50:05,192 ----------------
2023-04-02 04:50:19,629   21  =>  96   		Training 486 pattern with 67.29% 	Forward time: 	14.18 sec
2023-04-02 04:50:19,629 			Loss:    7.825e-01    			Backward time: 	 0.25 sec 
2023-04-02 04:50:19,629 ADAM: Layer 0 -> dw_min:9.9628e-01  dw_max:1.0032e+00 lr:1.0000e-02
2023-04-02 04:50:19,630 ADAM: Layer 1 -> dw_min:9.8785e-01  dw_max:1.0068e+00 lr:1.0000e-02
2023-04-02 04:50:19,630 ADAM: Layer 2 -> dw_min:9.8703e-01  dw_max:1.0124e+00 lr:1.0000e-02
2023-04-02 04:50:19,630 ADAM: Layer 3 -> dw_min:9.9620e-01  dw_max:1.0050e+00 lr:1.0000e-02
2023-04-02 04:50:19,701 			Learning rate: weights:   1.000e-02    
2023-04-02 04:50:19,701 			Last test performance: 69.60%
2023-04-02 04:50:19,701 ----------------
2023-04-02 04:50:34,186   21  =>  97   		Training 486 pattern with 67.92% 	Forward time: 	14.23 sec
2023-04-02 04:50:34,186 			Loss:    7.734e-01    			Backward time: 	 0.25 sec 
2023-04-02 04:50:34,186 ADAM: Layer 0 -> dw_min:9.9686e-01  dw_max:1.0032e+00 lr:1.0000e-02
2023-04-02 04:50:34,186 ADAM: Layer 1 -> dw_min:9.9005e-01  dw_max:1.0065e+00 lr:1.0000e-02
2023-04-02 04:50:34,186 ADAM: Layer 2 -> dw_min:9.8826e-01  dw_max:1.0107e+00 lr:1.0000e-02
2023-04-02 04:50:34,187 ADAM: Layer 3 -> dw_min:9.9647e-01  dw_max:1.0048e+00 lr:1.0000e-02
2023-04-02 04:50:34,252 			Learning rate: weights:   1.000e-02    
2023-04-02 04:50:34,252 			Last test performance: 69.60%
2023-04-02 04:50:34,252 ----------------
2023-04-02 04:50:49,014   21  =>  98   		Training 486 pattern with 68.75% 	Forward time: 	14.50 sec
2023-04-02 04:50:49,014 			Loss:    7.585e-01    			Backward time: 	 0.25 sec 
2023-04-02 04:50:49,015 ADAM: Layer 0 -> dw_min:9.9684e-01  dw_max:1.0033e+00 lr:1.0000e-02
2023-04-02 04:50:49,015 ADAM: Layer 1 -> dw_min:9.9159e-01  dw_max:1.0073e+00 lr:1.0000e-02
2023-04-02 04:50:49,015 ADAM: Layer 2 -> dw_min:9.8811e-01  dw_max:1.0096e+00 lr:1.0000e-02
2023-04-02 04:50:49,015 ADAM: Layer 3 -> dw_min:9.9562e-01  dw_max:1.0043e+00 lr:1.0000e-02
2023-04-02 04:50:49,034 			Learning rate: weights:   1.000e-02    
2023-04-02 04:50:49,034 			Last test performance: 69.60%
2023-04-02 04:50:49,034 ----------------
2023-04-02 04:51:03,472   21  =>  99   		Training 486 pattern with 68.33% 	Forward time: 	14.18 sec
2023-04-02 04:51:03,472 			Loss:    7.443e-01    			Backward time: 	 0.25 sec 
2023-04-02 04:51:03,472 ADAM: Layer 0 -> dw_min:9.9591e-01  dw_max:1.0036e+00 lr:1.0000e-02
2023-04-02 04:51:03,472 ADAM: Layer 1 -> dw_min:9.9071e-01  dw_max:1.0087e+00 lr:1.0000e-02
2023-04-02 04:51:03,473 ADAM: Layer 2 -> dw_min:9.8926e-01  dw_max:1.0116e+00 lr:1.0000e-02
2023-04-02 04:51:03,473 ADAM: Layer 3 -> dw_min:9.9604e-01  dw_max:1.0050e+00 lr:1.0000e-02
2023-04-02 04:51:03,540 			Learning rate: weights:   1.000e-02    
2023-04-02 04:51:03,540 			Last test performance: 69.60%
2023-04-02 04:51:03,540 ----------------
2023-04-02 04:51:18,109   21  => 100   		Training 486 pattern with 68.75% 	Forward time: 	14.31 sec
2023-04-02 04:51:18,110 			Loss:    6.796e-01    			Backward time: 	 0.25 sec 
2023-04-02 04:51:18,110 ADAM: Layer 0 -> dw_min:9.9666e-01  dw_max:1.0037e+00 lr:1.0000e-02
2023-04-02 04:51:18,110 ADAM: Layer 1 -> dw_min:9.9069e-01  dw_max:1.0081e+00 lr:1.0000e-02
2023-04-02 04:51:18,110 ADAM: Layer 2 -> dw_min:9.8880e-01  dw_max:1.0131e+00 lr:1.0000e-02
2023-04-02 04:51:18,110 ADAM: Layer 3 -> dw_min:9.9603e-01  dw_max:1.0044e+00 lr:1.0000e-02
2023-04-02 04:51:18,129 			Learning rate: weights:   1.000e-02    
2023-04-02 04:51:18,129 			Last test performance: 69.60%
2023-04-02 04:51:18,129 ----------------
2023-04-02 04:51:32,249   21  => 101   		Training 486 pattern with 69.17% 	Forward time: 	13.86 sec
2023-04-02 04:51:32,249 			Loss:    7.127e-01    			Backward time: 	 0.25 sec 
2023-04-02 04:51:32,249 ADAM: Layer 0 -> dw_min:9.9644e-01  dw_max:1.0034e+00 lr:1.0000e-02
2023-04-02 04:51:32,249 ADAM: Layer 1 -> dw_min:9.9094e-01  dw_max:1.0078e+00 lr:1.0000e-02
2023-04-02 04:51:32,249 ADAM: Layer 2 -> dw_min:9.8965e-01  dw_max:1.0118e+00 lr:1.0000e-02
2023-04-02 04:51:32,250 ADAM: Layer 3 -> dw_min:9.9533e-01  dw_max:1.0043e+00 lr:1.0000e-02
2023-04-02 04:51:32,281 			Learning rate: weights:   1.000e-02    
2023-04-02 04:51:32,281 			Last test performance: 69.60%
2023-04-02 04:51:32,281 ----------------
2023-04-02 04:51:46,341   21  => 102   		Training 486 pattern with 68.54% 	Forward time: 	13.80 sec
2023-04-02 04:51:46,341 			Loss:    7.405e-01    			Backward time: 	 0.25 sec 
2023-04-02 04:51:46,342 ADAM: Layer 0 -> dw_min:9.9692e-01  dw_max:1.0028e+00 lr:1.0000e-02
2023-04-02 04:51:46,342 ADAM: Layer 1 -> dw_min:9.9165e-01  dw_max:1.0070e+00 lr:1.0000e-02
2023-04-02 04:51:46,342 ADAM: Layer 2 -> dw_min:9.9009e-01  dw_max:1.0110e+00 lr:1.0000e-02
2023-04-02 04:51:46,342 ADAM: Layer 3 -> dw_min:9.9420e-01  dw_max:1.0071e+00 lr:1.0000e-02
2023-04-02 04:51:46,361 			Learning rate: weights:   1.000e-02    
2023-04-02 04:51:46,361 			Last test performance: 69.60%
2023-04-02 04:51:46,361 ----------------
2023-04-02 04:52:01,071   21  => 103   		Training 486 pattern with 70.62% 	Forward time: 	14.45 sec
2023-04-02 04:52:01,071 			Loss:    7.291e-01    			Backward time: 	 0.25 sec 
2023-04-02 04:52:01,071 ADAM: Layer 0 -> dw_min:9.9669e-01  dw_max:1.0026e+00 lr:1.0000e-02
2023-04-02 04:52:01,071 ADAM: Layer 1 -> dw_min:9.9226e-01  dw_max:1.0060e+00 lr:1.0000e-02
2023-04-02 04:52:01,072 ADAM: Layer 2 -> dw_min:9.8704e-01  dw_max:1.0099e+00 lr:1.0000e-02
2023-04-02 04:52:01,072 ADAM: Layer 3 -> dw_min:9.9513e-01  dw_max:1.0065e+00 lr:1.0000e-02
2023-04-02 04:52:01,103 			Learning rate: weights:   1.000e-02    
2023-04-02 04:52:01,103 			Last test performance: 69.60%
2023-04-02 04:52:01,103 ----------------
2023-04-02 04:52:03,619 
2023-04-02 04:52:03,619 Testing:
2023-04-02 04:52:04,303 		24 of 10000 with 75.00% 	 Time used:  0.68 sec
2023-04-02 04:52:05,037 		48 of 10000 with 75.00% 	 Time used:  0.73 sec
2023-04-02 04:52:05,718 		72 of 10000 with 72.22% 	 Time used:  0.68 sec
2023-04-02 04:52:06,434 		96 of 10000 with 71.88% 	 Time used:  0.72 sec
2023-04-02 04:52:07,162 		120 of 10000 with 71.67% 	 Time used:  0.73 sec
2023-04-02 04:52:07,825 		144 of 10000 with 71.53% 	 Time used:  0.66 sec
2023-04-02 04:52:08,518 		168 of 10000 with 71.43% 	 Time used:  0.69 sec
2023-04-02 04:52:09,248 		192 of 10000 with 72.92% 	 Time used:  0.73 sec
2023-04-02 04:52:09,953 		216 of 10000 with 75.00% 	 Time used:  0.70 sec
2023-04-02 04:52:10,609 		240 of 10000 with 73.33% 	 Time used:  0.66 sec
2023-04-02 04:52:11,279 		264 of 10000 with 72.35% 	 Time used:  0.67 sec
2023-04-02 04:52:11,964 		288 of 10000 with 73.26% 	 Time used:  0.68 sec
2023-04-02 04:52:12,716 		312 of 10000 with 73.40% 	 Time used:  0.75 sec
2023-04-02 04:52:13,473 		336 of 10000 with 73.51% 	 Time used:  0.76 sec
2023-04-02 04:52:14,176 		360 of 10000 with 73.06% 	 Time used:  0.70 sec
2023-04-02 04:52:14,837 		384 of 10000 with 72.40% 	 Time used:  0.66 sec
2023-04-02 04:52:15,522 		408 of 10000 with 72.06% 	 Time used:  0.68 sec
2023-04-02 04:52:16,214 		432 of 10000 with 71.53% 	 Time used:  0.69 sec
2023-04-02 04:52:16,933 		456 of 10000 with 71.27% 	 Time used:  0.72 sec
2023-04-02 04:52:17,700 		480 of 10000 with 70.21% 	 Time used:  0.77 sec
2023-04-02 04:52:18,537 		504 of 10000 with 71.23% 	 Time used:  0.84 sec
2023-04-02 04:52:19,285 		528 of 10000 with 71.59% 	 Time used:  0.75 sec
2023-04-02 04:52:19,988 		552 of 10000 with 71.56% 	 Time used:  0.70 sec
2023-04-02 04:52:20,669 		576 of 10000 with 71.70% 	 Time used:  0.68 sec
2023-04-02 04:52:21,364 		600 of 10000 with 72.00% 	 Time used:  0.69 sec
2023-04-02 04:52:22,175 		624 of 10000 with 72.60% 	 Time used:  0.81 sec
2023-04-02 04:52:22,832 		648 of 10000 with 72.38% 	 Time used:  0.66 sec
2023-04-02 04:52:23,558 		672 of 10000 with 72.17% 	 Time used:  0.73 sec
2023-04-02 04:52:24,294 		696 of 10000 with 71.55% 	 Time used:  0.74 sec
2023-04-02 04:52:25,018 		720 of 10000 with 72.08% 	 Time used:  0.72 sec
2023-04-02 04:52:25,730 		744 of 10000 with 72.18% 	 Time used:  0.71 sec
2023-04-02 04:52:26,437 		768 of 10000 with 72.14% 	 Time used:  0.71 sec
2023-04-02 04:52:27,116 		792 of 10000 with 72.22% 	 Time used:  0.68 sec
2023-04-02 04:52:27,870 		816 of 10000 with 72.06% 	 Time used:  0.75 sec
2023-04-02 04:52:28,596 		840 of 10000 with 72.14% 	 Time used:  0.73 sec
2023-04-02 04:52:29,277 		864 of 10000 with 71.88% 	 Time used:  0.68 sec
2023-04-02 04:52:29,971 		888 of 10000 with 71.96% 	 Time used:  0.69 sec
2023-04-02 04:52:30,652 		912 of 10000 with 72.15% 	 Time used:  0.68 sec
2023-04-02 04:52:31,342 		936 of 10000 with 72.12% 	 Time used:  0.69 sec
2023-04-02 04:52:32,056 		960 of 10000 with 72.29% 	 Time used:  0.71 sec
2023-04-02 04:52:32,719 		984 of 10000 with 72.36% 	 Time used:  0.66 sec
2023-04-02 04:52:33,400 		1008 of 10000 with 72.42% 	 Time used:  0.68 sec
2023-04-02 04:52:34,115 		1032 of 10000 with 72.87% 	 Time used:  0.71 sec
2023-04-02 04:52:34,838 		1056 of 10000 with 72.63% 	 Time used:  0.72 sec
2023-04-02 04:52:35,522 		1080 of 10000 with 72.69% 	 Time used:  0.68 sec
2023-04-02 04:52:36,221 		1104 of 10000 with 72.74% 	 Time used:  0.70 sec
2023-04-02 04:52:37,086 		1128 of 10000 with 72.70% 	 Time used:  0.86 sec
2023-04-02 04:52:37,800 		1152 of 10000 with 72.48% 	 Time used:  0.71 sec
2023-04-02 04:52:38,474 		1176 of 10000 with 72.36% 	 Time used:  0.67 sec
2023-04-02 04:52:39,157 		1200 of 10000 with 72.42% 	 Time used:  0.68 sec
2023-04-02 04:52:39,898 		1224 of 10000 with 72.47% 	 Time used:  0.74 sec
2023-04-02 04:52:40,575 		1248 of 10000 with 72.36% 	 Time used:  0.68 sec
2023-04-02 04:52:41,253 		1272 of 10000 with 72.25% 	 Time used:  0.68 sec
2023-04-02 04:52:41,932 		1296 of 10000 with 72.22% 	 Time used:  0.68 sec
2023-04-02 04:52:42,624 		1320 of 10000 with 72.20% 	 Time used:  0.69 sec
2023-04-02 04:52:43,333 		1344 of 10000 with 72.10% 	 Time used:  0.71 sec
2023-04-02 04:52:43,964 		1368 of 10000 with 72.15% 	 Time used:  0.63 sec
2023-04-02 04:52:44,720 		1392 of 10000 with 72.13% 	 Time used:  0.76 sec
2023-04-02 04:52:45,425 		1416 of 10000 with 72.18% 	 Time used:  0.70 sec
2023-04-02 04:52:46,125 		1440 of 10000 with 72.01% 	 Time used:  0.70 sec
2023-04-02 04:52:46,816 		1464 of 10000 with 71.93% 	 Time used:  0.69 sec
2023-04-02 04:52:47,516 		1488 of 10000 with 71.77% 	 Time used:  0.70 sec
2023-04-02 04:52:48,205 		1512 of 10000 with 71.49% 	 Time used:  0.69 sec
2023-04-02 04:52:48,901 		1536 of 10000 with 71.35% 	 Time used:  0.69 sec
2023-04-02 04:52:49,630 		1560 of 10000 with 71.15% 	 Time used:  0.73 sec
2023-04-02 04:52:50,323 		1584 of 10000 with 71.15% 	 Time used:  0.69 sec
2023-04-02 04:52:51,112 		1608 of 10000 with 71.08% 	 Time used:  0.79 sec
2023-04-02 04:52:51,845 		1632 of 10000 with 71.32% 	 Time used:  0.73 sec
2023-04-02 04:52:52,548 		1656 of 10000 with 71.44% 	 Time used:  0.70 sec
2023-04-02 04:52:53,240 		1680 of 10000 with 71.61% 	 Time used:  0.69 sec
2023-04-02 04:52:53,905 		1704 of 10000 with 71.48% 	 Time used:  0.66 sec
2023-04-02 04:52:54,583 		1728 of 10000 with 71.35% 	 Time used:  0.68 sec
2023-04-02 04:52:55,289 		1752 of 10000 with 71.23% 	 Time used:  0.70 sec
2023-04-02 04:52:55,973 		1776 of 10000 with 71.40% 	 Time used:  0.68 sec
2023-04-02 04:52:56,726 		1800 of 10000 with 71.33% 	 Time used:  0.75 sec
2023-04-02 04:52:57,454 		1824 of 10000 with 71.33% 	 Time used:  0.73 sec
2023-04-02 04:52:58,133 		1848 of 10000 with 71.37% 	 Time used:  0.68 sec
2023-04-02 04:52:58,854 		1872 of 10000 with 71.47% 	 Time used:  0.72 sec
2023-04-02 04:52:59,567 		1896 of 10000 with 71.57% 	 Time used:  0.71 sec
2023-04-02 04:53:00,245 		1920 of 10000 with 71.67% 	 Time used:  0.68 sec
2023-04-02 04:53:00,987 		1944 of 10000 with 71.40% 	 Time used:  0.74 sec
2023-04-02 04:53:01,715 		1968 of 10000 with 71.29% 	 Time used:  0.73 sec
2023-04-02 04:53:02,425 		1992 of 10000 with 71.18% 	 Time used:  0.71 sec
2023-04-02 04:53:03,208 		2016 of 10000 with 71.08% 	 Time used:  0.78 sec
2023-04-02 04:53:03,908 		2040 of 10000 with 70.98% 	 Time used:  0.70 sec
2023-04-02 04:53:04,644 		2064 of 10000 with 70.98% 	 Time used:  0.74 sec
2023-04-02 04:53:05,351 		2088 of 10000 with 70.98% 	 Time used:  0.71 sec
2023-04-02 04:53:06,029 		2112 of 10000 with 71.02% 	 Time used:  0.68 sec
2023-04-02 04:53:06,731 		2136 of 10000 with 71.07% 	 Time used:  0.70 sec
2023-04-02 04:53:07,470 		2160 of 10000 with 71.11% 	 Time used:  0.74 sec
2023-04-02 04:53:08,192 		2184 of 10000 with 71.02% 	 Time used:  0.72 sec
2023-04-02 04:53:08,878 		2208 of 10000 with 71.06% 	 Time used:  0.69 sec
2023-04-02 04:53:09,567 		2232 of 10000 with 71.10% 	 Time used:  0.69 sec
2023-04-02 04:53:10,307 		2256 of 10000 with 71.01% 	 Time used:  0.74 sec
2023-04-02 04:53:11,039 		2280 of 10000 with 71.10% 	 Time used:  0.73 sec
2023-04-02 04:53:11,759 		2304 of 10000 with 71.09% 	 Time used:  0.72 sec
2023-04-02 04:53:12,435 		2328 of 10000 with 70.96% 	 Time used:  0.68 sec
2023-04-02 04:53:13,197 		2352 of 10000 with 71.00% 	 Time used:  0.76 sec
2023-04-02 04:53:14,029 		2376 of 10000 with 71.00% 	 Time used:  0.83 sec
2023-04-02 04:53:14,728 		2400 of 10000 with 71.08% 	 Time used:  0.70 sec
2023-04-02 04:53:15,523 		2424 of 10000 with 71.00% 	 Time used:  0.79 sec
2023-04-02 04:53:16,237 		2448 of 10000 with 70.96% 	 Time used:  0.71 sec
2023-04-02 04:53:16,970 		2472 of 10000 with 70.95% 	 Time used:  0.73 sec
2023-04-02 04:53:17,698 		2496 of 10000 with 70.95% 	 Time used:  0.73 sec
2023-04-02 04:53:18,379 		2520 of 10000 with 70.83% 	 Time used:  0.68 sec
2023-04-02 04:53:19,114 		2544 of 10000 with 70.64% 	 Time used:  0.73 sec
2023-04-02 04:53:19,946 		2568 of 10000 with 70.79% 	 Time used:  0.83 sec
2023-04-02 04:53:20,758 		2592 of 10000 with 70.72% 	 Time used:  0.81 sec
2023-04-02 04:53:21,464 		2616 of 10000 with 70.64% 	 Time used:  0.71 sec
2023-04-02 04:53:22,154 		2640 of 10000 with 70.57% 	 Time used:  0.69 sec
2023-04-02 04:53:22,854 		2664 of 10000 with 70.53% 	 Time used:  0.70 sec
2023-04-02 04:53:23,518 		2688 of 10000 with 70.61% 	 Time used:  0.66 sec
2023-04-02 04:53:24,203 		2712 of 10000 with 70.65% 	 Time used:  0.68 sec
2023-04-02 04:53:24,875 		2736 of 10000 with 70.69% 	 Time used:  0.67 sec
2023-04-02 04:53:25,541 		2760 of 10000 with 70.65% 	 Time used:  0.67 sec
2023-04-02 04:53:26,319 		2784 of 10000 with 70.55% 	 Time used:  0.78 sec
2023-04-02 04:53:26,966 		2808 of 10000 with 70.55% 	 Time used:  0.65 sec
2023-04-02 04:53:27,667 		2832 of 10000 with 70.52% 	 Time used:  0.70 sec
2023-04-02 04:53:28,330 		2856 of 10000 with 70.38% 	 Time used:  0.66 sec
2023-04-02 04:53:29,042 		2880 of 10000 with 70.38% 	 Time used:  0.71 sec
2023-04-02 04:53:29,764 		2904 of 10000 with 70.49% 	 Time used:  0.72 sec
2023-04-02 04:53:30,500 		2928 of 10000 with 70.59% 	 Time used:  0.74 sec
2023-04-02 04:53:31,360 		2952 of 10000 with 70.63% 	 Time used:  0.86 sec
2023-04-02 04:53:32,050 		2976 of 10000 with 70.56% 	 Time used:  0.69 sec
2023-04-02 04:53:32,717 		3000 of 10000 with 70.40% 	 Time used:  0.67 sec
2023-04-02 04:53:33,424 		3024 of 10000 with 70.44% 	 Time used:  0.71 sec
2023-04-02 04:53:34,140 		3048 of 10000 with 70.37% 	 Time used:  0.72 sec
2023-04-02 04:53:34,804 		3072 of 10000 with 70.28% 	 Time used:  0.66 sec
2023-04-02 04:53:35,505 		3096 of 10000 with 70.22% 	 Time used:  0.70 sec
2023-04-02 04:53:36,182 		3120 of 10000 with 70.29% 	 Time used:  0.68 sec
2023-04-02 04:53:36,912 		3144 of 10000 with 70.29% 	 Time used:  0.73 sec
2023-04-02 04:53:37,640 		3168 of 10000 with 70.33% 	 Time used:  0.73 sec
2023-04-02 04:53:38,336 		3192 of 10000 with 70.27% 	 Time used:  0.69 sec
2023-04-02 04:53:39,025 		3216 of 10000 with 70.24% 	 Time used:  0.69 sec
2023-04-02 04:53:39,821 		3240 of 10000 with 70.22% 	 Time used:  0.80 sec
2023-04-02 04:53:40,519 		3264 of 10000 with 70.16% 	 Time used:  0.70 sec
2023-04-02 04:53:41,247 		3288 of 10000 with 70.19% 	 Time used:  0.73 sec
2023-04-02 04:53:41,961 		3312 of 10000 with 70.26% 	 Time used:  0.71 sec
2023-04-02 04:53:42,723 		3336 of 10000 with 70.17% 	 Time used:  0.76 sec
2023-04-02 04:53:43,386 		3360 of 10000 with 70.12% 	 Time used:  0.66 sec
2023-04-02 04:53:44,114 		3384 of 10000 with 70.15% 	 Time used:  0.73 sec
2023-04-02 04:53:44,807 		3408 of 10000 with 70.13% 	 Time used:  0.69 sec
2023-04-02 04:53:45,493 		3432 of 10000 with 70.08% 	 Time used:  0.69 sec
2023-04-02 04:53:46,192 		3456 of 10000 with 70.05% 	 Time used:  0.70 sec
2023-04-02 04:53:46,939 		3480 of 10000 with 70.09% 	 Time used:  0.75 sec
2023-04-02 04:53:47,635 		3504 of 10000 with 70.06% 	 Time used:  0.70 sec
2023-04-02 04:53:48,370 		3528 of 10000 with 70.01% 	 Time used:  0.73 sec
2023-04-02 04:53:49,031 		3552 of 10000 with 70.10% 	 Time used:  0.66 sec
2023-04-02 04:53:49,760 		3576 of 10000 with 70.13% 	 Time used:  0.73 sec
2023-04-02 04:53:50,497 		3600 of 10000 with 70.14% 	 Time used:  0.74 sec
2023-04-02 04:53:51,277 		3624 of 10000 with 69.95% 	 Time used:  0.78 sec
2023-04-02 04:53:52,030 		3648 of 10000 with 70.01% 	 Time used:  0.75 sec
2023-04-02 04:53:52,771 		3672 of 10000 with 70.04% 	 Time used:  0.74 sec
2023-04-02 04:53:53,450 		3696 of 10000 with 70.02% 	 Time used:  0.68 sec
2023-04-02 04:53:54,180 		3720 of 10000 with 70.00% 	 Time used:  0.73 sec
2023-04-02 04:53:54,928 		3744 of 10000 with 69.95% 	 Time used:  0.75 sec
2023-04-02 04:53:55,574 		3768 of 10000 with 69.93% 	 Time used:  0.65 sec
2023-04-02 04:53:56,350 		3792 of 10000 with 69.99% 	 Time used:  0.78 sec
2023-04-02 04:53:57,044 		3816 of 10000 with 70.02% 	 Time used:  0.69 sec
2023-04-02 04:53:57,746 		3840 of 10000 with 70.03% 	 Time used:  0.70 sec
2023-04-02 04:53:58,488 		3864 of 10000 with 70.06% 	 Time used:  0.74 sec
2023-04-02 04:53:59,247 		3888 of 10000 with 70.09% 	 Time used:  0.76 sec
2023-04-02 04:54:00,032 		3912 of 10000 with 70.07% 	 Time used:  0.79 sec
2023-04-02 04:54:00,758 		3936 of 10000 with 70.07% 	 Time used:  0.72 sec
2023-04-02 04:54:01,467 		3960 of 10000 with 70.03% 	 Time used:  0.71 sec
2023-04-02 04:54:02,204 		3984 of 10000 with 69.95% 	 Time used:  0.74 sec
2023-04-02 04:54:02,870 		4008 of 10000 with 69.94% 	 Time used:  0.66 sec
2023-04-02 04:54:03,542 		4032 of 10000 with 70.01% 	 Time used:  0.67 sec
2023-04-02 04:54:04,215 		4056 of 10000 with 70.02% 	 Time used:  0.67 sec
2023-04-02 04:54:04,941 		4080 of 10000 with 70.07% 	 Time used:  0.73 sec
2023-04-02 04:54:05,631 		4104 of 10000 with 70.05% 	 Time used:  0.69 sec
2023-04-02 04:54:06,325 		4128 of 10000 with 70.08% 	 Time used:  0.69 sec
2023-04-02 04:54:07,029 		4152 of 10000 with 70.06% 	 Time used:  0.70 sec
2023-04-02 04:54:07,721 		4176 of 10000 with 70.07% 	 Time used:  0.69 sec
2023-04-02 04:54:08,408 		4200 of 10000 with 70.17% 	 Time used:  0.69 sec
2023-04-02 04:54:09,098 		4224 of 10000 with 70.17% 	 Time used:  0.69 sec
2023-04-02 04:54:09,761 		4248 of 10000 with 70.24% 	 Time used:  0.66 sec
2023-04-02 04:54:10,472 		4272 of 10000 with 70.34% 	 Time used:  0.71 sec
2023-04-02 04:54:11,198 		4296 of 10000 with 70.27% 	 Time used:  0.73 sec
2023-04-02 04:54:11,904 		4320 of 10000 with 70.23% 	 Time used:  0.71 sec
2023-04-02 04:54:12,561 		4344 of 10000 with 70.26% 	 Time used:  0.66 sec
2023-04-02 04:54:13,247 		4368 of 10000 with 70.24% 	 Time used:  0.69 sec
2023-04-02 04:54:13,985 		4392 of 10000 with 70.29% 	 Time used:  0.74 sec
2023-04-02 04:54:14,698 		4416 of 10000 with 70.24% 	 Time used:  0.71 sec
2023-04-02 04:54:15,355 		4440 of 10000 with 70.20% 	 Time used:  0.66 sec
2023-04-02 04:54:16,033 		4464 of 10000 with 70.16% 	 Time used:  0.68 sec
2023-04-02 04:54:16,708 		4488 of 10000 with 70.12% 	 Time used:  0.68 sec
2023-04-02 04:54:17,357 		4512 of 10000 with 70.10% 	 Time used:  0.65 sec
2023-04-02 04:54:18,079 		4536 of 10000 with 70.08% 	 Time used:  0.72 sec
2023-04-02 04:54:18,738 		4560 of 10000 with 70.09% 	 Time used:  0.66 sec
2023-04-02 04:54:19,431 		4584 of 10000 with 70.05% 	 Time used:  0.69 sec
2023-04-02 04:54:20,172 		4608 of 10000 with 70.07% 	 Time used:  0.74 sec
2023-04-02 04:54:20,884 		4632 of 10000 with 70.08% 	 Time used:  0.71 sec
2023-04-02 04:54:21,584 		4656 of 10000 with 70.06% 	 Time used:  0.70 sec
2023-04-02 04:54:22,326 		4680 of 10000 with 70.04% 	 Time used:  0.74 sec
2023-04-02 04:54:23,009 		4704 of 10000 with 70.07% 	 Time used:  0.68 sec
2023-04-02 04:54:23,718 		4728 of 10000 with 70.07% 	 Time used:  0.71 sec
2023-04-02 04:54:24,485 		4752 of 10000 with 70.10% 	 Time used:  0.77 sec
2023-04-02 04:54:25,140 		4776 of 10000 with 70.14% 	 Time used:  0.65 sec
2023-04-02 04:54:25,818 		4800 of 10000 with 70.15% 	 Time used:  0.68 sec
2023-04-02 04:54:26,495 		4824 of 10000 with 70.21% 	 Time used:  0.68 sec
2023-04-02 04:54:27,197 		4848 of 10000 with 70.24% 	 Time used:  0.70 sec
2023-04-02 04:54:27,861 		4872 of 10000 with 70.32% 	 Time used:  0.66 sec
2023-04-02 04:54:28,566 		4896 of 10000 with 70.32% 	 Time used:  0.70 sec
2023-04-02 04:54:29,234 		4920 of 10000 with 70.28% 	 Time used:  0.67 sec
2023-04-02 04:54:29,881 		4944 of 10000 with 70.23% 	 Time used:  0.65 sec
2023-04-02 04:54:30,612 		4968 of 10000 with 70.17% 	 Time used:  0.73 sec
2023-04-02 04:54:31,324 		4992 of 10000 with 70.13% 	 Time used:  0.71 sec
2023-04-02 04:54:31,995 		5016 of 10000 with 70.08% 	 Time used:  0.67 sec
2023-04-02 04:54:32,684 		5040 of 10000 with 70.14% 	 Time used:  0.69 sec
2023-04-02 04:54:33,419 		5064 of 10000 with 70.10% 	 Time used:  0.73 sec
2023-04-02 04:54:34,139 		5088 of 10000 with 70.18% 	 Time used:  0.72 sec
2023-04-02 04:54:34,814 		5112 of 10000 with 70.15% 	 Time used:  0.67 sec
2023-04-02 04:54:35,621 		5136 of 10000 with 70.17% 	 Time used:  0.81 sec
2023-04-02 04:54:36,301 		5160 of 10000 with 70.16% 	 Time used:  0.68 sec
2023-04-02 04:54:37,058 		5184 of 10000 with 70.08% 	 Time used:  0.76 sec
2023-04-02 04:54:37,765 		5208 of 10000 with 70.03% 	 Time used:  0.71 sec
2023-04-02 04:54:38,486 		5232 of 10000 with 69.99% 	 Time used:  0.72 sec
2023-04-02 04:54:39,176 		5256 of 10000 with 69.94% 	 Time used:  0.69 sec
2023-04-02 04:54:39,854 		5280 of 10000 with 69.94% 	 Time used:  0.68 sec
2023-04-02 04:54:40,561 		5304 of 10000 with 69.93% 	 Time used:  0.71 sec
2023-04-02 04:54:41,257 		5328 of 10000 with 69.88% 	 Time used:  0.70 sec
2023-04-02 04:54:41,944 		5352 of 10000 with 69.88% 	 Time used:  0.69 sec
2023-04-02 04:54:42,679 		5376 of 10000 with 69.83% 	 Time used:  0.73 sec
2023-04-02 04:54:43,361 		5400 of 10000 with 69.78% 	 Time used:  0.68 sec
2023-04-02 04:54:44,094 		5424 of 10000 with 69.76% 	 Time used:  0.73 sec
2023-04-02 04:54:44,800 		5448 of 10000 with 69.81% 	 Time used:  0.71 sec
2023-04-02 04:54:45,500 		5472 of 10000 with 69.79% 	 Time used:  0.70 sec
2023-04-02 04:54:46,202 		5496 of 10000 with 69.85% 	 Time used:  0.70 sec
2023-04-02 04:54:46,949 		5520 of 10000 with 69.89% 	 Time used:  0.75 sec
2023-04-02 04:54:47,639 		5544 of 10000 with 69.90% 	 Time used:  0.69 sec
2023-04-02 04:54:48,395 		5568 of 10000 with 69.83% 	 Time used:  0.76 sec
2023-04-02 04:54:49,087 		5592 of 10000 with 69.83% 	 Time used:  0.69 sec
2023-04-02 04:54:49,807 		5616 of 10000 with 69.84% 	 Time used:  0.72 sec
2023-04-02 04:54:50,505 		5640 of 10000 with 69.84% 	 Time used:  0.70 sec
2023-04-02 04:54:51,268 		5664 of 10000 with 69.81% 	 Time used:  0.76 sec
2023-04-02 04:54:52,033 		5688 of 10000 with 69.85% 	 Time used:  0.76 sec
2023-04-02 04:54:52,780 		5712 of 10000 with 69.91% 	 Time used:  0.75 sec
2023-04-02 04:54:53,526 		5736 of 10000 with 69.89% 	 Time used:  0.75 sec
2023-04-02 04:54:54,251 		5760 of 10000 with 69.86% 	 Time used:  0.73 sec
2023-04-02 04:54:55,015 		5784 of 10000 with 69.83% 	 Time used:  0.76 sec
2023-04-02 04:54:55,782 		5808 of 10000 with 69.87% 	 Time used:  0.77 sec
2023-04-02 04:54:56,477 		5832 of 10000 with 69.80% 	 Time used:  0.69 sec
2023-04-02 04:54:57,222 		5856 of 10000 with 69.76% 	 Time used:  0.74 sec
2023-04-02 04:54:57,950 		5880 of 10000 with 69.73% 	 Time used:  0.73 sec
2023-04-02 04:54:58,651 		5904 of 10000 with 69.68% 	 Time used:  0.70 sec
2023-04-02 04:54:59,341 		5928 of 10000 with 69.62% 	 Time used:  0.69 sec
2023-04-02 04:55:00,099 		5952 of 10000 with 69.64% 	 Time used:  0.76 sec
2023-04-02 04:55:00,833 		5976 of 10000 with 69.60% 	 Time used:  0.73 sec
2023-04-02 04:55:01,535 		6000 of 10000 with 69.57% 	 Time used:  0.70 sec
2023-04-02 04:55:02,245 		6024 of 10000 with 69.52% 	 Time used:  0.71 sec
2023-04-02 04:55:02,892 		6048 of 10000 with 69.54% 	 Time used:  0.65 sec
2023-04-02 04:55:03,587 		6072 of 10000 with 69.55% 	 Time used:  0.70 sec
2023-04-02 04:55:04,302 		6096 of 10000 with 69.60% 	 Time used:  0.71 sec
2023-04-02 04:55:04,992 		6120 of 10000 with 69.66% 	 Time used:  0.69 sec
2023-04-02 04:55:05,696 		6144 of 10000 with 69.65% 	 Time used:  0.70 sec
2023-04-02 04:55:06,395 		6168 of 10000 with 69.60% 	 Time used:  0.70 sec
2023-04-02 04:55:07,076 		6192 of 10000 with 69.62% 	 Time used:  0.68 sec
2023-04-02 04:55:07,758 		6216 of 10000 with 69.64% 	 Time used:  0.68 sec
2023-04-02 04:55:08,462 		6240 of 10000 with 69.60% 	 Time used:  0.70 sec
2023-04-02 04:55:09,106 		6264 of 10000 with 69.60% 	 Time used:  0.64 sec
2023-04-02 04:55:09,840 		6288 of 10000 with 69.67% 	 Time used:  0.73 sec
2023-04-02 04:55:10,571 		6312 of 10000 with 69.72% 	 Time used:  0.73 sec
2023-04-02 04:55:11,254 		6336 of 10000 with 69.79% 	 Time used:  0.68 sec
2023-04-02 04:55:11,961 		6360 of 10000 with 69.81% 	 Time used:  0.71 sec
2023-04-02 04:55:12,688 		6384 of 10000 with 69.80% 	 Time used:  0.73 sec
2023-04-02 04:55:13,438 		6408 of 10000 with 69.80% 	 Time used:  0.75 sec
2023-04-02 04:55:14,193 		6432 of 10000 with 69.78% 	 Time used:  0.75 sec
2023-04-02 04:55:14,845 		6456 of 10000 with 69.73% 	 Time used:  0.65 sec
2023-04-02 04:55:15,488 		6480 of 10000 with 69.74% 	 Time used:  0.64 sec
2023-04-02 04:55:16,173 		6504 of 10000 with 69.70% 	 Time used:  0.68 sec
2023-04-02 04:55:16,894 		6528 of 10000 with 69.70% 	 Time used:  0.72 sec
2023-04-02 04:55:17,596 		6552 of 10000 with 69.72% 	 Time used:  0.70 sec
2023-04-02 04:55:18,299 		6576 of 10000 with 69.75% 	 Time used:  0.70 sec
2023-04-02 04:55:18,980 		6600 of 10000 with 69.76% 	 Time used:  0.68 sec
2023-04-02 04:55:19,718 		6624 of 10000 with 69.81% 	 Time used:  0.74 sec
2023-04-02 04:55:20,411 		6648 of 10000 with 69.84% 	 Time used:  0.69 sec
2023-04-02 04:55:21,080 		6672 of 10000 with 69.87% 	 Time used:  0.67 sec
2023-04-02 04:55:21,902 		6696 of 10000 with 69.88% 	 Time used:  0.82 sec
2023-04-02 04:55:22,680 		6720 of 10000 with 69.87% 	 Time used:  0.78 sec
2023-04-02 04:55:23,316 		6744 of 10000 with 69.90% 	 Time used:  0.64 sec
2023-04-02 04:55:24,039 		6768 of 10000 with 69.86% 	 Time used:  0.72 sec
2023-04-02 04:55:24,773 		6792 of 10000 with 69.86% 	 Time used:  0.73 sec
2023-04-02 04:55:25,474 		6816 of 10000 with 69.92% 	 Time used:  0.70 sec
2023-04-02 04:55:26,170 		6840 of 10000 with 69.93% 	 Time used:  0.69 sec
2023-04-02 04:55:26,895 		6864 of 10000 with 69.93% 	 Time used:  0.73 sec
2023-04-02 04:55:27,586 		6888 of 10000 with 69.92% 	 Time used:  0.69 sec
2023-04-02 04:55:28,310 		6912 of 10000 with 69.92% 	 Time used:  0.72 sec
2023-04-02 04:55:29,067 		6936 of 10000 with 69.87% 	 Time used:  0.76 sec
2023-04-02 04:55:29,796 		6960 of 10000 with 69.87% 	 Time used:  0.73 sec
2023-04-02 04:55:30,515 		6984 of 10000 with 69.87% 	 Time used:  0.72 sec
2023-04-02 04:55:31,199 		7008 of 10000 with 69.83% 	 Time used:  0.68 sec
2023-04-02 04:55:31,916 		7032 of 10000 with 69.87% 	 Time used:  0.72 sec
2023-04-02 04:55:32,640 		7056 of 10000 with 69.83% 	 Time used:  0.72 sec
2023-04-02 04:55:33,366 		7080 of 10000 with 69.89% 	 Time used:  0.73 sec
2023-04-02 04:55:34,077 		7104 of 10000 with 69.90% 	 Time used:  0.71 sec
2023-04-02 04:55:34,751 		7128 of 10000 with 69.91% 	 Time used:  0.67 sec
2023-04-02 04:55:35,393 		7152 of 10000 with 69.92% 	 Time used:  0.64 sec
2023-04-02 04:55:36,118 		7176 of 10000 with 70.01% 	 Time used:  0.73 sec
2023-04-02 04:55:36,863 		7200 of 10000 with 70.03% 	 Time used:  0.74 sec
2023-04-02 04:55:37,633 		7224 of 10000 with 69.96% 	 Time used:  0.77 sec
2023-04-02 04:55:38,320 		7248 of 10000 with 69.98% 	 Time used:  0.69 sec
2023-04-02 04:55:39,075 		7272 of 10000 with 69.98% 	 Time used:  0.75 sec
2023-04-02 04:55:39,820 		7296 of 10000 with 69.96% 	 Time used:  0.75 sec
2023-04-02 04:55:40,475 		7320 of 10000 with 69.96% 	 Time used:  0.65 sec
2023-04-02 04:55:41,160 		7344 of 10000 with 70.02% 	 Time used:  0.68 sec
2023-04-02 04:55:42,030 		7368 of 10000 with 70.02% 	 Time used:  0.87 sec
2023-04-02 04:55:42,756 		7392 of 10000 with 70.02% 	 Time used:  0.73 sec
2023-04-02 04:55:43,510 		7416 of 10000 with 69.94% 	 Time used:  0.75 sec
2023-04-02 04:55:44,202 		7440 of 10000 with 69.95% 	 Time used:  0.69 sec
2023-04-02 04:55:44,899 		7464 of 10000 with 69.88% 	 Time used:  0.70 sec
2023-04-02 04:55:45,578 		7488 of 10000 with 69.95% 	 Time used:  0.68 sec
2023-04-02 04:55:46,296 		7512 of 10000 with 69.98% 	 Time used:  0.72 sec
2023-04-02 04:55:46,971 		7536 of 10000 with 69.97% 	 Time used:  0.68 sec
2023-04-02 04:55:47,749 		7560 of 10000 with 69.99% 	 Time used:  0.78 sec
2023-04-02 04:55:48,438 		7584 of 10000 with 70.03% 	 Time used:  0.69 sec
2023-04-02 04:55:49,117 		7608 of 10000 with 70.06% 	 Time used:  0.68 sec
2023-04-02 04:55:49,827 		7632 of 10000 with 70.09% 	 Time used:  0.71 sec
2023-04-02 04:55:50,469 		7656 of 10000 with 70.13% 	 Time used:  0.64 sec
2023-04-02 04:55:51,162 		7680 of 10000 with 70.14% 	 Time used:  0.69 sec
2023-04-02 04:55:51,804 		7704 of 10000 with 70.20% 	 Time used:  0.64 sec
2023-04-02 04:55:52,555 		7728 of 10000 with 70.23% 	 Time used:  0.75 sec
2023-04-02 04:55:53,177 		7752 of 10000 with 70.24% 	 Time used:  0.62 sec
2023-04-02 04:55:53,825 		7776 of 10000 with 70.28% 	 Time used:  0.65 sec
2023-04-02 04:55:54,524 		7800 of 10000 with 70.27% 	 Time used:  0.70 sec
2023-04-02 04:55:55,281 		7824 of 10000 with 70.27% 	 Time used:  0.76 sec
2023-04-02 04:55:56,012 		7848 of 10000 with 70.26% 	 Time used:  0.73 sec
2023-04-02 04:55:56,703 		7872 of 10000 with 70.27% 	 Time used:  0.69 sec
2023-04-02 04:55:57,365 		7896 of 10000 with 70.29% 	 Time used:  0.66 sec
2023-04-02 04:55:58,104 		7920 of 10000 with 70.24% 	 Time used:  0.74 sec
2023-04-02 04:55:58,833 		7944 of 10000 with 70.25% 	 Time used:  0.73 sec
2023-04-02 04:55:59,641 		7968 of 10000 with 70.26% 	 Time used:  0.81 sec
2023-04-02 04:56:00,338 		7992 of 10000 with 70.28% 	 Time used:  0.70 sec
2023-04-02 04:56:01,003 		8016 of 10000 with 70.28% 	 Time used:  0.67 sec
2023-04-02 04:56:01,654 		8040 of 10000 with 70.30% 	 Time used:  0.65 sec
2023-04-02 04:56:02,336 		8064 of 10000 with 70.30% 	 Time used:  0.68 sec
2023-04-02 04:56:03,061 		8088 of 10000 with 70.29% 	 Time used:  0.72 sec
2023-04-02 04:56:03,810 		8112 of 10000 with 70.34% 	 Time used:  0.75 sec
2023-04-02 04:56:04,520 		8136 of 10000 with 70.29% 	 Time used:  0.71 sec
2023-04-02 04:56:05,256 		8160 of 10000 with 70.32% 	 Time used:  0.74 sec
2023-04-02 04:56:05,936 		8184 of 10000 with 70.28% 	 Time used:  0.68 sec
2023-04-02 04:56:06,641 		8208 of 10000 with 70.30% 	 Time used:  0.70 sec
2023-04-02 04:56:07,391 		8232 of 10000 with 70.31% 	 Time used:  0.75 sec
2023-04-02 04:56:08,122 		8256 of 10000 with 70.31% 	 Time used:  0.73 sec
2023-04-02 04:56:08,825 		8280 of 10000 with 70.34% 	 Time used:  0.70 sec
2023-04-02 04:56:09,540 		8304 of 10000 with 70.36% 	 Time used:  0.71 sec
2023-04-02 04:56:10,291 		8328 of 10000 with 70.33% 	 Time used:  0.75 sec
2023-04-02 04:56:10,979 		8352 of 10000 with 70.33% 	 Time used:  0.69 sec
2023-04-02 04:56:11,667 		8376 of 10000 with 70.33% 	 Time used:  0.69 sec
2023-04-02 04:56:12,394 		8400 of 10000 with 70.37% 	 Time used:  0.73 sec
2023-04-02 04:56:13,102 		8424 of 10000 with 70.36% 	 Time used:  0.71 sec
2023-04-02 04:56:13,791 		8448 of 10000 with 70.36% 	 Time used:  0.69 sec
2023-04-02 04:56:14,496 		8472 of 10000 with 70.36% 	 Time used:  0.70 sec
2023-04-02 04:56:15,213 		8496 of 10000 with 70.36% 	 Time used:  0.72 sec
2023-04-02 04:56:15,890 		8520 of 10000 with 70.38% 	 Time used:  0.68 sec
2023-04-02 04:56:16,624 		8544 of 10000 with 70.34% 	 Time used:  0.73 sec
2023-04-02 04:56:17,371 		8568 of 10000 with 70.33% 	 Time used:  0.75 sec
2023-04-02 04:56:18,063 		8592 of 10000 with 70.30% 	 Time used:  0.69 sec
2023-04-02 04:56:18,763 		8616 of 10000 with 70.31% 	 Time used:  0.70 sec
2023-04-02 04:56:19,504 		8640 of 10000 with 70.27% 	 Time used:  0.74 sec
2023-04-02 04:56:20,253 		8664 of 10000 with 70.28% 	 Time used:  0.75 sec
2023-04-02 04:56:20,974 		8688 of 10000 with 70.26% 	 Time used:  0.72 sec
2023-04-02 04:56:21,675 		8712 of 10000 with 70.27% 	 Time used:  0.70 sec
2023-04-02 04:56:22,393 		8736 of 10000 with 70.24% 	 Time used:  0.72 sec
2023-04-02 04:56:23,070 		8760 of 10000 with 70.24% 	 Time used:  0.68 sec
2023-04-02 04:56:23,751 		8784 of 10000 with 70.25% 	 Time used:  0.68 sec
2023-04-02 04:56:24,463 		8808 of 10000 with 70.30% 	 Time used:  0.71 sec
2023-04-02 04:56:25,114 		8832 of 10000 with 70.32% 	 Time used:  0.65 sec
2023-04-02 04:56:25,774 		8856 of 10000 with 70.30% 	 Time used:  0.66 sec
2023-04-02 04:56:26,440 		8880 of 10000 with 70.28% 	 Time used:  0.67 sec
2023-04-02 04:56:27,141 		8904 of 10000 with 70.29% 	 Time used:  0.70 sec
2023-04-02 04:56:27,808 		8928 of 10000 with 70.33% 	 Time used:  0.67 sec
2023-04-02 04:56:28,471 		8952 of 10000 with 70.32% 	 Time used:  0.66 sec
2023-04-02 04:56:29,095 		8976 of 10000 with 70.29% 	 Time used:  0.62 sec
2023-04-02 04:56:29,769 		9000 of 10000 with 70.27% 	 Time used:  0.67 sec
2023-04-02 04:56:30,498 		9024 of 10000 with 70.28% 	 Time used:  0.73 sec
2023-04-02 04:56:31,256 		9048 of 10000 with 70.25% 	 Time used:  0.76 sec
2023-04-02 04:56:31,918 		9072 of 10000 with 70.28% 	 Time used:  0.66 sec
2023-04-02 04:56:32,600 		9096 of 10000 with 70.29% 	 Time used:  0.68 sec
2023-04-02 04:56:33,315 		9120 of 10000 with 70.34% 	 Time used:  0.71 sec
2023-04-02 04:56:34,073 		9144 of 10000 with 70.32% 	 Time used:  0.76 sec
2023-04-02 04:56:34,788 		9168 of 10000 with 70.34% 	 Time used:  0.71 sec
2023-04-02 04:56:35,446 		9192 of 10000 with 70.37% 	 Time used:  0.66 sec
2023-04-02 04:56:36,263 		9216 of 10000 with 70.38% 	 Time used:  0.82 sec
2023-04-02 04:56:36,974 		9240 of 10000 with 70.32% 	 Time used:  0.71 sec
2023-04-02 04:56:37,658 		9264 of 10000 with 70.33% 	 Time used:  0.68 sec
2023-04-02 04:56:38,346 		9288 of 10000 with 70.31% 	 Time used:  0.69 sec
2023-04-02 04:56:39,064 		9312 of 10000 with 70.27% 	 Time used:  0.72 sec
2023-04-02 04:56:39,744 		9336 of 10000 with 70.31% 	 Time used:  0.68 sec
2023-04-02 04:56:40,426 		9360 of 10000 with 70.29% 	 Time used:  0.68 sec
2023-04-02 04:56:41,122 		9384 of 10000 with 70.26% 	 Time used:  0.70 sec
2023-04-02 04:56:41,775 		9408 of 10000 with 70.27% 	 Time used:  0.65 sec
2023-04-02 04:56:42,529 		9432 of 10000 with 70.26% 	 Time used:  0.75 sec
2023-04-02 04:56:43,279 		9456 of 10000 with 70.23% 	 Time used:  0.75 sec
2023-04-02 04:56:44,016 		9480 of 10000 with 70.25% 	 Time used:  0.74 sec
2023-04-02 04:56:44,877 		9504 of 10000 with 70.22% 	 Time used:  0.86 sec
2023-04-02 04:56:45,617 		9528 of 10000 with 70.21% 	 Time used:  0.74 sec
2023-04-02 04:56:46,372 		9552 of 10000 with 70.26% 	 Time used:  0.75 sec
2023-04-02 04:56:47,101 		9576 of 10000 with 70.28% 	 Time used:  0.73 sec
2023-04-02 04:56:47,769 		9600 of 10000 with 70.26% 	 Time used:  0.67 sec
2023-04-02 04:56:48,502 		9624 of 10000 with 70.24% 	 Time used:  0.73 sec
2023-04-02 04:56:49,267 		9648 of 10000 with 70.23% 	 Time used:  0.77 sec
2023-04-02 04:56:49,959 		9672 of 10000 with 70.25% 	 Time used:  0.69 sec
2023-04-02 04:56:50,758 		9696 of 10000 with 70.25% 	 Time used:  0.80 sec
2023-04-02 04:56:51,447 		9720 of 10000 with 70.29% 	 Time used:  0.69 sec
2023-04-02 04:56:52,142 		9744 of 10000 with 70.29% 	 Time used:  0.69 sec
2023-04-02 04:56:52,829 		9768 of 10000 with 70.26% 	 Time used:  0.69 sec
2023-04-02 04:56:53,487 		9792 of 10000 with 70.23% 	 Time used:  0.66 sec
2023-04-02 04:56:54,197 		9816 of 10000 with 70.21% 	 Time used:  0.71 sec
2023-04-02 04:56:54,928 		9840 of 10000 with 70.19% 	 Time used:  0.73 sec
2023-04-02 04:56:55,585 		9864 of 10000 with 70.17% 	 Time used:  0.66 sec
2023-04-02 04:56:56,297 		9888 of 10000 with 70.20% 	 Time used:  0.71 sec
2023-04-02 04:56:56,999 		9912 of 10000 with 70.22% 	 Time used:  0.70 sec
2023-04-02 04:56:57,698 		9936 of 10000 with 70.18% 	 Time used:  0.70 sec
2023-04-02 04:56:58,364 		9960 of 10000 with 70.20% 	 Time used:  0.67 sec
2023-04-02 04:56:59,055 		9984 of 10000 with 70.16% 	 Time used:  0.69 sec
2023-04-02 04:56:59,496 		10000 of 10000 with 70.18% 	 Time used:  0.44 sec
2023-04-02 04:56:59,496 
2023-04-02 04:56:59,497 			Learning rate: weights:   1.000e-02    
2023-04-02 04:56:59,497 			Last test performance: 70.18%
2023-04-02 04:56:59,497 ----------------
2023-04-02 04:57:13,719   22  =>  0    		Training 486 pattern with 68.54% 	Forward time: 	13.96 sec
2023-04-02 04:57:13,719 			Loss:    7.587e-01    			Backward time: 	 0.25 sec 
2023-04-02 04:57:13,720 ADAM: Layer 0 -> dw_min:9.9703e-01  dw_max:1.0023e+00 lr:1.0000e-02
2023-04-02 04:57:13,720 ADAM: Layer 1 -> dw_min:9.9306e-01  dw_max:1.0054e+00 lr:1.0000e-02
2023-04-02 04:57:13,721 ADAM: Layer 2 -> dw_min:9.8833e-01  dw_max:1.0089e+00 lr:1.0000e-02
2023-04-02 04:57:13,721 ADAM: Layer 3 -> dw_min:9.9557e-01  dw_max:1.0058e+00 lr:1.0000e-02
2023-04-02 04:57:13,743 			Learning rate: weights:   1.000e-02    
2023-04-02 04:57:13,743 			Last test performance: 70.18%
2023-04-02 04:57:13,743 ----------------
2023-04-02 04:57:27,954   22  =>  1    		Training 486 pattern with 68.54% 	Forward time: 	13.95 sec
2023-04-02 04:57:27,954 			Loss:    7.167e-01    			Backward time: 	 0.25 sec 
2023-04-02 04:57:27,954 ADAM: Layer 0 -> dw_min:9.9753e-01  dw_max:1.0028e+00 lr:1.0000e-02
2023-04-02 04:57:27,955 ADAM: Layer 1 -> dw_min:9.9297e-01  dw_max:1.0055e+00 lr:1.0000e-02
2023-04-02 04:57:27,955 ADAM: Layer 2 -> dw_min:9.8719e-01  dw_max:1.0100e+00 lr:1.0000e-02
2023-04-02 04:57:27,955 ADAM: Layer 3 -> dw_min:9.9604e-01  dw_max:1.0047e+00 lr:1.0000e-02
2023-04-02 04:57:27,975 			Learning rate: weights:   1.000e-02    
2023-04-02 04:57:27,975 			Last test performance: 70.18%
2023-04-02 04:57:27,975 ----------------
2023-04-02 04:57:42,201   22  =>  2    		Training 486 pattern with 75.00% 	Forward time: 	13.97 sec
2023-04-02 04:57:42,201 			Loss:    6.295e-01    			Backward time: 	 0.25 sec 
2023-04-02 04:57:42,201 ADAM: Layer 0 -> dw_min:9.9671e-01  dw_max:1.0033e+00 lr:1.0000e-02
2023-04-02 04:57:42,201 ADAM: Layer 1 -> dw_min:9.9244e-01  dw_max:1.0062e+00 lr:1.0000e-02
2023-04-02 04:57:42,201 ADAM: Layer 2 -> dw_min:9.8653e-01  dw_max:1.0139e+00 lr:1.0000e-02
2023-04-02 04:57:42,201 ADAM: Layer 3 -> dw_min:9.9523e-01  dw_max:1.0049e+00 lr:1.0000e-02
2023-04-02 04:57:42,220 			Learning rate: weights:   1.000e-02    
2023-04-02 04:57:42,220 			Last test performance: 70.18%
2023-04-02 04:57:42,220 ----------------
2023-04-02 04:57:56,554   22  =>  3    		Training 486 pattern with 70.21% 	Forward time: 	14.08 sec
2023-04-02 04:57:56,554 			Loss:    7.150e-01    			Backward time: 	 0.25 sec 
2023-04-02 04:57:56,554 ADAM: Layer 0 -> dw_min:9.9684e-01  dw_max:1.0031e+00 lr:1.0000e-02
2023-04-02 04:57:56,554 ADAM: Layer 1 -> dw_min:9.9251e-01  dw_max:1.0073e+00 lr:1.0000e-02
2023-04-02 04:57:56,555 ADAM: Layer 2 -> dw_min:9.8780e-01  dw_max:1.0140e+00 lr:1.0000e-02
2023-04-02 04:57:56,555 ADAM: Layer 3 -> dw_min:9.9567e-01  dw_max:1.0047e+00 lr:1.0000e-02
2023-04-02 04:57:56,574 			Learning rate: weights:   1.000e-02    
2023-04-02 04:57:56,574 			Last test performance: 70.18%
2023-04-02 04:57:56,574 ----------------
2023-04-02 04:58:11,572   22  =>  4    		Training 486 pattern with 67.08% 	Forward time: 	14.74 sec
2023-04-02 04:58:11,572 			Loss:    7.600e-01    			Backward time: 	 0.25 sec 
2023-04-02 04:58:11,572 ADAM: Layer 0 -> dw_min:9.9688e-01  dw_max:1.0032e+00 lr:1.0000e-02
2023-04-02 04:58:11,573 ADAM: Layer 1 -> dw_min:9.9182e-01  dw_max:1.0083e+00 lr:1.0000e-02
2023-04-02 04:58:11,573 ADAM: Layer 2 -> dw_min:9.8791e-01  dw_max:1.0125e+00 lr:1.0000e-02
2023-04-02 04:58:11,573 ADAM: Layer 3 -> dw_min:9.9563e-01  dw_max:1.0062e+00 lr:1.0000e-02
2023-04-02 04:58:11,592 			Learning rate: weights:   1.000e-02    
2023-04-02 04:58:11,592 			Last test performance: 70.18%
2023-04-02 04:58:11,592 ----------------
2023-04-02 04:58:26,134   22  =>  5    		Training 486 pattern with 68.96% 	Forward time: 	14.28 sec
2023-04-02 04:58:26,135 			Loss:    7.494e-01    			Backward time: 	 0.25 sec 
2023-04-02 04:58:26,135 ADAM: Layer 0 -> dw_min:9.9606e-01  dw_max:1.0035e+00 lr:1.0000e-02
2023-04-02 04:58:26,135 ADAM: Layer 1 -> dw_min:9.8797e-01  dw_max:1.0077e+00 lr:1.0000e-02
2023-04-02 04:58:26,135 ADAM: Layer 2 -> dw_min:9.8750e-01  dw_max:1.0117e+00 lr:1.0000e-02
2023-04-02 04:58:26,135 ADAM: Layer 3 -> dw_min:9.9552e-01  dw_max:1.0055e+00 lr:1.0000e-02
2023-04-02 04:58:26,198 			Learning rate: weights:   1.000e-02    
2023-04-02 04:58:26,198 			Last test performance: 70.18%
2023-04-02 04:58:26,198 ----------------
2023-04-02 04:58:40,749   22  =>  6    		Training 486 pattern with 67.50% 	Forward time: 	14.29 sec
2023-04-02 04:58:40,749 			Loss:    8.205e-01    			Backward time: 	 0.25 sec 
2023-04-02 04:58:40,749 ADAM: Layer 0 -> dw_min:9.9573e-01  dw_max:1.0034e+00 lr:1.0000e-02
2023-04-02 04:58:40,749 ADAM: Layer 1 -> dw_min:9.9046e-01  dw_max:1.0070e+00 lr:1.0000e-02
2023-04-02 04:58:40,750 ADAM: Layer 2 -> dw_min:9.8712e-01  dw_max:1.0105e+00 lr:1.0000e-02
2023-04-02 04:58:40,750 ADAM: Layer 3 -> dw_min:9.9621e-01  dw_max:1.0048e+00 lr:1.0000e-02
2023-04-02 04:58:40,768 			Learning rate: weights:   1.000e-02    
2023-04-02 04:58:40,768 			Last test performance: 70.18%
2023-04-02 04:58:40,768 ----------------
2023-04-02 04:58:54,705   22  =>  7    		Training 486 pattern with 69.58% 	Forward time: 	13.68 sec
2023-04-02 04:58:54,705 			Loss:    7.188e-01    			Backward time: 	 0.25 sec 
2023-04-02 04:58:54,705 ADAM: Layer 0 -> dw_min:9.9624e-01  dw_max:1.0033e+00 lr:1.0000e-02
2023-04-02 04:58:54,705 ADAM: Layer 1 -> dw_min:9.9089e-01  dw_max:1.0069e+00 lr:1.0000e-02
2023-04-02 04:58:54,706 ADAM: Layer 2 -> dw_min:9.8833e-01  dw_max:1.0096e+00 lr:1.0000e-02
2023-04-02 04:58:54,706 ADAM: Layer 3 -> dw_min:9.9693e-01  dw_max:1.0043e+00 lr:1.0000e-02
2023-04-02 04:58:54,726 			Learning rate: weights:   1.000e-02    
2023-04-02 04:58:54,726 			Last test performance: 70.18%
2023-04-02 04:58:54,726 ----------------
2023-04-02 04:59:09,238   22  =>  8    		Training 486 pattern with 74.79% 	Forward time: 	14.26 sec
2023-04-02 04:59:09,239 			Loss:    6.486e-01    			Backward time: 	 0.25 sec 
2023-04-02 04:59:09,239 ADAM: Layer 0 -> dw_min:9.9597e-01  dw_max:1.0029e+00 lr:1.0000e-02
2023-04-02 04:59:09,239 ADAM: Layer 1 -> dw_min:9.9204e-01  dw_max:1.0062e+00 lr:1.0000e-02
2023-04-02 04:59:09,239 ADAM: Layer 2 -> dw_min:9.8962e-01  dw_max:1.0089e+00 lr:1.0000e-02
2023-04-02 04:59:09,239 ADAM: Layer 3 -> dw_min:9.9674e-01  dw_max:1.0050e+00 lr:1.0000e-02
2023-04-02 04:59:09,259 			Learning rate: weights:   1.000e-02    
2023-04-02 04:59:09,259 			Last test performance: 70.18%
2023-04-02 04:59:09,259 ----------------
2023-04-02 04:59:23,896   22  =>  9    		Training 486 pattern with 70.21% 	Forward time: 	14.38 sec
2023-04-02 04:59:23,896 			Loss:    7.503e-01    			Backward time: 	 0.25 sec 
2023-04-02 04:59:23,896 ADAM: Layer 0 -> dw_min:9.9722e-01  dw_max:1.0030e+00 lr:1.0000e-02
2023-04-02 04:59:23,896 ADAM: Layer 1 -> dw_min:9.9226e-01  dw_max:1.0057e+00 lr:1.0000e-02
2023-04-02 04:59:23,896 ADAM: Layer 2 -> dw_min:9.9019e-01  dw_max:1.0088e+00 lr:1.0000e-02
2023-04-02 04:59:23,896 ADAM: Layer 3 -> dw_min:9.9656e-01  dw_max:1.0041e+00 lr:1.0000e-02
2023-04-02 04:59:23,916 			Learning rate: weights:   1.000e-02    
2023-04-02 04:59:23,916 			Last test performance: 70.18%
2023-04-02 04:59:23,916 ----------------
2023-04-02 04:59:38,493   22  =>  10   		Training 486 pattern with 71.46% 	Forward time: 	14.32 sec
2023-04-02 04:59:38,493 			Loss:    7.242e-01    			Backward time: 	 0.25 sec 
2023-04-02 04:59:38,494 ADAM: Layer 0 -> dw_min:9.9673e-01  dw_max:1.0025e+00 lr:1.0000e-02
2023-04-02 04:59:38,494 ADAM: Layer 1 -> dw_min:9.9253e-01  dw_max:1.0054e+00 lr:1.0000e-02
2023-04-02 04:59:38,494 ADAM: Layer 2 -> dw_min:9.8896e-01  dw_max:1.0124e+00 lr:1.0000e-02
2023-04-02 04:59:38,494 ADAM: Layer 3 -> dw_min:9.9577e-01  dw_max:1.0048e+00 lr:1.0000e-02
2023-04-02 04:59:38,513 			Learning rate: weights:   1.000e-02    
2023-04-02 04:59:38,513 			Last test performance: 70.18%
2023-04-02 04:59:38,513 ----------------
2023-04-02 04:59:53,046   22  =>  11   		Training 486 pattern with 69.79% 	Forward time: 	14.28 sec
2023-04-02 04:59:53,046 			Loss:    6.993e-01    			Backward time: 	 0.25 sec 
2023-04-02 04:59:53,046 ADAM: Layer 0 -> dw_min:9.9696e-01  dw_max:1.0027e+00 lr:1.0000e-02
2023-04-02 04:59:53,046 ADAM: Layer 1 -> dw_min:9.9266e-01  dw_max:1.0048e+00 lr:1.0000e-02
2023-04-02 04:59:53,046 ADAM: Layer 2 -> dw_min:9.8611e-01  dw_max:1.0118e+00 lr:1.0000e-02
2023-04-02 04:59:53,047 ADAM: Layer 3 -> dw_min:9.9551e-01  dw_max:1.0049e+00 lr:1.0000e-02
2023-04-02 04:59:53,129 			Learning rate: weights:   1.000e-02    
2023-04-02 04:59:53,129 			Last test performance: 70.18%
2023-04-02 04:59:53,129 ----------------
2023-04-02 05:00:07,621   22  =>  12   		Training 486 pattern with 67.92% 	Forward time: 	14.23 sec
2023-04-02 05:00:07,621 			Loss:    7.943e-01    			Backward time: 	 0.25 sec 
2023-04-02 05:00:07,622 ADAM: Layer 0 -> dw_min:9.9711e-01  dw_max:1.0026e+00 lr:1.0000e-02
2023-04-02 05:00:07,622 ADAM: Layer 1 -> dw_min:9.9308e-01  dw_max:1.0060e+00 lr:1.0000e-02
2023-04-02 05:00:07,622 ADAM: Layer 2 -> dw_min:9.8663e-01  dw_max:1.0108e+00 lr:1.0000e-02
2023-04-02 05:00:07,622 ADAM: Layer 3 -> dw_min:9.9554e-01  dw_max:1.0051e+00 lr:1.0000e-02
2023-04-02 05:00:07,642 			Learning rate: weights:   1.000e-02    
2023-04-02 05:00:07,642 			Last test performance: 70.18%
2023-04-02 05:00:07,642 ----------------
2023-04-02 05:00:22,152   22  =>  13   		Training 486 pattern with 66.67% 	Forward time: 	14.25 sec
2023-04-02 05:00:22,152 			Loss:    7.430e-01    			Backward time: 	 0.25 sec 
2023-04-02 05:00:22,153 ADAM: Layer 0 -> dw_min:9.9675e-01  dw_max:1.0030e+00 lr:1.0000e-02
2023-04-02 05:00:22,153 ADAM: Layer 1 -> dw_min:9.9358e-01  dw_max:1.0060e+00 lr:1.0000e-02
2023-04-02 05:00:22,153 ADAM: Layer 2 -> dw_min:9.8797e-01  dw_max:1.0102e+00 lr:1.0000e-02
2023-04-02 05:00:22,153 ADAM: Layer 3 -> dw_min:9.9616e-01  dw_max:1.0043e+00 lr:1.0000e-02
2023-04-02 05:00:22,182 			Learning rate: weights:   1.000e-02    
2023-04-02 05:00:22,182 			Last test performance: 70.18%
2023-04-02 05:00:22,182 ----------------
2023-04-02 05:00:36,297   22  =>  14   		Training 486 pattern with 71.67% 	Forward time: 	13.86 sec
2023-04-02 05:00:36,297 			Loss:    7.241e-01    			Backward time: 	 0.25 sec 
2023-04-02 05:00:36,297 ADAM: Layer 0 -> dw_min:9.9664e-01  dw_max:1.0031e+00 lr:1.0000e-02
2023-04-02 05:00:36,297 ADAM: Layer 1 -> dw_min:9.9380e-01  dw_max:1.0058e+00 lr:1.0000e-02
2023-04-02 05:00:36,297 ADAM: Layer 2 -> dw_min:9.8930e-01  dw_max:1.0104e+00 lr:1.0000e-02
2023-04-02 05:00:36,297 ADAM: Layer 3 -> dw_min:9.9591e-01  dw_max:1.0069e+00 lr:1.0000e-02
2023-04-02 05:00:36,358 			Learning rate: weights:   1.000e-02    
2023-04-02 05:00:36,358 			Last test performance: 70.18%
2023-04-02 05:00:36,358 ----------------
2023-04-02 05:00:50,825   22  =>  15   		Training 486 pattern with 74.38% 	Forward time: 	14.21 sec
2023-04-02 05:00:50,825 			Loss:    6.885e-01    			Backward time: 	 0.25 sec 
2023-04-02 05:00:50,825 ADAM: Layer 0 -> dw_min:9.9637e-01  dw_max:1.0034e+00 lr:1.0000e-02
2023-04-02 05:00:50,826 ADAM: Layer 1 -> dw_min:9.9315e-01  dw_max:1.0067e+00 lr:1.0000e-02
2023-04-02 05:00:50,826 ADAM: Layer 2 -> dw_min:9.9042e-01  dw_max:1.0114e+00 lr:1.0000e-02
2023-04-02 05:00:50,826 ADAM: Layer 3 -> dw_min:9.9626e-01  dw_max:1.0061e+00 lr:1.0000e-02
2023-04-02 05:00:50,845 			Learning rate: weights:   1.000e-02    
2023-04-02 05:00:50,845 			Last test performance: 70.18%
2023-04-02 05:00:50,845 ----------------
2023-04-02 05:01:05,110   22  =>  16   		Training 486 pattern with 67.71% 	Forward time: 	14.01 sec
2023-04-02 05:01:05,110 			Loss:    7.538e-01    			Backward time: 	 0.25 sec 
2023-04-02 05:01:05,110 ADAM: Layer 0 -> dw_min:9.9630e-01  dw_max:1.0030e+00 lr:1.0000e-02
2023-04-02 05:01:05,110 ADAM: Layer 1 -> dw_min:9.9380e-01  dw_max:1.0067e+00 lr:1.0000e-02
2023-04-02 05:01:05,110 ADAM: Layer 2 -> dw_min:9.8975e-01  dw_max:1.0093e+00 lr:1.0000e-02
2023-04-02 05:01:05,110 ADAM: Layer 3 -> dw_min:9.9608e-01  dw_max:1.0057e+00 lr:1.0000e-02
2023-04-02 05:01:05,131 			Learning rate: weights:   1.000e-02    
2023-04-02 05:01:05,131 			Last test performance: 70.18%
2023-04-02 05:01:05,131 ----------------
2023-04-02 05:01:19,508   22  =>  17   		Training 486 pattern with 72.92% 	Forward time: 	14.12 sec
2023-04-02 05:01:19,508 			Loss:    6.791e-01    			Backward time: 	 0.25 sec 
2023-04-02 05:01:19,508 ADAM: Layer 0 -> dw_min:9.9691e-01  dw_max:1.0028e+00 lr:1.0000e-02
2023-04-02 05:01:19,508 ADAM: Layer 1 -> dw_min:9.9433e-01  dw_max:1.0060e+00 lr:1.0000e-02
2023-04-02 05:01:19,508 ADAM: Layer 2 -> dw_min:9.8913e-01  dw_max:1.0097e+00 lr:1.0000e-02
2023-04-02 05:01:19,508 ADAM: Layer 3 -> dw_min:9.9625e-01  dw_max:1.0071e+00 lr:1.0000e-02
2023-04-02 05:01:19,528 			Learning rate: weights:   1.000e-02    
2023-04-02 05:01:19,528 			Last test performance: 70.18%
2023-04-02 05:01:19,528 ----------------
2023-04-02 05:01:34,023   22  =>  18   		Training 486 pattern with 69.38% 	Forward time: 	14.24 sec
2023-04-02 05:01:34,023 			Loss:    7.549e-01    			Backward time: 	 0.25 sec 
2023-04-02 05:01:34,023 ADAM: Layer 0 -> dw_min:9.9681e-01  dw_max:1.0029e+00 lr:1.0000e-02
2023-04-02 05:01:34,023 ADAM: Layer 1 -> dw_min:9.9423e-01  dw_max:1.0069e+00 lr:1.0000e-02
2023-04-02 05:01:34,024 ADAM: Layer 2 -> dw_min:9.8877e-01  dw_max:1.0115e+00 lr:1.0000e-02
2023-04-02 05:01:34,024 ADAM: Layer 3 -> dw_min:9.9617e-01  dw_max:1.0065e+00 lr:1.0000e-02
2023-04-02 05:01:34,112 			Learning rate: weights:   1.000e-02    
2023-04-02 05:01:34,112 			Last test performance: 70.18%
2023-04-02 05:01:34,112 ----------------
2023-04-02 05:01:48,695   22  =>  19   		Training 486 pattern with 69.38% 	Forward time: 	14.33 sec
2023-04-02 05:01:48,695 			Loss:    6.755e-01    			Backward time: 	 0.25 sec 
2023-04-02 05:01:48,696 ADAM: Layer 0 -> dw_min:9.9676e-01  dw_max:1.0040e+00 lr:1.0000e-02
2023-04-02 05:01:48,696 ADAM: Layer 1 -> dw_min:9.9363e-01  dw_max:1.0064e+00 lr:1.0000e-02
2023-04-02 05:01:48,696 ADAM: Layer 2 -> dw_min:9.8928e-01  dw_max:1.0120e+00 lr:1.0000e-02
2023-04-02 05:01:48,696 ADAM: Layer 3 -> dw_min:9.9580e-01  dw_max:1.0057e+00 lr:1.0000e-02
2023-04-02 05:01:48,714 			Learning rate: weights:   1.000e-02    
2023-04-02 05:01:48,714 			Last test performance: 70.18%
2023-04-02 05:01:48,714 ----------------
2023-04-02 05:02:02,905   22  =>  20   		Training 486 pattern with 69.58% 	Forward time: 	13.93 sec
2023-04-02 05:02:02,905 			Loss:    6.968e-01    			Backward time: 	 0.25 sec 
2023-04-02 05:02:02,905 ADAM: Layer 0 -> dw_min:9.9716e-01  dw_max:1.0036e+00 lr:1.0000e-02
2023-04-02 05:02:02,906 ADAM: Layer 1 -> dw_min:9.9373e-01  dw_max:1.0079e+00 lr:1.0000e-02
2023-04-02 05:02:02,906 ADAM: Layer 2 -> dw_min:9.8856e-01  dw_max:1.0122e+00 lr:1.0000e-02
2023-04-02 05:02:02,906 ADAM: Layer 3 -> dw_min:9.9599e-01  dw_max:1.0052e+00 lr:1.0000e-02
2023-04-02 05:02:03,013 			Learning rate: weights:   1.000e-02    
2023-04-02 05:02:03,013 			Last test performance: 70.18%
2023-04-02 05:02:03,013 ----------------
2023-04-02 05:02:17,708   22  =>  21   		Training 486 pattern with 68.12% 	Forward time: 	14.44 sec
2023-04-02 05:02:17,709 			Loss:    7.352e-01    			Backward time: 	 0.25 sec 
2023-04-02 05:02:17,709 ADAM: Layer 0 -> dw_min:9.9686e-01  dw_max:1.0045e+00 lr:1.0000e-02
2023-04-02 05:02:17,709 ADAM: Layer 1 -> dw_min:9.9405e-01  dw_max:1.0070e+00 lr:1.0000e-02
2023-04-02 05:02:17,709 ADAM: Layer 2 -> dw_min:9.8982e-01  dw_max:1.0109e+00 lr:1.0000e-02
2023-04-02 05:02:17,709 ADAM: Layer 3 -> dw_min:9.9605e-01  dw_max:1.0050e+00 lr:1.0000e-02
2023-04-02 05:02:17,768 			Learning rate: weights:   1.000e-02    
2023-04-02 05:02:17,768 			Last test performance: 70.18%
2023-04-02 05:02:17,768 ----------------
2023-04-02 05:02:31,966   22  =>  22   		Training 486 pattern with 73.54% 	Forward time: 	13.94 sec
2023-04-02 05:02:31,966 			Loss:    6.430e-01    			Backward time: 	 0.25 sec 
2023-04-02 05:02:31,966 ADAM: Layer 0 -> dw_min:9.9738e-01  dw_max:1.0051e+00 lr:1.0000e-02
2023-04-02 05:02:31,967 ADAM: Layer 1 -> dw_min:9.9421e-01  dw_max:1.0064e+00 lr:1.0000e-02
2023-04-02 05:02:31,967 ADAM: Layer 2 -> dw_min:9.9050e-01  dw_max:1.0090e+00 lr:1.0000e-02
2023-04-02 05:02:31,967 ADAM: Layer 3 -> dw_min:9.9610e-01  dw_max:1.0037e+00 lr:1.0000e-02
2023-04-02 05:02:32,008 			Learning rate: weights:   1.000e-02    
2023-04-02 05:02:32,008 			Last test performance: 70.18%
2023-04-02 05:02:32,008 ----------------
2023-04-02 05:02:46,654   22  =>  23   		Training 486 pattern with 70.42% 	Forward time: 	14.39 sec
2023-04-02 05:02:46,655 			Loss:    7.194e-01    			Backward time: 	 0.25 sec 
2023-04-02 05:02:46,655 ADAM: Layer 0 -> dw_min:9.9674e-01  dw_max:1.0043e+00 lr:1.0000e-02
2023-04-02 05:02:46,655 ADAM: Layer 1 -> dw_min:9.9388e-01  dw_max:1.0059e+00 lr:1.0000e-02
2023-04-02 05:02:46,655 ADAM: Layer 2 -> dw_min:9.8656e-01  dw_max:1.0108e+00 lr:1.0000e-02
2023-04-02 05:02:46,655 ADAM: Layer 3 -> dw_min:9.9628e-01  dw_max:1.0049e+00 lr:1.0000e-02
2023-04-02 05:02:46,675 			Learning rate: weights:   1.000e-02    
2023-04-02 05:02:46,675 			Last test performance: 70.18%
2023-04-02 05:02:46,675 ----------------
2023-04-02 05:03:01,497   22  =>  24   		Training 486 pattern with 63.12% 	Forward time: 	14.56 sec
2023-04-02 05:03:01,498 			Loss:    8.580e-01    			Backward time: 	 0.25 sec 
2023-04-02 05:03:01,498 ADAM: Layer 0 -> dw_min:9.9548e-01  dw_max:1.0037e+00 lr:1.0000e-02
2023-04-02 05:03:01,498 ADAM: Layer 1 -> dw_min:9.9310e-01  dw_max:1.0056e+00 lr:1.0000e-02
2023-04-02 05:03:01,498 ADAM: Layer 2 -> dw_min:9.8792e-01  dw_max:1.0097e+00 lr:1.0000e-02
2023-04-02 05:03:01,498 ADAM: Layer 3 -> dw_min:9.9586e-01  dw_max:1.0044e+00 lr:1.0000e-02
2023-04-02 05:03:01,577 			Learning rate: weights:   1.000e-02    
2023-04-02 05:03:01,577 			Last test performance: 70.18%
2023-04-02 05:03:01,577 ----------------
2023-04-02 05:03:15,838   22  =>  25   		Training 486 pattern with 68.96% 	Forward time: 	14.00 sec
2023-04-02 05:03:15,838 			Loss:    7.491e-01    			Backward time: 	 0.25 sec 
2023-04-02 05:03:15,839 ADAM: Layer 0 -> dw_min:9.9531e-01  dw_max:1.0034e+00 lr:1.0000e-02
2023-04-02 05:03:15,839 ADAM: Layer 1 -> dw_min:9.9402e-01  dw_max:1.0063e+00 lr:1.0000e-02
2023-04-02 05:03:15,839 ADAM: Layer 2 -> dw_min:9.8723e-01  dw_max:1.0093e+00 lr:1.0000e-02
2023-04-02 05:03:15,839 ADAM: Layer 3 -> dw_min:9.9629e-01  dw_max:1.0049e+00 lr:1.0000e-02
2023-04-02 05:03:15,858 			Learning rate: weights:   1.000e-02    
2023-04-02 05:03:15,858 			Last test performance: 70.18%
2023-04-02 05:03:15,858 ----------------
2023-04-02 05:03:30,165   22  =>  26   		Training 486 pattern with 70.21% 	Forward time: 	14.05 sec
2023-04-02 05:03:30,165 			Loss:    7.005e-01    			Backward time: 	 0.25 sec 
2023-04-02 05:03:30,166 ADAM: Layer 0 -> dw_min:9.9536e-01  dw_max:1.0033e+00 lr:1.0000e-02
2023-04-02 05:03:30,166 ADAM: Layer 1 -> dw_min:9.9392e-01  dw_max:1.0069e+00 lr:1.0000e-02
2023-04-02 05:03:30,166 ADAM: Layer 2 -> dw_min:9.8813e-01  dw_max:1.0107e+00 lr:1.0000e-02
2023-04-02 05:03:30,166 ADAM: Layer 3 -> dw_min:9.9628e-01  dw_max:1.0047e+00 lr:1.0000e-02
2023-04-02 05:03:30,260 			Learning rate: weights:   1.000e-02    
2023-04-02 05:03:30,260 			Last test performance: 70.18%
2023-04-02 05:03:30,260 ----------------
2023-04-02 05:03:45,025   22  =>  27   		Training 486 pattern with 64.17% 	Forward time: 	14.51 sec
2023-04-02 05:03:45,025 			Loss:    8.302e-01    			Backward time: 	 0.25 sec 
2023-04-02 05:03:45,026 ADAM: Layer 0 -> dw_min:9.9590e-01  dw_max:1.0026e+00 lr:1.0000e-02
2023-04-02 05:03:45,026 ADAM: Layer 1 -> dw_min:9.9253e-01  dw_max:1.0056e+00 lr:1.0000e-02
2023-04-02 05:03:45,026 ADAM: Layer 2 -> dw_min:9.8955e-01  dw_max:1.0115e+00 lr:1.0000e-02
2023-04-02 05:03:45,026 ADAM: Layer 3 -> dw_min:9.9629e-01  dw_max:1.0046e+00 lr:1.0000e-02
2023-04-02 05:03:45,128 			Learning rate: weights:   1.000e-02    
2023-04-02 05:03:45,128 			Last test performance: 70.18%
2023-04-02 05:03:45,128 ----------------
2023-04-02 05:03:59,630   22  =>  28   		Training 486 pattern with 70.21% 	Forward time: 	14.24 sec
2023-04-02 05:03:59,630 			Loss:    7.248e-01    			Backward time: 	 0.25 sec 
2023-04-02 05:03:59,630 ADAM: Layer 0 -> dw_min:9.9625e-01  dw_max:1.0034e+00 lr:1.0000e-02
2023-04-02 05:03:59,631 ADAM: Layer 1 -> dw_min:9.9256e-01  dw_max:1.0057e+00 lr:1.0000e-02
2023-04-02 05:03:59,631 ADAM: Layer 2 -> dw_min:9.8992e-01  dw_max:1.0099e+00 lr:1.0000e-02
2023-04-02 05:03:59,631 ADAM: Layer 3 -> dw_min:9.9638e-01  dw_max:1.0048e+00 lr:1.0000e-02
2023-04-02 05:03:59,650 			Learning rate: weights:   1.000e-02    
2023-04-02 05:03:59,650 			Last test performance: 70.18%
2023-04-02 05:03:59,650 ----------------
2023-04-02 05:04:14,063   22  =>  29   		Training 486 pattern with 69.17% 	Forward time: 	14.16 sec
2023-04-02 05:04:14,063 			Loss:    7.245e-01    			Backward time: 	 0.25 sec 
2023-04-02 05:04:14,064 ADAM: Layer 0 -> dw_min:9.9579e-01  dw_max:1.0034e+00 lr:1.0000e-02
2023-04-02 05:04:14,064 ADAM: Layer 1 -> dw_min:9.9267e-01  dw_max:1.0058e+00 lr:1.0000e-02
2023-04-02 05:04:14,064 ADAM: Layer 2 -> dw_min:9.8878e-01  dw_max:1.0113e+00 lr:1.0000e-02
2023-04-02 05:04:14,064 ADAM: Layer 3 -> dw_min:9.9626e-01  dw_max:1.0044e+00 lr:1.0000e-02
2023-04-02 05:04:14,084 			Learning rate: weights:   1.000e-02    
2023-04-02 05:04:14,084 			Last test performance: 70.18%
2023-04-02 05:04:14,084 ----------------
2023-04-02 05:04:28,360   22  =>  30   		Training 486 pattern with 69.38% 	Forward time: 	14.02 sec
2023-04-02 05:04:28,360 			Loss:    7.604e-01    			Backward time: 	 0.25 sec 
2023-04-02 05:04:28,360 ADAM: Layer 0 -> dw_min:9.9571e-01  dw_max:1.0032e+00 lr:1.0000e-02
2023-04-02 05:04:28,360 ADAM: Layer 1 -> dw_min:9.9328e-01  dw_max:1.0065e+00 lr:1.0000e-02
2023-04-02 05:04:28,360 ADAM: Layer 2 -> dw_min:9.8882e-01  dw_max:1.0100e+00 lr:1.0000e-02
2023-04-02 05:04:28,360 ADAM: Layer 3 -> dw_min:9.9578e-01  dw_max:1.0041e+00 lr:1.0000e-02
2023-04-02 05:04:28,452 			Learning rate: weights:   1.000e-02    
2023-04-02 05:04:28,452 			Last test performance: 70.18%
2023-04-02 05:04:28,452 ----------------
2023-04-02 05:04:42,732   22  =>  31   		Training 486 pattern with 71.46% 	Forward time: 	14.02 sec
2023-04-02 05:04:42,732 			Loss:    7.185e-01    			Backward time: 	 0.25 sec 
2023-04-02 05:04:42,733 ADAM: Layer 0 -> dw_min:9.9575e-01  dw_max:1.0035e+00 lr:1.0000e-02
2023-04-02 05:04:42,733 ADAM: Layer 1 -> dw_min:9.9276e-01  dw_max:1.0065e+00 lr:1.0000e-02
2023-04-02 05:04:42,733 ADAM: Layer 2 -> dw_min:9.8837e-01  dw_max:1.0098e+00 lr:1.0000e-02
2023-04-02 05:04:42,733 ADAM: Layer 3 -> dw_min:9.9595e-01  dw_max:1.0039e+00 lr:1.0000e-02
2023-04-02 05:04:42,752 			Learning rate: weights:   1.000e-02    
2023-04-02 05:04:42,752 			Last test performance: 70.18%
2023-04-02 05:04:42,752 ----------------
2023-04-02 05:04:57,556   22  =>  32   		Training 486 pattern with 69.58% 	Forward time: 	14.55 sec
2023-04-02 05:04:57,556 			Loss:    7.478e-01    			Backward time: 	 0.25 sec 
2023-04-02 05:04:57,556 ADAM: Layer 0 -> dw_min:9.9574e-01  dw_max:1.0037e+00 lr:1.0000e-02
2023-04-02 05:04:57,557 ADAM: Layer 1 -> dw_min:9.9211e-01  dw_max:1.0070e+00 lr:1.0000e-02
2023-04-02 05:04:57,557 ADAM: Layer 2 -> dw_min:9.8731e-01  dw_max:1.0103e+00 lr:1.0000e-02
2023-04-02 05:04:57,557 ADAM: Layer 3 -> dw_min:9.9512e-01  dw_max:1.0039e+00 lr:1.0000e-02
2023-04-02 05:04:57,575 			Learning rate: weights:   1.000e-02    
2023-04-02 05:04:57,576 			Last test performance: 70.18%
2023-04-02 05:04:57,576 ----------------
2023-04-02 05:05:11,388   22  =>  33   		Training 486 pattern with 72.08% 	Forward time: 	13.55 sec
2023-04-02 05:05:11,388 			Loss:    6.864e-01    			Backward time: 	 0.25 sec 
2023-04-02 05:05:11,388 ADAM: Layer 0 -> dw_min:9.9631e-01  dw_max:1.0033e+00 lr:1.0000e-02
2023-04-02 05:05:11,388 ADAM: Layer 1 -> dw_min:9.9261e-01  dw_max:1.0077e+00 lr:1.0000e-02
2023-04-02 05:05:11,388 ADAM: Layer 2 -> dw_min:9.8855e-01  dw_max:1.0101e+00 lr:1.0000e-02
2023-04-02 05:05:11,389 ADAM: Layer 3 -> dw_min:9.9568e-01  dw_max:1.0035e+00 lr:1.0000e-02
2023-04-02 05:05:11,438 			Learning rate: weights:   1.000e-02    
2023-04-02 05:05:11,438 			Last test performance: 70.18%
2023-04-02 05:05:11,438 ----------------
2023-04-02 05:05:25,911   22  =>  34   		Training 486 pattern with 70.21% 	Forward time: 	14.22 sec
2023-04-02 05:05:25,911 			Loss:    7.350e-01    			Backward time: 	 0.25 sec 
2023-04-02 05:05:25,911 ADAM: Layer 0 -> dw_min:9.9633e-01  dw_max:1.0032e+00 lr:1.0000e-02
2023-04-02 05:05:25,912 ADAM: Layer 1 -> dw_min:9.9255e-01  dw_max:1.0067e+00 lr:1.0000e-02
2023-04-02 05:05:25,912 ADAM: Layer 2 -> dw_min:9.8989e-01  dw_max:1.0124e+00 lr:1.0000e-02
2023-04-02 05:05:25,912 ADAM: Layer 3 -> dw_min:9.9513e-01  dw_max:1.0045e+00 lr:1.0000e-02
2023-04-02 05:05:25,982 			Learning rate: weights:   1.000e-02    
2023-04-02 05:05:25,982 			Last test performance: 70.18%
2023-04-02 05:05:25,982 ----------------
2023-04-02 05:05:40,172   22  =>  35   		Training 486 pattern with 72.92% 	Forward time: 	13.93 sec
2023-04-02 05:05:40,172 			Loss:    7.215e-01    			Backward time: 	 0.25 sec 
2023-04-02 05:05:40,173 ADAM: Layer 0 -> dw_min:9.9599e-01  dw_max:1.0027e+00 lr:1.0000e-02
2023-04-02 05:05:40,173 ADAM: Layer 1 -> dw_min:9.9308e-01  dw_max:1.0072e+00 lr:1.0000e-02
2023-04-02 05:05:40,173 ADAM: Layer 2 -> dw_min:9.9025e-01  dw_max:1.0115e+00 lr:1.0000e-02
2023-04-02 05:05:40,173 ADAM: Layer 3 -> dw_min:9.9550e-01  dw_max:1.0056e+00 lr:1.0000e-02
2023-04-02 05:05:40,234 			Learning rate: weights:   1.000e-02    
2023-04-02 05:05:40,234 			Last test performance: 70.18%
2023-04-02 05:05:40,234 ----------------
2023-04-02 05:05:54,546   22  =>  36   		Training 486 pattern with 69.58% 	Forward time: 	14.05 sec
2023-04-02 05:05:54,546 			Loss:    7.719e-01    			Backward time: 	 0.25 sec 
2023-04-02 05:05:54,546 ADAM: Layer 0 -> dw_min:9.9622e-01  dw_max:1.0031e+00 lr:1.0000e-02
2023-04-02 05:05:54,546 ADAM: Layer 1 -> dw_min:9.9279e-01  dw_max:1.0067e+00 lr:1.0000e-02
2023-04-02 05:05:54,546 ADAM: Layer 2 -> dw_min:9.8952e-01  dw_max:1.0101e+00 lr:1.0000e-02
2023-04-02 05:05:54,546 ADAM: Layer 3 -> dw_min:9.9465e-01  dw_max:1.0065e+00 lr:1.0000e-02
2023-04-02 05:05:54,565 			Learning rate: weights:   1.000e-02    
2023-04-02 05:05:54,565 			Last test performance: 70.18%
2023-04-02 05:05:54,565 ----------------
2023-04-02 05:06:09,139   22  =>  37   		Training 486 pattern with 68.96% 	Forward time: 	14.32 sec
2023-04-02 05:06:09,139 			Loss:    7.488e-01    			Backward time: 	 0.25 sec 
2023-04-02 05:06:09,139 ADAM: Layer 0 -> dw_min:9.9721e-01  dw_max:1.0037e+00 lr:1.0000e-02
2023-04-02 05:06:09,139 ADAM: Layer 1 -> dw_min:9.9310e-01  dw_max:1.0062e+00 lr:1.0000e-02
2023-04-02 05:06:09,139 ADAM: Layer 2 -> dw_min:9.9042e-01  dw_max:1.0115e+00 lr:1.0000e-02
2023-04-02 05:06:09,139 ADAM: Layer 3 -> dw_min:9.9487e-01  dw_max:1.0057e+00 lr:1.0000e-02
2023-04-02 05:06:09,159 			Learning rate: weights:   1.000e-02    
2023-04-02 05:06:09,159 			Last test performance: 70.18%
2023-04-02 05:06:09,159 ----------------
2023-04-02 05:06:23,425   22  =>  38   		Training 486 pattern with 69.58% 	Forward time: 	14.01 sec
2023-04-02 05:06:23,425 			Loss:    7.118e-01    			Backward time: 	 0.25 sec 
2023-04-02 05:06:23,426 ADAM: Layer 0 -> dw_min:9.9709e-01  dw_max:1.0034e+00 lr:1.0000e-02
2023-04-02 05:06:23,426 ADAM: Layer 1 -> dw_min:9.9243e-01  dw_max:1.0058e+00 lr:1.0000e-02
2023-04-02 05:06:23,426 ADAM: Layer 2 -> dw_min:9.8726e-01  dw_max:1.0119e+00 lr:1.0000e-02
2023-04-02 05:06:23,426 ADAM: Layer 3 -> dw_min:9.9539e-01  dw_max:1.0051e+00 lr:1.0000e-02
2023-04-02 05:06:23,446 			Learning rate: weights:   1.000e-02    
2023-04-02 05:06:23,446 			Last test performance: 70.18%
2023-04-02 05:06:23,446 ----------------
2023-04-02 05:06:37,706   22  =>  39   		Training 486 pattern with 69.17% 	Forward time: 	14.00 sec
2023-04-02 05:06:37,706 			Loss:    7.631e-01    			Backward time: 	 0.25 sec 
2023-04-02 05:06:37,706 ADAM: Layer 0 -> dw_min:9.9652e-01  dw_max:1.0034e+00 lr:1.0000e-02
2023-04-02 05:06:37,706 ADAM: Layer 1 -> dw_min:9.9334e-01  dw_max:1.0059e+00 lr:1.0000e-02
2023-04-02 05:06:37,706 ADAM: Layer 2 -> dw_min:9.8805e-01  dw_max:1.0111e+00 lr:1.0000e-02
2023-04-02 05:06:37,706 ADAM: Layer 3 -> dw_min:9.9552e-01  dw_max:1.0060e+00 lr:1.0000e-02
2023-04-02 05:06:37,725 			Learning rate: weights:   1.000e-02    
2023-04-02 05:06:37,725 			Last test performance: 70.18%
2023-04-02 05:06:37,725 ----------------
2023-04-02 05:06:51,649   22  =>  40   		Training 486 pattern with 71.04% 	Forward time: 	13.67 sec
2023-04-02 05:06:51,649 			Loss:    6.784e-01    			Backward time: 	 0.25 sec 
2023-04-02 05:06:51,649 ADAM: Layer 0 -> dw_min:9.9595e-01  dw_max:1.0035e+00 lr:1.0000e-02
2023-04-02 05:06:51,649 ADAM: Layer 1 -> dw_min:9.9361e-01  dw_max:1.0061e+00 lr:1.0000e-02
2023-04-02 05:06:51,650 ADAM: Layer 2 -> dw_min:9.8932e-01  dw_max:1.0102e+00 lr:1.0000e-02
2023-04-02 05:06:51,650 ADAM: Layer 3 -> dw_min:9.9595e-01  dw_max:1.0052e+00 lr:1.0000e-02
2023-04-02 05:06:51,668 			Learning rate: weights:   1.000e-02    
2023-04-02 05:06:51,668 			Last test performance: 70.18%
2023-04-02 05:06:51,668 ----------------
2023-04-02 05:07:05,966   22  =>  41   		Training 486 pattern with 68.12% 	Forward time: 	14.04 sec
2023-04-02 05:07:05,966 			Loss:    7.312e-01    			Backward time: 	 0.25 sec 
2023-04-02 05:07:05,967 ADAM: Layer 0 -> dw_min:9.9566e-01  dw_max:1.0032e+00 lr:1.0000e-02
2023-04-02 05:07:05,967 ADAM: Layer 1 -> dw_min:9.9449e-01  dw_max:1.0061e+00 lr:1.0000e-02
2023-04-02 05:07:05,967 ADAM: Layer 2 -> dw_min:9.8788e-01  dw_max:1.0091e+00 lr:1.0000e-02
2023-04-02 05:07:05,967 ADAM: Layer 3 -> dw_min:9.9546e-01  dw_max:1.0051e+00 lr:1.0000e-02
2023-04-02 05:07:06,024 			Learning rate: weights:   1.000e-02    
2023-04-02 05:07:06,024 			Last test performance: 70.18%
2023-04-02 05:07:06,024 ----------------
2023-04-02 05:07:20,352   22  =>  42   		Training 486 pattern with 63.96% 	Forward time: 	14.07 sec
2023-04-02 05:07:20,352 			Loss:    8.512e-01    			Backward time: 	 0.25 sec 
2023-04-02 05:07:20,352 ADAM: Layer 0 -> dw_min:9.9697e-01  dw_max:1.0033e+00 lr:1.0000e-02
2023-04-02 05:07:20,352 ADAM: Layer 1 -> dw_min:9.9267e-01  dw_max:1.0076e+00 lr:1.0000e-02
2023-04-02 05:07:20,353 ADAM: Layer 2 -> dw_min:9.8912e-01  dw_max:1.0093e+00 lr:1.0000e-02
2023-04-02 05:07:20,353 ADAM: Layer 3 -> dw_min:9.9566e-01  dw_max:1.0057e+00 lr:1.0000e-02
2023-04-02 05:07:20,419 			Learning rate: weights:   1.000e-02    
2023-04-02 05:07:20,419 			Last test performance: 70.18%
2023-04-02 05:07:20,419 ----------------
2023-04-02 05:07:34,952   22  =>  43   		Training 486 pattern with 65.83% 	Forward time: 	14.28 sec
2023-04-02 05:07:34,952 			Loss:    8.110e-01    			Backward time: 	 0.25 sec 
2023-04-02 05:07:34,952 ADAM: Layer 0 -> dw_min:9.9667e-01  dw_max:1.0027e+00 lr:1.0000e-02
2023-04-02 05:07:34,952 ADAM: Layer 1 -> dw_min:9.9254e-01  dw_max:1.0084e+00 lr:1.0000e-02
2023-04-02 05:07:34,953 ADAM: Layer 2 -> dw_min:9.8830e-01  dw_max:1.0124e+00 lr:1.0000e-02
2023-04-02 05:07:34,953 ADAM: Layer 3 -> dw_min:9.9508e-01  dw_max:1.0047e+00 lr:1.0000e-02
2023-04-02 05:07:34,971 			Learning rate: weights:   1.000e-02    
2023-04-02 05:07:34,971 			Last test performance: 70.18%
2023-04-02 05:07:34,971 ----------------
2023-04-02 05:07:49,517   22  =>  44   		Training 486 pattern with 67.50% 	Forward time: 	14.29 sec
2023-04-02 05:07:49,517 			Loss:    8.127e-01    			Backward time: 	 0.25 sec 
2023-04-02 05:07:49,518 ADAM: Layer 0 -> dw_min:9.9561e-01  dw_max:1.0031e+00 lr:1.0000e-02
2023-04-02 05:07:49,518 ADAM: Layer 1 -> dw_min:9.9119e-01  dw_max:1.0102e+00 lr:1.0000e-02
2023-04-02 05:07:49,518 ADAM: Layer 2 -> dw_min:9.8920e-01  dw_max:1.0112e+00 lr:1.0000e-02
2023-04-02 05:07:49,518 ADAM: Layer 3 -> dw_min:9.9565e-01  dw_max:1.0049e+00 lr:1.0000e-02
2023-04-02 05:07:49,538 			Learning rate: weights:   1.000e-02    
2023-04-02 05:07:49,538 			Last test performance: 70.18%
2023-04-02 05:07:49,538 ----------------
2023-04-02 05:08:03,481   22  =>  45   		Training 486 pattern with 68.96% 	Forward time: 	13.68 sec
2023-04-02 05:08:03,481 			Loss:    6.961e-01    			Backward time: 	 0.25 sec 
2023-04-02 05:08:03,481 ADAM: Layer 0 -> dw_min:9.9616e-01  dw_max:1.0025e+00 lr:1.0000e-02
2023-04-02 05:08:03,481 ADAM: Layer 1 -> dw_min:9.9164e-01  dw_max:1.0096e+00 lr:1.0000e-02
2023-04-02 05:08:03,482 ADAM: Layer 2 -> dw_min:9.8969e-01  dw_max:1.0112e+00 lr:1.0000e-02
2023-04-02 05:08:03,482 ADAM: Layer 3 -> dw_min:9.9548e-01  dw_max:1.0043e+00 lr:1.0000e-02
2023-04-02 05:08:03,502 			Learning rate: weights:   1.000e-02    
2023-04-02 05:08:03,502 			Last test performance: 70.18%
2023-04-02 05:08:03,502 ----------------
2023-04-02 05:08:18,072   22  =>  46   		Training 486 pattern with 71.88% 	Forward time: 	14.31 sec
2023-04-02 05:08:18,072 			Loss:    7.084e-01    			Backward time: 	 0.25 sec 
2023-04-02 05:08:18,072 ADAM: Layer 0 -> dw_min:9.9612e-01  dw_max:1.0029e+00 lr:1.0000e-02
2023-04-02 05:08:18,072 ADAM: Layer 1 -> dw_min:9.9158e-01  dw_max:1.0085e+00 lr:1.0000e-02
2023-04-02 05:08:18,073 ADAM: Layer 2 -> dw_min:9.8773e-01  dw_max:1.0115e+00 lr:1.0000e-02
2023-04-02 05:08:18,073 ADAM: Layer 3 -> dw_min:9.9597e-01  dw_max:1.0039e+00 lr:1.0000e-02
2023-04-02 05:08:18,093 			Learning rate: weights:   1.000e-02    
2023-04-02 05:08:18,093 			Last test performance: 70.18%
2023-04-02 05:08:18,093 ----------------
2023-04-02 05:08:32,521   22  =>  47   		Training 486 pattern with 67.08% 	Forward time: 	14.17 sec
2023-04-02 05:08:32,521 			Loss:    7.941e-01    			Backward time: 	 0.25 sec 
2023-04-02 05:08:32,521 ADAM: Layer 0 -> dw_min:9.9525e-01  dw_max:1.0032e+00 lr:1.0000e-02
2023-04-02 05:08:32,521 ADAM: Layer 1 -> dw_min:9.9041e-01  dw_max:1.0081e+00 lr:1.0000e-02
2023-04-02 05:08:32,521 ADAM: Layer 2 -> dw_min:9.8868e-01  dw_max:1.0115e+00 lr:1.0000e-02
2023-04-02 05:08:32,522 ADAM: Layer 3 -> dw_min:9.9563e-01  dw_max:1.0065e+00 lr:1.0000e-02
2023-04-02 05:08:32,715 			Learning rate: weights:   1.000e-02    
2023-04-02 05:08:32,715 			Last test performance: 70.18%
2023-04-02 05:08:32,715 ----------------
2023-04-02 05:08:46,575   22  =>  48   		Training 486 pattern with 69.38% 	Forward time: 	13.60 sec
2023-04-02 05:08:46,575 			Loss:    7.453e-01    			Backward time: 	 0.25 sec 
2023-04-02 05:08:46,575 ADAM: Layer 0 -> dw_min:9.9529e-01  dw_max:1.0040e+00 lr:1.0000e-02
2023-04-02 05:08:46,575 ADAM: Layer 1 -> dw_min:9.9162e-01  dw_max:1.0080e+00 lr:1.0000e-02
2023-04-02 05:08:46,575 ADAM: Layer 2 -> dw_min:9.8829e-01  dw_max:1.0104e+00 lr:1.0000e-02
2023-04-02 05:08:46,575 ADAM: Layer 3 -> dw_min:9.9599e-01  dw_max:1.0059e+00 lr:1.0000e-02
2023-04-02 05:08:46,635 			Learning rate: weights:   1.000e-02    
2023-04-02 05:08:46,635 			Last test performance: 70.18%
2023-04-02 05:08:46,635 ----------------
2023-04-02 05:09:00,832   22  =>  49   		Training 486 pattern with 63.33% 	Forward time: 	13.94 sec
2023-04-02 05:09:00,832 			Loss:    8.566e-01    			Backward time: 	 0.25 sec 
2023-04-02 05:09:00,832 ADAM: Layer 0 -> dw_min:9.9576e-01  dw_max:1.0037e+00 lr:1.0000e-02
2023-04-02 05:09:00,833 ADAM: Layer 1 -> dw_min:9.9076e-01  dw_max:1.0073e+00 lr:1.0000e-02
2023-04-02 05:09:00,833 ADAM: Layer 2 -> dw_min:9.8632e-01  dw_max:1.0091e+00 lr:1.0000e-02
2023-04-02 05:09:00,833 ADAM: Layer 3 -> dw_min:9.9510e-01  dw_max:1.0052e+00 lr:1.0000e-02
2023-04-02 05:09:00,877 			Learning rate: weights:   1.000e-02    
2023-04-02 05:09:00,877 			Last test performance: 70.18%
2023-04-02 05:09:00,877 ----------------
2023-04-02 05:09:15,024   22  =>  50   		Training 486 pattern with 69.58% 	Forward time: 	13.89 sec
2023-04-02 05:09:15,024 			Loss:    7.541e-01    			Backward time: 	 0.25 sec 
2023-04-02 05:09:15,024 ADAM: Layer 0 -> dw_min:9.9542e-01  dw_max:1.0042e+00 lr:1.0000e-02
2023-04-02 05:09:15,024 ADAM: Layer 1 -> dw_min:9.9202e-01  dw_max:1.0071e+00 lr:1.0000e-02
2023-04-02 05:09:15,024 ADAM: Layer 2 -> dw_min:9.8758e-01  dw_max:1.0096e+00 lr:1.0000e-02
2023-04-02 05:09:15,024 ADAM: Layer 3 -> dw_min:9.9470e-01  dw_max:1.0078e+00 lr:1.0000e-02
2023-04-02 05:09:15,043 			Learning rate: weights:   1.000e-02    
2023-04-02 05:09:15,043 			Last test performance: 70.18%
2023-04-02 05:09:15,043 ----------------
2023-04-02 05:09:29,603   22  =>  51   		Training 486 pattern with 69.79% 	Forward time: 	14.30 sec
2023-04-02 05:09:29,603 			Loss:    7.535e-01    			Backward time: 	 0.25 sec 
2023-04-02 05:09:29,604 ADAM: Layer 0 -> dw_min:9.9421e-01  dw_max:1.0037e+00 lr:1.0000e-02
2023-04-02 05:09:29,604 ADAM: Layer 1 -> dw_min:9.9203e-01  dw_max:1.0067e+00 lr:1.0000e-02
2023-04-02 05:09:29,604 ADAM: Layer 2 -> dw_min:9.8581e-01  dw_max:1.0130e+00 lr:1.0000e-02
2023-04-02 05:09:29,604 ADAM: Layer 3 -> dw_min:9.9546e-01  dw_max:1.0068e+00 lr:1.0000e-02
2023-04-02 05:09:29,623 			Learning rate: weights:   1.000e-02    
2023-04-02 05:09:29,623 			Last test performance: 70.18%
2023-04-02 05:09:29,623 ----------------
2023-04-02 05:09:43,945   22  =>  52   		Training 486 pattern with 75.00% 	Forward time: 	14.06 sec
2023-04-02 05:09:43,945 			Loss:    6.253e-01    			Backward time: 	 0.25 sec 
2023-04-02 05:09:43,945 ADAM: Layer 0 -> dw_min:9.9476e-01  dw_max:1.0042e+00 lr:1.0000e-02
2023-04-02 05:09:43,945 ADAM: Layer 1 -> dw_min:9.9213e-01  dw_max:1.0077e+00 lr:1.0000e-02
2023-04-02 05:09:43,945 ADAM: Layer 2 -> dw_min:9.8644e-01  dw_max:1.0115e+00 lr:1.0000e-02
2023-04-02 05:09:43,946 ADAM: Layer 3 -> dw_min:9.9539e-01  dw_max:1.0062e+00 lr:1.0000e-02
2023-04-02 05:09:43,965 			Learning rate: weights:   1.000e-02    
2023-04-02 05:09:43,965 			Last test performance: 70.18%
2023-04-02 05:09:43,965 ----------------
2023-04-02 05:09:58,202   22  =>  53   		Training 486 pattern with 68.54% 	Forward time: 	13.98 sec
2023-04-02 05:09:58,202 			Loss:    7.722e-01    			Backward time: 	 0.25 sec 
2023-04-02 05:09:58,202 ADAM: Layer 0 -> dw_min:9.9539e-01  dw_max:1.0044e+00 lr:1.0000e-02
2023-04-02 05:09:58,203 ADAM: Layer 1 -> dw_min:9.9181e-01  dw_max:1.0075e+00 lr:1.0000e-02
2023-04-02 05:09:58,203 ADAM: Layer 2 -> dw_min:9.8734e-01  dw_max:1.0104e+00 lr:1.0000e-02
2023-04-02 05:09:58,203 ADAM: Layer 3 -> dw_min:9.9615e-01  dw_max:1.0070e+00 lr:1.0000e-02
2023-04-02 05:09:58,243 			Learning rate: weights:   1.000e-02    
2023-04-02 05:09:58,243 			Last test performance: 70.18%
2023-04-02 05:09:58,243 ----------------
2023-04-02 05:10:12,976   22  =>  54   		Training 486 pattern with 68.12% 	Forward time: 	14.48 sec
2023-04-02 05:10:12,977 			Loss:    7.279e-01    			Backward time: 	 0.25 sec 
2023-04-02 05:10:12,977 ADAM: Layer 0 -> dw_min:9.9610e-01  dw_max:1.0035e+00 lr:1.0000e-02
2023-04-02 05:10:12,977 ADAM: Layer 1 -> dw_min:9.8946e-01  dw_max:1.0074e+00 lr:1.0000e-02
2023-04-02 05:10:12,977 ADAM: Layer 2 -> dw_min:9.8828e-01  dw_max:1.0098e+00 lr:1.0000e-02
2023-04-02 05:10:12,977 ADAM: Layer 3 -> dw_min:9.9585e-01  dw_max:1.0058e+00 lr:1.0000e-02
2023-04-02 05:10:12,995 			Learning rate: weights:   1.000e-02    
2023-04-02 05:10:12,996 			Last test performance: 70.18%
2023-04-02 05:10:12,996 ----------------
2023-04-02 05:10:27,340   22  =>  55   		Training 486 pattern with 70.21% 	Forward time: 	14.09 sec
2023-04-02 05:10:27,340 			Loss:    7.431e-01    			Backward time: 	 0.25 sec 
2023-04-02 05:10:27,340 ADAM: Layer 0 -> dw_min:9.9611e-01  dw_max:1.0037e+00 lr:1.0000e-02
2023-04-02 05:10:27,340 ADAM: Layer 1 -> dw_min:9.9064e-01  dw_max:1.0072e+00 lr:1.0000e-02
2023-04-02 05:10:27,340 ADAM: Layer 2 -> dw_min:9.8946e-01  dw_max:1.0090e+00 lr:1.0000e-02
2023-04-02 05:10:27,341 ADAM: Layer 3 -> dw_min:9.9579e-01  dw_max:1.0050e+00 lr:1.0000e-02
2023-04-02 05:10:27,359 			Learning rate: weights:   1.000e-02    
2023-04-02 05:10:27,359 			Last test performance: 70.18%
2023-04-02 05:10:27,359 ----------------
2023-04-02 05:10:41,883   22  =>  56   		Training 486 pattern with 68.33% 	Forward time: 	14.27 sec
2023-04-02 05:10:41,883 			Loss:    7.530e-01    			Backward time: 	 0.25 sec 
2023-04-02 05:10:41,884 ADAM: Layer 0 -> dw_min:9.9657e-01  dw_max:1.0044e+00 lr:1.0000e-02
2023-04-02 05:10:41,884 ADAM: Layer 1 -> dw_min:9.9148e-01  dw_max:1.0078e+00 lr:1.0000e-02
2023-04-02 05:10:41,884 ADAM: Layer 2 -> dw_min:9.8879e-01  dw_max:1.0087e+00 lr:1.0000e-02
2023-04-02 05:10:41,884 ADAM: Layer 3 -> dw_min:9.9524e-01  dw_max:1.0047e+00 lr:1.0000e-02
2023-04-02 05:10:41,918 			Learning rate: weights:   1.000e-02    
2023-04-02 05:10:41,918 			Last test performance: 70.18%
2023-04-02 05:10:41,918 ----------------
2023-04-02 05:10:56,647   22  =>  57   		Training 486 pattern with 65.42% 	Forward time: 	14.47 sec
2023-04-02 05:10:56,647 			Loss:    8.042e-01    			Backward time: 	 0.25 sec 
2023-04-02 05:10:56,647 ADAM: Layer 0 -> dw_min:9.9622e-01  dw_max:1.0029e+00 lr:1.0000e-02
2023-04-02 05:10:56,648 ADAM: Layer 1 -> dw_min:9.9234e-01  dw_max:1.0079e+00 lr:1.0000e-02
2023-04-02 05:10:56,648 ADAM: Layer 2 -> dw_min:9.8867e-01  dw_max:1.0081e+00 lr:1.0000e-02
2023-04-02 05:10:56,648 ADAM: Layer 3 -> dw_min:9.9536e-01  dw_max:1.0048e+00 lr:1.0000e-02
2023-04-02 05:10:56,701 			Learning rate: weights:   1.000e-02    
2023-04-02 05:10:56,701 			Last test performance: 70.18%
2023-04-02 05:10:56,701 ----------------
2023-04-02 05:11:11,269   22  =>  58   		Training 486 pattern with 67.92% 	Forward time: 	14.31 sec
2023-04-02 05:11:11,269 			Loss:    7.546e-01    			Backward time: 	 0.25 sec 
2023-04-02 05:11:11,270 ADAM: Layer 0 -> dw_min:9.9564e-01  dw_max:1.0027e+00 lr:1.0000e-02
2023-04-02 05:11:11,270 ADAM: Layer 1 -> dw_min:9.9269e-01  dw_max:1.0067e+00 lr:1.0000e-02
2023-04-02 05:11:11,270 ADAM: Layer 2 -> dw_min:9.8801e-01  dw_max:1.0082e+00 lr:1.0000e-02
2023-04-02 05:11:11,270 ADAM: Layer 3 -> dw_min:9.9533e-01  dw_max:1.0044e+00 lr:1.0000e-02
2023-04-02 05:11:11,294 			Learning rate: weights:   1.000e-02    
2023-04-02 05:11:11,295 			Last test performance: 70.18%
2023-04-02 05:11:11,295 ----------------
2023-04-02 05:11:25,781   22  =>  59   		Training 486 pattern with 70.62% 	Forward time: 	14.23 sec
2023-04-02 05:11:25,781 			Loss:    7.178e-01    			Backward time: 	 0.25 sec 
2023-04-02 05:11:25,781 ADAM: Layer 0 -> dw_min:9.9698e-01  dw_max:1.0026e+00 lr:1.0000e-02
2023-04-02 05:11:25,782 ADAM: Layer 1 -> dw_min:9.9335e-01  dw_max:1.0073e+00 lr:1.0000e-02
2023-04-02 05:11:25,782 ADAM: Layer 2 -> dw_min:9.8922e-01  dw_max:1.0117e+00 lr:1.0000e-02
2023-04-02 05:11:25,782 ADAM: Layer 3 -> dw_min:9.9517e-01  dw_max:1.0055e+00 lr:1.0000e-02
2023-04-02 05:11:25,801 			Learning rate: weights:   1.000e-02    
2023-04-02 05:11:25,801 			Last test performance: 70.18%
2023-04-02 05:11:25,801 ----------------
2023-04-02 05:11:40,087   22  =>  60   		Training 486 pattern with 69.17% 	Forward time: 	14.03 sec
2023-04-02 05:11:40,087 			Loss:    7.082e-01    			Backward time: 	 0.25 sec 
2023-04-02 05:11:40,087 ADAM: Layer 0 -> dw_min:9.9706e-01  dw_max:1.0025e+00 lr:1.0000e-02
2023-04-02 05:11:40,087 ADAM: Layer 1 -> dw_min:9.9317e-01  dw_max:1.0079e+00 lr:1.0000e-02
2023-04-02 05:11:40,087 ADAM: Layer 2 -> dw_min:9.8981e-01  dw_max:1.0105e+00 lr:1.0000e-02
2023-04-02 05:11:40,088 ADAM: Layer 3 -> dw_min:9.9530e-01  dw_max:1.0050e+00 lr:1.0000e-02
2023-04-02 05:11:40,108 			Learning rate: weights:   1.000e-02    
2023-04-02 05:11:40,108 			Last test performance: 70.18%
2023-04-02 05:11:40,108 ----------------
2023-04-02 05:11:54,453   22  =>  61   		Training 486 pattern with 67.92% 	Forward time: 	14.09 sec
2023-04-02 05:11:54,454 			Loss:    7.158e-01    			Backward time: 	 0.25 sec 
2023-04-02 05:11:54,454 ADAM: Layer 0 -> dw_min:9.9736e-01  dw_max:1.0027e+00 lr:1.0000e-02
2023-04-02 05:11:54,454 ADAM: Layer 1 -> dw_min:9.9431e-01  dw_max:1.0081e+00 lr:1.0000e-02
2023-04-02 05:11:54,454 ADAM: Layer 2 -> dw_min:9.8765e-01  dw_max:1.0112e+00 lr:1.0000e-02
2023-04-02 05:11:54,454 ADAM: Layer 3 -> dw_min:9.9465e-01  dw_max:1.0044e+00 lr:1.0000e-02
2023-04-02 05:11:54,474 			Learning rate: weights:   1.000e-02    
2023-04-02 05:11:54,474 			Last test performance: 70.18%
2023-04-02 05:11:54,474 ----------------
2023-04-02 05:12:08,864   22  =>  62   		Training 486 pattern with 67.71% 	Forward time: 	14.13 sec
2023-04-02 05:12:08,864 			Loss:    8.043e-01    			Backward time: 	 0.25 sec 
2023-04-02 05:12:08,864 ADAM: Layer 0 -> dw_min:9.9758e-01  dw_max:1.0027e+00 lr:1.0000e-02
2023-04-02 05:12:08,864 ADAM: Layer 1 -> dw_min:9.9264e-01  dw_max:1.0086e+00 lr:1.0000e-02
2023-04-02 05:12:08,864 ADAM: Layer 2 -> dw_min:9.8775e-01  dw_max:1.0100e+00 lr:1.0000e-02
2023-04-02 05:12:08,864 ADAM: Layer 3 -> dw_min:9.9419e-01  dw_max:1.0043e+00 lr:1.0000e-02
2023-04-02 05:12:08,884 			Learning rate: weights:   1.000e-02    
2023-04-02 05:12:08,884 			Last test performance: 70.18%
2023-04-02 05:12:08,884 ----------------
2023-04-02 05:12:22,967   22  =>  63   		Training 486 pattern with 70.83% 	Forward time: 	13.83 sec
2023-04-02 05:12:22,967 			Loss:    6.953e-01    			Backward time: 	 0.25 sec 
2023-04-02 05:12:22,967 ADAM: Layer 0 -> dw_min:9.9720e-01  dw_max:1.0027e+00 lr:1.0000e-02
2023-04-02 05:12:22,968 ADAM: Layer 1 -> dw_min:9.9276e-01  dw_max:1.0077e+00 lr:1.0000e-02
2023-04-02 05:12:22,968 ADAM: Layer 2 -> dw_min:9.8890e-01  dw_max:1.0090e+00 lr:1.0000e-02
2023-04-02 05:12:22,968 ADAM: Layer 3 -> dw_min:9.9382e-01  dw_max:1.0058e+00 lr:1.0000e-02
2023-04-02 05:12:22,986 			Learning rate: weights:   1.000e-02    
2023-04-02 05:12:22,986 			Last test performance: 70.18%
2023-04-02 05:12:22,986 ----------------
2023-04-02 05:12:37,337   22  =>  64   		Training 486 pattern with 66.88% 	Forward time: 	14.09 sec
2023-04-02 05:12:37,337 			Loss:    7.700e-01    			Backward time: 	 0.25 sec 
2023-04-02 05:12:37,337 ADAM: Layer 0 -> dw_min:9.9693e-01  dw_max:1.0029e+00 lr:1.0000e-02
2023-04-02 05:12:37,337 ADAM: Layer 1 -> dw_min:9.9290e-01  dw_max:1.0088e+00 lr:1.0000e-02
2023-04-02 05:12:37,338 ADAM: Layer 2 -> dw_min:9.8989e-01  dw_max:1.0109e+00 lr:1.0000e-02
2023-04-02 05:12:37,338 ADAM: Layer 3 -> dw_min:9.9393e-01  dw_max:1.0053e+00 lr:1.0000e-02
2023-04-02 05:12:37,448 			Learning rate: weights:   1.000e-02    
2023-04-02 05:12:37,448 			Last test performance: 70.18%
2023-04-02 05:12:37,448 ----------------
2023-04-02 05:12:52,001   22  =>  65   		Training 486 pattern with 65.83% 	Forward time: 	14.30 sec
2023-04-02 05:12:52,001 			Loss:    7.989e-01    			Backward time: 	 0.25 sec 
2023-04-02 05:12:52,002 ADAM: Layer 0 -> dw_min:9.9554e-01  dw_max:1.0031e+00 lr:1.0000e-02
2023-04-02 05:12:52,002 ADAM: Layer 1 -> dw_min:9.9264e-01  dw_max:1.0077e+00 lr:1.0000e-02
2023-04-02 05:12:52,002 ADAM: Layer 2 -> dw_min:9.8933e-01  dw_max:1.0098e+00 lr:1.0000e-02
2023-04-02 05:12:52,002 ADAM: Layer 3 -> dw_min:9.9437e-01  dw_max:1.0056e+00 lr:1.0000e-02
2023-04-02 05:12:52,022 			Learning rate: weights:   1.000e-02    
2023-04-02 05:12:52,022 			Last test performance: 70.18%
2023-04-02 05:12:52,022 ----------------
2023-04-02 05:13:06,542   22  =>  66   		Training 486 pattern with 66.25% 	Forward time: 	14.26 sec
2023-04-02 05:13:06,542 			Loss:    8.174e-01    			Backward time: 	 0.25 sec 
2023-04-02 05:13:06,543 ADAM: Layer 0 -> dw_min:9.9603e-01  dw_max:1.0034e+00 lr:1.0000e-02
2023-04-02 05:13:06,543 ADAM: Layer 1 -> dw_min:9.9224e-01  dw_max:1.0086e+00 lr:1.0000e-02
2023-04-02 05:13:06,543 ADAM: Layer 2 -> dw_min:9.8767e-01  dw_max:1.0094e+00 lr:1.0000e-02
2023-04-02 05:13:06,543 ADAM: Layer 3 -> dw_min:9.9442e-01  dw_max:1.0058e+00 lr:1.0000e-02
2023-04-02 05:13:06,562 			Learning rate: weights:   1.000e-02    
2023-04-02 05:13:06,562 			Last test performance: 70.18%
2023-04-02 05:13:06,562 ----------------
2023-04-02 05:13:20,615   22  =>  67   		Training 486 pattern with 71.04% 	Forward time: 	13.80 sec
2023-04-02 05:13:20,616 			Loss:    7.106e-01    			Backward time: 	 0.25 sec 
2023-04-02 05:13:20,616 ADAM: Layer 0 -> dw_min:9.9548e-01  dw_max:1.0038e+00 lr:1.0000e-02
2023-04-02 05:13:20,616 ADAM: Layer 1 -> dw_min:9.9079e-01  dw_max:1.0085e+00 lr:1.0000e-02
2023-04-02 05:13:20,616 ADAM: Layer 2 -> dw_min:9.8838e-01  dw_max:1.0125e+00 lr:1.0000e-02
2023-04-02 05:13:20,616 ADAM: Layer 3 -> dw_min:9.9462e-01  dw_max:1.0044e+00 lr:1.0000e-02
2023-04-02 05:13:20,688 			Learning rate: weights:   1.000e-02    
2023-04-02 05:13:20,688 			Last test performance: 70.18%
2023-04-02 05:13:20,688 ----------------
2023-04-02 05:13:35,021   22  =>  68   		Training 486 pattern with 70.62% 	Forward time: 	14.07 sec
2023-04-02 05:13:35,021 			Loss:    6.907e-01    			Backward time: 	 0.25 sec 
2023-04-02 05:13:35,021 ADAM: Layer 0 -> dw_min:9.9561e-01  dw_max:1.0035e+00 lr:1.0000e-02
2023-04-02 05:13:35,021 ADAM: Layer 1 -> dw_min:9.9162e-01  dw_max:1.0079e+00 lr:1.0000e-02
2023-04-02 05:13:35,021 ADAM: Layer 2 -> dw_min:9.8895e-01  dw_max:1.0112e+00 lr:1.0000e-02
2023-04-02 05:13:35,021 ADAM: Layer 3 -> dw_min:9.9485e-01  dw_max:1.0048e+00 lr:1.0000e-02
2023-04-02 05:13:35,043 			Learning rate: weights:   1.000e-02    
2023-04-02 05:13:35,043 			Last test performance: 70.18%
2023-04-02 05:13:35,043 ----------------
2023-04-02 05:13:49,300   22  =>  69   		Training 486 pattern with 70.21% 	Forward time: 	14.00 sec
2023-04-02 05:13:49,300 			Loss:    7.374e-01    			Backward time: 	 0.25 sec 
2023-04-02 05:13:49,301 ADAM: Layer 0 -> dw_min:9.9485e-01  dw_max:1.0039e+00 lr:1.0000e-02
2023-04-02 05:13:49,301 ADAM: Layer 1 -> dw_min:9.9158e-01  dw_max:1.0075e+00 lr:1.0000e-02
2023-04-02 05:13:49,301 ADAM: Layer 2 -> dw_min:9.8994e-01  dw_max:1.0108e+00 lr:1.0000e-02
2023-04-02 05:13:49,301 ADAM: Layer 3 -> dw_min:9.9551e-01  dw_max:1.0044e+00 lr:1.0000e-02
2023-04-02 05:13:49,320 			Learning rate: weights:   1.000e-02    
2023-04-02 05:13:49,320 			Last test performance: 70.18%
2023-04-02 05:13:49,320 ----------------
2023-04-02 05:14:04,303   22  =>  70   		Training 486 pattern with 68.54% 	Forward time: 	14.73 sec
2023-04-02 05:14:04,303 			Loss:    7.091e-01    			Backward time: 	 0.25 sec 
2023-04-02 05:14:04,303 ADAM: Layer 0 -> dw_min:9.9507e-01  dw_max:1.0040e+00 lr:1.0000e-02
2023-04-02 05:14:04,304 ADAM: Layer 1 -> dw_min:9.9212e-01  dw_max:1.0068e+00 lr:1.0000e-02
2023-04-02 05:14:04,304 ADAM: Layer 2 -> dw_min:9.9095e-01  dw_max:1.0099e+00 lr:1.0000e-02
2023-04-02 05:14:04,304 ADAM: Layer 3 -> dw_min:9.9558e-01  dw_max:1.0049e+00 lr:1.0000e-02
2023-04-02 05:14:04,323 			Learning rate: weights:   1.000e-02    
2023-04-02 05:14:04,323 			Last test performance: 70.18%
2023-04-02 05:14:04,323 ----------------
2023-04-02 05:14:19,049   22  =>  71   		Training 486 pattern with 66.88% 	Forward time: 	14.47 sec
2023-04-02 05:14:19,049 			Loss:    7.745e-01    			Backward time: 	 0.25 sec 
2023-04-02 05:14:19,049 ADAM: Layer 0 -> dw_min:9.9542e-01  dw_max:1.0049e+00 lr:1.0000e-02
2023-04-02 05:14:19,050 ADAM: Layer 1 -> dw_min:9.9005e-01  dw_max:1.0070e+00 lr:1.0000e-02
2023-04-02 05:14:19,050 ADAM: Layer 2 -> dw_min:9.8914e-01  dw_max:1.0096e+00 lr:1.0000e-02
2023-04-02 05:14:19,050 ADAM: Layer 3 -> dw_min:9.9606e-01  dw_max:1.0048e+00 lr:1.0000e-02
2023-04-02 05:14:19,069 			Learning rate: weights:   1.000e-02    
2023-04-02 05:14:19,069 			Last test performance: 70.18%
2023-04-02 05:14:19,069 ----------------
2023-04-02 05:14:33,137   22  =>  72   		Training 486 pattern with 67.71% 	Forward time: 	13.81 sec
2023-04-02 05:14:33,137 			Loss:    7.571e-01    			Backward time: 	 0.25 sec 
2023-04-02 05:14:33,138 ADAM: Layer 0 -> dw_min:9.9522e-01  dw_max:1.0054e+00 lr:1.0000e-02
2023-04-02 05:14:33,138 ADAM: Layer 1 -> dw_min:9.9054e-01  dw_max:1.0073e+00 lr:1.0000e-02
2023-04-02 05:14:33,138 ADAM: Layer 2 -> dw_min:9.8943e-01  dw_max:1.0126e+00 lr:1.0000e-02
2023-04-02 05:14:33,138 ADAM: Layer 3 -> dw_min:9.9563e-01  dw_max:1.0043e+00 lr:1.0000e-02
2023-04-02 05:14:33,157 			Learning rate: weights:   1.000e-02    
2023-04-02 05:14:33,157 			Last test performance: 70.18%
2023-04-02 05:14:33,157 ----------------
2023-04-02 05:14:47,387   22  =>  73   		Training 486 pattern with 70.00% 	Forward time: 	13.97 sec
2023-04-02 05:14:47,387 			Loss:    7.510e-01    			Backward time: 	 0.25 sec 
2023-04-02 05:14:47,388 ADAM: Layer 0 -> dw_min:9.9532e-01  dw_max:1.0064e+00 lr:1.0000e-02
2023-04-02 05:14:47,388 ADAM: Layer 1 -> dw_min:9.9126e-01  dw_max:1.0071e+00 lr:1.0000e-02
2023-04-02 05:14:47,388 ADAM: Layer 2 -> dw_min:9.9063e-01  dw_max:1.0112e+00 lr:1.0000e-02
2023-04-02 05:14:47,388 ADAM: Layer 3 -> dw_min:9.9552e-01  dw_max:1.0057e+00 lr:1.0000e-02
2023-04-02 05:14:47,421 			Learning rate: weights:   1.000e-02    
2023-04-02 05:14:47,421 			Last test performance: 70.18%
2023-04-02 05:14:47,421 ----------------
2023-04-02 05:15:01,530   22  =>  74   		Training 486 pattern with 71.04% 	Forward time: 	13.85 sec
2023-04-02 05:15:01,530 			Loss:    7.303e-01    			Backward time: 	 0.25 sec 
2023-04-02 05:15:01,530 ADAM: Layer 0 -> dw_min:9.9579e-01  dw_max:1.0049e+00 lr:1.0000e-02
2023-04-02 05:15:01,530 ADAM: Layer 1 -> dw_min:9.9282e-01  dw_max:1.0064e+00 lr:1.0000e-02
2023-04-02 05:15:01,530 ADAM: Layer 2 -> dw_min:9.8896e-01  dw_max:1.0101e+00 lr:1.0000e-02
2023-04-02 05:15:01,531 ADAM: Layer 3 -> dw_min:9.9599e-01  dw_max:1.0049e+00 lr:1.0000e-02
2023-04-02 05:15:01,550 			Learning rate: weights:   1.000e-02    
2023-04-02 05:15:01,550 			Last test performance: 70.18%
2023-04-02 05:15:01,550 ----------------
2023-04-02 05:15:16,530   22  =>  75   		Training 486 pattern with 71.04% 	Forward time: 	14.72 sec
2023-04-02 05:15:16,530 			Loss:    7.126e-01    			Backward time: 	 0.25 sec 
2023-04-02 05:15:16,530 ADAM: Layer 0 -> dw_min:9.9546e-01  dw_max:1.0042e+00 lr:1.0000e-02
2023-04-02 05:15:16,531 ADAM: Layer 1 -> dw_min:9.9331e-01  dw_max:1.0064e+00 lr:1.0000e-02
2023-04-02 05:15:16,531 ADAM: Layer 2 -> dw_min:9.9010e-01  dw_max:1.0118e+00 lr:1.0000e-02
2023-04-02 05:15:16,531 ADAM: Layer 3 -> dw_min:9.9656e-01  dw_max:1.0052e+00 lr:1.0000e-02
2023-04-02 05:15:16,549 			Learning rate: weights:   1.000e-02    
2023-04-02 05:15:16,549 			Last test performance: 70.18%
2023-04-02 05:15:16,550 ----------------
2023-04-02 05:15:30,906   22  =>  76   		Training 486 pattern with 72.29% 	Forward time: 	14.10 sec
2023-04-02 05:15:30,906 			Loss:    6.844e-01    			Backward time: 	 0.25 sec 
2023-04-02 05:15:30,907 ADAM: Layer 0 -> dw_min:9.9580e-01  dw_max:1.0035e+00 lr:1.0000e-02
2023-04-02 05:15:30,907 ADAM: Layer 1 -> dw_min:9.9324e-01  dw_max:1.0069e+00 lr:1.0000e-02
2023-04-02 05:15:30,907 ADAM: Layer 2 -> dw_min:9.9024e-01  dw_max:1.0106e+00 lr:1.0000e-02
2023-04-02 05:15:30,907 ADAM: Layer 3 -> dw_min:9.9567e-01  dw_max:1.0053e+00 lr:1.0000e-02
2023-04-02 05:15:30,925 			Learning rate: weights:   1.000e-02    
2023-04-02 05:15:30,925 			Last test performance: 70.18%
2023-04-02 05:15:30,925 ----------------
2023-04-02 05:15:45,012   22  =>  77   		Training 486 pattern with 69.79% 	Forward time: 	13.83 sec
2023-04-02 05:15:45,012 			Loss:    7.415e-01    			Backward time: 	 0.25 sec 
2023-04-02 05:15:45,013 ADAM: Layer 0 -> dw_min:9.9526e-01  dw_max:1.0033e+00 lr:1.0000e-02
2023-04-02 05:15:45,013 ADAM: Layer 1 -> dw_min:9.9376e-01  dw_max:1.0055e+00 lr:1.0000e-02
2023-04-02 05:15:45,013 ADAM: Layer 2 -> dw_min:9.9077e-01  dw_max:1.0105e+00 lr:1.0000e-02
2023-04-02 05:15:45,013 ADAM: Layer 3 -> dw_min:9.9609e-01  dw_max:1.0049e+00 lr:1.0000e-02
2023-04-02 05:15:45,120 			Learning rate: weights:   1.000e-02    
2023-04-02 05:15:45,120 			Last test performance: 70.18%
2023-04-02 05:15:45,120 ----------------
2023-04-02 05:15:59,787   22  =>  78   		Training 486 pattern with 70.42% 	Forward time: 	14.41 sec
2023-04-02 05:15:59,787 			Loss:    6.952e-01    			Backward time: 	 0.25 sec 
2023-04-02 05:15:59,788 ADAM: Layer 0 -> dw_min:9.9359e-01  dw_max:1.0040e+00 lr:1.0000e-02
2023-04-02 05:15:59,788 ADAM: Layer 1 -> dw_min:9.9165e-01  dw_max:1.0061e+00 lr:1.0000e-02
2023-04-02 05:15:59,788 ADAM: Layer 2 -> dw_min:9.9039e-01  dw_max:1.0097e+00 lr:1.0000e-02
2023-04-02 05:15:59,788 ADAM: Layer 3 -> dw_min:9.9540e-01  dw_max:1.0052e+00 lr:1.0000e-02
2023-04-02 05:15:59,886 			Learning rate: weights:   1.000e-02    
2023-04-02 05:15:59,886 			Last test performance: 70.18%
2023-04-02 05:15:59,886 ----------------
2023-04-02 05:16:14,135   22  =>  79   		Training 486 pattern with 67.92% 	Forward time: 	13.99 sec
2023-04-02 05:16:14,135 			Loss:    7.835e-01    			Backward time: 	 0.25 sec 
2023-04-02 05:16:14,136 ADAM: Layer 0 -> dw_min:9.9433e-01  dw_max:1.0046e+00 lr:1.0000e-02
2023-04-02 05:16:14,136 ADAM: Layer 1 -> dw_min:9.9154e-01  dw_max:1.0056e+00 lr:1.0000e-02
2023-04-02 05:16:14,136 ADAM: Layer 2 -> dw_min:9.8726e-01  dw_max:1.0089e+00 lr:1.0000e-02
2023-04-02 05:16:14,136 ADAM: Layer 3 -> dw_min:9.9536e-01  dw_max:1.0048e+00 lr:1.0000e-02
2023-04-02 05:16:14,158 			Learning rate: weights:   1.000e-02    
2023-04-02 05:16:14,158 			Last test performance: 70.18%
2023-04-02 05:16:14,158 ----------------
2023-04-02 05:16:28,318   22  =>  80   		Training 486 pattern with 66.67% 	Forward time: 	13.90 sec
2023-04-02 05:16:28,318 			Loss:    7.917e-01    			Backward time: 	 0.25 sec 
2023-04-02 05:16:28,318 ADAM: Layer 0 -> dw_min:9.9437e-01  dw_max:1.0037e+00 lr:1.0000e-02
2023-04-02 05:16:28,318 ADAM: Layer 1 -> dw_min:9.9016e-01  dw_max:1.0055e+00 lr:1.0000e-02
2023-04-02 05:16:28,318 ADAM: Layer 2 -> dw_min:9.8872e-01  dw_max:1.0088e+00 lr:1.0000e-02
2023-04-02 05:16:28,319 ADAM: Layer 3 -> dw_min:9.9532e-01  dw_max:1.0056e+00 lr:1.0000e-02
2023-04-02 05:16:28,337 			Learning rate: weights:   1.000e-02    
2023-04-02 05:16:28,337 			Last test performance: 70.18%
2023-04-02 05:16:28,337 ----------------
2023-04-02 05:16:42,602   22  =>  81   		Training 486 pattern with 74.38% 	Forward time: 	14.01 sec
2023-04-02 05:16:42,602 			Loss:    6.754e-01    			Backward time: 	 0.25 sec 
2023-04-02 05:16:42,602 ADAM: Layer 0 -> dw_min:9.9494e-01  dw_max:1.0034e+00 lr:1.0000e-02
2023-04-02 05:16:42,602 ADAM: Layer 1 -> dw_min:9.9083e-01  dw_max:1.0065e+00 lr:1.0000e-02
2023-04-02 05:16:42,602 ADAM: Layer 2 -> dw_min:9.8907e-01  dw_max:1.0117e+00 lr:1.0000e-02
2023-04-02 05:16:42,602 ADAM: Layer 3 -> dw_min:9.9466e-01  dw_max:1.0052e+00 lr:1.0000e-02
2023-04-02 05:16:42,620 			Learning rate: weights:   1.000e-02    
2023-04-02 05:16:42,620 			Last test performance: 70.18%
2023-04-02 05:16:42,620 ----------------
2023-04-02 05:16:57,205   22  =>  82   		Training 486 pattern with 67.50% 	Forward time: 	14.33 sec
2023-04-02 05:16:57,205 			Loss:    7.943e-01    			Backward time: 	 0.25 sec 
2023-04-02 05:16:57,205 ADAM: Layer 0 -> dw_min:9.9578e-01  dw_max:1.0035e+00 lr:1.0000e-02
2023-04-02 05:16:57,205 ADAM: Layer 1 -> dw_min:9.9142e-01  dw_max:1.0073e+00 lr:1.0000e-02
2023-04-02 05:16:57,205 ADAM: Layer 2 -> dw_min:9.8850e-01  dw_max:1.0107e+00 lr:1.0000e-02
2023-04-02 05:16:57,205 ADAM: Layer 3 -> dw_min:9.9445e-01  dw_max:1.0057e+00 lr:1.0000e-02
2023-04-02 05:16:57,224 			Learning rate: weights:   1.000e-02    
2023-04-02 05:16:57,224 			Last test performance: 70.18%
2023-04-02 05:16:57,224 ----------------
2023-04-02 05:17:11,521   22  =>  83   		Training 486 pattern with 69.38% 	Forward time: 	14.04 sec
2023-04-02 05:17:11,521 			Loss:    7.145e-01    			Backward time: 	 0.25 sec 
2023-04-02 05:17:11,521 ADAM: Layer 0 -> dw_min:9.9614e-01  dw_max:1.0029e+00 lr:1.0000e-02
2023-04-02 05:17:11,522 ADAM: Layer 1 -> dw_min:9.9174e-01  dw_max:1.0060e+00 lr:1.0000e-02
2023-04-02 05:17:11,522 ADAM: Layer 2 -> dw_min:9.8958e-01  dw_max:1.0096e+00 lr:1.0000e-02
2023-04-02 05:17:11,522 ADAM: Layer 3 -> dw_min:9.9506e-01  dw_max:1.0050e+00 lr:1.0000e-02
2023-04-02 05:17:11,544 			Learning rate: weights:   1.000e-02    
2023-04-02 05:17:11,544 			Last test performance: 70.18%
2023-04-02 05:17:11,544 ----------------
2023-04-02 05:17:25,927   22  =>  84   		Training 486 pattern with 73.75% 	Forward time: 	14.13 sec
2023-04-02 05:17:25,927 			Loss:    6.553e-01    			Backward time: 	 0.25 sec 
2023-04-02 05:17:25,928 ADAM: Layer 0 -> dw_min:9.9542e-01  dw_max:1.0030e+00 lr:1.0000e-02
2023-04-02 05:17:25,928 ADAM: Layer 1 -> dw_min:9.9217e-01  dw_max:1.0057e+00 lr:1.0000e-02
2023-04-02 05:17:25,928 ADAM: Layer 2 -> dw_min:9.8866e-01  dw_max:1.0093e+00 lr:1.0000e-02
2023-04-02 05:17:25,928 ADAM: Layer 3 -> dw_min:9.9485e-01  dw_max:1.0045e+00 lr:1.0000e-02
2023-04-02 05:17:25,947 			Learning rate: weights:   1.000e-02    
2023-04-02 05:17:25,947 			Last test performance: 70.18%
2023-04-02 05:17:25,947 ----------------
2023-04-02 05:17:40,758   22  =>  85   		Training 486 pattern with 69.79% 	Forward time: 	14.55 sec
2023-04-02 05:17:40,758 			Loss:    7.728e-01    			Backward time: 	 0.25 sec 
2023-04-02 05:17:40,758 ADAM: Layer 0 -> dw_min:9.9570e-01  dw_max:1.0028e+00 lr:1.0000e-02
2023-04-02 05:17:40,758 ADAM: Layer 1 -> dw_min:9.9365e-01  dw_max:1.0050e+00 lr:1.0000e-02
2023-04-02 05:17:40,758 ADAM: Layer 2 -> dw_min:9.8831e-01  dw_max:1.0097e+00 lr:1.0000e-02
2023-04-02 05:17:40,758 ADAM: Layer 3 -> dw_min:9.9470e-01  dw_max:1.0045e+00 lr:1.0000e-02
2023-04-02 05:17:40,778 			Learning rate: weights:   1.000e-02    
2023-04-02 05:17:40,778 			Last test performance: 70.18%
2023-04-02 05:17:40,778 ----------------
2023-04-02 05:17:55,061   22  =>  86   		Training 486 pattern with 69.38% 	Forward time: 	14.03 sec
2023-04-02 05:17:55,062 			Loss:    7.240e-01    			Backward time: 	 0.25 sec 
2023-04-02 05:17:55,062 ADAM: Layer 0 -> dw_min:9.9514e-01  dw_max:1.0036e+00 lr:1.0000e-02
2023-04-02 05:17:55,062 ADAM: Layer 1 -> dw_min:9.9343e-01  dw_max:1.0058e+00 lr:1.0000e-02
2023-04-02 05:17:55,062 ADAM: Layer 2 -> dw_min:9.8811e-01  dw_max:1.0091e+00 lr:1.0000e-02
2023-04-02 05:17:55,062 ADAM: Layer 3 -> dw_min:9.9606e-01  dw_max:1.0044e+00 lr:1.0000e-02
2023-04-02 05:17:55,080 			Learning rate: weights:   1.000e-02    
2023-04-02 05:17:55,080 			Last test performance: 70.18%
2023-04-02 05:17:55,080 ----------------
2023-04-02 05:18:09,371   22  =>  87   		Training 486 pattern with 72.29% 	Forward time: 	14.03 sec
2023-04-02 05:18:09,371 			Loss:    6.811e-01    			Backward time: 	 0.25 sec 
2023-04-02 05:18:09,371 ADAM: Layer 0 -> dw_min:9.9490e-01  dw_max:1.0031e+00 lr:1.0000e-02
2023-04-02 05:18:09,371 ADAM: Layer 1 -> dw_min:9.9393e-01  dw_max:1.0052e+00 lr:1.0000e-02
2023-04-02 05:18:09,371 ADAM: Layer 2 -> dw_min:9.9013e-01  dw_max:1.0098e+00 lr:1.0000e-02
2023-04-02 05:18:09,372 ADAM: Layer 3 -> dw_min:9.9532e-01  dw_max:1.0044e+00 lr:1.0000e-02
2023-04-02 05:18:09,399 			Learning rate: weights:   1.000e-02    
2023-04-02 05:18:09,399 			Last test performance: 70.18%
2023-04-02 05:18:09,399 ----------------
2023-04-02 05:18:24,264   22  =>  88   		Training 486 pattern with 69.17% 	Forward time: 	14.61 sec
2023-04-02 05:18:24,264 			Loss:    7.401e-01    			Backward time: 	 0.25 sec 
2023-04-02 05:18:24,265 ADAM: Layer 0 -> dw_min:9.9444e-01  dw_max:1.0038e+00 lr:1.0000e-02
2023-04-02 05:18:24,265 ADAM: Layer 1 -> dw_min:9.9319e-01  dw_max:1.0061e+00 lr:1.0000e-02
2023-04-02 05:18:24,265 ADAM: Layer 2 -> dw_min:9.8944e-01  dw_max:1.0130e+00 lr:1.0000e-02
2023-04-02 05:18:24,265 ADAM: Layer 3 -> dw_min:9.9659e-01  dw_max:1.0050e+00 lr:1.0000e-02
2023-04-02 05:18:24,285 			Learning rate: weights:   1.000e-02    
2023-04-02 05:18:24,285 			Last test performance: 70.18%
2023-04-02 05:18:24,285 ----------------
2023-04-02 05:18:38,334   22  =>  89   		Training 486 pattern with 72.92% 	Forward time: 	13.79 sec
2023-04-02 05:18:38,334 			Loss:    6.063e-01    			Backward time: 	 0.25 sec 
2023-04-02 05:18:38,334 ADAM: Layer 0 -> dw_min:9.9593e-01  dw_max:1.0029e+00 lr:1.0000e-02
2023-04-02 05:18:38,334 ADAM: Layer 1 -> dw_min:9.9271e-01  dw_max:1.0068e+00 lr:1.0000e-02
2023-04-02 05:18:38,335 ADAM: Layer 2 -> dw_min:9.9012e-01  dw_max:1.0116e+00 lr:1.0000e-02
2023-04-02 05:18:38,335 ADAM: Layer 3 -> dw_min:9.9651e-01  dw_max:1.0044e+00 lr:1.0000e-02
2023-04-02 05:18:38,429 			Learning rate: weights:   1.000e-02    
2023-04-02 05:18:38,429 			Last test performance: 70.18%
2023-04-02 05:18:38,429 ----------------
2023-04-02 05:18:52,866   22  =>  90   		Training 486 pattern with 71.25% 	Forward time: 	14.18 sec
2023-04-02 05:18:52,866 			Loss:    6.833e-01    			Backward time: 	 0.25 sec 
2023-04-02 05:18:52,867 ADAM: Layer 0 -> dw_min:9.9617e-01  dw_max:1.0033e+00 lr:1.0000e-02
2023-04-02 05:18:52,867 ADAM: Layer 1 -> dw_min:9.9305e-01  dw_max:1.0066e+00 lr:1.0000e-02
2023-04-02 05:18:52,867 ADAM: Layer 2 -> dw_min:9.9013e-01  dw_max:1.0103e+00 lr:1.0000e-02
2023-04-02 05:18:52,867 ADAM: Layer 3 -> dw_min:9.9656e-01  dw_max:1.0049e+00 lr:1.0000e-02
2023-04-02 05:18:52,971 			Learning rate: weights:   1.000e-02    
2023-04-02 05:18:52,971 			Last test performance: 70.18%
2023-04-02 05:18:52,971 ----------------
2023-04-02 05:19:07,532   22  =>  91   		Training 486 pattern with 70.00% 	Forward time: 	14.30 sec
2023-04-02 05:19:07,532 			Loss:    7.209e-01    			Backward time: 	 0.25 sec 
2023-04-02 05:19:07,532 ADAM: Layer 0 -> dw_min:9.9650e-01  dw_max:1.0026e+00 lr:1.0000e-02
2023-04-02 05:19:07,532 ADAM: Layer 1 -> dw_min:9.9332e-01  dw_max:1.0064e+00 lr:1.0000e-02
2023-04-02 05:19:07,532 ADAM: Layer 2 -> dw_min:9.9059e-01  dw_max:1.0101e+00 lr:1.0000e-02
2023-04-02 05:19:07,532 ADAM: Layer 3 -> dw_min:9.9685e-01  dw_max:1.0042e+00 lr:1.0000e-02
2023-04-02 05:19:07,628 			Learning rate: weights:   1.000e-02    
2023-04-02 05:19:07,628 			Last test performance: 70.18%
2023-04-02 05:19:07,628 ----------------
2023-04-02 05:19:21,797   22  =>  92   		Training 486 pattern with 69.79% 	Forward time: 	13.91 sec
2023-04-02 05:19:21,797 			Loss:    7.132e-01    			Backward time: 	 0.25 sec 
2023-04-02 05:19:21,797 ADAM: Layer 0 -> dw_min:9.9692e-01  dw_max:1.0030e+00 lr:1.0000e-02
2023-04-02 05:19:21,798 ADAM: Layer 1 -> dw_min:9.9341e-01  dw_max:1.0068e+00 lr:1.0000e-02
2023-04-02 05:19:21,798 ADAM: Layer 2 -> dw_min:9.9116e-01  dw_max:1.0106e+00 lr:1.0000e-02
2023-04-02 05:19:21,798 ADAM: Layer 3 -> dw_min:9.9684e-01  dw_max:1.0048e+00 lr:1.0000e-02
2023-04-02 05:19:21,823 			Learning rate: weights:   1.000e-02    
2023-04-02 05:19:21,823 			Last test performance: 70.18%
2023-04-02 05:19:21,823 ----------------
2023-04-02 05:19:36,359   22  =>  93   		Training 486 pattern with 68.33% 	Forward time: 	14.28 sec
2023-04-02 05:19:36,359 			Loss:    7.451e-01    			Backward time: 	 0.25 sec 
2023-04-02 05:19:36,360 ADAM: Layer 0 -> dw_min:9.9641e-01  dw_max:1.0034e+00 lr:1.0000e-02
2023-04-02 05:19:36,360 ADAM: Layer 1 -> dw_min:9.9252e-01  dw_max:1.0066e+00 lr:1.0000e-02
2023-04-02 05:19:36,360 ADAM: Layer 2 -> dw_min:9.8943e-01  dw_max:1.0101e+00 lr:1.0000e-02
2023-04-02 05:19:36,360 ADAM: Layer 3 -> dw_min:9.9551e-01  dw_max:1.0045e+00 lr:1.0000e-02
2023-04-02 05:19:36,380 			Learning rate: weights:   1.000e-02    
2023-04-02 05:19:36,380 			Last test performance: 70.18%
2023-04-02 05:19:36,380 ----------------
2023-04-02 05:19:50,520   22  =>  94   		Training 486 pattern with 69.17% 	Forward time: 	13.88 sec
2023-04-02 05:19:50,520 			Loss:    7.784e-01    			Backward time: 	 0.25 sec 
2023-04-02 05:19:50,520 ADAM: Layer 0 -> dw_min:9.9690e-01  dw_max:1.0043e+00 lr:1.0000e-02
2023-04-02 05:19:50,520 ADAM: Layer 1 -> dw_min:9.9323e-01  dw_max:1.0061e+00 lr:1.0000e-02
2023-04-02 05:19:50,520 ADAM: Layer 2 -> dw_min:9.9024e-01  dw_max:1.0093e+00 lr:1.0000e-02
2023-04-02 05:19:50,521 ADAM: Layer 3 -> dw_min:9.9641e-01  dw_max:1.0052e+00 lr:1.0000e-02
2023-04-02 05:19:50,694 			Learning rate: weights:   1.000e-02    
2023-04-02 05:19:50,694 			Last test performance: 70.18%
2023-04-02 05:19:50,694 ----------------
2023-04-02 05:20:05,304   22  =>  95   		Training 486 pattern with 72.71% 	Forward time: 	14.35 sec
2023-04-02 05:20:05,304 			Loss:    6.433e-01    			Backward time: 	 0.25 sec 
2023-04-02 05:20:05,304 ADAM: Layer 0 -> dw_min:9.9629e-01  dw_max:1.0037e+00 lr:1.0000e-02
2023-04-02 05:20:05,304 ADAM: Layer 1 -> dw_min:9.9323e-01  dw_max:1.0066e+00 lr:1.0000e-02
2023-04-02 05:20:05,304 ADAM: Layer 2 -> dw_min:9.8915e-01  dw_max:1.0093e+00 lr:1.0000e-02
2023-04-02 05:20:05,304 ADAM: Layer 3 -> dw_min:9.9671e-01  dw_max:1.0049e+00 lr:1.0000e-02
2023-04-02 05:20:05,384 			Learning rate: weights:   1.000e-02    
2023-04-02 05:20:05,384 			Last test performance: 70.18%
2023-04-02 05:20:05,384 ----------------
2023-04-02 05:20:19,963   22  =>  96   		Training 486 pattern with 72.50% 	Forward time: 	14.32 sec
2023-04-02 05:20:19,963 			Loss:    6.868e-01    			Backward time: 	 0.25 sec 
2023-04-02 05:20:19,964 ADAM: Layer 0 -> dw_min:9.9662e-01  dw_max:1.0032e+00 lr:1.0000e-02
2023-04-02 05:20:19,964 ADAM: Layer 1 -> dw_min:9.9338e-01  dw_max:1.0069e+00 lr:1.0000e-02
2023-04-02 05:20:19,964 ADAM: Layer 2 -> dw_min:9.8753e-01  dw_max:1.0097e+00 lr:1.0000e-02
2023-04-02 05:20:19,964 ADAM: Layer 3 -> dw_min:9.9661e-01  dw_max:1.0054e+00 lr:1.0000e-02
2023-04-02 05:20:19,983 			Learning rate: weights:   1.000e-02    
2023-04-02 05:20:19,983 			Last test performance: 70.18%
2023-04-02 05:20:19,983 ----------------
2023-04-02 05:20:34,237   22  =>  97   		Training 486 pattern with 64.79% 	Forward time: 	14.00 sec
2023-04-02 05:20:34,237 			Loss:    8.345e-01    			Backward time: 	 0.25 sec 
2023-04-02 05:20:34,237 ADAM: Layer 0 -> dw_min:9.9668e-01  dw_max:1.0032e+00 lr:1.0000e-02
2023-04-02 05:20:34,237 ADAM: Layer 1 -> dw_min:9.9251e-01  dw_max:1.0086e+00 lr:1.0000e-02
2023-04-02 05:20:34,237 ADAM: Layer 2 -> dw_min:9.8822e-01  dw_max:1.0090e+00 lr:1.0000e-02
2023-04-02 05:20:34,237 ADAM: Layer 3 -> dw_min:9.9646e-01  dw_max:1.0051e+00 lr:1.0000e-02
2023-04-02 05:20:34,336 			Learning rate: weights:   1.000e-02    
2023-04-02 05:20:34,336 			Last test performance: 70.18%
2023-04-02 05:20:34,336 ----------------
2023-04-02 05:20:48,655   22  =>  98   		Training 486 pattern with 66.88% 	Forward time: 	14.06 sec
2023-04-02 05:20:48,655 			Loss:    8.236e-01    			Backward time: 	 0.25 sec 
2023-04-02 05:20:48,655 ADAM: Layer 0 -> dw_min:9.9623e-01  dw_max:1.0029e+00 lr:1.0000e-02
2023-04-02 05:20:48,655 ADAM: Layer 1 -> dw_min:9.9193e-01  dw_max:1.0090e+00 lr:1.0000e-02
2023-04-02 05:20:48,655 ADAM: Layer 2 -> dw_min:9.8997e-01  dw_max:1.0102e+00 lr:1.0000e-02
2023-04-02 05:20:48,656 ADAM: Layer 3 -> dw_min:9.9551e-01  dw_max:1.0056e+00 lr:1.0000e-02
2023-04-02 05:20:48,674 			Learning rate: weights:   1.000e-02    
2023-04-02 05:20:48,674 			Last test performance: 70.18%
2023-04-02 05:20:48,674 ----------------
2023-04-02 05:21:03,037   22  =>  99   		Training 486 pattern with 67.29% 	Forward time: 	14.10 sec
2023-04-02 05:21:03,037 			Loss:    7.728e-01    			Backward time: 	 0.25 sec 
2023-04-02 05:21:03,037 ADAM: Layer 0 -> dw_min:9.9562e-01  dw_max:1.0042e+00 lr:1.0000e-02
2023-04-02 05:21:03,038 ADAM: Layer 1 -> dw_min:9.9038e-01  dw_max:1.0067e+00 lr:1.0000e-02
2023-04-02 05:21:03,038 ADAM: Layer 2 -> dw_min:9.8620e-01  dw_max:1.0113e+00 lr:1.0000e-02
2023-04-02 05:21:03,038 ADAM: Layer 3 -> dw_min:9.9440e-01  dw_max:1.0050e+00 lr:1.0000e-02
2023-04-02 05:21:03,058 			Learning rate: weights:   1.000e-02    
2023-04-02 05:21:03,058 			Last test performance: 70.18%
2023-04-02 05:21:03,058 ----------------
2023-04-02 05:21:17,344   22  => 100   		Training 486 pattern with 69.79% 	Forward time: 	14.03 sec
2023-04-02 05:21:17,344 			Loss:    7.130e-01    			Backward time: 	 0.25 sec 
2023-04-02 05:21:17,344 ADAM: Layer 0 -> dw_min:9.9583e-01  dw_max:1.0039e+00 lr:1.0000e-02
2023-04-02 05:21:17,344 ADAM: Layer 1 -> dw_min:9.9127e-01  dw_max:1.0066e+00 lr:1.0000e-02
2023-04-02 05:21:17,344 ADAM: Layer 2 -> dw_min:9.8755e-01  dw_max:1.0102e+00 lr:1.0000e-02
2023-04-02 05:21:17,345 ADAM: Layer 3 -> dw_min:9.9374e-01  dw_max:1.0060e+00 lr:1.0000e-02
2023-04-02 05:21:17,422 			Learning rate: weights:   1.000e-02    
2023-04-02 05:21:17,423 			Last test performance: 70.18%
2023-04-02 05:21:17,423 ----------------
2023-04-02 05:21:31,597   22  => 101   		Training 486 pattern with 69.58% 	Forward time: 	13.92 sec
2023-04-02 05:21:31,597 			Loss:    7.439e-01    			Backward time: 	 0.25 sec 
2023-04-02 05:21:31,598 ADAM: Layer 0 -> dw_min:9.9625e-01  dw_max:1.0035e+00 lr:1.0000e-02
2023-04-02 05:21:31,598 ADAM: Layer 1 -> dw_min:9.9147e-01  dw_max:1.0076e+00 lr:1.0000e-02
2023-04-02 05:21:31,598 ADAM: Layer 2 -> dw_min:9.8877e-01  dw_max:1.0106e+00 lr:1.0000e-02
2023-04-02 05:21:31,598 ADAM: Layer 3 -> dw_min:9.9418e-01  dw_max:1.0055e+00 lr:1.0000e-02
2023-04-02 05:21:31,637 			Learning rate: weights:   1.000e-02    
2023-04-02 05:21:31,638 			Last test performance: 70.18%
2023-04-02 05:21:31,638 ----------------
2023-04-02 05:21:46,105   22  => 102   		Training 486 pattern with 67.50% 	Forward time: 	14.21 sec
2023-04-02 05:21:46,105 			Loss:    7.429e-01    			Backward time: 	 0.25 sec 
2023-04-02 05:21:46,105 ADAM: Layer 0 -> dw_min:9.9658e-01  dw_max:1.0029e+00 lr:1.0000e-02
2023-04-02 05:21:46,105 ADAM: Layer 1 -> dw_min:9.9243e-01  dw_max:1.0073e+00 lr:1.0000e-02
2023-04-02 05:21:46,105 ADAM: Layer 2 -> dw_min:9.8783e-01  dw_max:1.0107e+00 lr:1.0000e-02
2023-04-02 05:21:46,106 ADAM: Layer 3 -> dw_min:9.9407e-01  dw_max:1.0052e+00 lr:1.0000e-02
2023-04-02 05:21:46,125 			Learning rate: weights:   1.000e-02    
2023-04-02 05:21:46,125 			Last test performance: 70.18%
2023-04-02 05:21:46,125 ----------------
2023-04-02 05:22:00,338   22  => 103   		Training 486 pattern with 71.88% 	Forward time: 	13.95 sec
2023-04-02 05:22:00,338 			Loss:    7.139e-01    			Backward time: 	 0.25 sec 
2023-04-02 05:22:00,338 ADAM: Layer 0 -> dw_min:9.9686e-01  dw_max:1.0030e+00 lr:1.0000e-02
2023-04-02 05:22:00,338 ADAM: Layer 1 -> dw_min:9.9217e-01  dw_max:1.0072e+00 lr:1.0000e-02
2023-04-02 05:22:00,338 ADAM: Layer 2 -> dw_min:9.8805e-01  dw_max:1.0098e+00 lr:1.0000e-02
2023-04-02 05:22:00,339 ADAM: Layer 3 -> dw_min:9.9625e-01  dw_max:1.0053e+00 lr:1.0000e-02
2023-04-02 05:22:00,360 			Learning rate: weights:   1.000e-02    
2023-04-02 05:22:00,360 			Last test performance: 70.18%
2023-04-02 05:22:00,360 ----------------
2023-04-02 05:22:02,741 
2023-04-02 05:22:02,741 Testing:
2023-04-02 05:22:03,417 		24 of 10000 with 79.17% 	 Time used:  0.68 sec
2023-04-02 05:22:04,165 		48 of 10000 with 77.08% 	 Time used:  0.75 sec
2023-04-02 05:22:04,847 		72 of 10000 with 73.61% 	 Time used:  0.68 sec
2023-04-02 05:22:05,546 		96 of 10000 with 72.92% 	 Time used:  0.70 sec
2023-04-02 05:22:06,261 		120 of 10000 with 72.50% 	 Time used:  0.72 sec
2023-04-02 05:22:06,919 		144 of 10000 with 70.83% 	 Time used:  0.66 sec
2023-04-02 05:22:07,610 		168 of 10000 with 70.24% 	 Time used:  0.69 sec
2023-04-02 05:22:08,312 		192 of 10000 with 71.35% 	 Time used:  0.70 sec
2023-04-02 05:22:08,937 		216 of 10000 with 71.76% 	 Time used:  0.63 sec
2023-04-02 05:22:09,607 		240 of 10000 with 70.42% 	 Time used:  0.67 sec
2023-04-02 05:22:10,314 		264 of 10000 with 70.08% 	 Time used:  0.71 sec
2023-04-02 05:22:11,037 		288 of 10000 with 70.14% 	 Time used:  0.72 sec
2023-04-02 05:22:11,818 		312 of 10000 with 70.19% 	 Time used:  0.78 sec
2023-04-02 05:22:12,560 		336 of 10000 with 70.54% 	 Time used:  0.74 sec
2023-04-02 05:22:13,244 		360 of 10000 with 70.56% 	 Time used:  0.68 sec
2023-04-02 05:22:13,894 		384 of 10000 with 71.09% 	 Time used:  0.65 sec
2023-04-02 05:22:14,561 		408 of 10000 with 71.08% 	 Time used:  0.67 sec
2023-04-02 05:22:15,233 		432 of 10000 with 71.06% 	 Time used:  0.67 sec
2023-04-02 05:22:15,928 		456 of 10000 with 71.05% 	 Time used:  0.69 sec
2023-04-02 05:22:16,669 		480 of 10000 with 70.00% 	 Time used:  0.74 sec
2023-04-02 05:22:17,483 		504 of 10000 with 70.04% 	 Time used:  0.81 sec
2023-04-02 05:22:18,241 		528 of 10000 with 70.08% 	 Time used:  0.76 sec
2023-04-02 05:22:18,920 		552 of 10000 with 69.93% 	 Time used:  0.68 sec
2023-04-02 05:22:19,616 		576 of 10000 with 70.31% 	 Time used:  0.70 sec
2023-04-02 05:22:20,310 		600 of 10000 with 70.67% 	 Time used:  0.69 sec
2023-04-02 05:22:21,083 		624 of 10000 with 71.31% 	 Time used:  0.77 sec
2023-04-02 05:22:21,746 		648 of 10000 with 71.14% 	 Time used:  0.66 sec
2023-04-02 05:22:22,475 		672 of 10000 with 71.43% 	 Time used:  0.73 sec
2023-04-02 05:22:23,224 		696 of 10000 with 70.55% 	 Time used:  0.75 sec
2023-04-02 05:22:23,951 		720 of 10000 with 70.69% 	 Time used:  0.73 sec
2023-04-02 05:22:24,676 		744 of 10000 with 70.56% 	 Time used:  0.72 sec
2023-04-02 05:22:25,394 		768 of 10000 with 70.96% 	 Time used:  0.72 sec
2023-04-02 05:22:26,106 		792 of 10000 with 70.96% 	 Time used:  0.71 sec
2023-04-02 05:22:26,848 		816 of 10000 with 70.96% 	 Time used:  0.74 sec
2023-04-02 05:22:27,582 		840 of 10000 with 71.31% 	 Time used:  0.73 sec
2023-04-02 05:22:28,256 		864 of 10000 with 71.18% 	 Time used:  0.67 sec
2023-04-02 05:22:28,911 		888 of 10000 with 71.28% 	 Time used:  0.65 sec
2023-04-02 05:22:29,616 		912 of 10000 with 71.71% 	 Time used:  0.70 sec
2023-04-02 05:22:30,325 		936 of 10000 with 71.79% 	 Time used:  0.71 sec
2023-04-02 05:22:31,038 		960 of 10000 with 71.88% 	 Time used:  0.71 sec
2023-04-02 05:22:31,685 		984 of 10000 with 71.85% 	 Time used:  0.65 sec
2023-04-02 05:22:32,344 		1008 of 10000 with 72.12% 	 Time used:  0.66 sec
2023-04-02 05:22:33,044 		1032 of 10000 with 72.48% 	 Time used:  0.70 sec
2023-04-02 05:22:33,727 		1056 of 10000 with 71.97% 	 Time used:  0.68 sec
2023-04-02 05:22:34,426 		1080 of 10000 with 72.04% 	 Time used:  0.70 sec
2023-04-02 05:22:35,085 		1104 of 10000 with 71.92% 	 Time used:  0.66 sec
2023-04-02 05:22:35,928 		1128 of 10000 with 71.99% 	 Time used:  0.84 sec
2023-04-02 05:22:36,628 		1152 of 10000 with 71.79% 	 Time used:  0.70 sec
2023-04-02 05:22:37,311 		1176 of 10000 with 71.60% 	 Time used:  0.68 sec
2023-04-02 05:22:38,022 		1200 of 10000 with 71.92% 	 Time used:  0.71 sec
2023-04-02 05:22:38,773 		1224 of 10000 with 71.90% 	 Time used:  0.75 sec
2023-04-02 05:22:39,456 		1248 of 10000 with 71.63% 	 Time used:  0.68 sec
2023-04-02 05:22:40,130 		1272 of 10000 with 71.46% 	 Time used:  0.67 sec
2023-04-02 05:22:40,812 		1296 of 10000 with 71.76% 	 Time used:  0.68 sec
2023-04-02 05:22:41,460 		1320 of 10000 with 71.52% 	 Time used:  0.65 sec
2023-04-02 05:22:42,176 		1344 of 10000 with 71.50% 	 Time used:  0.72 sec
2023-04-02 05:22:42,802 		1368 of 10000 with 71.64% 	 Time used:  0.62 sec
2023-04-02 05:22:43,510 		1392 of 10000 with 71.41% 	 Time used:  0.71 sec
2023-04-02 05:22:44,220 		1416 of 10000 with 71.40% 	 Time used:  0.71 sec
2023-04-02 05:22:44,961 		1440 of 10000 with 71.46% 	 Time used:  0.74 sec
2023-04-02 05:22:45,668 		1464 of 10000 with 71.58% 	 Time used:  0.71 sec
2023-04-02 05:22:46,375 		1488 of 10000 with 71.51% 	 Time used:  0.71 sec
2023-04-02 05:22:47,075 		1512 of 10000 with 71.36% 	 Time used:  0.70 sec
2023-04-02 05:22:47,795 		1536 of 10000 with 71.29% 	 Time used:  0.72 sec
2023-04-02 05:22:48,569 		1560 of 10000 with 71.15% 	 Time used:  0.77 sec
2023-04-02 05:22:49,306 		1584 of 10000 with 71.28% 	 Time used:  0.74 sec
2023-04-02 05:22:50,090 		1608 of 10000 with 71.27% 	 Time used:  0.78 sec
2023-04-02 05:22:50,863 		1632 of 10000 with 71.32% 	 Time used:  0.77 sec
2023-04-02 05:22:51,556 		1656 of 10000 with 71.32% 	 Time used:  0.69 sec
2023-04-02 05:22:52,249 		1680 of 10000 with 71.43% 	 Time used:  0.69 sec
2023-04-02 05:22:52,951 		1704 of 10000 with 71.42% 	 Time used:  0.70 sec
2023-04-02 05:22:53,634 		1728 of 10000 with 71.30% 	 Time used:  0.68 sec
2023-04-02 05:22:54,347 		1752 of 10000 with 71.23% 	 Time used:  0.71 sec
2023-04-02 05:22:55,038 		1776 of 10000 with 71.23% 	 Time used:  0.69 sec
2023-04-02 05:22:55,781 		1800 of 10000 with 71.22% 	 Time used:  0.74 sec
2023-04-02 05:22:56,497 		1824 of 10000 with 71.27% 	 Time used:  0.71 sec
2023-04-02 05:22:57,172 		1848 of 10000 with 71.32% 	 Time used:  0.67 sec
2023-04-02 05:22:57,850 		1872 of 10000 with 71.31% 	 Time used:  0.68 sec
2023-04-02 05:22:58,576 		1896 of 10000 with 71.57% 	 Time used:  0.73 sec
2023-04-02 05:22:59,269 		1920 of 10000 with 71.67% 	 Time used:  0.69 sec
2023-04-02 05:23:00,016 		1944 of 10000 with 71.40% 	 Time used:  0.75 sec
2023-04-02 05:23:00,755 		1968 of 10000 with 71.49% 	 Time used:  0.74 sec
2023-04-02 05:23:01,448 		1992 of 10000 with 71.34% 	 Time used:  0.69 sec
2023-04-02 05:23:02,223 		2016 of 10000 with 71.18% 	 Time used:  0.77 sec
2023-04-02 05:23:02,979 		2040 of 10000 with 71.08% 	 Time used:  0.76 sec
2023-04-02 05:23:03,678 		2064 of 10000 with 71.12% 	 Time used:  0.70 sec
2023-04-02 05:23:04,406 		2088 of 10000 with 71.07% 	 Time used:  0.73 sec
2023-04-02 05:23:05,064 		2112 of 10000 with 71.21% 	 Time used:  0.66 sec
2023-04-02 05:23:05,772 		2136 of 10000 with 71.25% 	 Time used:  0.71 sec
2023-04-02 05:23:06,483 		2160 of 10000 with 71.20% 	 Time used:  0.71 sec
2023-04-02 05:23:07,184 		2184 of 10000 with 71.11% 	 Time used:  0.70 sec
2023-04-02 05:23:07,880 		2208 of 10000 with 71.01% 	 Time used:  0.70 sec
2023-04-02 05:23:08,552 		2232 of 10000 with 71.01% 	 Time used:  0.67 sec
2023-04-02 05:23:09,297 		2256 of 10000 with 70.83% 	 Time used:  0.74 sec
2023-04-02 05:23:10,053 		2280 of 10000 with 70.83% 	 Time used:  0.76 sec
2023-04-02 05:23:10,744 		2304 of 10000 with 70.66% 	 Time used:  0.69 sec
2023-04-02 05:23:11,431 		2328 of 10000 with 70.58% 	 Time used:  0.69 sec
2023-04-02 05:23:12,189 		2352 of 10000 with 70.66% 	 Time used:  0.76 sec
2023-04-02 05:23:13,002 		2376 of 10000 with 70.54% 	 Time used:  0.81 sec
2023-04-02 05:23:13,719 		2400 of 10000 with 70.42% 	 Time used:  0.72 sec
2023-04-02 05:23:14,515 		2424 of 10000 with 70.26% 	 Time used:  0.79 sec
2023-04-02 05:23:15,208 		2448 of 10000 with 70.30% 	 Time used:  0.69 sec
2023-04-02 05:23:15,951 		2472 of 10000 with 70.35% 	 Time used:  0.74 sec
2023-04-02 05:23:16,696 		2496 of 10000 with 70.35% 	 Time used:  0.74 sec
2023-04-02 05:23:17,371 		2520 of 10000 with 70.20% 	 Time used:  0.67 sec
2023-04-02 05:23:18,125 		2544 of 10000 with 70.01% 	 Time used:  0.75 sec
2023-04-02 05:23:18,909 		2568 of 10000 with 70.17% 	 Time used:  0.78 sec
2023-04-02 05:23:19,699 		2592 of 10000 with 70.18% 	 Time used:  0.79 sec
2023-04-02 05:23:20,365 		2616 of 10000 with 70.15% 	 Time used:  0.67 sec
2023-04-02 05:23:21,094 		2640 of 10000 with 70.15% 	 Time used:  0.73 sec
2023-04-02 05:23:21,809 		2664 of 10000 with 70.08% 	 Time used:  0.71 sec
2023-04-02 05:23:22,491 		2688 of 10000 with 70.13% 	 Time used:  0.68 sec
2023-04-02 05:23:23,202 		2712 of 10000 with 70.17% 	 Time used:  0.71 sec
2023-04-02 05:23:23,879 		2736 of 10000 with 70.21% 	 Time used:  0.68 sec
2023-04-02 05:23:24,540 		2760 of 10000 with 70.22% 	 Time used:  0.66 sec
2023-04-02 05:23:25,320 		2784 of 10000 with 70.11% 	 Time used:  0.78 sec
2023-04-02 05:23:25,977 		2808 of 10000 with 70.09% 	 Time used:  0.66 sec
2023-04-02 05:23:26,656 		2832 of 10000 with 70.09% 	 Time used:  0.68 sec
2023-04-02 05:23:27,328 		2856 of 10000 with 69.99% 	 Time used:  0.67 sec
2023-04-02 05:23:28,057 		2880 of 10000 with 70.00% 	 Time used:  0.73 sec
2023-04-02 05:23:28,763 		2904 of 10000 with 70.04% 	 Time used:  0.71 sec
2023-04-02 05:23:29,462 		2928 of 10000 with 70.05% 	 Time used:  0.70 sec
2023-04-02 05:23:30,337 		2952 of 10000 with 70.02% 	 Time used:  0.87 sec
2023-04-02 05:23:31,031 		2976 of 10000 with 69.96% 	 Time used:  0.69 sec
2023-04-02 05:23:31,724 		3000 of 10000 with 69.80% 	 Time used:  0.69 sec
2023-04-02 05:23:32,426 		3024 of 10000 with 69.94% 	 Time used:  0.70 sec
2023-04-02 05:23:33,107 		3048 of 10000 with 69.91% 	 Time used:  0.68 sec
2023-04-02 05:23:33,768 		3072 of 10000 with 69.92% 	 Time used:  0.66 sec
2023-04-02 05:23:34,469 		3096 of 10000 with 69.90% 	 Time used:  0.70 sec
2023-04-02 05:23:35,164 		3120 of 10000 with 69.90% 	 Time used:  0.69 sec
2023-04-02 05:23:35,913 		3144 of 10000 with 69.88% 	 Time used:  0.75 sec
2023-04-02 05:23:36,618 		3168 of 10000 with 69.89% 	 Time used:  0.70 sec
2023-04-02 05:23:37,343 		3192 of 10000 with 69.83% 	 Time used:  0.72 sec
2023-04-02 05:23:38,067 		3216 of 10000 with 69.68% 	 Time used:  0.72 sec
2023-04-02 05:23:38,813 		3240 of 10000 with 69.60% 	 Time used:  0.75 sec
2023-04-02 05:23:39,509 		3264 of 10000 with 69.64% 	 Time used:  0.70 sec
2023-04-02 05:23:40,279 		3288 of 10000 with 69.71% 	 Time used:  0.77 sec
2023-04-02 05:23:41,012 		3312 of 10000 with 69.81% 	 Time used:  0.73 sec
2023-04-02 05:23:41,759 		3336 of 10000 with 69.84% 	 Time used:  0.75 sec
2023-04-02 05:23:42,431 		3360 of 10000 with 69.79% 	 Time used:  0.67 sec
2023-04-02 05:23:43,179 		3384 of 10000 with 69.80% 	 Time used:  0.75 sec
2023-04-02 05:23:43,841 		3408 of 10000 with 69.81% 	 Time used:  0.66 sec
2023-04-02 05:23:44,540 		3432 of 10000 with 69.70% 	 Time used:  0.70 sec
2023-04-02 05:23:45,248 		3456 of 10000 with 69.65% 	 Time used:  0.71 sec
2023-04-02 05:23:45,974 		3480 of 10000 with 69.74% 	 Time used:  0.73 sec
2023-04-02 05:23:46,670 		3504 of 10000 with 69.69% 	 Time used:  0.70 sec
2023-04-02 05:23:47,389 		3528 of 10000 with 69.67% 	 Time used:  0.72 sec
2023-04-02 05:23:48,077 		3552 of 10000 with 69.71% 	 Time used:  0.69 sec
2023-04-02 05:23:48,775 		3576 of 10000 with 69.80% 	 Time used:  0.70 sec
2023-04-02 05:23:49,515 		3600 of 10000 with 69.86% 	 Time used:  0.74 sec
2023-04-02 05:23:50,318 		3624 of 10000 with 69.81% 	 Time used:  0.80 sec
2023-04-02 05:23:51,078 		3648 of 10000 with 69.82% 	 Time used:  0.76 sec
2023-04-02 05:23:51,839 		3672 of 10000 with 69.85% 	 Time used:  0.76 sec
2023-04-02 05:23:52,546 		3696 of 10000 with 69.91% 	 Time used:  0.71 sec
2023-04-02 05:23:53,303 		3720 of 10000 with 69.89% 	 Time used:  0.76 sec
2023-04-02 05:23:54,055 		3744 of 10000 with 69.87% 	 Time used:  0.75 sec
2023-04-02 05:23:54,753 		3768 of 10000 with 69.90% 	 Time used:  0.70 sec
2023-04-02 05:23:55,541 		3792 of 10000 with 69.88% 	 Time used:  0.79 sec
2023-04-02 05:23:56,246 		3816 of 10000 with 69.89% 	 Time used:  0.70 sec
2023-04-02 05:23:56,925 		3840 of 10000 with 69.87% 	 Time used:  0.68 sec
2023-04-02 05:23:57,646 		3864 of 10000 with 69.95% 	 Time used:  0.72 sec
2023-04-02 05:23:58,358 		3888 of 10000 with 69.91% 	 Time used:  0.71 sec
2023-04-02 05:23:59,081 		3912 of 10000 with 69.91% 	 Time used:  0.72 sec
2023-04-02 05:23:59,782 		3936 of 10000 with 69.87% 	 Time used:  0.70 sec
2023-04-02 05:24:00,470 		3960 of 10000 with 69.92% 	 Time used:  0.69 sec
2023-04-02 05:24:01,184 		3984 of 10000 with 69.98% 	 Time used:  0.71 sec
2023-04-02 05:24:01,854 		4008 of 10000 with 69.99% 	 Time used:  0.67 sec
2023-04-02 05:24:02,539 		4032 of 10000 with 70.04% 	 Time used:  0.68 sec
2023-04-02 05:24:03,206 		4056 of 10000 with 70.07% 	 Time used:  0.67 sec
2023-04-02 05:24:03,914 		4080 of 10000 with 70.07% 	 Time used:  0.71 sec
2023-04-02 05:24:04,609 		4104 of 10000 with 70.08% 	 Time used:  0.70 sec
2023-04-02 05:24:05,318 		4128 of 10000 with 70.06% 	 Time used:  0.71 sec
2023-04-02 05:24:06,025 		4152 of 10000 with 70.04% 	 Time used:  0.71 sec
2023-04-02 05:24:06,720 		4176 of 10000 with 70.07% 	 Time used:  0.69 sec
2023-04-02 05:24:07,413 		4200 of 10000 with 70.21% 	 Time used:  0.69 sec
2023-04-02 05:24:08,106 		4224 of 10000 with 70.27% 	 Time used:  0.69 sec
2023-04-02 05:24:08,759 		4248 of 10000 with 70.32% 	 Time used:  0.65 sec
2023-04-02 05:24:09,454 		4272 of 10000 with 70.41% 	 Time used:  0.69 sec
2023-04-02 05:24:10,183 		4296 of 10000 with 70.32% 	 Time used:  0.73 sec
2023-04-02 05:24:10,894 		4320 of 10000 with 70.30% 	 Time used:  0.71 sec
2023-04-02 05:24:11,549 		4344 of 10000 with 70.35% 	 Time used:  0.65 sec
2023-04-02 05:24:12,235 		4368 of 10000 with 70.35% 	 Time used:  0.69 sec
2023-04-02 05:24:12,960 		4392 of 10000 with 70.36% 	 Time used:  0.72 sec
2023-04-02 05:24:13,673 		4416 of 10000 with 70.38% 	 Time used:  0.71 sec
2023-04-02 05:24:14,355 		4440 of 10000 with 70.36% 	 Time used:  0.68 sec
2023-04-02 05:24:15,051 		4464 of 10000 with 70.39% 	 Time used:  0.70 sec
2023-04-02 05:24:15,739 		4488 of 10000 with 70.41% 	 Time used:  0.69 sec
2023-04-02 05:24:16,454 		4512 of 10000 with 70.35% 	 Time used:  0.71 sec
2023-04-02 05:24:17,177 		4536 of 10000 with 70.30% 	 Time used:  0.72 sec
2023-04-02 05:24:17,795 		4560 of 10000 with 70.22% 	 Time used:  0.62 sec
2023-04-02 05:24:18,500 		4584 of 10000 with 70.16% 	 Time used:  0.70 sec
2023-04-02 05:24:19,272 		4608 of 10000 with 70.14% 	 Time used:  0.77 sec
2023-04-02 05:24:19,998 		4632 of 10000 with 70.10% 	 Time used:  0.72 sec
2023-04-02 05:24:20,720 		4656 of 10000 with 70.15% 	 Time used:  0.72 sec
2023-04-02 05:24:21,447 		4680 of 10000 with 70.15% 	 Time used:  0.73 sec
2023-04-02 05:24:22,123 		4704 of 10000 with 70.20% 	 Time used:  0.68 sec
2023-04-02 05:24:22,819 		4728 of 10000 with 70.26% 	 Time used:  0.70 sec
2023-04-02 05:24:23,583 		4752 of 10000 with 70.20% 	 Time used:  0.76 sec
2023-04-02 05:24:24,249 		4776 of 10000 with 70.29% 	 Time used:  0.67 sec
2023-04-02 05:24:24,931 		4800 of 10000 with 70.23% 	 Time used:  0.68 sec
2023-04-02 05:24:25,579 		4824 of 10000 with 70.25% 	 Time used:  0.65 sec
2023-04-02 05:24:26,245 		4848 of 10000 with 70.15% 	 Time used:  0.67 sec
2023-04-02 05:24:26,921 		4872 of 10000 with 70.18% 	 Time used:  0.68 sec
2023-04-02 05:24:27,651 		4896 of 10000 with 70.16% 	 Time used:  0.73 sec
2023-04-02 05:24:28,319 		4920 of 10000 with 70.14% 	 Time used:  0.67 sec
2023-04-02 05:24:29,005 		4944 of 10000 with 70.08% 	 Time used:  0.69 sec
2023-04-02 05:24:29,740 		4968 of 10000 with 70.01% 	 Time used:  0.73 sec
2023-04-02 05:24:30,458 		4992 of 10000 with 69.97% 	 Time used:  0.72 sec
2023-04-02 05:24:31,161 		5016 of 10000 with 69.96% 	 Time used:  0.70 sec
2023-04-02 05:24:31,809 		5040 of 10000 with 70.00% 	 Time used:  0.65 sec
2023-04-02 05:24:32,560 		5064 of 10000 with 69.98% 	 Time used:  0.75 sec
2023-04-02 05:24:33,262 		5088 of 10000 with 70.03% 	 Time used:  0.70 sec
2023-04-02 05:24:33,947 		5112 of 10000 with 70.01% 	 Time used:  0.68 sec
2023-04-02 05:24:34,755 		5136 of 10000 with 69.98% 	 Time used:  0.81 sec
2023-04-02 05:24:35,463 		5160 of 10000 with 70.02% 	 Time used:  0.71 sec
2023-04-02 05:24:36,221 		5184 of 10000 with 69.98% 	 Time used:  0.76 sec
2023-04-02 05:24:36,927 		5208 of 10000 with 69.97% 	 Time used:  0.71 sec
2023-04-02 05:24:37,679 		5232 of 10000 with 69.97% 	 Time used:  0.75 sec
2023-04-02 05:24:38,357 		5256 of 10000 with 69.92% 	 Time used:  0.68 sec
2023-04-02 05:24:39,038 		5280 of 10000 with 69.94% 	 Time used:  0.68 sec
2023-04-02 05:24:39,764 		5304 of 10000 with 69.97% 	 Time used:  0.72 sec
2023-04-02 05:24:40,485 		5328 of 10000 with 69.93% 	 Time used:  0.72 sec
2023-04-02 05:24:41,165 		5352 of 10000 with 69.92% 	 Time used:  0.68 sec
2023-04-02 05:24:41,858 		5376 of 10000 with 69.90% 	 Time used:  0.69 sec
2023-04-02 05:24:42,536 		5400 of 10000 with 69.83% 	 Time used:  0.68 sec
2023-04-02 05:24:43,252 		5424 of 10000 with 69.86% 	 Time used:  0.72 sec
2023-04-02 05:24:43,976 		5448 of 10000 with 69.86% 	 Time used:  0.72 sec
2023-04-02 05:24:44,672 		5472 of 10000 with 69.85% 	 Time used:  0.70 sec
2023-04-02 05:24:45,408 		5496 of 10000 with 69.85% 	 Time used:  0.74 sec
2023-04-02 05:24:46,204 		5520 of 10000 with 69.89% 	 Time used:  0.80 sec
2023-04-02 05:24:46,907 		5544 of 10000 with 69.91% 	 Time used:  0.70 sec
2023-04-02 05:24:47,690 		5568 of 10000 with 69.88% 	 Time used:  0.78 sec
2023-04-02 05:24:48,399 		5592 of 10000 with 69.94% 	 Time used:  0.71 sec
2023-04-02 05:24:49,104 		5616 of 10000 with 69.96% 	 Time used:  0.70 sec
2023-04-02 05:24:49,815 		5640 of 10000 with 69.96% 	 Time used:  0.71 sec
2023-04-02 05:24:50,567 		5664 of 10000 with 69.90% 	 Time used:  0.75 sec
2023-04-02 05:24:51,328 		5688 of 10000 with 69.95% 	 Time used:  0.76 sec
2023-04-02 05:24:52,065 		5712 of 10000 with 69.98% 	 Time used:  0.74 sec
2023-04-02 05:24:52,827 		5736 of 10000 with 69.96% 	 Time used:  0.76 sec
2023-04-02 05:24:53,546 		5760 of 10000 with 69.98% 	 Time used:  0.72 sec
2023-04-02 05:24:54,275 		5784 of 10000 with 70.02% 	 Time used:  0.73 sec
2023-04-02 05:24:54,985 		5808 of 10000 with 70.04% 	 Time used:  0.71 sec
2023-04-02 05:24:55,680 		5832 of 10000 with 70.01% 	 Time used:  0.69 sec
2023-04-02 05:24:56,414 		5856 of 10000 with 69.98% 	 Time used:  0.73 sec
2023-04-02 05:24:57,120 		5880 of 10000 with 69.97% 	 Time used:  0.71 sec
2023-04-02 05:24:57,802 		5904 of 10000 with 69.97% 	 Time used:  0.68 sec
2023-04-02 05:24:58,444 		5928 of 10000 with 69.96% 	 Time used:  0.64 sec
2023-04-02 05:24:59,187 		5952 of 10000 with 69.94% 	 Time used:  0.74 sec
2023-04-02 05:24:59,938 		5976 of 10000 with 69.93% 	 Time used:  0.75 sec
2023-04-02 05:25:00,619 		6000 of 10000 with 69.90% 	 Time used:  0.68 sec
2023-04-02 05:25:01,314 		6024 of 10000 with 69.87% 	 Time used:  0.69 sec
2023-04-02 05:25:02,009 		6048 of 10000 with 69.89% 	 Time used:  0.70 sec
2023-04-02 05:25:02,728 		6072 of 10000 with 69.83% 	 Time used:  0.72 sec
2023-04-02 05:25:03,430 		6096 of 10000 with 69.88% 	 Time used:  0.70 sec
2023-04-02 05:25:04,142 		6120 of 10000 with 69.95% 	 Time used:  0.71 sec
2023-04-02 05:25:04,850 		6144 of 10000 with 69.91% 	 Time used:  0.71 sec
2023-04-02 05:25:05,560 		6168 of 10000 with 69.83% 	 Time used:  0.71 sec
2023-04-02 05:25:06,244 		6192 of 10000 with 69.82% 	 Time used:  0.68 sec
2023-04-02 05:25:06,954 		6216 of 10000 with 69.87% 	 Time used:  0.71 sec
2023-04-02 05:25:07,639 		6240 of 10000 with 69.86% 	 Time used:  0.68 sec
2023-04-02 05:25:08,287 		6264 of 10000 with 69.88% 	 Time used:  0.65 sec
2023-04-02 05:25:09,004 		6288 of 10000 with 69.96% 	 Time used:  0.72 sec
2023-04-02 05:25:09,742 		6312 of 10000 with 70.01% 	 Time used:  0.74 sec
2023-04-02 05:25:10,444 		6336 of 10000 with 70.09% 	 Time used:  0.70 sec
2023-04-02 05:25:11,155 		6360 of 10000 with 70.14% 	 Time used:  0.71 sec
2023-04-02 05:25:11,860 		6384 of 10000 with 70.14% 	 Time used:  0.70 sec
2023-04-02 05:25:12,630 		6408 of 10000 with 70.13% 	 Time used:  0.77 sec
2023-04-02 05:25:13,367 		6432 of 10000 with 70.13% 	 Time used:  0.74 sec
2023-04-02 05:25:14,049 		6456 of 10000 with 70.11% 	 Time used:  0.68 sec
2023-04-02 05:25:14,674 		6480 of 10000 with 70.12% 	 Time used:  0.62 sec
2023-04-02 05:25:15,367 		6504 of 10000 with 70.08% 	 Time used:  0.69 sec
2023-04-02 05:25:16,101 		6528 of 10000 with 70.08% 	 Time used:  0.73 sec
2023-04-02 05:25:16,814 		6552 of 10000 with 70.07% 	 Time used:  0.71 sec
2023-04-02 05:25:17,510 		6576 of 10000 with 70.07% 	 Time used:  0.70 sec
2023-04-02 05:25:18,210 		6600 of 10000 with 70.05% 	 Time used:  0.70 sec
2023-04-02 05:25:18,951 		6624 of 10000 with 70.03% 	 Time used:  0.74 sec
2023-04-02 05:25:19,668 		6648 of 10000 with 70.08% 	 Time used:  0.72 sec
2023-04-02 05:25:20,332 		6672 of 10000 with 70.13% 	 Time used:  0.66 sec
2023-04-02 05:25:21,141 		6696 of 10000 with 70.13% 	 Time used:  0.81 sec
2023-04-02 05:25:21,954 		6720 of 10000 with 70.12% 	 Time used:  0.81 sec
2023-04-02 05:25:22,574 		6744 of 10000 with 70.09% 	 Time used:  0.62 sec
2023-04-02 05:25:23,327 		6768 of 10000 with 70.07% 	 Time used:  0.75 sec
2023-04-02 05:25:24,066 		6792 of 10000 with 70.08% 	 Time used:  0.74 sec
2023-04-02 05:25:24,791 		6816 of 10000 with 70.11% 	 Time used:  0.72 sec
2023-04-02 05:25:25,508 		6840 of 10000 with 70.12% 	 Time used:  0.72 sec
2023-04-02 05:25:26,279 		6864 of 10000 with 70.10% 	 Time used:  0.77 sec
2023-04-02 05:25:26,953 		6888 of 10000 with 70.06% 	 Time used:  0.67 sec
2023-04-02 05:25:27,671 		6912 of 10000 with 70.10% 	 Time used:  0.72 sec
2023-04-02 05:25:28,429 		6936 of 10000 with 70.04% 	 Time used:  0.76 sec
2023-04-02 05:25:29,154 		6960 of 10000 with 69.99% 	 Time used:  0.73 sec
2023-04-02 05:25:29,885 		6984 of 10000 with 69.99% 	 Time used:  0.73 sec
2023-04-02 05:25:30,567 		7008 of 10000 with 69.93% 	 Time used:  0.68 sec
2023-04-02 05:25:31,300 		7032 of 10000 with 69.97% 	 Time used:  0.73 sec
2023-04-02 05:25:31,972 		7056 of 10000 with 69.95% 	 Time used:  0.67 sec
2023-04-02 05:25:32,697 		7080 of 10000 with 69.99% 	 Time used:  0.73 sec
2023-04-02 05:25:33,419 		7104 of 10000 with 70.00% 	 Time used:  0.72 sec
2023-04-02 05:25:34,077 		7128 of 10000 with 69.98% 	 Time used:  0.66 sec
2023-04-02 05:25:34,727 		7152 of 10000 with 70.02% 	 Time used:  0.65 sec
2023-04-02 05:25:35,426 		7176 of 10000 with 70.05% 	 Time used:  0.70 sec
2023-04-02 05:25:36,144 		7200 of 10000 with 70.11% 	 Time used:  0.72 sec
2023-04-02 05:25:36,893 		7224 of 10000 with 70.10% 	 Time used:  0.75 sec
2023-04-02 05:25:37,600 		7248 of 10000 with 70.12% 	 Time used:  0.71 sec
2023-04-02 05:25:38,308 		7272 of 10000 with 70.10% 	 Time used:  0.71 sec
2023-04-02 05:25:39,034 		7296 of 10000 with 70.11% 	 Time used:  0.73 sec
2023-04-02 05:25:39,693 		7320 of 10000 with 70.12% 	 Time used:  0.66 sec
2023-04-02 05:25:40,389 		7344 of 10000 with 70.17% 	 Time used:  0.70 sec
2023-04-02 05:25:41,264 		7368 of 10000 with 70.15% 	 Time used:  0.87 sec
2023-04-02 05:25:42,018 		7392 of 10000 with 70.16% 	 Time used:  0.75 sec
2023-04-02 05:25:42,758 		7416 of 10000 with 70.13% 	 Time used:  0.74 sec
2023-04-02 05:25:43,447 		7440 of 10000 with 70.13% 	 Time used:  0.69 sec
2023-04-02 05:25:44,148 		7464 of 10000 with 70.10% 	 Time used:  0.70 sec
2023-04-02 05:25:44,839 		7488 of 10000 with 70.18% 	 Time used:  0.69 sec
2023-04-02 05:25:45,563 		7512 of 10000 with 70.21% 	 Time used:  0.72 sec
2023-04-02 05:25:46,200 		7536 of 10000 with 70.24% 	 Time used:  0.64 sec
2023-04-02 05:25:46,933 		7560 of 10000 with 70.25% 	 Time used:  0.73 sec
2023-04-02 05:25:47,619 		7584 of 10000 with 70.28% 	 Time used:  0.69 sec
2023-04-02 05:25:48,332 		7608 of 10000 with 70.29% 	 Time used:  0.71 sec
2023-04-02 05:25:49,066 		7632 of 10000 with 70.30% 	 Time used:  0.73 sec
2023-04-02 05:25:49,750 		7656 of 10000 with 70.32% 	 Time used:  0.68 sec
2023-04-02 05:25:50,443 		7680 of 10000 with 70.31% 	 Time used:  0.69 sec
2023-04-02 05:25:51,078 		7704 of 10000 with 70.38% 	 Time used:  0.63 sec
2023-04-02 05:25:51,851 		7728 of 10000 with 70.39% 	 Time used:  0.77 sec
2023-04-02 05:25:52,493 		7752 of 10000 with 70.42% 	 Time used:  0.64 sec
2023-04-02 05:25:53,129 		7776 of 10000 with 70.42% 	 Time used:  0.64 sec
2023-04-02 05:25:53,826 		7800 of 10000 with 70.42% 	 Time used:  0.70 sec
2023-04-02 05:25:54,583 		7824 of 10000 with 70.39% 	 Time used:  0.76 sec
2023-04-02 05:25:55,307 		7848 of 10000 with 70.36% 	 Time used:  0.72 sec
2023-04-02 05:25:56,013 		7872 of 10000 with 70.38% 	 Time used:  0.71 sec
2023-04-02 05:25:56,735 		7896 of 10000 with 70.39% 	 Time used:  0.72 sec
2023-04-02 05:25:57,475 		7920 of 10000 with 70.38% 	 Time used:  0.74 sec
2023-04-02 05:25:58,228 		7944 of 10000 with 70.39% 	 Time used:  0.75 sec
2023-04-02 05:25:59,018 		7968 of 10000 with 70.39% 	 Time used:  0.79 sec
2023-04-02 05:25:59,694 		7992 of 10000 with 70.40% 	 Time used:  0.67 sec
2023-04-02 05:26:00,380 		8016 of 10000 with 70.40% 	 Time used:  0.69 sec
2023-04-02 05:26:01,011 		8040 of 10000 with 70.44% 	 Time used:  0.63 sec
2023-04-02 05:26:01,731 		8064 of 10000 with 70.45% 	 Time used:  0.72 sec
2023-04-02 05:26:02,472 		8088 of 10000 with 70.44% 	 Time used:  0.74 sec
2023-04-02 05:26:03,222 		8112 of 10000 with 70.45% 	 Time used:  0.75 sec
2023-04-02 05:26:03,940 		8136 of 10000 with 70.39% 	 Time used:  0.72 sec
2023-04-02 05:26:04,671 		8160 of 10000 with 70.43% 	 Time used:  0.73 sec
2023-04-02 05:26:05,346 		8184 of 10000 with 70.41% 	 Time used:  0.68 sec
2023-04-02 05:26:06,085 		8208 of 10000 with 70.42% 	 Time used:  0.74 sec
2023-04-02 05:26:06,798 		8232 of 10000 with 70.40% 	 Time used:  0.71 sec
2023-04-02 05:26:07,512 		8256 of 10000 with 70.42% 	 Time used:  0.71 sec
2023-04-02 05:26:08,193 		8280 of 10000 with 70.43% 	 Time used:  0.68 sec
2023-04-02 05:26:08,901 		8304 of 10000 with 70.44% 	 Time used:  0.71 sec
2023-04-02 05:26:09,631 		8328 of 10000 with 70.40% 	 Time used:  0.73 sec
2023-04-02 05:26:10,323 		8352 of 10000 with 70.40% 	 Time used:  0.69 sec
2023-04-02 05:26:10,995 		8376 of 10000 with 70.38% 	 Time used:  0.67 sec
2023-04-02 05:26:11,725 		8400 of 10000 with 70.38% 	 Time used:  0.73 sec
2023-04-02 05:26:12,447 		8424 of 10000 with 70.38% 	 Time used:  0.72 sec
2023-04-02 05:26:13,133 		8448 of 10000 with 70.38% 	 Time used:  0.69 sec
2023-04-02 05:26:13,826 		8472 of 10000 with 70.40% 	 Time used:  0.69 sec
2023-04-02 05:26:14,557 		8496 of 10000 with 70.39% 	 Time used:  0.73 sec
2023-04-02 05:26:15,253 		8520 of 10000 with 70.43% 	 Time used:  0.70 sec
2023-04-02 05:26:15,983 		8544 of 10000 with 70.46% 	 Time used:  0.73 sec
2023-04-02 05:26:16,703 		8568 of 10000 with 70.45% 	 Time used:  0.72 sec
2023-04-02 05:26:17,380 		8592 of 10000 with 70.43% 	 Time used:  0.68 sec
2023-04-02 05:26:18,075 		8616 of 10000 with 70.49% 	 Time used:  0.69 sec
2023-04-02 05:26:18,852 		8640 of 10000 with 70.46% 	 Time used:  0.78 sec
2023-04-02 05:26:19,633 		8664 of 10000 with 70.44% 	 Time used:  0.78 sec
2023-04-02 05:26:20,382 		8688 of 10000 with 70.43% 	 Time used:  0.75 sec
2023-04-02 05:26:21,059 		8712 of 10000 with 70.44% 	 Time used:  0.68 sec
2023-04-02 05:26:21,790 		8736 of 10000 with 70.43% 	 Time used:  0.73 sec
2023-04-02 05:26:22,500 		8760 of 10000 with 70.45% 	 Time used:  0.71 sec
2023-04-02 05:26:23,212 		8784 of 10000 with 70.46% 	 Time used:  0.71 sec
2023-04-02 05:26:23,910 		8808 of 10000 with 70.47% 	 Time used:  0.70 sec
2023-04-02 05:26:24,565 		8832 of 10000 with 70.47% 	 Time used:  0.66 sec
2023-04-02 05:26:25,253 		8856 of 10000 with 70.45% 	 Time used:  0.69 sec
2023-04-02 05:26:25,931 		8880 of 10000 with 70.41% 	 Time used:  0.68 sec
2023-04-02 05:26:26,623 		8904 of 10000 with 70.42% 	 Time used:  0.69 sec
2023-04-02 05:26:27,317 		8928 of 10000 with 70.45% 	 Time used:  0.69 sec
2023-04-02 05:26:27,992 		8952 of 10000 with 70.46% 	 Time used:  0.67 sec
2023-04-02 05:26:28,620 		8976 of 10000 with 70.42% 	 Time used:  0.63 sec
2023-04-02 05:26:29,301 		9000 of 10000 with 70.40% 	 Time used:  0.68 sec
2023-04-02 05:26:30,031 		9024 of 10000 with 70.42% 	 Time used:  0.73 sec
2023-04-02 05:26:30,758 		9048 of 10000 with 70.41% 	 Time used:  0.73 sec
2023-04-02 05:26:31,423 		9072 of 10000 with 70.40% 	 Time used:  0.66 sec
2023-04-02 05:26:32,131 		9096 of 10000 with 70.38% 	 Time used:  0.71 sec
2023-04-02 05:26:32,801 		9120 of 10000 with 70.43% 	 Time used:  0.67 sec
2023-04-02 05:26:33,557 		9144 of 10000 with 70.42% 	 Time used:  0.76 sec
2023-04-02 05:26:34,263 		9168 of 10000 with 70.45% 	 Time used:  0.71 sec
2023-04-02 05:26:34,923 		9192 of 10000 with 70.46% 	 Time used:  0.66 sec
2023-04-02 05:26:35,682 		9216 of 10000 with 70.50% 	 Time used:  0.76 sec
2023-04-02 05:26:36,377 		9240 of 10000 with 70.50% 	 Time used:  0.69 sec
2023-04-02 05:26:37,057 		9264 of 10000 with 70.49% 	 Time used:  0.68 sec
2023-04-02 05:26:37,738 		9288 of 10000 with 70.50% 	 Time used:  0.68 sec
2023-04-02 05:26:38,495 		9312 of 10000 with 70.45% 	 Time used:  0.76 sec
2023-04-02 05:26:39,193 		9336 of 10000 with 70.47% 	 Time used:  0.70 sec
2023-04-02 05:26:39,879 		9360 of 10000 with 70.45% 	 Time used:  0.69 sec
2023-04-02 05:26:40,569 		9384 of 10000 with 70.39% 	 Time used:  0.69 sec
2023-04-02 05:26:41,253 		9408 of 10000 with 70.41% 	 Time used:  0.68 sec
2023-04-02 05:26:42,011 		9432 of 10000 with 70.41% 	 Time used:  0.76 sec
2023-04-02 05:26:42,739 		9456 of 10000 with 70.38% 	 Time used:  0.73 sec
2023-04-02 05:26:43,466 		9480 of 10000 with 70.40% 	 Time used:  0.73 sec
2023-04-02 05:26:44,283 		9504 of 10000 with 70.41% 	 Time used:  0.82 sec
2023-04-02 05:26:45,012 		9528 of 10000 with 70.41% 	 Time used:  0.73 sec
2023-04-02 05:26:45,733 		9552 of 10000 with 70.46% 	 Time used:  0.72 sec
2023-04-02 05:26:46,490 		9576 of 10000 with 70.47% 	 Time used:  0.76 sec
2023-04-02 05:26:47,150 		9600 of 10000 with 70.47% 	 Time used:  0.66 sec
2023-04-02 05:26:47,866 		9624 of 10000 with 70.44% 	 Time used:  0.72 sec
2023-04-02 05:26:48,646 		9648 of 10000 with 70.41% 	 Time used:  0.78 sec
2023-04-02 05:26:49,334 		9672 of 10000 with 70.42% 	 Time used:  0.69 sec
2023-04-02 05:26:50,123 		9696 of 10000 with 70.41% 	 Time used:  0.79 sec
2023-04-02 05:26:50,799 		9720 of 10000 with 70.42% 	 Time used:  0.68 sec
2023-04-02 05:26:51,504 		9744 of 10000 with 70.41% 	 Time used:  0.70 sec
2023-04-02 05:26:52,193 		9768 of 10000 with 70.37% 	 Time used:  0.69 sec
2023-04-02 05:26:52,850 		9792 of 10000 with 70.35% 	 Time used:  0.66 sec
2023-04-02 05:26:53,580 		9816 of 10000 with 70.35% 	 Time used:  0.73 sec
2023-04-02 05:26:54,301 		9840 of 10000 with 70.36% 	 Time used:  0.72 sec
2023-04-02 05:26:54,943 		9864 of 10000 with 70.37% 	 Time used:  0.64 sec
2023-04-02 05:26:55,653 		9888 of 10000 with 70.38% 	 Time used:  0.71 sec
2023-04-02 05:26:56,365 		9912 of 10000 with 70.42% 	 Time used:  0.71 sec
2023-04-02 05:26:57,051 		9936 of 10000 with 70.39% 	 Time used:  0.69 sec
2023-04-02 05:26:57,715 		9960 of 10000 with 70.41% 	 Time used:  0.66 sec
2023-04-02 05:26:58,376 		9984 of 10000 with 70.38% 	 Time used:  0.66 sec
2023-04-02 05:26:58,839 		10000 of 10000 with 70.39% 	 Time used:  0.46 sec
2023-04-02 05:26:58,840 
2023-04-02 05:26:58,841 			Learning rate: weights:   1.000e-02    
2023-04-02 05:26:58,841 			Last test performance: 70.39%
2023-04-02 05:26:58,841 ----------------
2023-04-02 05:27:13,088   23  =>  0    		Training 486 pattern with 67.71% 	Forward time: 	13.99 sec
2023-04-02 05:27:13,088 			Loss:    7.140e-01    			Backward time: 	 0.25 sec 
2023-04-02 05:27:13,088 ADAM: Layer 0 -> dw_min:9.9718e-01  dw_max:1.0027e+00 lr:1.0000e-02
2023-04-02 05:27:13,088 ADAM: Layer 1 -> dw_min:9.9296e-01  dw_max:1.0065e+00 lr:1.0000e-02
2023-04-02 05:27:13,089 ADAM: Layer 2 -> dw_min:9.8915e-01  dw_max:1.0088e+00 lr:1.0000e-02
2023-04-02 05:27:13,089 ADAM: Layer 3 -> dw_min:9.9664e-01  dw_max:1.0048e+00 lr:1.0000e-02
2023-04-02 05:27:13,107 			Learning rate: weights:   1.000e-02    
2023-04-02 05:27:13,107 			Last test performance: 70.39%
2023-04-02 05:27:13,107 ----------------
2023-04-02 05:27:27,615   23  =>  1    		Training 486 pattern with 70.21% 	Forward time: 	14.25 sec
2023-04-02 05:27:27,615 			Loss:    7.464e-01    			Backward time: 	 0.25 sec 
2023-04-02 05:27:27,615 ADAM: Layer 0 -> dw_min:9.9720e-01  dw_max:1.0031e+00 lr:1.0000e-02
2023-04-02 05:27:27,616 ADAM: Layer 1 -> dw_min:9.9099e-01  dw_max:1.0058e+00 lr:1.0000e-02
2023-04-02 05:27:27,616 ADAM: Layer 2 -> dw_min:9.8827e-01  dw_max:1.0098e+00 lr:1.0000e-02
2023-04-02 05:27:27,616 ADAM: Layer 3 -> dw_min:9.9618e-01  dw_max:1.0051e+00 lr:1.0000e-02
2023-04-02 05:27:27,683 			Learning rate: weights:   1.000e-02    
2023-04-02 05:27:27,683 			Last test performance: 70.39%
2023-04-02 05:27:27,683 ----------------
2023-04-02 05:27:41,767   23  =>  2    		Training 486 pattern with 65.00% 	Forward time: 	13.83 sec
2023-04-02 05:27:41,767 			Loss:    8.037e-01    			Backward time: 	 0.25 sec 
2023-04-02 05:27:41,767 ADAM: Layer 0 -> dw_min:9.9713e-01  dw_max:1.0027e+00 lr:1.0000e-02
2023-04-02 05:27:41,767 ADAM: Layer 1 -> dw_min:9.9107e-01  dw_max:1.0056e+00 lr:1.0000e-02
2023-04-02 05:27:41,767 ADAM: Layer 2 -> dw_min:9.8833e-01  dw_max:1.0098e+00 lr:1.0000e-02
2023-04-02 05:27:41,767 ADAM: Layer 3 -> dw_min:9.9620e-01  dw_max:1.0046e+00 lr:1.0000e-02
2023-04-02 05:27:41,790 			Learning rate: weights:   1.000e-02    
2023-04-02 05:27:41,790 			Last test performance: 70.39%
2023-04-02 05:27:41,790 ----------------
2023-04-02 05:27:56,452   23  =>  3    		Training 486 pattern with 72.08% 	Forward time: 	14.40 sec
2023-04-02 05:27:56,452 			Loss:    6.699e-01    			Backward time: 	 0.25 sec 
2023-04-02 05:27:56,453 ADAM: Layer 0 -> dw_min:9.9696e-01  dw_max:1.0027e+00 lr:1.0000e-02
2023-04-02 05:27:56,453 ADAM: Layer 1 -> dw_min:9.8990e-01  dw_max:1.0057e+00 lr:1.0000e-02
2023-04-02 05:27:56,453 ADAM: Layer 2 -> dw_min:9.8844e-01  dw_max:1.0095e+00 lr:1.0000e-02
2023-04-02 05:27:56,453 ADAM: Layer 3 -> dw_min:9.9539e-01  dw_max:1.0048e+00 lr:1.0000e-02
2023-04-02 05:27:56,472 			Learning rate: weights:   1.000e-02    
2023-04-02 05:27:56,472 			Last test performance: 70.39%
2023-04-02 05:27:56,472 ----------------
2023-04-02 05:28:10,955   23  =>  4    		Training 486 pattern with 70.00% 	Forward time: 	14.23 sec
2023-04-02 05:28:10,956 			Loss:    6.896e-01    			Backward time: 	 0.25 sec 
2023-04-02 05:28:10,956 ADAM: Layer 0 -> dw_min:9.9686e-01  dw_max:1.0025e+00 lr:1.0000e-02
2023-04-02 05:28:10,956 ADAM: Layer 1 -> dw_min:9.9134e-01  dw_max:1.0058e+00 lr:1.0000e-02
2023-04-02 05:28:10,956 ADAM: Layer 2 -> dw_min:9.8882e-01  dw_max:1.0084e+00 lr:1.0000e-02
2023-04-02 05:28:10,956 ADAM: Layer 3 -> dw_min:9.9554e-01  dw_max:1.0042e+00 lr:1.0000e-02
2023-04-02 05:28:10,976 			Learning rate: weights:   1.000e-02    
2023-04-02 05:28:10,976 			Last test performance: 70.39%
2023-04-02 05:28:10,976 ----------------
2023-04-02 05:28:25,466   23  =>  5    		Training 486 pattern with 69.17% 	Forward time: 	14.23 sec
2023-04-02 05:28:25,466 			Loss:    7.726e-01    			Backward time: 	 0.25 sec 
2023-04-02 05:28:25,467 ADAM: Layer 0 -> dw_min:9.9600e-01  dw_max:1.0030e+00 lr:1.0000e-02
2023-04-02 05:28:25,467 ADAM: Layer 1 -> dw_min:9.9219e-01  dw_max:1.0066e+00 lr:1.0000e-02
2023-04-02 05:28:25,467 ADAM: Layer 2 -> dw_min:9.8894e-01  dw_max:1.0094e+00 lr:1.0000e-02
2023-04-02 05:28:25,467 ADAM: Layer 3 -> dw_min:9.9498e-01  dw_max:1.0044e+00 lr:1.0000e-02
2023-04-02 05:28:25,527 			Learning rate: weights:   1.000e-02    
2023-04-02 05:28:25,527 			Last test performance: 70.39%
2023-04-02 05:28:25,527 ----------------
2023-04-02 05:28:40,180   23  =>  6    		Training 486 pattern with 71.88% 	Forward time: 	14.40 sec
2023-04-02 05:28:40,180 			Loss:    7.146e-01    			Backward time: 	 0.25 sec 
2023-04-02 05:28:40,180 ADAM: Layer 0 -> dw_min:9.9642e-01  dw_max:1.0023e+00 lr:1.0000e-02
2023-04-02 05:28:40,181 ADAM: Layer 1 -> dw_min:9.9249e-01  dw_max:1.0071e+00 lr:1.0000e-02
2023-04-02 05:28:40,181 ADAM: Layer 2 -> dw_min:9.8809e-01  dw_max:1.0106e+00 lr:1.0000e-02
2023-04-02 05:28:40,181 ADAM: Layer 3 -> dw_min:9.9575e-01  dw_max:1.0051e+00 lr:1.0000e-02
2023-04-02 05:28:40,249 			Learning rate: weights:   1.000e-02    
2023-04-02 05:28:40,249 			Last test performance: 70.39%
2023-04-02 05:28:40,249 ----------------
2023-04-02 05:28:54,233   23  =>  7    		Training 486 pattern with 70.21% 	Forward time: 	13.73 sec
2023-04-02 05:28:54,233 			Loss:    7.344e-01    			Backward time: 	 0.25 sec 
2023-04-02 05:28:54,234 ADAM: Layer 0 -> dw_min:9.9621e-01  dw_max:1.0031e+00 lr:1.0000e-02
2023-04-02 05:28:54,234 ADAM: Layer 1 -> dw_min:9.9289e-01  dw_max:1.0080e+00 lr:1.0000e-02
2023-04-02 05:28:54,234 ADAM: Layer 2 -> dw_min:9.8873e-01  dw_max:1.0097e+00 lr:1.0000e-02
2023-04-02 05:28:54,234 ADAM: Layer 3 -> dw_min:9.9620e-01  dw_max:1.0048e+00 lr:1.0000e-02
2023-04-02 05:28:54,253 			Learning rate: weights:   1.000e-02    
2023-04-02 05:28:54,253 			Last test performance: 70.39%
2023-04-02 05:28:54,253 ----------------
2023-04-02 05:29:08,316   23  =>  8    		Training 486 pattern with 72.08% 	Forward time: 	13.80 sec
2023-04-02 05:29:08,316 			Loss:    6.539e-01    			Backward time: 	 0.25 sec 
2023-04-02 05:29:08,316 ADAM: Layer 0 -> dw_min:9.9596e-01  dw_max:1.0025e+00 lr:1.0000e-02
2023-04-02 05:29:08,316 ADAM: Layer 1 -> dw_min:9.9261e-01  dw_max:1.0074e+00 lr:1.0000e-02
2023-04-02 05:29:08,316 ADAM: Layer 2 -> dw_min:9.8735e-01  dw_max:1.0092e+00 lr:1.0000e-02
2023-04-02 05:29:08,317 ADAM: Layer 3 -> dw_min:9.9573e-01  dw_max:1.0044e+00 lr:1.0000e-02
2023-04-02 05:29:08,440 			Learning rate: weights:   1.000e-02    
2023-04-02 05:29:08,440 			Last test performance: 70.39%
2023-04-02 05:29:08,440 ----------------
2023-04-02 05:29:23,183   23  =>  9    		Training 486 pattern with 69.58% 	Forward time: 	14.49 sec
2023-04-02 05:29:23,183 			Loss:    7.608e-01    			Backward time: 	 0.25 sec 
2023-04-02 05:29:23,184 ADAM: Layer 0 -> dw_min:9.9505e-01  dw_max:1.0027e+00 lr:1.0000e-02
2023-04-02 05:29:23,184 ADAM: Layer 1 -> dw_min:9.9356e-01  dw_max:1.0082e+00 lr:1.0000e-02
2023-04-02 05:29:23,184 ADAM: Layer 2 -> dw_min:9.8883e-01  dw_max:1.0101e+00 lr:1.0000e-02
2023-04-02 05:29:23,184 ADAM: Layer 3 -> dw_min:9.9548e-01  dw_max:1.0043e+00 lr:1.0000e-02
2023-04-02 05:29:23,202 			Learning rate: weights:   1.000e-02    
2023-04-02 05:29:23,203 			Last test performance: 70.39%
2023-04-02 05:29:23,203 ----------------
2023-04-02 05:29:37,374   23  =>  10   		Training 486 pattern with 69.58% 	Forward time: 	13.91 sec
2023-04-02 05:29:37,375 			Loss:    7.899e-01    			Backward time: 	 0.25 sec 
2023-04-02 05:29:37,375 ADAM: Layer 0 -> dw_min:9.9541e-01  dw_max:1.0032e+00 lr:1.0000e-02
2023-04-02 05:29:37,375 ADAM: Layer 1 -> dw_min:9.9373e-01  dw_max:1.0084e+00 lr:1.0000e-02
2023-04-02 05:29:37,375 ADAM: Layer 2 -> dw_min:9.8692e-01  dw_max:1.0120e+00 lr:1.0000e-02
2023-04-02 05:29:37,375 ADAM: Layer 3 -> dw_min:9.9586e-01  dw_max:1.0047e+00 lr:1.0000e-02
2023-04-02 05:29:37,438 			Learning rate: weights:   1.000e-02    
2023-04-02 05:29:37,438 			Last test performance: 70.39%
2023-04-02 05:29:37,438 ----------------
2023-04-02 05:29:51,977   23  =>  11   		Training 486 pattern with 68.75% 	Forward time: 	14.28 sec
2023-04-02 05:29:51,977 			Loss:    7.451e-01    			Backward time: 	 0.25 sec 
2023-04-02 05:29:51,977 ADAM: Layer 0 -> dw_min:9.9634e-01  dw_max:1.0033e+00 lr:1.0000e-02
2023-04-02 05:29:51,977 ADAM: Layer 1 -> dw_min:9.9266e-01  dw_max:1.0077e+00 lr:1.0000e-02
2023-04-02 05:29:51,977 ADAM: Layer 2 -> dw_min:9.8802e-01  dw_max:1.0110e+00 lr:1.0000e-02
2023-04-02 05:29:51,978 ADAM: Layer 3 -> dw_min:9.9578e-01  dw_max:1.0043e+00 lr:1.0000e-02
2023-04-02 05:29:52,011 			Learning rate: weights:   1.000e-02    
2023-04-02 05:29:52,011 			Last test performance: 70.39%
2023-04-02 05:29:52,011 ----------------
2023-04-02 05:30:06,393   23  =>  12   		Training 486 pattern with 70.62% 	Forward time: 	14.13 sec
2023-04-02 05:30:06,393 			Loss:    7.309e-01    			Backward time: 	 0.25 sec 
2023-04-02 05:30:06,394 ADAM: Layer 0 -> dw_min:9.9558e-01  dw_max:1.0032e+00 lr:1.0000e-02
2023-04-02 05:30:06,394 ADAM: Layer 1 -> dw_min:9.9287e-01  dw_max:1.0065e+00 lr:1.0000e-02
2023-04-02 05:30:06,394 ADAM: Layer 2 -> dw_min:9.8884e-01  dw_max:1.0099e+00 lr:1.0000e-02
2023-04-02 05:30:06,394 ADAM: Layer 3 -> dw_min:9.9563e-01  dw_max:1.0040e+00 lr:1.0000e-02
2023-04-02 05:30:06,414 			Learning rate: weights:   1.000e-02    
2023-04-02 05:30:06,414 			Last test performance: 70.39%
2023-04-02 05:30:06,414 ----------------
2023-04-02 05:30:21,323   23  =>  13   		Training 486 pattern with 67.92% 	Forward time: 	14.65 sec
2023-04-02 05:30:21,323 			Loss:    7.694e-01    			Backward time: 	 0.25 sec 
2023-04-02 05:30:21,324 ADAM: Layer 0 -> dw_min:9.9537e-01  dw_max:1.0035e+00 lr:1.0000e-02
2023-04-02 05:30:21,324 ADAM: Layer 1 -> dw_min:9.9267e-01  dw_max:1.0063e+00 lr:1.0000e-02
2023-04-02 05:30:21,324 ADAM: Layer 2 -> dw_min:9.8777e-01  dw_max:1.0089e+00 lr:1.0000e-02
2023-04-02 05:30:21,324 ADAM: Layer 3 -> dw_min:9.9565e-01  dw_max:1.0048e+00 lr:1.0000e-02
2023-04-02 05:30:21,343 			Learning rate: weights:   1.000e-02    
2023-04-02 05:30:21,343 			Last test performance: 70.39%
2023-04-02 05:30:21,343 ----------------
2023-04-02 05:30:35,770   23  =>  14   		Training 486 pattern with 72.92% 	Forward time: 	14.17 sec
2023-04-02 05:30:35,770 			Loss:    7.075e-01    			Backward time: 	 0.25 sec 
2023-04-02 05:30:35,770 ADAM: Layer 0 -> dw_min:9.9566e-01  dw_max:1.0037e+00 lr:1.0000e-02
2023-04-02 05:30:35,770 ADAM: Layer 1 -> dw_min:9.9322e-01  dw_max:1.0065e+00 lr:1.0000e-02
2023-04-02 05:30:35,770 ADAM: Layer 2 -> dw_min:9.8806e-01  dw_max:1.0125e+00 lr:1.0000e-02
2023-04-02 05:30:35,770 ADAM: Layer 3 -> dw_min:9.9594e-01  dw_max:1.0047e+00 lr:1.0000e-02
2023-04-02 05:30:35,809 			Learning rate: weights:   1.000e-02    
2023-04-02 05:30:35,809 			Last test performance: 70.39%
2023-04-02 05:30:35,809 ----------------
2023-04-02 05:30:49,848   23  =>  15   		Training 486 pattern with 71.25% 	Forward time: 	13.78 sec
2023-04-02 05:30:49,848 			Loss:    7.250e-01    			Backward time: 	 0.25 sec 
2023-04-02 05:30:49,848 ADAM: Layer 0 -> dw_min:9.9630e-01  dw_max:1.0032e+00 lr:1.0000e-02
2023-04-02 05:30:49,849 ADAM: Layer 1 -> dw_min:9.9153e-01  dw_max:1.0081e+00 lr:1.0000e-02
2023-04-02 05:30:49,849 ADAM: Layer 2 -> dw_min:9.8672e-01  dw_max:1.0123e+00 lr:1.0000e-02
2023-04-02 05:30:49,849 ADAM: Layer 3 -> dw_min:9.9472e-01  dw_max:1.0049e+00 lr:1.0000e-02
2023-04-02 05:30:49,886 			Learning rate: weights:   1.000e-02    
2023-04-02 05:30:49,886 			Last test performance: 70.39%
2023-04-02 05:30:49,886 ----------------
2023-04-02 05:31:04,300   23  =>  16   		Training 486 pattern with 68.33% 	Forward time: 	14.16 sec
2023-04-02 05:31:04,300 			Loss:    7.798e-01    			Backward time: 	 0.25 sec 
2023-04-02 05:31:04,300 ADAM: Layer 0 -> dw_min:9.9560e-01  dw_max:1.0037e+00 lr:1.0000e-02
2023-04-02 05:31:04,301 ADAM: Layer 1 -> dw_min:9.9246e-01  dw_max:1.0081e+00 lr:1.0000e-02
2023-04-02 05:31:04,301 ADAM: Layer 2 -> dw_min:9.8855e-01  dw_max:1.0122e+00 lr:1.0000e-02
2023-04-02 05:31:04,301 ADAM: Layer 3 -> dw_min:9.9491e-01  dw_max:1.0052e+00 lr:1.0000e-02
2023-04-02 05:31:04,322 			Learning rate: weights:   1.000e-02    
2023-04-02 05:31:04,322 			Last test performance: 70.39%
2023-04-02 05:31:04,322 ----------------
2023-04-02 05:31:18,677   23  =>  17   		Training 486 pattern with 73.12% 	Forward time: 	14.10 sec
2023-04-02 05:31:18,677 			Loss:    6.820e-01    			Backward time: 	 0.25 sec 
2023-04-02 05:31:18,678 ADAM: Layer 0 -> dw_min:9.9576e-01  dw_max:1.0039e+00 lr:1.0000e-02
2023-04-02 05:31:18,678 ADAM: Layer 1 -> dw_min:9.9334e-01  dw_max:1.0066e+00 lr:1.0000e-02
2023-04-02 05:31:18,678 ADAM: Layer 2 -> dw_min:9.8796e-01  dw_max:1.0111e+00 lr:1.0000e-02
2023-04-02 05:31:18,678 ADAM: Layer 3 -> dw_min:9.9555e-01  dw_max:1.0043e+00 lr:1.0000e-02
2023-04-02 05:31:18,768 			Learning rate: weights:   1.000e-02    
2023-04-02 05:31:18,768 			Last test performance: 70.39%
2023-04-02 05:31:18,768 ----------------
2023-04-02 05:31:33,309   23  =>  18   		Training 486 pattern with 70.21% 	Forward time: 	14.28 sec
2023-04-02 05:31:33,309 			Loss:    7.309e-01    			Backward time: 	 0.25 sec 
2023-04-02 05:31:33,310 ADAM: Layer 0 -> dw_min:9.9624e-01  dw_max:1.0035e+00 lr:1.0000e-02
2023-04-02 05:31:33,310 ADAM: Layer 1 -> dw_min:9.9361e-01  dw_max:1.0064e+00 lr:1.0000e-02
2023-04-02 05:31:33,310 ADAM: Layer 2 -> dw_min:9.8909e-01  dw_max:1.0094e+00 lr:1.0000e-02
2023-04-02 05:31:33,310 ADAM: Layer 3 -> dw_min:9.9569e-01  dw_max:1.0047e+00 lr:1.0000e-02
2023-04-02 05:31:33,396 			Learning rate: weights:   1.000e-02    
2023-04-02 05:31:33,396 			Last test performance: 70.39%
2023-04-02 05:31:33,396 ----------------
2023-04-02 05:31:48,130   23  =>  19   		Training 486 pattern with 72.29% 	Forward time: 	14.48 sec
2023-04-02 05:31:48,130 			Loss:    7.025e-01    			Backward time: 	 0.25 sec 
2023-04-02 05:31:48,131 ADAM: Layer 0 -> dw_min:9.9629e-01  dw_max:1.0035e+00 lr:1.0000e-02
2023-04-02 05:31:48,131 ADAM: Layer 1 -> dw_min:9.9295e-01  dw_max:1.0072e+00 lr:1.0000e-02
2023-04-02 05:31:48,131 ADAM: Layer 2 -> dw_min:9.8995e-01  dw_max:1.0093e+00 lr:1.0000e-02
2023-04-02 05:31:48,131 ADAM: Layer 3 -> dw_min:9.9636e-01  dw_max:1.0044e+00 lr:1.0000e-02
2023-04-02 05:31:48,177 			Learning rate: weights:   1.000e-02    
2023-04-02 05:31:48,177 			Last test performance: 70.39%
2023-04-02 05:31:48,177 ----------------
2023-04-02 05:32:02,490   23  =>  20   		Training 486 pattern with 66.46% 	Forward time: 	14.06 sec
2023-04-02 05:32:02,491 			Loss:    7.511e-01    			Backward time: 	 0.25 sec 
2023-04-02 05:32:02,491 ADAM: Layer 0 -> dw_min:9.9617e-01  dw_max:1.0034e+00 lr:1.0000e-02
2023-04-02 05:32:02,491 ADAM: Layer 1 -> dw_min:9.9244e-01  dw_max:1.0076e+00 lr:1.0000e-02
2023-04-02 05:32:02,491 ADAM: Layer 2 -> dw_min:9.9064e-01  dw_max:1.0104e+00 lr:1.0000e-02
2023-04-02 05:32:02,491 ADAM: Layer 3 -> dw_min:9.9563e-01  dw_max:1.0063e+00 lr:1.0000e-02
2023-04-02 05:32:02,512 			Learning rate: weights:   1.000e-02    
2023-04-02 05:32:02,512 			Last test performance: 70.39%
2023-04-02 05:32:02,512 ----------------
2023-04-02 05:32:17,419   23  =>  21   		Training 486 pattern with 70.83% 	Forward time: 	14.65 sec
2023-04-02 05:32:17,419 			Loss:    7.040e-01    			Backward time: 	 0.25 sec 
2023-04-02 05:32:17,420 ADAM: Layer 0 -> dw_min:9.9646e-01  dw_max:1.0032e+00 lr:1.0000e-02
2023-04-02 05:32:17,420 ADAM: Layer 1 -> dw_min:9.9238e-01  dw_max:1.0062e+00 lr:1.0000e-02
2023-04-02 05:32:17,420 ADAM: Layer 2 -> dw_min:9.8958e-01  dw_max:1.0108e+00 lr:1.0000e-02
2023-04-02 05:32:17,420 ADAM: Layer 3 -> dw_min:9.9611e-01  dw_max:1.0056e+00 lr:1.0000e-02
2023-04-02 05:32:17,461 			Learning rate: weights:   1.000e-02    
2023-04-02 05:32:17,461 			Last test performance: 70.39%
2023-04-02 05:32:17,461 ----------------
2023-04-02 05:32:31,630   23  =>  22   		Training 486 pattern with 70.21% 	Forward time: 	13.91 sec
2023-04-02 05:32:31,630 			Loss:    7.243e-01    			Backward time: 	 0.25 sec 
2023-04-02 05:32:31,630 ADAM: Layer 0 -> dw_min:9.9689e-01  dw_max:1.0036e+00 lr:1.0000e-02
2023-04-02 05:32:31,631 ADAM: Layer 1 -> dw_min:9.9190e-01  dw_max:1.0060e+00 lr:1.0000e-02
2023-04-02 05:32:31,631 ADAM: Layer 2 -> dw_min:9.9027e-01  dw_max:1.0114e+00 lr:1.0000e-02
2023-04-02 05:32:31,631 ADAM: Layer 3 -> dw_min:9.9573e-01  dw_max:1.0045e+00 lr:1.0000e-02
2023-04-02 05:32:31,650 			Learning rate: weights:   1.000e-02    
2023-04-02 05:32:31,650 			Last test performance: 70.39%
2023-04-02 05:32:31,650 ----------------
2023-04-02 05:32:45,872   23  =>  23   		Training 486 pattern with 71.04% 	Forward time: 	13.96 sec
2023-04-02 05:32:45,873 			Loss:    7.456e-01    			Backward time: 	 0.25 sec 
2023-04-02 05:32:45,873 ADAM: Layer 0 -> dw_min:9.9703e-01  dw_max:1.0033e+00 lr:1.0000e-02
2023-04-02 05:32:45,873 ADAM: Layer 1 -> dw_min:9.8999e-01  dw_max:1.0069e+00 lr:1.0000e-02
2023-04-02 05:32:45,873 ADAM: Layer 2 -> dw_min:9.8974e-01  dw_max:1.0103e+00 lr:1.0000e-02
2023-04-02 05:32:45,873 ADAM: Layer 3 -> dw_min:9.9580e-01  dw_max:1.0046e+00 lr:1.0000e-02
2023-04-02 05:32:45,893 			Learning rate: weights:   1.000e-02    
2023-04-02 05:32:45,893 			Last test performance: 70.39%
2023-04-02 05:32:45,893 ----------------
2023-04-02 05:33:00,122   23  =>  24   		Training 486 pattern with 69.38% 	Forward time: 	13.97 sec
2023-04-02 05:33:00,122 			Loss:    7.654e-01    			Backward time: 	 0.25 sec 
2023-04-02 05:33:00,122 ADAM: Layer 0 -> dw_min:9.9720e-01  dw_max:1.0030e+00 lr:1.0000e-02
2023-04-02 05:33:00,122 ADAM: Layer 1 -> dw_min:9.8984e-01  dw_max:1.0073e+00 lr:1.0000e-02
2023-04-02 05:33:00,122 ADAM: Layer 2 -> dw_min:9.9030e-01  dw_max:1.0096e+00 lr:1.0000e-02
2023-04-02 05:33:00,123 ADAM: Layer 3 -> dw_min:9.9573e-01  dw_max:1.0048e+00 lr:1.0000e-02
2023-04-02 05:33:00,141 			Learning rate: weights:   1.000e-02    
2023-04-02 05:33:00,141 			Last test performance: 70.39%
2023-04-02 05:33:00,141 ----------------
2023-04-02 05:33:14,614   23  =>  25   		Training 486 pattern with 67.08% 	Forward time: 	14.22 sec
2023-04-02 05:33:14,614 			Loss:    7.292e-01    			Backward time: 	 0.25 sec 
2023-04-02 05:33:14,615 ADAM: Layer 0 -> dw_min:9.9640e-01  dw_max:1.0032e+00 lr:1.0000e-02
2023-04-02 05:33:14,615 ADAM: Layer 1 -> dw_min:9.9051e-01  dw_max:1.0066e+00 lr:1.0000e-02
2023-04-02 05:33:14,615 ADAM: Layer 2 -> dw_min:9.9104e-01  dw_max:1.0095e+00 lr:1.0000e-02
2023-04-02 05:33:14,615 ADAM: Layer 3 -> dw_min:9.9558e-01  dw_max:1.0044e+00 lr:1.0000e-02
2023-04-02 05:33:14,654 			Learning rate: weights:   1.000e-02    
2023-04-02 05:33:14,654 			Last test performance: 70.39%
2023-04-02 05:33:14,654 ----------------
2023-04-02 05:33:29,061   23  =>  26   		Training 486 pattern with 72.92% 	Forward time: 	14.15 sec
2023-04-02 05:33:29,061 			Loss:    6.374e-01    			Backward time: 	 0.25 sec 
2023-04-02 05:33:29,061 ADAM: Layer 0 -> dw_min:9.9691e-01  dw_max:1.0034e+00 lr:1.0000e-02
2023-04-02 05:33:29,061 ADAM: Layer 1 -> dw_min:9.8983e-01  dw_max:1.0070e+00 lr:1.0000e-02
2023-04-02 05:33:29,061 ADAM: Layer 2 -> dw_min:9.8849e-01  dw_max:1.0087e+00 lr:1.0000e-02
2023-04-02 05:33:29,061 ADAM: Layer 3 -> dw_min:9.9621e-01  dw_max:1.0042e+00 lr:1.0000e-02
2023-04-02 05:33:29,104 			Learning rate: weights:   1.000e-02    
2023-04-02 05:33:29,104 			Last test performance: 70.39%
2023-04-02 05:33:29,104 ----------------
2023-04-02 05:33:43,998   23  =>  27   		Training 486 pattern with 71.67% 	Forward time: 	14.64 sec
2023-04-02 05:33:43,998 			Loss:    6.758e-01    			Backward time: 	 0.25 sec 
2023-04-02 05:33:43,999 ADAM: Layer 0 -> dw_min:9.9655e-01  dw_max:1.0031e+00 lr:1.0000e-02
2023-04-02 05:33:43,999 ADAM: Layer 1 -> dw_min:9.9027e-01  dw_max:1.0068e+00 lr:1.0000e-02
2023-04-02 05:33:43,999 ADAM: Layer 2 -> dw_min:9.8948e-01  dw_max:1.0084e+00 lr:1.0000e-02
2023-04-02 05:33:43,999 ADAM: Layer 3 -> dw_min:9.9592e-01  dw_max:1.0041e+00 lr:1.0000e-02
2023-04-02 05:33:44,018 			Learning rate: weights:   1.000e-02    
2023-04-02 05:33:44,018 			Last test performance: 70.39%
2023-04-02 05:33:44,018 ----------------
2023-04-02 05:33:58,507   23  =>  28   		Training 486 pattern with 71.25% 	Forward time: 	14.23 sec
2023-04-02 05:33:58,507 			Loss:    7.103e-01    			Backward time: 	 0.25 sec 
2023-04-02 05:33:58,507 ADAM: Layer 0 -> dw_min:9.9610e-01  dw_max:1.0027e+00 lr:1.0000e-02
2023-04-02 05:33:58,507 ADAM: Layer 1 -> dw_min:9.9104e-01  dw_max:1.0060e+00 lr:1.0000e-02
2023-04-02 05:33:58,507 ADAM: Layer 2 -> dw_min:9.8945e-01  dw_max:1.0080e+00 lr:1.0000e-02
2023-04-02 05:33:58,508 ADAM: Layer 3 -> dw_min:9.9512e-01  dw_max:1.0043e+00 lr:1.0000e-02
2023-04-02 05:33:58,526 			Learning rate: weights:   1.000e-02    
2023-04-02 05:33:58,526 			Last test performance: 70.39%
2023-04-02 05:33:58,526 ----------------
2023-04-02 05:34:12,866   23  =>  29   		Training 486 pattern with 67.29% 	Forward time: 	14.08 sec
2023-04-02 05:34:12,866 			Loss:    7.816e-01    			Backward time: 	 0.25 sec 
2023-04-02 05:34:12,867 ADAM: Layer 0 -> dw_min:9.9610e-01  dw_max:1.0025e+00 lr:1.0000e-02
2023-04-02 05:34:12,867 ADAM: Layer 1 -> dw_min:9.9186e-01  dw_max:1.0073e+00 lr:1.0000e-02
2023-04-02 05:34:12,867 ADAM: Layer 2 -> dw_min:9.8957e-01  dw_max:1.0085e+00 lr:1.0000e-02
2023-04-02 05:34:12,867 ADAM: Layer 3 -> dw_min:9.9547e-01  dw_max:1.0051e+00 lr:1.0000e-02
2023-04-02 05:34:12,886 			Learning rate: weights:   1.000e-02    
2023-04-02 05:34:12,886 			Last test performance: 70.39%
2023-04-02 05:34:12,886 ----------------
2023-04-02 05:34:27,401   23  =>  30   		Training 486 pattern with 68.12% 	Forward time: 	14.26 sec
2023-04-02 05:34:27,401 			Loss:    7.562e-01    			Backward time: 	 0.25 sec 
2023-04-02 05:34:27,402 ADAM: Layer 0 -> dw_min:9.9708e-01  dw_max:1.0026e+00 lr:1.0000e-02
2023-04-02 05:34:27,402 ADAM: Layer 1 -> dw_min:9.9230e-01  dw_max:1.0064e+00 lr:1.0000e-02
2023-04-02 05:34:27,402 ADAM: Layer 2 -> dw_min:9.9044e-01  dw_max:1.0087e+00 lr:1.0000e-02
2023-04-02 05:34:27,402 ADAM: Layer 3 -> dw_min:9.9612e-01  dw_max:1.0048e+00 lr:1.0000e-02
2023-04-02 05:34:27,422 			Learning rate: weights:   1.000e-02    
2023-04-02 05:34:27,422 			Last test performance: 70.39%
2023-04-02 05:34:27,422 ----------------
2023-04-02 05:34:41,732   23  =>  31   		Training 486 pattern with 72.50% 	Forward time: 	14.05 sec
2023-04-02 05:34:41,732 			Loss:    6.569e-01    			Backward time: 	 0.25 sec 
2023-04-02 05:34:41,732 ADAM: Layer 0 -> dw_min:9.9618e-01  dw_max:1.0029e+00 lr:1.0000e-02
2023-04-02 05:34:41,732 ADAM: Layer 1 -> dw_min:9.9264e-01  dw_max:1.0070e+00 lr:1.0000e-02
2023-04-02 05:34:41,732 ADAM: Layer 2 -> dw_min:9.8882e-01  dw_max:1.0081e+00 lr:1.0000e-02
2023-04-02 05:34:41,732 ADAM: Layer 3 -> dw_min:9.9609e-01  dw_max:1.0055e+00 lr:1.0000e-02
2023-04-02 05:34:41,751 			Learning rate: weights:   1.000e-02    
2023-04-02 05:34:41,751 			Last test performance: 70.39%
2023-04-02 05:34:41,751 ----------------
2023-04-02 05:34:56,450   23  =>  32   		Training 486 pattern with 69.17% 	Forward time: 	14.44 sec
2023-04-02 05:34:56,450 			Loss:    7.274e-01    			Backward time: 	 0.25 sec 
2023-04-02 05:34:56,451 ADAM: Layer 0 -> dw_min:9.9607e-01  dw_max:1.0025e+00 lr:1.0000e-02
2023-04-02 05:34:56,451 ADAM: Layer 1 -> dw_min:9.9252e-01  dw_max:1.0071e+00 lr:1.0000e-02
2023-04-02 05:34:56,451 ADAM: Layer 2 -> dw_min:9.8841e-01  dw_max:1.0093e+00 lr:1.0000e-02
2023-04-02 05:34:56,451 ADAM: Layer 3 -> dw_min:9.9562e-01  dw_max:1.0052e+00 lr:1.0000e-02
2023-04-02 05:34:56,470 			Learning rate: weights:   1.000e-02    
2023-04-02 05:34:56,470 			Last test performance: 70.39%
2023-04-02 05:34:56,470 ----------------
2023-04-02 05:35:10,954   23  =>  33   		Training 486 pattern with 73.33% 	Forward time: 	14.23 sec
2023-04-02 05:35:10,954 			Loss:    6.651e-01    			Backward time: 	 0.25 sec 
2023-04-02 05:35:10,955 ADAM: Layer 0 -> dw_min:9.9582e-01  dw_max:1.0030e+00 lr:1.0000e-02
2023-04-02 05:35:10,955 ADAM: Layer 1 -> dw_min:9.9313e-01  dw_max:1.0072e+00 lr:1.0000e-02
2023-04-02 05:35:10,955 ADAM: Layer 2 -> dw_min:9.8937e-01  dw_max:1.0124e+00 lr:1.0000e-02
2023-04-02 05:35:10,955 ADAM: Layer 3 -> dw_min:9.9574e-01  dw_max:1.0052e+00 lr:1.0000e-02
2023-04-02 05:35:11,009 			Learning rate: weights:   1.000e-02    
2023-04-02 05:35:11,009 			Last test performance: 70.39%
2023-04-02 05:35:11,009 ----------------
2023-04-02 05:35:25,113   23  =>  34   		Training 486 pattern with 72.08% 	Forward time: 	13.85 sec
2023-04-02 05:35:25,113 			Loss:    6.642e-01    			Backward time: 	 0.25 sec 
2023-04-02 05:35:25,113 ADAM: Layer 0 -> dw_min:9.9656e-01  dw_max:1.0025e+00 lr:1.0000e-02
2023-04-02 05:35:25,113 ADAM: Layer 1 -> dw_min:9.9356e-01  dw_max:1.0067e+00 lr:1.0000e-02
2023-04-02 05:35:25,113 ADAM: Layer 2 -> dw_min:9.8838e-01  dw_max:1.0112e+00 lr:1.0000e-02
2023-04-02 05:35:25,113 ADAM: Layer 3 -> dw_min:9.9568e-01  dw_max:1.0064e+00 lr:1.0000e-02
2023-04-02 05:35:25,182 			Learning rate: weights:   1.000e-02    
2023-04-02 05:35:25,182 			Last test performance: 70.39%
2023-04-02 05:35:25,182 ----------------
2023-04-02 05:35:38,896   23  =>  35   		Training 486 pattern with 68.54% 	Forward time: 	13.46 sec
2023-04-02 05:35:38,896 			Loss:    7.443e-01    			Backward time: 	 0.25 sec 
2023-04-02 05:35:38,896 ADAM: Layer 0 -> dw_min:9.9707e-01  dw_max:1.0030e+00 lr:1.0000e-02
2023-04-02 05:35:38,896 ADAM: Layer 1 -> dw_min:9.9357e-01  dw_max:1.0063e+00 lr:1.0000e-02
2023-04-02 05:35:38,896 ADAM: Layer 2 -> dw_min:9.8935e-01  dw_max:1.0103e+00 lr:1.0000e-02
2023-04-02 05:35:38,896 ADAM: Layer 3 -> dw_min:9.9578e-01  dw_max:1.0061e+00 lr:1.0000e-02
2023-04-02 05:35:38,917 			Learning rate: weights:   1.000e-02    
2023-04-02 05:35:38,917 			Last test performance: 70.39%
2023-04-02 05:35:38,917 ----------------
2023-04-02 05:35:52,896   23  =>  36   		Training 486 pattern with 69.58% 	Forward time: 	13.72 sec
2023-04-02 05:35:52,896 			Loss:    7.337e-01    			Backward time: 	 0.25 sec 
2023-04-02 05:35:52,897 ADAM: Layer 0 -> dw_min:9.9667e-01  dw_max:1.0031e+00 lr:1.0000e-02
2023-04-02 05:35:52,897 ADAM: Layer 1 -> dw_min:9.9293e-01  dw_max:1.0064e+00 lr:1.0000e-02
2023-04-02 05:35:52,897 ADAM: Layer 2 -> dw_min:9.8940e-01  dw_max:1.0095e+00 lr:1.0000e-02
2023-04-02 05:35:52,897 ADAM: Layer 3 -> dw_min:9.9590e-01  dw_max:1.0052e+00 lr:1.0000e-02
2023-04-02 05:35:52,915 			Learning rate: weights:   1.000e-02    
2023-04-02 05:35:52,915 			Last test performance: 70.39%
2023-04-02 05:35:52,915 ----------------
2023-04-02 05:36:07,090   23  =>  37   		Training 486 pattern with 70.00% 	Forward time: 	13.92 sec
2023-04-02 05:36:07,090 			Loss:    7.640e-01    			Backward time: 	 0.25 sec 
2023-04-02 05:36:07,090 ADAM: Layer 0 -> dw_min:9.9748e-01  dw_max:1.0023e+00 lr:1.0000e-02
2023-04-02 05:36:07,090 ADAM: Layer 1 -> dw_min:9.9300e-01  dw_max:1.0059e+00 lr:1.0000e-02
2023-04-02 05:36:07,091 ADAM: Layer 2 -> dw_min:9.8879e-01  dw_max:1.0087e+00 lr:1.0000e-02
2023-04-02 05:36:07,091 ADAM: Layer 3 -> dw_min:9.9602e-01  dw_max:1.0044e+00 lr:1.0000e-02
2023-04-02 05:36:07,169 			Learning rate: weights:   1.000e-02    
2023-04-02 05:36:07,169 			Last test performance: 70.39%
2023-04-02 05:36:07,170 ----------------
2023-04-02 05:36:21,391   23  =>  38   		Training 486 pattern with 72.08% 	Forward time: 	13.96 sec
2023-04-02 05:36:21,392 			Loss:    6.644e-01    			Backward time: 	 0.25 sec 
2023-04-02 05:36:21,392 ADAM: Layer 0 -> dw_min:9.9732e-01  dw_max:1.0025e+00 lr:1.0000e-02
2023-04-02 05:36:21,392 ADAM: Layer 1 -> dw_min:9.9260e-01  dw_max:1.0057e+00 lr:1.0000e-02
2023-04-02 05:36:21,392 ADAM: Layer 2 -> dw_min:9.8945e-01  dw_max:1.0083e+00 lr:1.0000e-02
2023-04-02 05:36:21,392 ADAM: Layer 3 -> dw_min:9.9619e-01  dw_max:1.0045e+00 lr:1.0000e-02
2023-04-02 05:36:21,412 			Learning rate: weights:   1.000e-02    
2023-04-02 05:36:21,412 			Last test performance: 70.39%
2023-04-02 05:36:21,412 ----------------
2023-04-02 05:36:35,792   23  =>  39   		Training 486 pattern with 66.67% 	Forward time: 	14.12 sec
2023-04-02 05:36:35,792 			Loss:    7.956e-01    			Backward time: 	 0.25 sec 
2023-04-02 05:36:35,792 ADAM: Layer 0 -> dw_min:9.9678e-01  dw_max:1.0029e+00 lr:1.0000e-02
2023-04-02 05:36:35,792 ADAM: Layer 1 -> dw_min:9.9238e-01  dw_max:1.0081e+00 lr:1.0000e-02
2023-04-02 05:36:35,792 ADAM: Layer 2 -> dw_min:9.8821e-01  dw_max:1.0098e+00 lr:1.0000e-02
2023-04-02 05:36:35,792 ADAM: Layer 3 -> dw_min:9.9549e-01  dw_max:1.0046e+00 lr:1.0000e-02
2023-04-02 05:36:35,812 			Learning rate: weights:   1.000e-02    
2023-04-02 05:36:35,812 			Last test performance: 70.39%
2023-04-02 05:36:35,812 ----------------
2023-04-02 05:36:49,858   23  =>  40   		Training 486 pattern with 70.21% 	Forward time: 	13.79 sec
2023-04-02 05:36:49,858 			Loss:    6.913e-01    			Backward time: 	 0.25 sec 
2023-04-02 05:36:49,859 ADAM: Layer 0 -> dw_min:9.9672e-01  dw_max:1.0026e+00 lr:1.0000e-02
2023-04-02 05:36:49,859 ADAM: Layer 1 -> dw_min:9.9318e-01  dw_max:1.0065e+00 lr:1.0000e-02
2023-04-02 05:36:49,859 ADAM: Layer 2 -> dw_min:9.8836e-01  dw_max:1.0099e+00 lr:1.0000e-02
2023-04-02 05:36:49,859 ADAM: Layer 3 -> dw_min:9.9578e-01  dw_max:1.0051e+00 lr:1.0000e-02
2023-04-02 05:36:49,939 			Learning rate: weights:   1.000e-02    
2023-04-02 05:36:49,939 			Last test performance: 70.39%
2023-04-02 05:36:49,939 ----------------
2023-04-02 05:37:04,177   23  =>  41   		Training 486 pattern with 70.21% 	Forward time: 	13.98 sec
2023-04-02 05:37:04,177 			Loss:    7.392e-01    			Backward time: 	 0.25 sec 
2023-04-02 05:37:04,177 ADAM: Layer 0 -> dw_min:9.9679e-01  dw_max:1.0027e+00 lr:1.0000e-02
2023-04-02 05:37:04,177 ADAM: Layer 1 -> dw_min:9.9351e-01  dw_max:1.0071e+00 lr:1.0000e-02
2023-04-02 05:37:04,178 ADAM: Layer 2 -> dw_min:9.8943e-01  dw_max:1.0091e+00 lr:1.0000e-02
2023-04-02 05:37:04,178 ADAM: Layer 3 -> dw_min:9.9535e-01  dw_max:1.0045e+00 lr:1.0000e-02
2023-04-02 05:37:04,197 			Learning rate: weights:   1.000e-02    
2023-04-02 05:37:04,197 			Last test performance: 70.39%
2023-04-02 05:37:04,197 ----------------
2023-04-02 05:37:18,796   23  =>  42   		Training 486 pattern with 71.88% 	Forward time: 	14.34 sec
2023-04-02 05:37:18,796 			Loss:    6.535e-01    			Backward time: 	 0.25 sec 
2023-04-02 05:37:18,797 ADAM: Layer 0 -> dw_min:9.9666e-01  dw_max:1.0029e+00 lr:1.0000e-02
2023-04-02 05:37:18,797 ADAM: Layer 1 -> dw_min:9.9353e-01  dw_max:1.0067e+00 lr:1.0000e-02
2023-04-02 05:37:18,797 ADAM: Layer 2 -> dw_min:9.9041e-01  dw_max:1.0096e+00 lr:1.0000e-02
2023-04-02 05:37:18,797 ADAM: Layer 3 -> dw_min:9.9499e-01  dw_max:1.0053e+00 lr:1.0000e-02
2023-04-02 05:37:18,818 			Learning rate: weights:   1.000e-02    
2023-04-02 05:37:18,818 			Last test performance: 70.39%
2023-04-02 05:37:18,818 ----------------
2023-04-02 05:37:33,440   23  =>  43   		Training 486 pattern with 69.38% 	Forward time: 	14.36 sec
2023-04-02 05:37:33,440 			Loss:    7.277e-01    			Backward time: 	 0.25 sec 
2023-04-02 05:37:33,440 ADAM: Layer 0 -> dw_min:9.9695e-01  dw_max:1.0032e+00 lr:1.0000e-02
2023-04-02 05:37:33,440 ADAM: Layer 1 -> dw_min:9.9390e-01  dw_max:1.0064e+00 lr:1.0000e-02
2023-04-02 05:37:33,440 ADAM: Layer 2 -> dw_min:9.8883e-01  dw_max:1.0085e+00 lr:1.0000e-02
2023-04-02 05:37:33,440 ADAM: Layer 3 -> dw_min:9.9653e-01  dw_max:1.0045e+00 lr:1.0000e-02
2023-04-02 05:37:33,460 			Learning rate: weights:   1.000e-02    
2023-04-02 05:37:33,460 			Last test performance: 70.39%
2023-04-02 05:37:33,461 ----------------
2023-04-02 05:37:47,390   23  =>  44   		Training 486 pattern with 71.04% 	Forward time: 	13.67 sec
2023-04-02 05:37:47,390 			Loss:    6.855e-01    			Backward time: 	 0.25 sec 
2023-04-02 05:37:47,391 ADAM: Layer 0 -> dw_min:9.9609e-01  dw_max:1.0027e+00 lr:1.0000e-02
2023-04-02 05:37:47,391 ADAM: Layer 1 -> dw_min:9.9315e-01  dw_max:1.0059e+00 lr:1.0000e-02
2023-04-02 05:37:47,391 ADAM: Layer 2 -> dw_min:9.8834e-01  dw_max:1.0113e+00 lr:1.0000e-02
2023-04-02 05:37:47,391 ADAM: Layer 3 -> dw_min:9.9679e-01  dw_max:1.0043e+00 lr:1.0000e-02
2023-04-02 05:37:47,516 			Learning rate: weights:   1.000e-02    
2023-04-02 05:37:47,516 			Last test performance: 70.39%
2023-04-02 05:37:47,516 ----------------
2023-04-02 05:38:02,153   23  =>  45   		Training 486 pattern with 69.79% 	Forward time: 	14.38 sec
2023-04-02 05:38:02,153 			Loss:    7.122e-01    			Backward time: 	 0.25 sec 
2023-04-02 05:38:02,153 ADAM: Layer 0 -> dw_min:9.9528e-01  dw_max:1.0030e+00 lr:1.0000e-02
2023-04-02 05:38:02,154 ADAM: Layer 1 -> dw_min:9.9297e-01  dw_max:1.0062e+00 lr:1.0000e-02
2023-04-02 05:38:02,154 ADAM: Layer 2 -> dw_min:9.8896e-01  dw_max:1.0126e+00 lr:1.0000e-02
2023-04-02 05:38:02,154 ADAM: Layer 3 -> dw_min:9.9672e-01  dw_max:1.0039e+00 lr:1.0000e-02
2023-04-02 05:38:02,406 			Learning rate: weights:   1.000e-02    
2023-04-02 05:38:02,407 			Last test performance: 70.39%
2023-04-02 05:38:02,407 ----------------
2023-04-02 05:38:16,857   23  =>  46   		Training 486 pattern with 66.88% 	Forward time: 	14.19 sec
2023-04-02 05:38:16,858 			Loss:    8.127e-01    			Backward time: 	 0.25 sec 
2023-04-02 05:38:16,858 ADAM: Layer 0 -> dw_min:9.9501e-01  dw_max:1.0029e+00 lr:1.0000e-02
2023-04-02 05:38:16,858 ADAM: Layer 1 -> dw_min:9.9192e-01  dw_max:1.0070e+00 lr:1.0000e-02
2023-04-02 05:38:16,858 ADAM: Layer 2 -> dw_min:9.9003e-01  dw_max:1.0116e+00 lr:1.0000e-02
2023-04-02 05:38:16,858 ADAM: Layer 3 -> dw_min:9.9656e-01  dw_max:1.0047e+00 lr:1.0000e-02
2023-04-02 05:38:16,878 			Learning rate: weights:   1.000e-02    
2023-04-02 05:38:16,878 			Last test performance: 70.39%
2023-04-02 05:38:16,878 ----------------
2023-04-02 05:38:31,265   23  =>  47   		Training 486 pattern with 71.25% 	Forward time: 	14.13 sec
2023-04-02 05:38:31,265 			Loss:    6.968e-01    			Backward time: 	 0.25 sec 
2023-04-02 05:38:31,265 ADAM: Layer 0 -> dw_min:9.9507e-01  dw_max:1.0034e+00 lr:1.0000e-02
2023-04-02 05:38:31,265 ADAM: Layer 1 -> dw_min:9.9166e-01  dw_max:1.0074e+00 lr:1.0000e-02
2023-04-02 05:38:31,265 ADAM: Layer 2 -> dw_min:9.8645e-01  dw_max:1.0142e+00 lr:1.0000e-02
2023-04-02 05:38:31,265 ADAM: Layer 3 -> dw_min:9.9592e-01  dw_max:1.0041e+00 lr:1.0000e-02
2023-04-02 05:38:31,285 			Learning rate: weights:   1.000e-02    
2023-04-02 05:38:31,285 			Last test performance: 70.39%
2023-04-02 05:38:31,285 ----------------
2023-04-02 05:38:45,665   23  =>  48   		Training 486 pattern with 72.08% 	Forward time: 	14.12 sec
2023-04-02 05:38:45,665 			Loss:    6.987e-01    			Backward time: 	 0.25 sec 
2023-04-02 05:38:45,665 ADAM: Layer 0 -> dw_min:9.9592e-01  dw_max:1.0033e+00 lr:1.0000e-02
2023-04-02 05:38:45,665 ADAM: Layer 1 -> dw_min:9.9205e-01  dw_max:1.0068e+00 lr:1.0000e-02
2023-04-02 05:38:45,665 ADAM: Layer 2 -> dw_min:9.8783e-01  dw_max:1.0128e+00 lr:1.0000e-02
2023-04-02 05:38:45,665 ADAM: Layer 3 -> dw_min:9.9612e-01  dw_max:1.0043e+00 lr:1.0000e-02
2023-04-02 05:38:45,723 			Learning rate: weights:   1.000e-02    
2023-04-02 05:38:45,723 			Last test performance: 70.39%
2023-04-02 05:38:45,723 ----------------
2023-04-02 05:38:59,874   23  =>  49   		Training 486 pattern with 70.00% 	Forward time: 	13.89 sec
2023-04-02 05:38:59,874 			Loss:    7.127e-01    			Backward time: 	 0.25 sec 
2023-04-02 05:38:59,874 ADAM: Layer 0 -> dw_min:9.9675e-01  dw_max:1.0035e+00 lr:1.0000e-02
2023-04-02 05:38:59,875 ADAM: Layer 1 -> dw_min:9.9177e-01  dw_max:1.0062e+00 lr:1.0000e-02
2023-04-02 05:38:59,875 ADAM: Layer 2 -> dw_min:9.8887e-01  dw_max:1.0130e+00 lr:1.0000e-02
2023-04-02 05:38:59,875 ADAM: Layer 3 -> dw_min:9.9692e-01  dw_max:1.0044e+00 lr:1.0000e-02
2023-04-02 05:38:59,895 			Learning rate: weights:   1.000e-02    
2023-04-02 05:38:59,895 			Last test performance: 70.39%
2023-04-02 05:38:59,895 ----------------
2023-04-02 05:39:14,402   23  =>  50   		Training 486 pattern with 63.12% 	Forward time: 	14.25 sec
2023-04-02 05:39:14,402 			Loss:    8.700e-01    			Backward time: 	 0.25 sec 
2023-04-02 05:39:14,402 ADAM: Layer 0 -> dw_min:9.9590e-01  dw_max:1.0038e+00 lr:1.0000e-02
2023-04-02 05:39:14,402 ADAM: Layer 1 -> dw_min:9.9149e-01  dw_max:1.0062e+00 lr:1.0000e-02
2023-04-02 05:39:14,403 ADAM: Layer 2 -> dw_min:9.8977e-01  dw_max:1.0118e+00 lr:1.0000e-02
2023-04-02 05:39:14,403 ADAM: Layer 3 -> dw_min:9.9663e-01  dw_max:1.0048e+00 lr:1.0000e-02
2023-04-02 05:39:14,422 			Learning rate: weights:   1.000e-02    
2023-04-02 05:39:14,422 			Last test performance: 70.39%
2023-04-02 05:39:14,422 ----------------
2023-04-02 05:39:28,331   23  =>  51   		Training 486 pattern with 68.75% 	Forward time: 	13.65 sec
2023-04-02 05:39:28,331 			Loss:    7.437e-01    			Backward time: 	 0.25 sec 
2023-04-02 05:39:28,331 ADAM: Layer 0 -> dw_min:9.9509e-01  dw_max:1.0039e+00 lr:1.0000e-02
2023-04-02 05:39:28,331 ADAM: Layer 1 -> dw_min:9.9088e-01  dw_max:1.0064e+00 lr:1.0000e-02
2023-04-02 05:39:28,331 ADAM: Layer 2 -> dw_min:9.8686e-01  dw_max:1.0106e+00 lr:1.0000e-02
2023-04-02 05:39:28,331 ADAM: Layer 3 -> dw_min:9.9631e-01  dw_max:1.0055e+00 lr:1.0000e-02
2023-04-02 05:39:28,350 			Learning rate: weights:   1.000e-02    
2023-04-02 05:39:28,350 			Last test performance: 70.39%
2023-04-02 05:39:28,350 ----------------
2023-04-02 05:39:42,851   23  =>  52   		Training 486 pattern with 68.12% 	Forward time: 	14.24 sec
2023-04-02 05:39:42,851 			Loss:    7.455e-01    			Backward time: 	 0.25 sec 
2023-04-02 05:39:42,851 ADAM: Layer 0 -> dw_min:9.9470e-01  dw_max:1.0032e+00 lr:1.0000e-02
2023-04-02 05:39:42,852 ADAM: Layer 1 -> dw_min:9.8979e-01  dw_max:1.0076e+00 lr:1.0000e-02
2023-04-02 05:39:42,852 ADAM: Layer 2 -> dw_min:9.8805e-01  dw_max:1.0103e+00 lr:1.0000e-02
2023-04-02 05:39:42,852 ADAM: Layer 3 -> dw_min:9.9672e-01  dw_max:1.0047e+00 lr:1.0000e-02
2023-04-02 05:39:42,988 			Learning rate: weights:   1.000e-02    
2023-04-02 05:39:42,989 			Last test performance: 70.39%
2023-04-02 05:39:42,989 ----------------
2023-04-02 05:39:56,747   23  =>  53   		Training 486 pattern with 67.08% 	Forward time: 	13.50 sec
2023-04-02 05:39:56,747 			Loss:    7.800e-01    			Backward time: 	 0.25 sec 
2023-04-02 05:39:56,747 ADAM: Layer 0 -> dw_min:9.9605e-01  dw_max:1.0028e+00 lr:1.0000e-02
2023-04-02 05:39:56,747 ADAM: Layer 1 -> dw_min:9.8984e-01  dw_max:1.0068e+00 lr:1.0000e-02
2023-04-02 05:39:56,747 ADAM: Layer 2 -> dw_min:9.8883e-01  dw_max:1.0094e+00 lr:1.0000e-02
2023-04-02 05:39:56,748 ADAM: Layer 3 -> dw_min:9.9647e-01  dw_max:1.0044e+00 lr:1.0000e-02
2023-04-02 05:39:56,847 			Learning rate: weights:   1.000e-02    
2023-04-02 05:39:56,847 			Last test performance: 70.39%
2023-04-02 05:39:56,847 ----------------
2023-04-02 05:40:10,985   23  =>  54   		Training 486 pattern with 68.96% 	Forward time: 	13.88 sec
2023-04-02 05:40:10,985 			Loss:    7.833e-01    			Backward time: 	 0.25 sec 
2023-04-02 05:40:10,985 ADAM: Layer 0 -> dw_min:9.9517e-01  dw_max:1.0035e+00 lr:1.0000e-02
2023-04-02 05:40:10,985 ADAM: Layer 1 -> dw_min:9.8865e-01  dw_max:1.0076e+00 lr:1.0000e-02
2023-04-02 05:40:10,985 ADAM: Layer 2 -> dw_min:9.8891e-01  dw_max:1.0086e+00 lr:1.0000e-02
2023-04-02 05:40:10,986 ADAM: Layer 3 -> dw_min:9.9641e-01  dw_max:1.0050e+00 lr:1.0000e-02
2023-04-02 05:40:11,005 			Learning rate: weights:   1.000e-02    
2023-04-02 05:40:11,005 			Last test performance: 70.39%
2023-04-02 05:40:11,005 ----------------
2023-04-02 05:40:25,267   23  =>  55   		Training 486 pattern with 67.92% 	Forward time: 	14.00 sec
2023-04-02 05:40:25,268 			Loss:    7.961e-01    			Backward time: 	 0.25 sec 
2023-04-02 05:40:25,268 ADAM: Layer 0 -> dw_min:9.9423e-01  dw_max:1.0036e+00 lr:1.0000e-02
2023-04-02 05:40:25,268 ADAM: Layer 1 -> dw_min:9.8959e-01  dw_max:1.0068e+00 lr:1.0000e-02
2023-04-02 05:40:25,268 ADAM: Layer 2 -> dw_min:9.8671e-01  dw_max:1.0105e+00 lr:1.0000e-02
2023-04-02 05:40:25,268 ADAM: Layer 3 -> dw_min:9.9539e-01  dw_max:1.0047e+00 lr:1.0000e-02
2023-04-02 05:40:25,306 			Learning rate: weights:   1.000e-02    
2023-04-02 05:40:25,306 			Last test performance: 70.39%
2023-04-02 05:40:25,306 ----------------
2023-04-02 05:40:39,375   23  =>  56   		Training 486 pattern with 69.79% 	Forward time: 	13.81 sec
2023-04-02 05:40:39,375 			Loss:    7.147e-01    			Backward time: 	 0.25 sec 
2023-04-02 05:40:39,375 ADAM: Layer 0 -> dw_min:9.9466e-01  dw_max:1.0028e+00 lr:1.0000e-02
2023-04-02 05:40:39,375 ADAM: Layer 1 -> dw_min:9.9134e-01  dw_max:1.0074e+00 lr:1.0000e-02
2023-04-02 05:40:39,375 ADAM: Layer 2 -> dw_min:9.8804e-01  dw_max:1.0096e+00 lr:1.0000e-02
2023-04-02 05:40:39,375 ADAM: Layer 3 -> dw_min:9.9574e-01  dw_max:1.0050e+00 lr:1.0000e-02
2023-04-02 05:40:39,461 			Learning rate: weights:   1.000e-02    
2023-04-02 05:40:39,461 			Last test performance: 70.39%
2023-04-02 05:40:39,461 ----------------
2023-04-02 05:40:53,595   23  =>  57   		Training 486 pattern with 67.92% 	Forward time: 	13.88 sec
2023-04-02 05:40:53,595 			Loss:    7.533e-01    			Backward time: 	 0.25 sec 
2023-04-02 05:40:53,595 ADAM: Layer 0 -> dw_min:9.9625e-01  dw_max:1.0036e+00 lr:1.0000e-02
2023-04-02 05:40:53,595 ADAM: Layer 1 -> dw_min:9.9118e-01  dw_max:1.0070e+00 lr:1.0000e-02
2023-04-02 05:40:53,595 ADAM: Layer 2 -> dw_min:9.8935e-01  dw_max:1.0093e+00 lr:1.0000e-02
2023-04-02 05:40:53,595 ADAM: Layer 3 -> dw_min:9.9581e-01  dw_max:1.0055e+00 lr:1.0000e-02
2023-04-02 05:40:53,614 			Learning rate: weights:   1.000e-02    
2023-04-02 05:40:53,614 			Last test performance: 70.39%
2023-04-02 05:40:53,614 ----------------
2023-04-02 05:41:08,020   23  =>  58   		Training 486 pattern with 73.54% 	Forward time: 	14.15 sec
2023-04-02 05:41:08,020 			Loss:    6.686e-01    			Backward time: 	 0.25 sec 
2023-04-02 05:41:08,021 ADAM: Layer 0 -> dw_min:9.9559e-01  dw_max:1.0042e+00 lr:1.0000e-02
2023-04-02 05:41:08,021 ADAM: Layer 1 -> dw_min:9.9164e-01  dw_max:1.0069e+00 lr:1.0000e-02
2023-04-02 05:41:08,021 ADAM: Layer 2 -> dw_min:9.8895e-01  dw_max:1.0114e+00 lr:1.0000e-02
2023-04-02 05:41:08,021 ADAM: Layer 3 -> dw_min:9.9634e-01  dw_max:1.0054e+00 lr:1.0000e-02
2023-04-02 05:41:08,040 			Learning rate: weights:   1.000e-02    
2023-04-02 05:41:08,040 			Last test performance: 70.39%
2023-04-02 05:41:08,040 ----------------
2023-04-02 05:41:22,409   23  =>  59   		Training 486 pattern with 68.12% 	Forward time: 	14.11 sec
2023-04-02 05:41:22,410 			Loss:    7.420e-01    			Backward time: 	 0.25 sec 
2023-04-02 05:41:22,410 ADAM: Layer 0 -> dw_min:9.9665e-01  dw_max:1.0039e+00 lr:1.0000e-02
2023-04-02 05:41:22,410 ADAM: Layer 1 -> dw_min:9.9260e-01  dw_max:1.0082e+00 lr:1.0000e-02
2023-04-02 05:41:22,410 ADAM: Layer 2 -> dw_min:9.8833e-01  dw_max:1.0120e+00 lr:1.0000e-02
2023-04-02 05:41:22,410 ADAM: Layer 3 -> dw_min:9.9586e-01  dw_max:1.0062e+00 lr:1.0000e-02
2023-04-02 05:41:22,429 			Learning rate: weights:   1.000e-02    
2023-04-02 05:41:22,429 			Last test performance: 70.39%
2023-04-02 05:41:22,429 ----------------
2023-04-02 05:41:36,646   23  =>  60   		Training 486 pattern with 66.25% 	Forward time: 	13.96 sec
2023-04-02 05:41:36,646 			Loss:    7.644e-01    			Backward time: 	 0.25 sec 
2023-04-02 05:41:36,647 ADAM: Layer 0 -> dw_min:9.9645e-01  dw_max:1.0032e+00 lr:1.0000e-02
2023-04-02 05:41:36,647 ADAM: Layer 1 -> dw_min:9.9177e-01  dw_max:1.0080e+00 lr:1.0000e-02
2023-04-02 05:41:36,647 ADAM: Layer 2 -> dw_min:9.8817e-01  dw_max:1.0106e+00 lr:1.0000e-02
2023-04-02 05:41:36,647 ADAM: Layer 3 -> dw_min:9.9574e-01  dw_max:1.0058e+00 lr:1.0000e-02
2023-04-02 05:41:36,666 			Learning rate: weights:   1.000e-02    
2023-04-02 05:41:36,666 			Last test performance: 70.39%
2023-04-02 05:41:36,666 ----------------
2023-04-02 05:41:50,935   23  =>  61   		Training 486 pattern with 73.33% 	Forward time: 	14.01 sec
2023-04-02 05:41:50,935 			Loss:    6.779e-01    			Backward time: 	 0.25 sec 
2023-04-02 05:41:50,935 ADAM: Layer 0 -> dw_min:9.9641e-01  dw_max:1.0030e+00 lr:1.0000e-02
2023-04-02 05:41:50,935 ADAM: Layer 1 -> dw_min:9.9197e-01  dw_max:1.0071e+00 lr:1.0000e-02
2023-04-02 05:41:50,935 ADAM: Layer 2 -> dw_min:9.8937e-01  dw_max:1.0092e+00 lr:1.0000e-02
2023-04-02 05:41:50,935 ADAM: Layer 3 -> dw_min:9.9523e-01  dw_max:1.0052e+00 lr:1.0000e-02
2023-04-02 05:41:51,029 			Learning rate: weights:   1.000e-02    
2023-04-02 05:41:51,030 			Last test performance: 70.39%
2023-04-02 05:41:51,030 ----------------
2023-04-02 05:42:05,481   23  =>  62   		Training 486 pattern with 72.71% 	Forward time: 	14.19 sec
2023-04-02 05:42:05,481 			Loss:    6.684e-01    			Backward time: 	 0.25 sec 
2023-04-02 05:42:05,481 ADAM: Layer 0 -> dw_min:9.9692e-01  dw_max:1.0028e+00 lr:1.0000e-02
2023-04-02 05:42:05,482 ADAM: Layer 1 -> dw_min:9.9091e-01  dw_max:1.0070e+00 lr:1.0000e-02
2023-04-02 05:42:05,482 ADAM: Layer 2 -> dw_min:9.8828e-01  dw_max:1.0084e+00 lr:1.0000e-02
2023-04-02 05:42:05,482 ADAM: Layer 3 -> dw_min:9.9556e-01  dw_max:1.0051e+00 lr:1.0000e-02
2023-04-02 05:42:05,505 			Learning rate: weights:   1.000e-02    
2023-04-02 05:42:05,505 			Last test performance: 70.39%
2023-04-02 05:42:05,505 ----------------
2023-04-02 05:42:20,214   23  =>  63   		Training 486 pattern with 71.25% 	Forward time: 	14.45 sec
2023-04-02 05:42:20,214 			Loss:    7.008e-01    			Backward time: 	 0.25 sec 
2023-04-02 05:42:20,215 ADAM: Layer 0 -> dw_min:9.9681e-01  dw_max:1.0026e+00 lr:1.0000e-02
2023-04-02 05:42:20,215 ADAM: Layer 1 -> dw_min:9.9145e-01  dw_max:1.0072e+00 lr:1.0000e-02
2023-04-02 05:42:20,215 ADAM: Layer 2 -> dw_min:9.8907e-01  dw_max:1.0097e+00 lr:1.0000e-02
2023-04-02 05:42:20,215 ADAM: Layer 3 -> dw_min:9.9639e-01  dw_max:1.0044e+00 lr:1.0000e-02
2023-04-02 05:42:20,302 			Learning rate: weights:   1.000e-02    
2023-04-02 05:42:20,302 			Last test performance: 70.39%
2023-04-02 05:42:20,302 ----------------
2023-04-02 05:42:34,458   23  =>  64   		Training 486 pattern with 65.42% 	Forward time: 	13.90 sec
2023-04-02 05:42:34,458 			Loss:    8.033e-01    			Backward time: 	 0.25 sec 
2023-04-02 05:42:34,458 ADAM: Layer 0 -> dw_min:9.9666e-01  dw_max:1.0029e+00 lr:1.0000e-02
2023-04-02 05:42:34,458 ADAM: Layer 1 -> dw_min:9.9155e-01  dw_max:1.0063e+00 lr:1.0000e-02
2023-04-02 05:42:34,458 ADAM: Layer 2 -> dw_min:9.8906e-01  dw_max:1.0088e+00 lr:1.0000e-02
2023-04-02 05:42:34,459 ADAM: Layer 3 -> dw_min:9.9664e-01  dw_max:1.0050e+00 lr:1.0000e-02
2023-04-02 05:42:34,478 			Learning rate: weights:   1.000e-02    
2023-04-02 05:42:34,478 			Last test performance: 70.39%
2023-04-02 05:42:34,478 ----------------
2023-04-02 05:42:49,227   23  =>  65   		Training 486 pattern with 71.67% 	Forward time: 	14.49 sec
2023-04-02 05:42:49,227 			Loss:    7.092e-01    			Backward time: 	 0.25 sec 
2023-04-02 05:42:49,227 ADAM: Layer 0 -> dw_min:9.9576e-01  dw_max:1.0032e+00 lr:1.0000e-02
2023-04-02 05:42:49,227 ADAM: Layer 1 -> dw_min:9.9085e-01  dw_max:1.0055e+00 lr:1.0000e-02
2023-04-02 05:42:49,227 ADAM: Layer 2 -> dw_min:9.8996e-01  dw_max:1.0078e+00 lr:1.0000e-02
2023-04-02 05:42:49,227 ADAM: Layer 3 -> dw_min:9.9661e-01  dw_max:1.0051e+00 lr:1.0000e-02
2023-04-02 05:42:49,292 			Learning rate: weights:   1.000e-02    
2023-04-02 05:42:49,293 			Last test performance: 70.39%
2023-04-02 05:42:49,293 ----------------
2023-04-02 05:43:03,703   23  =>  66   		Training 486 pattern with 68.33% 	Forward time: 	14.15 sec
2023-04-02 05:43:03,703 			Loss:    7.399e-01    			Backward time: 	 0.25 sec 
2023-04-02 05:43:03,704 ADAM: Layer 0 -> dw_min:9.9487e-01  dw_max:1.0035e+00 lr:1.0000e-02
2023-04-02 05:43:03,704 ADAM: Layer 1 -> dw_min:9.9160e-01  dw_max:1.0053e+00 lr:1.0000e-02
2023-04-02 05:43:03,704 ADAM: Layer 2 -> dw_min:9.8787e-01  dw_max:1.0087e+00 lr:1.0000e-02
2023-04-02 05:43:03,704 ADAM: Layer 3 -> dw_min:9.9675e-01  dw_max:1.0045e+00 lr:1.0000e-02
2023-04-02 05:43:03,805 			Learning rate: weights:   1.000e-02    
2023-04-02 05:43:03,805 			Last test performance: 70.39%
2023-04-02 05:43:03,805 ----------------
2023-04-02 05:43:17,966   23  =>  67   		Training 486 pattern with 69.79% 	Forward time: 	13.90 sec
2023-04-02 05:43:17,966 			Loss:    7.006e-01    			Backward time: 	 0.25 sec 
2023-04-02 05:43:17,966 ADAM: Layer 0 -> dw_min:9.9558e-01  dw_max:1.0030e+00 lr:1.0000e-02
2023-04-02 05:43:17,967 ADAM: Layer 1 -> dw_min:9.9299e-01  dw_max:1.0067e+00 lr:1.0000e-02
2023-04-02 05:43:17,967 ADAM: Layer 2 -> dw_min:9.8835e-01  dw_max:1.0097e+00 lr:1.0000e-02
2023-04-02 05:43:17,967 ADAM: Layer 3 -> dw_min:9.9669e-01  dw_max:1.0047e+00 lr:1.0000e-02
2023-04-02 05:43:17,990 			Learning rate: weights:   1.000e-02    
2023-04-02 05:43:17,990 			Last test performance: 70.39%
2023-04-02 05:43:17,990 ----------------
2023-04-02 05:43:32,331   23  =>  68   		Training 486 pattern with 74.58% 	Forward time: 	14.08 sec
2023-04-02 05:43:32,331 			Loss:    6.416e-01    			Backward time: 	 0.25 sec 
2023-04-02 05:43:32,332 ADAM: Layer 0 -> dw_min:9.9602e-01  dw_max:1.0031e+00 lr:1.0000e-02
2023-04-02 05:43:32,332 ADAM: Layer 1 -> dw_min:9.9326e-01  dw_max:1.0061e+00 lr:1.0000e-02
2023-04-02 05:43:32,332 ADAM: Layer 2 -> dw_min:9.8856e-01  dw_max:1.0116e+00 lr:1.0000e-02
2023-04-02 05:43:32,332 ADAM: Layer 3 -> dw_min:9.9691e-01  dw_max:1.0046e+00 lr:1.0000e-02
2023-04-02 05:43:32,386 			Learning rate: weights:   1.000e-02    
2023-04-02 05:43:32,386 			Last test performance: 70.39%
2023-04-02 05:43:32,386 ----------------
2023-04-02 05:43:47,038   23  =>  69   		Training 486 pattern with 73.96% 	Forward time: 	14.39 sec
2023-04-02 05:43:47,039 			Loss:    6.684e-01    			Backward time: 	 0.25 sec 
2023-04-02 05:43:47,039 ADAM: Layer 0 -> dw_min:9.9617e-01  dw_max:1.0037e+00 lr:1.0000e-02
2023-04-02 05:43:47,039 ADAM: Layer 1 -> dw_min:9.9265e-01  dw_max:1.0059e+00 lr:1.0000e-02
2023-04-02 05:43:47,039 ADAM: Layer 2 -> dw_min:9.8970e-01  dw_max:1.0103e+00 lr:1.0000e-02
2023-04-02 05:43:47,039 ADAM: Layer 3 -> dw_min:9.9622e-01  dw_max:1.0056e+00 lr:1.0000e-02
2023-04-02 05:43:47,058 			Learning rate: weights:   1.000e-02    
2023-04-02 05:43:47,058 			Last test performance: 70.39%
2023-04-02 05:43:47,058 ----------------
2023-04-02 05:44:01,255   23  =>  70   		Training 486 pattern with 68.33% 	Forward time: 	13.94 sec
2023-04-02 05:44:01,255 			Loss:    7.741e-01    			Backward time: 	 0.25 sec 
2023-04-02 05:44:01,255 ADAM: Layer 0 -> dw_min:9.9644e-01  dw_max:1.0029e+00 lr:1.0000e-02
2023-04-02 05:44:01,255 ADAM: Layer 1 -> dw_min:9.9290e-01  dw_max:1.0059e+00 lr:1.0000e-02
2023-04-02 05:44:01,255 ADAM: Layer 2 -> dw_min:9.8844e-01  dw_max:1.0093e+00 lr:1.0000e-02
2023-04-02 05:44:01,256 ADAM: Layer 3 -> dw_min:9.9653e-01  dw_max:1.0054e+00 lr:1.0000e-02
2023-04-02 05:44:01,275 			Learning rate: weights:   1.000e-02    
2023-04-02 05:44:01,276 			Last test performance: 70.39%
2023-04-02 05:44:01,276 ----------------
2023-04-02 05:44:15,301   23  =>  71   		Training 486 pattern with 71.25% 	Forward time: 	13.77 sec
2023-04-02 05:44:15,301 			Loss:    6.694e-01    			Backward time: 	 0.25 sec 
2023-04-02 05:44:15,302 ADAM: Layer 0 -> dw_min:9.9575e-01  dw_max:1.0027e+00 lr:1.0000e-02
2023-04-02 05:44:15,302 ADAM: Layer 1 -> dw_min:9.9335e-01  dw_max:1.0055e+00 lr:1.0000e-02
2023-04-02 05:44:15,302 ADAM: Layer 2 -> dw_min:9.8741e-01  dw_max:1.0105e+00 lr:1.0000e-02
2023-04-02 05:44:15,302 ADAM: Layer 3 -> dw_min:9.9665e-01  dw_max:1.0049e+00 lr:1.0000e-02
2023-04-02 05:44:15,413 			Learning rate: weights:   1.000e-02    
2023-04-02 05:44:15,413 			Last test performance: 70.39%
2023-04-02 05:44:15,413 ----------------
2023-04-02 05:44:30,019   23  =>  72   		Training 486 pattern with 70.83% 	Forward time: 	14.35 sec
2023-04-02 05:44:30,019 			Loss:    6.953e-01    			Backward time: 	 0.25 sec 
2023-04-02 05:44:30,019 ADAM: Layer 0 -> dw_min:9.9630e-01  dw_max:1.0028e+00 lr:1.0000e-02
2023-04-02 05:44:30,019 ADAM: Layer 1 -> dw_min:9.9363e-01  dw_max:1.0069e+00 lr:1.0000e-02
2023-04-02 05:44:30,019 ADAM: Layer 2 -> dw_min:9.8813e-01  dw_max:1.0098e+00 lr:1.0000e-02
2023-04-02 05:44:30,019 ADAM: Layer 3 -> dw_min:9.9706e-01  dw_max:1.0045e+00 lr:1.0000e-02
2023-04-02 05:44:30,039 			Learning rate: weights:   1.000e-02    
2023-04-02 05:44:30,039 			Last test performance: 70.39%
2023-04-02 05:44:30,039 ----------------
2023-04-02 05:44:44,401   23  =>  73   		Training 486 pattern with 66.25% 	Forward time: 	14.10 sec
2023-04-02 05:44:44,401 			Loss:    7.947e-01    			Backward time: 	 0.25 sec 
2023-04-02 05:44:44,401 ADAM: Layer 0 -> dw_min:9.9530e-01  dw_max:1.0032e+00 lr:1.0000e-02
2023-04-02 05:44:44,401 ADAM: Layer 1 -> dw_min:9.9224e-01  dw_max:1.0064e+00 lr:1.0000e-02
2023-04-02 05:44:44,401 ADAM: Layer 2 -> dw_min:9.8870e-01  dw_max:1.0088e+00 lr:1.0000e-02
2023-04-02 05:44:44,401 ADAM: Layer 3 -> dw_min:9.9670e-01  dw_max:1.0046e+00 lr:1.0000e-02
2023-04-02 05:44:44,474 			Learning rate: weights:   1.000e-02    
2023-04-02 05:44:44,474 			Last test performance: 70.39%
2023-04-02 05:44:44,474 ----------------
2023-04-02 05:44:58,854   23  =>  74   		Training 486 pattern with 66.46% 	Forward time: 	14.12 sec
2023-04-02 05:44:58,854 			Loss:    8.027e-01    			Backward time: 	 0.25 sec 
2023-04-02 05:44:58,855 ADAM: Layer 0 -> dw_min:9.9214e-01  dw_max:1.0073e+00 lr:1.0000e-02
2023-04-02 05:44:58,855 ADAM: Layer 1 -> dw_min:9.8805e-01  dw_max:1.0065e+00 lr:1.0000e-02
2023-04-02 05:44:58,855 ADAM: Layer 2 -> dw_min:9.8420e-01  dw_max:1.0117e+00 lr:1.0000e-02
2023-04-02 05:44:58,855 ADAM: Layer 3 -> dw_min:9.9575e-01  dw_max:1.0056e+00 lr:1.0000e-02
2023-04-02 05:44:58,874 			Learning rate: weights:   1.000e-02    
2023-04-02 05:44:58,874 			Last test performance: 70.39%
2023-04-02 05:44:58,874 ----------------
2023-04-02 05:45:13,263   23  =>  75   		Training 486 pattern with 67.29% 	Forward time: 	14.13 sec
2023-04-02 05:45:13,264 			Loss:    7.263e-01    			Backward time: 	 0.25 sec 
2023-04-02 05:45:13,264 ADAM: Layer 0 -> dw_min:9.9264e-01  dw_max:1.0065e+00 lr:1.0000e-02
2023-04-02 05:45:13,264 ADAM: Layer 1 -> dw_min:9.8937e-01  dw_max:1.0066e+00 lr:1.0000e-02
2023-04-02 05:45:13,264 ADAM: Layer 2 -> dw_min:9.8570e-01  dw_max:1.0104e+00 lr:1.0000e-02
2023-04-02 05:45:13,264 ADAM: Layer 3 -> dw_min:9.9686e-01  dw_max:1.0052e+00 lr:1.0000e-02
2023-04-02 05:45:13,282 			Learning rate: weights:   1.000e-02    
2023-04-02 05:45:13,282 			Last test performance: 70.39%
2023-04-02 05:45:13,282 ----------------
2023-04-02 05:45:27,764   23  =>  76   		Training 486 pattern with 68.12% 	Forward time: 	14.22 sec
2023-04-02 05:45:27,765 			Loss:    7.508e-01    			Backward time: 	 0.25 sec 
2023-04-02 05:45:27,765 ADAM: Layer 0 -> dw_min:9.9362e-01  dw_max:1.0041e+00 lr:1.0000e-02
2023-04-02 05:45:27,765 ADAM: Layer 1 -> dw_min:9.8945e-01  dw_max:1.0077e+00 lr:1.0000e-02
2023-04-02 05:45:27,765 ADAM: Layer 2 -> dw_min:9.8708e-01  dw_max:1.0105e+00 lr:1.0000e-02
2023-04-02 05:45:27,765 ADAM: Layer 3 -> dw_min:9.9654e-01  dw_max:1.0045e+00 lr:1.0000e-02
2023-04-02 05:45:27,785 			Learning rate: weights:   1.000e-02    
2023-04-02 05:45:27,785 			Last test performance: 70.39%
2023-04-02 05:45:27,785 ----------------
2023-04-02 05:45:42,422   23  =>  77   		Training 486 pattern with 68.12% 	Forward time: 	14.38 sec
2023-04-02 05:45:42,422 			Loss:    7.291e-01    			Backward time: 	 0.25 sec 
2023-04-02 05:45:42,422 ADAM: Layer 0 -> dw_min:9.9348e-01  dw_max:1.0074e+00 lr:1.0000e-02
2023-04-02 05:45:42,422 ADAM: Layer 1 -> dw_min:9.8586e-01  dw_max:1.0069e+00 lr:1.0000e-02
2023-04-02 05:45:42,422 ADAM: Layer 2 -> dw_min:9.8526e-01  dw_max:1.0103e+00 lr:1.0000e-02
2023-04-02 05:45:42,423 ADAM: Layer 3 -> dw_min:9.9660e-01  dw_max:1.0056e+00 lr:1.0000e-02
2023-04-02 05:45:42,480 			Learning rate: weights:   1.000e-02    
2023-04-02 05:45:42,480 			Last test performance: 70.39%
2023-04-02 05:45:42,480 ----------------
2023-04-02 05:45:56,945   23  =>  78   		Training 486 pattern with 66.46% 	Forward time: 	14.21 sec
2023-04-02 05:45:56,945 			Loss:    8.374e-01    			Backward time: 	 0.25 sec 
2023-04-02 05:45:56,946 ADAM: Layer 0 -> dw_min:9.9354e-01  dw_max:1.0063e+00 lr:1.0000e-02
2023-04-02 05:45:56,946 ADAM: Layer 1 -> dw_min:9.8751e-01  dw_max:1.0069e+00 lr:1.0000e-02
2023-04-02 05:45:56,946 ADAM: Layer 2 -> dw_min:9.8670e-01  dw_max:1.0137e+00 lr:1.0000e-02
2023-04-02 05:45:56,946 ADAM: Layer 3 -> dw_min:9.9700e-01  dw_max:1.0060e+00 lr:1.0000e-02
2023-04-02 05:45:56,966 			Learning rate: weights:   1.000e-02    
2023-04-02 05:45:56,966 			Last test performance: 70.39%
2023-04-02 05:45:56,966 ----------------
2023-04-02 05:46:11,558   23  =>  79   		Training 486 pattern with 67.50% 	Forward time: 	14.33 sec
2023-04-02 05:46:11,558 			Loss:    7.407e-01    			Backward time: 	 0.25 sec 
2023-04-02 05:46:11,558 ADAM: Layer 0 -> dw_min:9.9423e-01  dw_max:1.0056e+00 lr:1.0000e-02
2023-04-02 05:46:11,558 ADAM: Layer 1 -> dw_min:9.8882e-01  dw_max:1.0067e+00 lr:1.0000e-02
2023-04-02 05:46:11,559 ADAM: Layer 2 -> dw_min:9.8801e-01  dw_max:1.0131e+00 lr:1.0000e-02
2023-04-02 05:46:11,559 ADAM: Layer 3 -> dw_min:9.9697e-01  dw_max:1.0052e+00 lr:1.0000e-02
2023-04-02 05:46:11,631 			Learning rate: weights:   1.000e-02    
2023-04-02 05:46:11,631 			Last test performance: 70.39%
2023-04-02 05:46:11,631 ----------------
2023-04-02 05:46:25,935   23  =>  80   		Training 486 pattern with 67.50% 	Forward time: 	14.05 sec
2023-04-02 05:46:25,935 			Loss:    8.019e-01    			Backward time: 	 0.25 sec 
2023-04-02 05:46:25,936 ADAM: Layer 0 -> dw_min:9.9418e-01  dw_max:1.0043e+00 lr:1.0000e-02
2023-04-02 05:46:25,936 ADAM: Layer 1 -> dw_min:9.8988e-01  dw_max:1.0087e+00 lr:1.0000e-02
2023-04-02 05:46:25,936 ADAM: Layer 2 -> dw_min:9.8811e-01  dw_max:1.0121e+00 lr:1.0000e-02
2023-04-02 05:46:25,936 ADAM: Layer 3 -> dw_min:9.9690e-01  dw_max:1.0047e+00 lr:1.0000e-02
2023-04-02 05:46:25,955 			Learning rate: weights:   1.000e-02    
2023-04-02 05:46:25,955 			Last test performance: 70.39%
2023-04-02 05:46:25,955 ----------------
2023-04-02 05:46:39,879   23  =>  81   		Training 486 pattern with 68.54% 	Forward time: 	13.67 sec
2023-04-02 05:46:39,879 			Loss:    7.880e-01    			Backward time: 	 0.25 sec 
2023-04-02 05:46:39,879 ADAM: Layer 0 -> dw_min:9.9391e-01  dw_max:1.0043e+00 lr:1.0000e-02
2023-04-02 05:46:39,879 ADAM: Layer 1 -> dw_min:9.8990e-01  dw_max:1.0096e+00 lr:1.0000e-02
2023-04-02 05:46:39,879 ADAM: Layer 2 -> dw_min:9.8907e-01  dw_max:1.0109e+00 lr:1.0000e-02
2023-04-02 05:46:39,879 ADAM: Layer 3 -> dw_min:9.9693e-01  dw_max:1.0042e+00 lr:1.0000e-02
2023-04-02 05:46:39,900 			Learning rate: weights:   1.000e-02    
2023-04-02 05:46:39,900 			Last test performance: 70.39%
2023-04-02 05:46:39,900 ----------------
2023-04-02 05:46:53,803   23  =>  82   		Training 486 pattern with 70.21% 	Forward time: 	13.64 sec
2023-04-02 05:46:53,803 			Loss:    7.100e-01    			Backward time: 	 0.25 sec 
2023-04-02 05:46:53,803 ADAM: Layer 0 -> dw_min:9.9451e-01  dw_max:1.0041e+00 lr:1.0000e-02
2023-04-02 05:46:53,803 ADAM: Layer 1 -> dw_min:9.8893e-01  dw_max:1.0093e+00 lr:1.0000e-02
2023-04-02 05:46:53,803 ADAM: Layer 2 -> dw_min:9.8772e-01  dw_max:1.0114e+00 lr:1.0000e-02
2023-04-02 05:46:53,803 ADAM: Layer 3 -> dw_min:9.9660e-01  dw_max:1.0058e+00 lr:1.0000e-02
2023-04-02 05:46:53,902 			Learning rate: weights:   1.000e-02    
2023-04-02 05:46:53,902 			Last test performance: 70.39%
2023-04-02 05:46:53,902 ----------------
2023-04-02 05:47:08,377   23  =>  83   		Training 486 pattern with 68.12% 	Forward time: 	14.22 sec
2023-04-02 05:47:08,377 			Loss:    7.908e-01    			Backward time: 	 0.25 sec 
2023-04-02 05:47:08,378 ADAM: Layer 0 -> dw_min:9.9457e-01  dw_max:1.0048e+00 lr:1.0000e-02
2023-04-02 05:47:08,378 ADAM: Layer 1 -> dw_min:9.8943e-01  dw_max:1.0076e+00 lr:1.0000e-02
2023-04-02 05:47:08,378 ADAM: Layer 2 -> dw_min:9.8901e-01  dw_max:1.0101e+00 lr:1.0000e-02
2023-04-02 05:47:08,378 ADAM: Layer 3 -> dw_min:9.9613e-01  dw_max:1.0053e+00 lr:1.0000e-02
2023-04-02 05:47:08,397 			Learning rate: weights:   1.000e-02    
2023-04-02 05:47:08,397 			Last test performance: 70.39%
2023-04-02 05:47:08,397 ----------------
2023-04-02 05:47:22,913   23  =>  84   		Training 486 pattern with 65.42% 	Forward time: 	14.26 sec
2023-04-02 05:47:22,913 			Loss:    7.779e-01    			Backward time: 	 0.25 sec 
2023-04-02 05:47:22,913 ADAM: Layer 0 -> dw_min:9.9453e-01  dw_max:1.0054e+00 lr:1.0000e-02
2023-04-02 05:47:22,913 ADAM: Layer 1 -> dw_min:9.9099e-01  dw_max:1.0082e+00 lr:1.0000e-02
2023-04-02 05:47:22,914 ADAM: Layer 2 -> dw_min:9.8631e-01  dw_max:1.0136e+00 lr:1.0000e-02
2023-04-02 05:47:22,914 ADAM: Layer 3 -> dw_min:9.9613e-01  dw_max:1.0049e+00 lr:1.0000e-02
2023-04-02 05:47:22,933 			Learning rate: weights:   1.000e-02    
2023-04-02 05:47:22,933 			Last test performance: 70.39%
2023-04-02 05:47:22,933 ----------------
2023-04-02 05:47:37,659   23  =>  85   		Training 486 pattern with 74.58% 	Forward time: 	14.47 sec
2023-04-02 05:47:37,659 			Loss:    6.415e-01    			Backward time: 	 0.25 sec 
2023-04-02 05:47:37,659 ADAM: Layer 0 -> dw_min:9.9465e-01  dw_max:1.0051e+00 lr:1.0000e-02
2023-04-02 05:47:37,659 ADAM: Layer 1 -> dw_min:9.9086e-01  dw_max:1.0077e+00 lr:1.0000e-02
2023-04-02 05:47:37,659 ADAM: Layer 2 -> dw_min:9.8765e-01  dw_max:1.0119e+00 lr:1.0000e-02
2023-04-02 05:47:37,659 ADAM: Layer 3 -> dw_min:9.9655e-01  dw_max:1.0058e+00 lr:1.0000e-02
2023-04-02 05:47:37,731 			Learning rate: weights:   1.000e-02    
2023-04-02 05:47:37,731 			Last test performance: 70.39%
2023-04-02 05:47:37,731 ----------------
2023-04-02 05:47:52,163   23  =>  86   		Training 486 pattern with 71.67% 	Forward time: 	14.17 sec
2023-04-02 05:47:52,163 			Loss:    7.018e-01    			Backward time: 	 0.25 sec 
2023-04-02 05:47:52,163 ADAM: Layer 0 -> dw_min:9.9507e-01  dw_max:1.0051e+00 lr:1.0000e-02
2023-04-02 05:47:52,163 ADAM: Layer 1 -> dw_min:9.9092e-01  dw_max:1.0071e+00 lr:1.0000e-02
2023-04-02 05:47:52,163 ADAM: Layer 2 -> dw_min:9.8881e-01  dw_max:1.0118e+00 lr:1.0000e-02
2023-04-02 05:47:52,163 ADAM: Layer 3 -> dw_min:9.9639e-01  dw_max:1.0053e+00 lr:1.0000e-02
2023-04-02 05:47:52,183 			Learning rate: weights:   1.000e-02    
2023-04-02 05:47:52,183 			Last test performance: 70.39%
2023-04-02 05:47:52,183 ----------------
2023-04-02 05:48:06,334   23  =>  87   		Training 486 pattern with 71.04% 	Forward time: 	13.89 sec
2023-04-02 05:48:06,335 			Loss:    6.835e-01    			Backward time: 	 0.25 sec 
2023-04-02 05:48:06,335 ADAM: Layer 0 -> dw_min:9.9516e-01  dw_max:1.0050e+00 lr:1.0000e-02
2023-04-02 05:48:06,335 ADAM: Layer 1 -> dw_min:9.9254e-01  dw_max:1.0073e+00 lr:1.0000e-02
2023-04-02 05:48:06,335 ADAM: Layer 2 -> dw_min:9.8806e-01  dw_max:1.0105e+00 lr:1.0000e-02
2023-04-02 05:48:06,335 ADAM: Layer 3 -> dw_min:9.9639e-01  dw_max:1.0093e+00 lr:1.0000e-02
2023-04-02 05:48:06,363 			Learning rate: weights:   1.000e-02    
2023-04-02 05:48:06,364 			Last test performance: 70.39%
2023-04-02 05:48:06,364 ----------------
2023-04-02 05:48:20,901   23  =>  88   		Training 486 pattern with 65.00% 	Forward time: 	14.28 sec
2023-04-02 05:48:20,901 			Loss:    8.134e-01    			Backward time: 	 0.25 sec 
2023-04-02 05:48:20,901 ADAM: Layer 0 -> dw_min:9.9574e-01  dw_max:1.0059e+00 lr:1.0000e-02
2023-04-02 05:48:20,902 ADAM: Layer 1 -> dw_min:9.9012e-01  dw_max:1.0111e+00 lr:1.0000e-02
2023-04-02 05:48:20,902 ADAM: Layer 2 -> dw_min:9.8818e-01  dw_max:1.0096e+00 lr:1.0000e-02
2023-04-02 05:48:20,902 ADAM: Layer 3 -> dw_min:9.9613e-01  dw_max:1.0098e+00 lr:1.0000e-02
2023-04-02 05:48:20,921 			Learning rate: weights:   1.000e-02    
2023-04-02 05:48:20,921 			Last test performance: 70.39%
2023-04-02 05:48:20,921 ----------------
2023-04-02 05:48:34,914   23  =>  89   		Training 486 pattern with 71.25% 	Forward time: 	13.74 sec
2023-04-02 05:48:34,914 			Loss:    6.910e-01    			Backward time: 	 0.25 sec 
2023-04-02 05:48:34,914 ADAM: Layer 0 -> dw_min:9.9610e-01  dw_max:1.0053e+00 lr:1.0000e-02
2023-04-02 05:48:34,915 ADAM: Layer 1 -> dw_min:9.9036e-01  dw_max:1.0087e+00 lr:1.0000e-02
2023-04-02 05:48:34,915 ADAM: Layer 2 -> dw_min:9.8856e-01  dw_max:1.0087e+00 lr:1.0000e-02
2023-04-02 05:48:34,915 ADAM: Layer 3 -> dw_min:9.9568e-01  dw_max:1.0086e+00 lr:1.0000e-02
2023-04-02 05:48:34,934 			Learning rate: weights:   1.000e-02    
2023-04-02 05:48:34,934 			Last test performance: 70.39%
2023-04-02 05:48:34,934 ----------------
2023-04-02 05:48:49,351   23  =>  90   		Training 486 pattern with 71.04% 	Forward time: 	14.16 sec
2023-04-02 05:48:49,351 			Loss:    7.245e-01    			Backward time: 	 0.25 sec 
2023-04-02 05:48:49,351 ADAM: Layer 0 -> dw_min:9.9584e-01  dw_max:1.0049e+00 lr:1.0000e-02
2023-04-02 05:48:49,351 ADAM: Layer 1 -> dw_min:9.8924e-01  dw_max:1.0090e+00 lr:1.0000e-02
2023-04-02 05:48:49,351 ADAM: Layer 2 -> dw_min:9.8734e-01  dw_max:1.0087e+00 lr:1.0000e-02
2023-04-02 05:48:49,351 ADAM: Layer 3 -> dw_min:9.9529e-01  dw_max:1.0078e+00 lr:1.0000e-02
2023-04-02 05:48:49,370 			Learning rate: weights:   1.000e-02    
2023-04-02 05:48:49,370 			Last test performance: 70.39%
2023-04-02 05:48:49,370 ----------------
2023-04-02 05:49:03,617   23  =>  91   		Training 486 pattern with 67.92% 	Forward time: 	13.99 sec
2023-04-02 05:49:03,617 			Loss:    8.450e-01    			Backward time: 	 0.25 sec 
2023-04-02 05:49:03,617 ADAM: Layer 0 -> dw_min:9.9473e-01  dw_max:1.0036e+00 lr:1.0000e-02
2023-04-02 05:49:03,617 ADAM: Layer 1 -> dw_min:9.9023e-01  dw_max:1.0092e+00 lr:1.0000e-02
2023-04-02 05:49:03,617 ADAM: Layer 2 -> dw_min:9.8856e-01  dw_max:1.0102e+00 lr:1.0000e-02
2023-04-02 05:49:03,617 ADAM: Layer 3 -> dw_min:9.9567e-01  dw_max:1.0068e+00 lr:1.0000e-02
2023-04-02 05:49:03,636 			Learning rate: weights:   1.000e-02    
2023-04-02 05:49:03,636 			Last test performance: 70.39%
2023-04-02 05:49:03,636 ----------------
2023-04-02 05:49:17,845   23  =>  92   		Training 486 pattern with 71.67% 	Forward time: 	13.95 sec
2023-04-02 05:49:17,845 			Loss:    7.217e-01    			Backward time: 	 0.25 sec 
2023-04-02 05:49:17,845 ADAM: Layer 0 -> dw_min:9.9511e-01  dw_max:1.0035e+00 lr:1.0000e-02
2023-04-02 05:49:17,845 ADAM: Layer 1 -> dw_min:9.9173e-01  dw_max:1.0093e+00 lr:1.0000e-02
2023-04-02 05:49:17,845 ADAM: Layer 2 -> dw_min:9.8684e-01  dw_max:1.0091e+00 lr:1.0000e-02
2023-04-02 05:49:17,845 ADAM: Layer 3 -> dw_min:9.9524e-01  dw_max:1.0085e+00 lr:1.0000e-02
2023-04-02 05:49:17,947 			Learning rate: weights:   1.000e-02    
2023-04-02 05:49:17,947 			Last test performance: 70.39%
2023-04-02 05:49:17,947 ----------------
2023-04-02 05:49:31,820   23  =>  93   		Training 486 pattern with 67.92% 	Forward time: 	13.62 sec
2023-04-02 05:49:31,820 			Loss:    7.375e-01    			Backward time: 	 0.25 sec 
2023-04-02 05:49:31,821 ADAM: Layer 0 -> dw_min:9.9612e-01  dw_max:1.0035e+00 lr:1.0000e-02
2023-04-02 05:49:31,821 ADAM: Layer 1 -> dw_min:9.9237e-01  dw_max:1.0080e+00 lr:1.0000e-02
2023-04-02 05:49:31,821 ADAM: Layer 2 -> dw_min:9.8656e-01  dw_max:1.0100e+00 lr:1.0000e-02
2023-04-02 05:49:31,821 ADAM: Layer 3 -> dw_min:9.9507e-01  dw_max:1.0081e+00 lr:1.0000e-02
2023-04-02 05:49:31,840 			Learning rate: weights:   1.000e-02    
2023-04-02 05:49:31,840 			Last test performance: 70.39%
2023-04-02 05:49:31,840 ----------------
2023-04-02 05:49:45,914   23  =>  94   		Training 486 pattern with 69.38% 	Forward time: 	13.82 sec
2023-04-02 05:49:45,914 			Loss:    7.435e-01    			Backward time: 	 0.25 sec 
2023-04-02 05:49:45,914 ADAM: Layer 0 -> dw_min:9.9573e-01  dw_max:1.0037e+00 lr:1.0000e-02
2023-04-02 05:49:45,914 ADAM: Layer 1 -> dw_min:9.9238e-01  dw_max:1.0093e+00 lr:1.0000e-02
2023-04-02 05:49:45,914 ADAM: Layer 2 -> dw_min:9.8796e-01  dw_max:1.0094e+00 lr:1.0000e-02
2023-04-02 05:49:45,914 ADAM: Layer 3 -> dw_min:9.9565e-01  dw_max:1.0071e+00 lr:1.0000e-02
2023-04-02 05:49:45,938 			Learning rate: weights:   1.000e-02    
2023-04-02 05:49:45,938 			Last test performance: 70.39%
2023-04-02 05:49:45,938 ----------------
2023-04-02 05:50:00,356   23  =>  95   		Training 486 pattern with 68.75% 	Forward time: 	14.16 sec
2023-04-02 05:50:00,356 			Loss:    7.721e-01    			Backward time: 	 0.25 sec 
2023-04-02 05:50:00,356 ADAM: Layer 0 -> dw_min:9.9612e-01  dw_max:1.0044e+00 lr:1.0000e-02
2023-04-02 05:50:00,356 ADAM: Layer 1 -> dw_min:9.9047e-01  dw_max:1.0094e+00 lr:1.0000e-02
2023-04-02 05:50:00,356 ADAM: Layer 2 -> dw_min:9.8719e-01  dw_max:1.0116e+00 lr:1.0000e-02
2023-04-02 05:50:00,356 ADAM: Layer 3 -> dw_min:9.9562e-01  dw_max:1.0063e+00 lr:1.0000e-02
2023-04-02 05:50:00,422 			Learning rate: weights:   1.000e-02    
2023-04-02 05:50:00,422 			Last test performance: 70.39%
2023-04-02 05:50:00,422 ----------------
2023-04-02 05:50:14,723   23  =>  96   		Training 486 pattern with 69.17% 	Forward time: 	14.04 sec
2023-04-02 05:50:14,723 			Loss:    7.640e-01    			Backward time: 	 0.25 sec 
2023-04-02 05:50:14,723 ADAM: Layer 0 -> dw_min:9.9622e-01  dw_max:1.0043e+00 lr:1.0000e-02
2023-04-02 05:50:14,723 ADAM: Layer 1 -> dw_min:9.9082e-01  dw_max:1.0095e+00 lr:1.0000e-02
2023-04-02 05:50:14,723 ADAM: Layer 2 -> dw_min:9.8854e-01  dw_max:1.0107e+00 lr:1.0000e-02
2023-04-02 05:50:14,723 ADAM: Layer 3 -> dw_min:9.9590e-01  dw_max:1.0052e+00 lr:1.0000e-02
2023-04-02 05:50:14,744 			Learning rate: weights:   1.000e-02    
2023-04-02 05:50:14,744 			Last test performance: 70.39%
2023-04-02 05:50:14,744 ----------------
2023-04-02 05:50:29,614   23  =>  97   		Training 486 pattern with 72.92% 	Forward time: 	14.61 sec
2023-04-02 05:50:29,615 			Loss:    6.874e-01    			Backward time: 	 0.25 sec 
2023-04-02 05:50:29,615 ADAM: Layer 0 -> dw_min:9.9704e-01  dw_max:1.0046e+00 lr:1.0000e-02
2023-04-02 05:50:29,615 ADAM: Layer 1 -> dw_min:9.9211e-01  dw_max:1.0082e+00 lr:1.0000e-02
2023-04-02 05:50:29,615 ADAM: Layer 2 -> dw_min:9.8818e-01  dw_max:1.0102e+00 lr:1.0000e-02
2023-04-02 05:50:29,615 ADAM: Layer 3 -> dw_min:9.9635e-01  dw_max:1.0045e+00 lr:1.0000e-02
2023-04-02 05:50:29,634 			Learning rate: weights:   1.000e-02    
2023-04-02 05:50:29,634 			Last test performance: 70.39%
2023-04-02 05:50:29,634 ----------------
2023-04-02 05:50:44,114   23  =>  98   		Training 486 pattern with 70.83% 	Forward time: 	14.22 sec
2023-04-02 05:50:44,114 			Loss:    7.094e-01    			Backward time: 	 0.25 sec 
2023-04-02 05:50:44,115 ADAM: Layer 0 -> dw_min:9.9688e-01  dw_max:1.0042e+00 lr:1.0000e-02
2023-04-02 05:50:44,115 ADAM: Layer 1 -> dw_min:9.9278e-01  dw_max:1.0068e+00 lr:1.0000e-02
2023-04-02 05:50:44,115 ADAM: Layer 2 -> dw_min:9.8926e-01  dw_max:1.0108e+00 lr:1.0000e-02
2023-04-02 05:50:44,115 ADAM: Layer 3 -> dw_min:9.9655e-01  dw_max:1.0040e+00 lr:1.0000e-02
2023-04-02 05:50:44,134 			Learning rate: weights:   1.000e-02    
2023-04-02 05:50:44,134 			Last test performance: 70.39%
2023-04-02 05:50:44,134 ----------------
2023-04-02 05:50:58,495   23  =>  99   		Training 486 pattern with 73.96% 	Forward time: 	14.10 sec
2023-04-02 05:50:58,495 			Loss:    6.829e-01    			Backward time: 	 0.25 sec 
2023-04-02 05:50:58,496 ADAM: Layer 0 -> dw_min:9.9592e-01  dw_max:1.0045e+00 lr:1.0000e-02
2023-04-02 05:50:58,496 ADAM: Layer 1 -> dw_min:9.9273e-01  dw_max:1.0075e+00 lr:1.0000e-02
2023-04-02 05:50:58,496 ADAM: Layer 2 -> dw_min:9.9037e-01  dw_max:1.0097e+00 lr:1.0000e-02
2023-04-02 05:50:58,496 ADAM: Layer 3 -> dw_min:9.9577e-01  dw_max:1.0039e+00 lr:1.0000e-02
2023-04-02 05:50:58,515 			Learning rate: weights:   1.000e-02    
2023-04-02 05:50:58,515 			Last test performance: 70.39%
2023-04-02 05:50:58,515 ----------------
2023-04-02 05:51:12,771   23  => 100   		Training 486 pattern with 75.21% 	Forward time: 	14.00 sec
2023-04-02 05:51:12,771 			Loss:    6.180e-01    			Backward time: 	 0.25 sec 
2023-04-02 05:51:12,771 ADAM: Layer 0 -> dw_min:9.9531e-01  dw_max:1.0033e+00 lr:1.0000e-02
2023-04-02 05:51:12,771 ADAM: Layer 1 -> dw_min:9.9200e-01  dw_max:1.0067e+00 lr:1.0000e-02
2023-04-02 05:51:12,772 ADAM: Layer 2 -> dw_min:9.9125e-01  dw_max:1.0108e+00 lr:1.0000e-02
2023-04-02 05:51:12,772 ADAM: Layer 3 -> dw_min:9.9579e-01  dw_max:1.0039e+00 lr:1.0000e-02
2023-04-02 05:51:12,822 			Learning rate: weights:   1.000e-02    
2023-04-02 05:51:12,822 			Last test performance: 70.39%
2023-04-02 05:51:12,822 ----------------
2023-04-02 05:51:27,279   23  => 101   		Training 486 pattern with 73.33% 	Forward time: 	14.20 sec
2023-04-02 05:51:27,279 			Loss:    6.416e-01    			Backward time: 	 0.25 sec 
2023-04-02 05:51:27,280 ADAM: Layer 0 -> dw_min:9.9571e-01  dw_max:1.0027e+00 lr:1.0000e-02
2023-04-02 05:51:27,280 ADAM: Layer 1 -> dw_min:9.9185e-01  dw_max:1.0060e+00 lr:1.0000e-02
2023-04-02 05:51:27,280 ADAM: Layer 2 -> dw_min:9.9035e-01  dw_max:1.0098e+00 lr:1.0000e-02
2023-04-02 05:51:27,280 ADAM: Layer 3 -> dw_min:9.9595e-01  dw_max:1.0051e+00 lr:1.0000e-02
2023-04-02 05:51:27,298 			Learning rate: weights:   1.000e-02    
2023-04-02 05:51:27,298 			Last test performance: 70.39%
2023-04-02 05:51:27,299 ----------------
2023-04-02 05:51:41,940   23  => 102   		Training 486 pattern with 71.67% 	Forward time: 	14.38 sec
2023-04-02 05:51:41,940 			Loss:    7.120e-01    			Backward time: 	 0.25 sec 
2023-04-02 05:51:41,940 ADAM: Layer 0 -> dw_min:9.9591e-01  dw_max:1.0026e+00 lr:1.0000e-02
2023-04-02 05:51:41,941 ADAM: Layer 1 -> dw_min:9.9325e-01  dw_max:1.0054e+00 lr:1.0000e-02
2023-04-02 05:51:41,941 ADAM: Layer 2 -> dw_min:9.8809e-01  dw_max:1.0106e+00 lr:1.0000e-02
2023-04-02 05:51:41,941 ADAM: Layer 3 -> dw_min:9.9599e-01  dw_max:1.0056e+00 lr:1.0000e-02
2023-04-02 05:51:41,960 			Learning rate: weights:   1.000e-02    
2023-04-02 05:51:41,960 			Last test performance: 70.39%
2023-04-02 05:51:41,960 ----------------
2023-04-02 05:51:56,218   23  => 103   		Training 486 pattern with 69.79% 	Forward time: 	14.00 sec
2023-04-02 05:51:56,218 			Loss:    7.161e-01    			Backward time: 	 0.25 sec 
2023-04-02 05:51:56,219 ADAM: Layer 0 -> dw_min:9.9592e-01  dw_max:1.0033e+00 lr:1.0000e-02
2023-04-02 05:51:56,219 ADAM: Layer 1 -> dw_min:9.8700e-01  dw_max:1.0062e+00 lr:1.0000e-02
2023-04-02 05:51:56,219 ADAM: Layer 2 -> dw_min:9.8931e-01  dw_max:1.0097e+00 lr:1.0000e-02
2023-04-02 05:51:56,219 ADAM: Layer 3 -> dw_min:9.9599e-01  dw_max:1.0047e+00 lr:1.0000e-02
2023-04-02 05:51:56,318 			Learning rate: weights:   1.000e-02    
2023-04-02 05:51:56,318 			Last test performance: 70.39%
2023-04-02 05:51:56,318 ----------------
2023-04-02 05:51:58,944 
2023-04-02 05:51:58,944 Testing:
2023-04-02 05:51:59,616 		24 of 10000 with 87.50% 	 Time used:  0.67 sec
2023-04-02 05:52:00,360 		48 of 10000 with 77.08% 	 Time used:  0.74 sec
2023-04-02 05:52:01,032 		72 of 10000 with 70.83% 	 Time used:  0.67 sec
2023-04-02 05:52:01,759 		96 of 10000 with 68.75% 	 Time used:  0.73 sec
2023-04-02 05:52:02,503 		120 of 10000 with 69.17% 	 Time used:  0.74 sec
2023-04-02 05:52:03,149 		144 of 10000 with 70.14% 	 Time used:  0.65 sec
2023-04-02 05:52:03,800 		168 of 10000 with 70.24% 	 Time used:  0.65 sec
2023-04-02 05:52:04,520 		192 of 10000 with 70.31% 	 Time used:  0.72 sec
2023-04-02 05:52:05,181 		216 of 10000 with 70.83% 	 Time used:  0.66 sec
2023-04-02 05:52:05,835 		240 of 10000 with 69.58% 	 Time used:  0.65 sec
2023-04-02 05:52:06,532 		264 of 10000 with 69.70% 	 Time used:  0.70 sec
2023-04-02 05:52:07,221 		288 of 10000 with 70.14% 	 Time used:  0.69 sec
2023-04-02 05:52:07,992 		312 of 10000 with 70.51% 	 Time used:  0.77 sec
2023-04-02 05:52:08,743 		336 of 10000 with 71.73% 	 Time used:  0.75 sec
2023-04-02 05:52:09,421 		360 of 10000 with 71.67% 	 Time used:  0.68 sec
2023-04-02 05:52:10,083 		384 of 10000 with 71.61% 	 Time used:  0.66 sec
2023-04-02 05:52:10,729 		408 of 10000 with 71.08% 	 Time used:  0.65 sec
2023-04-02 05:52:11,396 		432 of 10000 with 70.37% 	 Time used:  0.67 sec
2023-04-02 05:52:12,097 		456 of 10000 with 70.83% 	 Time used:  0.70 sec
2023-04-02 05:52:12,862 		480 of 10000 with 69.17% 	 Time used:  0.76 sec
2023-04-02 05:52:13,678 		504 of 10000 with 70.04% 	 Time used:  0.82 sec
2023-04-02 05:52:14,441 		528 of 10000 with 70.45% 	 Time used:  0.76 sec
2023-04-02 05:52:15,146 		552 of 10000 with 70.65% 	 Time used:  0.70 sec
2023-04-02 05:52:15,840 		576 of 10000 with 70.83% 	 Time used:  0.69 sec
2023-04-02 05:52:16,545 		600 of 10000 with 71.33% 	 Time used:  0.70 sec
2023-04-02 05:52:17,304 		624 of 10000 with 71.79% 	 Time used:  0.76 sec
2023-04-02 05:52:17,985 		648 of 10000 with 71.91% 	 Time used:  0.68 sec
2023-04-02 05:52:18,685 		672 of 10000 with 71.73% 	 Time used:  0.70 sec
2023-04-02 05:52:19,490 		696 of 10000 with 70.98% 	 Time used:  0.81 sec
2023-04-02 05:52:20,205 		720 of 10000 with 71.39% 	 Time used:  0.71 sec
2023-04-02 05:52:20,912 		744 of 10000 with 71.24% 	 Time used:  0.71 sec
2023-04-02 05:52:21,616 		768 of 10000 with 71.09% 	 Time used:  0.70 sec
2023-04-02 05:52:22,343 		792 of 10000 with 70.96% 	 Time used:  0.73 sec
2023-04-02 05:52:23,074 		816 of 10000 with 70.71% 	 Time used:  0.73 sec
2023-04-02 05:52:23,780 		840 of 10000 with 70.71% 	 Time used:  0.71 sec
2023-04-02 05:52:24,443 		864 of 10000 with 70.72% 	 Time used:  0.66 sec
2023-04-02 05:52:25,079 		888 of 10000 with 70.83% 	 Time used:  0.64 sec
2023-04-02 05:52:25,782 		912 of 10000 with 71.05% 	 Time used:  0.70 sec
2023-04-02 05:52:26,489 		936 of 10000 with 70.73% 	 Time used:  0.71 sec
2023-04-02 05:52:27,235 		960 of 10000 with 71.04% 	 Time used:  0.75 sec
2023-04-02 05:52:27,894 		984 of 10000 with 71.34% 	 Time used:  0.66 sec
2023-04-02 05:52:28,563 		1008 of 10000 with 71.73% 	 Time used:  0.67 sec
2023-04-02 05:52:29,258 		1032 of 10000 with 72.09% 	 Time used:  0.70 sec
2023-04-02 05:52:29,952 		1056 of 10000 with 71.88% 	 Time used:  0.69 sec
2023-04-02 05:52:30,654 		1080 of 10000 with 71.85% 	 Time used:  0.70 sec
2023-04-02 05:52:31,345 		1104 of 10000 with 72.10% 	 Time used:  0.69 sec
2023-04-02 05:52:32,250 		1128 of 10000 with 71.99% 	 Time used:  0.90 sec
2023-04-02 05:52:32,975 		1152 of 10000 with 71.96% 	 Time used:  0.72 sec
2023-04-02 05:52:33,638 		1176 of 10000 with 71.94% 	 Time used:  0.66 sec
2023-04-02 05:52:34,351 		1200 of 10000 with 72.17% 	 Time used:  0.71 sec
2023-04-02 05:52:35,090 		1224 of 10000 with 71.90% 	 Time used:  0.74 sec
2023-04-02 05:52:35,790 		1248 of 10000 with 71.71% 	 Time used:  0.70 sec
2023-04-02 05:52:36,466 		1272 of 10000 with 71.62% 	 Time used:  0.68 sec
2023-04-02 05:52:37,133 		1296 of 10000 with 71.68% 	 Time used:  0.67 sec
2023-04-02 05:52:37,793 		1320 of 10000 with 71.59% 	 Time used:  0.66 sec
2023-04-02 05:52:38,537 		1344 of 10000 with 71.43% 	 Time used:  0.74 sec
2023-04-02 05:52:39,156 		1368 of 10000 with 71.56% 	 Time used:  0.62 sec
2023-04-02 05:52:39,897 		1392 of 10000 with 71.48% 	 Time used:  0.74 sec
2023-04-02 05:52:40,642 		1416 of 10000 with 71.47% 	 Time used:  0.74 sec
2023-04-02 05:52:41,321 		1440 of 10000 with 71.53% 	 Time used:  0.68 sec
2023-04-02 05:52:42,015 		1464 of 10000 with 71.58% 	 Time used:  0.69 sec
2023-04-02 05:52:42,719 		1488 of 10000 with 71.57% 	 Time used:  0.70 sec
2023-04-02 05:52:43,417 		1512 of 10000 with 71.43% 	 Time used:  0.70 sec
2023-04-02 05:52:44,122 		1536 of 10000 with 71.35% 	 Time used:  0.70 sec
2023-04-02 05:52:44,838 		1560 of 10000 with 71.09% 	 Time used:  0.72 sec
2023-04-02 05:52:45,559 		1584 of 10000 with 71.21% 	 Time used:  0.72 sec
2023-04-02 05:52:46,347 		1608 of 10000 with 71.02% 	 Time used:  0.79 sec
2023-04-02 05:52:47,122 		1632 of 10000 with 71.20% 	 Time used:  0.77 sec
2023-04-02 05:52:47,807 		1656 of 10000 with 71.14% 	 Time used:  0.68 sec
2023-04-02 05:52:48,527 		1680 of 10000 with 71.49% 	 Time used:  0.72 sec
2023-04-02 05:52:49,167 		1704 of 10000 with 71.48% 	 Time used:  0.64 sec
2023-04-02 05:52:49,845 		1728 of 10000 with 71.35% 	 Time used:  0.68 sec
2023-04-02 05:52:50,545 		1752 of 10000 with 71.35% 	 Time used:  0.70 sec
2023-04-02 05:52:51,205 		1776 of 10000 with 71.40% 	 Time used:  0.66 sec
2023-04-02 05:52:51,951 		1800 of 10000 with 71.39% 	 Time used:  0.75 sec
2023-04-02 05:52:52,677 		1824 of 10000 with 71.33% 	 Time used:  0.73 sec
2023-04-02 05:52:53,341 		1848 of 10000 with 71.32% 	 Time used:  0.66 sec
2023-04-02 05:52:54,038 		1872 of 10000 with 71.42% 	 Time used:  0.70 sec
2023-04-02 05:52:54,737 		1896 of 10000 with 71.52% 	 Time used:  0.70 sec
2023-04-02 05:52:55,398 		1920 of 10000 with 71.56% 	 Time used:  0.66 sec
2023-04-02 05:52:56,153 		1944 of 10000 with 71.35% 	 Time used:  0.75 sec
2023-04-02 05:52:56,890 		1968 of 10000 with 71.24% 	 Time used:  0.74 sec
2023-04-02 05:52:57,580 		1992 of 10000 with 71.18% 	 Time used:  0.69 sec
2023-04-02 05:52:58,368 		2016 of 10000 with 71.18% 	 Time used:  0.79 sec
2023-04-02 05:52:59,091 		2040 of 10000 with 70.88% 	 Time used:  0.72 sec
2023-04-02 05:52:59,771 		2064 of 10000 with 70.93% 	 Time used:  0.68 sec
2023-04-02 05:53:00,480 		2088 of 10000 with 70.93% 	 Time used:  0.71 sec
2023-04-02 05:53:01,116 		2112 of 10000 with 71.12% 	 Time used:  0.64 sec
2023-04-02 05:53:01,839 		2136 of 10000 with 71.16% 	 Time used:  0.72 sec
2023-04-02 05:53:02,583 		2160 of 10000 with 71.20% 	 Time used:  0.74 sec
2023-04-02 05:53:03,277 		2184 of 10000 with 70.97% 	 Time used:  0.69 sec
2023-04-02 05:53:03,960 		2208 of 10000 with 70.92% 	 Time used:  0.68 sec
2023-04-02 05:53:04,640 		2232 of 10000 with 71.15% 	 Time used:  0.68 sec
2023-04-02 05:53:05,366 		2256 of 10000 with 71.01% 	 Time used:  0.73 sec
2023-04-02 05:53:06,113 		2280 of 10000 with 71.10% 	 Time used:  0.75 sec
2023-04-02 05:53:06,791 		2304 of 10000 with 71.05% 	 Time used:  0.68 sec
2023-04-02 05:53:07,487 		2328 of 10000 with 71.05% 	 Time used:  0.70 sec
2023-04-02 05:53:08,252 		2352 of 10000 with 71.09% 	 Time used:  0.76 sec
2023-04-02 05:53:09,068 		2376 of 10000 with 71.13% 	 Time used:  0.82 sec
2023-04-02 05:53:09,776 		2400 of 10000 with 71.12% 	 Time used:  0.71 sec
2023-04-02 05:53:10,542 		2424 of 10000 with 71.00% 	 Time used:  0.77 sec
2023-04-02 05:53:11,223 		2448 of 10000 with 70.92% 	 Time used:  0.68 sec
2023-04-02 05:53:11,939 		2472 of 10000 with 71.00% 	 Time used:  0.72 sec
2023-04-02 05:53:12,698 		2496 of 10000 with 70.95% 	 Time used:  0.76 sec
2023-04-02 05:53:13,343 		2520 of 10000 with 70.83% 	 Time used:  0.64 sec
2023-04-02 05:53:14,101 		2544 of 10000 with 70.68% 	 Time used:  0.76 sec
2023-04-02 05:53:14,894 		2568 of 10000 with 70.91% 	 Time used:  0.79 sec
2023-04-02 05:53:15,686 		2592 of 10000 with 70.83% 	 Time used:  0.79 sec
2023-04-02 05:53:16,394 		2616 of 10000 with 70.76% 	 Time used:  0.71 sec
2023-04-02 05:53:17,103 		2640 of 10000 with 70.76% 	 Time used:  0.71 sec
2023-04-02 05:53:17,813 		2664 of 10000 with 70.68% 	 Time used:  0.71 sec
2023-04-02 05:53:18,480 		2688 of 10000 with 70.72% 	 Time used:  0.67 sec
2023-04-02 05:53:19,170 		2712 of 10000 with 70.65% 	 Time used:  0.69 sec
2023-04-02 05:53:19,837 		2736 of 10000 with 70.61% 	 Time used:  0.67 sec
2023-04-02 05:53:20,485 		2760 of 10000 with 70.62% 	 Time used:  0.65 sec
2023-04-02 05:53:21,257 		2784 of 10000 with 70.51% 	 Time used:  0.77 sec
2023-04-02 05:53:21,890 		2808 of 10000 with 70.44% 	 Time used:  0.63 sec
2023-04-02 05:53:22,559 		2832 of 10000 with 70.41% 	 Time used:  0.67 sec
2023-04-02 05:53:23,240 		2856 of 10000 with 70.24% 	 Time used:  0.68 sec
2023-04-02 05:53:23,941 		2880 of 10000 with 70.35% 	 Time used:  0.70 sec
2023-04-02 05:53:24,663 		2904 of 10000 with 70.39% 	 Time used:  0.72 sec
2023-04-02 05:53:25,357 		2928 of 10000 with 70.42% 	 Time used:  0.69 sec
2023-04-02 05:53:26,236 		2952 of 10000 with 70.43% 	 Time used:  0.88 sec
2023-04-02 05:53:26,934 		2976 of 10000 with 70.33% 	 Time used:  0.70 sec
2023-04-02 05:53:27,595 		3000 of 10000 with 70.27% 	 Time used:  0.66 sec
2023-04-02 05:53:28,307 		3024 of 10000 with 70.40% 	 Time used:  0.71 sec
2023-04-02 05:53:29,031 		3048 of 10000 with 70.34% 	 Time used:  0.72 sec
2023-04-02 05:53:29,706 		3072 of 10000 with 70.35% 	 Time used:  0.67 sec
2023-04-02 05:53:30,398 		3096 of 10000 with 70.32% 	 Time used:  0.69 sec
2023-04-02 05:53:31,075 		3120 of 10000 with 70.38% 	 Time used:  0.68 sec
2023-04-02 05:53:31,829 		3144 of 10000 with 70.32% 	 Time used:  0.75 sec
2023-04-02 05:53:32,587 		3168 of 10000 with 70.36% 	 Time used:  0.76 sec
2023-04-02 05:53:33,290 		3192 of 10000 with 70.33% 	 Time used:  0.70 sec
2023-04-02 05:53:33,999 		3216 of 10000 with 70.24% 	 Time used:  0.71 sec
2023-04-02 05:53:34,779 		3240 of 10000 with 70.22% 	 Time used:  0.78 sec
2023-04-02 05:53:35,471 		3264 of 10000 with 70.28% 	 Time used:  0.69 sec
2023-04-02 05:53:36,225 		3288 of 10000 with 70.32% 	 Time used:  0.75 sec
2023-04-02 05:53:36,930 		3312 of 10000 with 70.41% 	 Time used:  0.70 sec
2023-04-02 05:53:37,678 		3336 of 10000 with 70.38% 	 Time used:  0.75 sec
2023-04-02 05:53:38,369 		3360 of 10000 with 70.30% 	 Time used:  0.69 sec
2023-04-02 05:53:39,106 		3384 of 10000 with 70.36% 	 Time used:  0.74 sec
2023-04-02 05:53:39,799 		3408 of 10000 with 70.33% 	 Time used:  0.69 sec
2023-04-02 05:53:40,510 		3432 of 10000 with 70.28% 	 Time used:  0.71 sec
2023-04-02 05:53:41,209 		3456 of 10000 with 70.25% 	 Time used:  0.70 sec
2023-04-02 05:53:41,950 		3480 of 10000 with 70.37% 	 Time used:  0.74 sec
2023-04-02 05:53:42,668 		3504 of 10000 with 70.41% 	 Time used:  0.72 sec
2023-04-02 05:53:43,436 		3528 of 10000 with 70.41% 	 Time used:  0.77 sec
2023-04-02 05:53:44,109 		3552 of 10000 with 70.50% 	 Time used:  0.67 sec
2023-04-02 05:53:44,841 		3576 of 10000 with 70.55% 	 Time used:  0.73 sec
2023-04-02 05:53:45,605 		3600 of 10000 with 70.53% 	 Time used:  0.76 sec
2023-04-02 05:53:46,372 		3624 of 10000 with 70.47% 	 Time used:  0.77 sec
2023-04-02 05:53:47,134 		3648 of 10000 with 70.50% 	 Time used:  0.76 sec
2023-04-02 05:53:47,903 		3672 of 10000 with 70.59% 	 Time used:  0.77 sec
2023-04-02 05:53:48,600 		3696 of 10000 with 70.56% 	 Time used:  0.70 sec
2023-04-02 05:53:49,374 		3720 of 10000 with 70.56% 	 Time used:  0.77 sec
2023-04-02 05:53:50,119 		3744 of 10000 with 70.59% 	 Time used:  0.74 sec
2023-04-02 05:53:50,768 		3768 of 10000 with 70.62% 	 Time used:  0.65 sec
2023-04-02 05:53:51,562 		3792 of 10000 with 70.57% 	 Time used:  0.79 sec
2023-04-02 05:53:52,273 		3816 of 10000 with 70.57% 	 Time used:  0.71 sec
2023-04-02 05:53:52,956 		3840 of 10000 with 70.60% 	 Time used:  0.68 sec
2023-04-02 05:53:53,679 		3864 of 10000 with 70.68% 	 Time used:  0.72 sec
2023-04-02 05:53:54,413 		3888 of 10000 with 70.68% 	 Time used:  0.73 sec
2023-04-02 05:53:55,185 		3912 of 10000 with 70.68% 	 Time used:  0.77 sec
2023-04-02 05:53:55,918 		3936 of 10000 with 70.71% 	 Time used:  0.73 sec
2023-04-02 05:53:56,600 		3960 of 10000 with 70.76% 	 Time used:  0.68 sec
2023-04-02 05:53:57,335 		3984 of 10000 with 70.73% 	 Time used:  0.73 sec
2023-04-02 05:53:58,007 		4008 of 10000 with 70.73% 	 Time used:  0.67 sec
2023-04-02 05:53:58,699 		4032 of 10000 with 70.81% 	 Time used:  0.69 sec
2023-04-02 05:53:59,370 		4056 of 10000 with 70.76% 	 Time used:  0.67 sec
2023-04-02 05:54:00,096 		4080 of 10000 with 70.83% 	 Time used:  0.73 sec
2023-04-02 05:54:00,798 		4104 of 10000 with 70.81% 	 Time used:  0.70 sec
2023-04-02 05:54:01,522 		4128 of 10000 with 70.78% 	 Time used:  0.72 sec
2023-04-02 05:54:02,249 		4152 of 10000 with 70.83% 	 Time used:  0.73 sec
2023-04-02 05:54:02,920 		4176 of 10000 with 70.91% 	 Time used:  0.67 sec
2023-04-02 05:54:03,635 		4200 of 10000 with 71.02% 	 Time used:  0.71 sec
2023-04-02 05:54:04,335 		4224 of 10000 with 71.02% 	 Time used:  0.70 sec
2023-04-02 05:54:05,002 		4248 of 10000 with 71.12% 	 Time used:  0.67 sec
2023-04-02 05:54:05,715 		4272 of 10000 with 71.23% 	 Time used:  0.71 sec
2023-04-02 05:54:06,437 		4296 of 10000 with 71.23% 	 Time used:  0.72 sec
2023-04-02 05:54:07,119 		4320 of 10000 with 71.18% 	 Time used:  0.68 sec
2023-04-02 05:54:07,790 		4344 of 10000 with 71.22% 	 Time used:  0.67 sec
2023-04-02 05:54:08,515 		4368 of 10000 with 71.22% 	 Time used:  0.73 sec
2023-04-02 05:54:09,221 		4392 of 10000 with 71.27% 	 Time used:  0.71 sec
2023-04-02 05:54:09,965 		4416 of 10000 with 71.24% 	 Time used:  0.74 sec
2023-04-02 05:54:10,636 		4440 of 10000 with 71.24% 	 Time used:  0.67 sec
2023-04-02 05:54:11,327 		4464 of 10000 with 71.17% 	 Time used:  0.69 sec
2023-04-02 05:54:12,010 		4488 of 10000 with 71.10% 	 Time used:  0.68 sec
2023-04-02 05:54:12,679 		4512 of 10000 with 71.05% 	 Time used:  0.67 sec
2023-04-02 05:54:13,426 		4536 of 10000 with 71.05% 	 Time used:  0.75 sec
2023-04-02 05:54:14,094 		4560 of 10000 with 71.01% 	 Time used:  0.67 sec
2023-04-02 05:54:14,796 		4584 of 10000 with 70.96% 	 Time used:  0.70 sec
2023-04-02 05:54:15,548 		4608 of 10000 with 70.99% 	 Time used:  0.75 sec
2023-04-02 05:54:16,290 		4632 of 10000 with 70.96% 	 Time used:  0.74 sec
2023-04-02 05:54:16,998 		4656 of 10000 with 70.96% 	 Time used:  0.71 sec
2023-04-02 05:54:17,729 		4680 of 10000 with 71.03% 	 Time used:  0.73 sec
2023-04-02 05:54:18,403 		4704 of 10000 with 71.05% 	 Time used:  0.67 sec
2023-04-02 05:54:19,108 		4728 of 10000 with 71.07% 	 Time used:  0.71 sec
2023-04-02 05:54:19,850 		4752 of 10000 with 71.00% 	 Time used:  0.74 sec
2023-04-02 05:54:20,530 		4776 of 10000 with 71.06% 	 Time used:  0.68 sec
2023-04-02 05:54:21,224 		4800 of 10000 with 71.04% 	 Time used:  0.69 sec
2023-04-02 05:54:21,927 		4824 of 10000 with 71.04% 	 Time used:  0.70 sec
2023-04-02 05:54:22,610 		4848 of 10000 with 70.92% 	 Time used:  0.68 sec
2023-04-02 05:54:23,295 		4872 of 10000 with 70.98% 	 Time used:  0.68 sec
2023-04-02 05:54:24,007 		4896 of 10000 with 70.96% 	 Time used:  0.71 sec
2023-04-02 05:54:24,700 		4920 of 10000 with 70.96% 	 Time used:  0.69 sec
2023-04-02 05:54:25,360 		4944 of 10000 with 70.89% 	 Time used:  0.66 sec
2023-04-02 05:54:26,107 		4968 of 10000 with 70.83% 	 Time used:  0.75 sec
2023-04-02 05:54:26,822 		4992 of 10000 with 70.81% 	 Time used:  0.71 sec
2023-04-02 05:54:27,495 		5016 of 10000 with 70.83% 	 Time used:  0.67 sec
2023-04-02 05:54:28,159 		5040 of 10000 with 70.89% 	 Time used:  0.66 sec
2023-04-02 05:54:28,894 		5064 of 10000 with 70.81% 	 Time used:  0.74 sec
2023-04-02 05:54:29,617 		5088 of 10000 with 70.79% 	 Time used:  0.72 sec
2023-04-02 05:54:30,296 		5112 of 10000 with 70.77% 	 Time used:  0.68 sec
2023-04-02 05:54:31,109 		5136 of 10000 with 70.74% 	 Time used:  0.81 sec
2023-04-02 05:54:31,794 		5160 of 10000 with 70.72% 	 Time used:  0.69 sec
2023-04-02 05:54:32,525 		5184 of 10000 with 70.66% 	 Time used:  0.73 sec
2023-04-02 05:54:33,260 		5208 of 10000 with 70.58% 	 Time used:  0.73 sec
2023-04-02 05:54:33,971 		5232 of 10000 with 70.57% 	 Time used:  0.71 sec
2023-04-02 05:54:34,658 		5256 of 10000 with 70.51% 	 Time used:  0.69 sec
2023-04-02 05:54:35,366 		5280 of 10000 with 70.49% 	 Time used:  0.71 sec
2023-04-02 05:54:36,069 		5304 of 10000 with 70.49% 	 Time used:  0.70 sec
2023-04-02 05:54:36,757 		5328 of 10000 with 70.46% 	 Time used:  0.69 sec
2023-04-02 05:54:37,450 		5352 of 10000 with 70.40% 	 Time used:  0.69 sec
2023-04-02 05:54:38,176 		5376 of 10000 with 70.42% 	 Time used:  0.73 sec
2023-04-02 05:54:38,885 		5400 of 10000 with 70.37% 	 Time used:  0.71 sec
2023-04-02 05:54:39,594 		5424 of 10000 with 70.35% 	 Time used:  0.71 sec
2023-04-02 05:54:40,330 		5448 of 10000 with 70.37% 	 Time used:  0.74 sec
2023-04-02 05:54:41,017 		5472 of 10000 with 70.39% 	 Time used:  0.69 sec
2023-04-02 05:54:41,700 		5496 of 10000 with 70.43% 	 Time used:  0.68 sec
2023-04-02 05:54:42,494 		5520 of 10000 with 70.45% 	 Time used:  0.79 sec
2023-04-02 05:54:43,185 		5544 of 10000 with 70.45% 	 Time used:  0.69 sec
2023-04-02 05:54:43,935 		5568 of 10000 with 70.44% 	 Time used:  0.75 sec
2023-04-02 05:54:44,627 		5592 of 10000 with 70.49% 	 Time used:  0.69 sec
2023-04-02 05:54:45,334 		5616 of 10000 with 70.50% 	 Time used:  0.71 sec
2023-04-02 05:54:46,038 		5640 of 10000 with 70.51% 	 Time used:  0.70 sec
2023-04-02 05:54:46,793 		5664 of 10000 with 70.46% 	 Time used:  0.75 sec
2023-04-02 05:54:47,570 		5688 of 10000 with 70.52% 	 Time used:  0.78 sec
2023-04-02 05:54:48,316 		5712 of 10000 with 70.55% 	 Time used:  0.75 sec
2023-04-02 05:54:49,064 		5736 of 10000 with 70.52% 	 Time used:  0.75 sec
2023-04-02 05:54:49,786 		5760 of 10000 with 70.50% 	 Time used:  0.72 sec
2023-04-02 05:54:50,535 		5784 of 10000 with 70.45% 	 Time used:  0.75 sec
2023-04-02 05:54:51,281 		5808 of 10000 with 70.45% 	 Time used:  0.75 sec
2023-04-02 05:54:51,940 		5832 of 10000 with 70.35% 	 Time used:  0.66 sec
2023-04-02 05:54:52,656 		5856 of 10000 with 70.34% 	 Time used:  0.72 sec
2023-04-02 05:54:53,359 		5880 of 10000 with 70.32% 	 Time used:  0.70 sec
2023-04-02 05:54:54,076 		5904 of 10000 with 70.31% 	 Time used:  0.72 sec
2023-04-02 05:54:54,733 		5928 of 10000 with 70.24% 	 Time used:  0.66 sec
2023-04-02 05:54:55,443 		5952 of 10000 with 70.30% 	 Time used:  0.71 sec
2023-04-02 05:54:56,187 		5976 of 10000 with 70.25% 	 Time used:  0.74 sec
2023-04-02 05:54:56,876 		6000 of 10000 with 70.17% 	 Time used:  0.69 sec
2023-04-02 05:54:57,572 		6024 of 10000 with 70.09% 	 Time used:  0.70 sec
2023-04-02 05:54:58,239 		6048 of 10000 with 70.11% 	 Time used:  0.67 sec
2023-04-02 05:54:58,957 		6072 of 10000 with 70.11% 	 Time used:  0.72 sec
2023-04-02 05:54:59,652 		6096 of 10000 with 70.10% 	 Time used:  0.69 sec
2023-04-02 05:55:00,358 		6120 of 10000 with 70.16% 	 Time used:  0.71 sec
2023-04-02 05:55:01,064 		6144 of 10000 with 70.15% 	 Time used:  0.71 sec
2023-04-02 05:55:01,812 		6168 of 10000 with 70.10% 	 Time used:  0.75 sec
2023-04-02 05:55:02,513 		6192 of 10000 with 70.17% 	 Time used:  0.70 sec
2023-04-02 05:55:03,239 		6216 of 10000 with 70.16% 	 Time used:  0.73 sec
2023-04-02 05:55:03,916 		6240 of 10000 with 70.11% 	 Time used:  0.68 sec
2023-04-02 05:55:04,555 		6264 of 10000 with 70.15% 	 Time used:  0.64 sec
2023-04-02 05:55:05,290 		6288 of 10000 with 70.21% 	 Time used:  0.73 sec
2023-04-02 05:55:06,012 		6312 of 10000 with 70.26% 	 Time used:  0.72 sec
2023-04-02 05:55:06,673 		6336 of 10000 with 70.31% 	 Time used:  0.66 sec
2023-04-02 05:55:07,371 		6360 of 10000 with 70.36% 	 Time used:  0.70 sec
2023-04-02 05:55:08,078 		6384 of 10000 with 70.33% 	 Time used:  0.71 sec
2023-04-02 05:55:08,836 		6408 of 10000 with 70.33% 	 Time used:  0.76 sec
2023-04-02 05:55:09,569 		6432 of 10000 with 70.35% 	 Time used:  0.73 sec
2023-04-02 05:55:10,242 		6456 of 10000 with 70.31% 	 Time used:  0.67 sec
2023-04-02 05:55:10,887 		6480 of 10000 with 70.31% 	 Time used:  0.64 sec
2023-04-02 05:55:11,558 		6504 of 10000 with 70.23% 	 Time used:  0.67 sec
2023-04-02 05:55:12,288 		6528 of 10000 with 70.24% 	 Time used:  0.73 sec
2023-04-02 05:55:12,969 		6552 of 10000 with 70.19% 	 Time used:  0.68 sec
2023-04-02 05:55:13,656 		6576 of 10000 with 70.18% 	 Time used:  0.69 sec
2023-04-02 05:55:14,372 		6600 of 10000 with 70.18% 	 Time used:  0.72 sec
2023-04-02 05:55:15,121 		6624 of 10000 with 70.17% 	 Time used:  0.75 sec
2023-04-02 05:55:15,838 		6648 of 10000 with 70.17% 	 Time used:  0.72 sec
2023-04-02 05:55:16,535 		6672 of 10000 with 70.20% 	 Time used:  0.70 sec
2023-04-02 05:55:17,382 		6696 of 10000 with 70.19% 	 Time used:  0.85 sec
2023-04-02 05:55:18,148 		6720 of 10000 with 70.18% 	 Time used:  0.77 sec
2023-04-02 05:55:18,802 		6744 of 10000 with 70.18% 	 Time used:  0.65 sec
2023-04-02 05:55:19,549 		6768 of 10000 with 70.14% 	 Time used:  0.75 sec
2023-04-02 05:55:20,255 		6792 of 10000 with 70.19% 	 Time used:  0.71 sec
2023-04-02 05:55:20,982 		6816 of 10000 with 70.25% 	 Time used:  0.73 sec
2023-04-02 05:55:21,690 		6840 of 10000 with 70.25% 	 Time used:  0.71 sec
2023-04-02 05:55:22,427 		6864 of 10000 with 70.24% 	 Time used:  0.74 sec
2023-04-02 05:55:23,120 		6888 of 10000 with 70.19% 	 Time used:  0.69 sec
2023-04-02 05:55:23,812 		6912 of 10000 with 70.23% 	 Time used:  0.69 sec
2023-04-02 05:55:24,573 		6936 of 10000 with 70.14% 	 Time used:  0.76 sec
2023-04-02 05:55:25,315 		6960 of 10000 with 70.11% 	 Time used:  0.74 sec
2023-04-02 05:55:26,052 		6984 of 10000 with 70.12% 	 Time used:  0.74 sec
2023-04-02 05:55:26,717 		7008 of 10000 with 70.06% 	 Time used:  0.66 sec
2023-04-02 05:55:27,452 		7032 of 10000 with 70.07% 	 Time used:  0.74 sec
2023-04-02 05:55:28,147 		7056 of 10000 with 70.04% 	 Time used:  0.69 sec
2023-04-02 05:55:28,864 		7080 of 10000 with 70.08% 	 Time used:  0.72 sec
2023-04-02 05:55:29,594 		7104 of 10000 with 70.09% 	 Time used:  0.73 sec
2023-04-02 05:55:30,285 		7128 of 10000 with 70.06% 	 Time used:  0.69 sec
2023-04-02 05:55:30,943 		7152 of 10000 with 70.11% 	 Time used:  0.66 sec
2023-04-02 05:55:31,652 		7176 of 10000 with 70.15% 	 Time used:  0.71 sec
2023-04-02 05:55:32,396 		7200 of 10000 with 70.18% 	 Time used:  0.74 sec
2023-04-02 05:55:33,150 		7224 of 10000 with 70.14% 	 Time used:  0.75 sec
2023-04-02 05:55:33,850 		7248 of 10000 with 70.18% 	 Time used:  0.70 sec
2023-04-02 05:55:34,554 		7272 of 10000 with 70.20% 	 Time used:  0.70 sec
2023-04-02 05:55:35,301 		7296 of 10000 with 70.20% 	 Time used:  0.75 sec
2023-04-02 05:55:35,967 		7320 of 10000 with 70.22% 	 Time used:  0.67 sec
2023-04-02 05:55:36,663 		7344 of 10000 with 70.29% 	 Time used:  0.70 sec
2023-04-02 05:55:37,549 		7368 of 10000 with 70.28% 	 Time used:  0.89 sec
2023-04-02 05:55:38,293 		7392 of 10000 with 70.31% 	 Time used:  0.74 sec
2023-04-02 05:55:39,028 		7416 of 10000 with 70.27% 	 Time used:  0.73 sec
2023-04-02 05:55:39,721 		7440 of 10000 with 70.26% 	 Time used:  0.69 sec
2023-04-02 05:55:40,402 		7464 of 10000 with 70.22% 	 Time used:  0.68 sec
2023-04-02 05:55:41,100 		7488 of 10000 with 70.27% 	 Time used:  0.70 sec
2023-04-02 05:55:41,833 		7512 of 10000 with 70.26% 	 Time used:  0.73 sec
2023-04-02 05:55:42,497 		7536 of 10000 with 70.25% 	 Time used:  0.66 sec
2023-04-02 05:55:43,242 		7560 of 10000 with 70.24% 	 Time used:  0.74 sec
2023-04-02 05:55:43,955 		7584 of 10000 with 70.28% 	 Time used:  0.71 sec
2023-04-02 05:55:44,650 		7608 of 10000 with 70.29% 	 Time used:  0.69 sec
2023-04-02 05:55:45,351 		7632 of 10000 with 70.28% 	 Time used:  0.70 sec
2023-04-02 05:55:46,043 		7656 of 10000 with 70.34% 	 Time used:  0.69 sec
2023-04-02 05:55:46,770 		7680 of 10000 with 70.34% 	 Time used:  0.73 sec
2023-04-02 05:55:47,423 		7704 of 10000 with 70.38% 	 Time used:  0.65 sec
2023-04-02 05:55:48,176 		7728 of 10000 with 70.37% 	 Time used:  0.75 sec
2023-04-02 05:55:48,823 		7752 of 10000 with 70.37% 	 Time used:  0.65 sec
2023-04-02 05:55:49,478 		7776 of 10000 with 70.37% 	 Time used:  0.65 sec
2023-04-02 05:55:50,193 		7800 of 10000 with 70.36% 	 Time used:  0.72 sec
2023-04-02 05:55:50,969 		7824 of 10000 with 70.32% 	 Time used:  0.78 sec
2023-04-02 05:55:51,711 		7848 of 10000 with 70.30% 	 Time used:  0.74 sec
2023-04-02 05:55:52,421 		7872 of 10000 with 70.25% 	 Time used:  0.71 sec
2023-04-02 05:55:53,088 		7896 of 10000 with 70.26% 	 Time used:  0.67 sec
2023-04-02 05:55:53,852 		7920 of 10000 with 70.24% 	 Time used:  0.76 sec
2023-04-02 05:55:54,620 		7944 of 10000 with 70.23% 	 Time used:  0.77 sec
2023-04-02 05:55:55,442 		7968 of 10000 with 70.22% 	 Time used:  0.82 sec
2023-04-02 05:55:56,125 		7992 of 10000 with 70.23% 	 Time used:  0.68 sec
2023-04-02 05:55:56,775 		8016 of 10000 with 70.25% 	 Time used:  0.65 sec
2023-04-02 05:55:57,402 		8040 of 10000 with 70.27% 	 Time used:  0.63 sec
2023-04-02 05:55:58,119 		8064 of 10000 with 70.32% 	 Time used:  0.72 sec
2023-04-02 05:55:58,858 		8088 of 10000 with 70.31% 	 Time used:  0.74 sec
2023-04-02 05:55:59,639 		8112 of 10000 with 70.32% 	 Time used:  0.78 sec
2023-04-02 05:56:00,379 		8136 of 10000 with 70.28% 	 Time used:  0.74 sec
2023-04-02 05:56:01,099 		8160 of 10000 with 70.31% 	 Time used:  0.72 sec
2023-04-02 05:56:01,779 		8184 of 10000 with 70.31% 	 Time used:  0.68 sec
2023-04-02 05:56:02,497 		8208 of 10000 with 70.30% 	 Time used:  0.72 sec
2023-04-02 05:56:03,192 		8232 of 10000 with 70.27% 	 Time used:  0.70 sec
2023-04-02 05:56:03,912 		8256 of 10000 with 70.28% 	 Time used:  0.72 sec
2023-04-02 05:56:04,597 		8280 of 10000 with 70.27% 	 Time used:  0.68 sec
2023-04-02 05:56:05,333 		8304 of 10000 with 70.24% 	 Time used:  0.74 sec
2023-04-02 05:56:06,062 		8328 of 10000 with 70.16% 	 Time used:  0.73 sec
2023-04-02 05:56:06,721 		8352 of 10000 with 70.20% 	 Time used:  0.66 sec
2023-04-02 05:56:07,392 		8376 of 10000 with 70.19% 	 Time used:  0.67 sec
2023-04-02 05:56:08,128 		8400 of 10000 with 70.20% 	 Time used:  0.73 sec
2023-04-02 05:56:08,841 		8424 of 10000 with 70.22% 	 Time used:  0.71 sec
2023-04-02 05:56:09,538 		8448 of 10000 with 70.21% 	 Time used:  0.70 sec
2023-04-02 05:56:10,240 		8472 of 10000 with 70.18% 	 Time used:  0.70 sec
2023-04-02 05:56:10,982 		8496 of 10000 with 70.19% 	 Time used:  0.74 sec
2023-04-02 05:56:11,665 		8520 of 10000 with 70.19% 	 Time used:  0.68 sec
2023-04-02 05:56:12,366 		8544 of 10000 with 70.18% 	 Time used:  0.70 sec
2023-04-02 05:56:13,087 		8568 of 10000 with 70.17% 	 Time used:  0.72 sec
2023-04-02 05:56:13,774 		8592 of 10000 with 70.17% 	 Time used:  0.69 sec
2023-04-02 05:56:14,444 		8616 of 10000 with 70.18% 	 Time used:  0.67 sec
2023-04-02 05:56:15,213 		8640 of 10000 with 70.14% 	 Time used:  0.77 sec
2023-04-02 05:56:15,986 		8664 of 10000 with 70.13% 	 Time used:  0.77 sec
2023-04-02 05:56:16,740 		8688 of 10000 with 70.12% 	 Time used:  0.75 sec
2023-04-02 05:56:17,407 		8712 of 10000 with 70.13% 	 Time used:  0.67 sec
2023-04-02 05:56:18,162 		8736 of 10000 with 70.10% 	 Time used:  0.75 sec
2023-04-02 05:56:18,876 		8760 of 10000 with 70.13% 	 Time used:  0.71 sec
2023-04-02 05:56:19,573 		8784 of 10000 with 70.14% 	 Time used:  0.70 sec
2023-04-02 05:56:20,290 		8808 of 10000 with 70.17% 	 Time used:  0.72 sec
2023-04-02 05:56:20,973 		8832 of 10000 with 70.20% 	 Time used:  0.68 sec
2023-04-02 05:56:21,636 		8856 of 10000 with 70.21% 	 Time used:  0.66 sec
2023-04-02 05:56:22,314 		8880 of 10000 with 70.20% 	 Time used:  0.68 sec
2023-04-02 05:56:22,993 		8904 of 10000 with 70.19% 	 Time used:  0.68 sec
2023-04-02 05:56:23,687 		8928 of 10000 with 70.21% 	 Time used:  0.69 sec
2023-04-02 05:56:24,352 		8952 of 10000 with 70.20% 	 Time used:  0.66 sec
2023-04-02 05:56:24,976 		8976 of 10000 with 70.15% 	 Time used:  0.62 sec
2023-04-02 05:56:25,681 		9000 of 10000 with 70.13% 	 Time used:  0.70 sec
2023-04-02 05:56:26,431 		9024 of 10000 with 70.15% 	 Time used:  0.75 sec
2023-04-02 05:56:27,176 		9048 of 10000 with 70.13% 	 Time used:  0.74 sec
2023-04-02 05:56:27,884 		9072 of 10000 with 70.12% 	 Time used:  0.71 sec
2023-04-02 05:56:28,583 		9096 of 10000 with 70.13% 	 Time used:  0.70 sec
2023-04-02 05:56:29,297 		9120 of 10000 with 70.16% 	 Time used:  0.71 sec
2023-04-02 05:56:30,033 		9144 of 10000 with 70.16% 	 Time used:  0.74 sec
2023-04-02 05:56:30,720 		9168 of 10000 with 70.19% 	 Time used:  0.69 sec
2023-04-02 05:56:31,376 		9192 of 10000 with 70.21% 	 Time used:  0.66 sec
2023-04-02 05:56:32,158 		9216 of 10000 with 70.23% 	 Time used:  0.78 sec
2023-04-02 05:56:32,879 		9240 of 10000 with 70.19% 	 Time used:  0.72 sec
2023-04-02 05:56:33,556 		9264 of 10000 with 70.17% 	 Time used:  0.68 sec
2023-04-02 05:56:34,243 		9288 of 10000 with 70.17% 	 Time used:  0.69 sec
2023-04-02 05:56:34,977 		9312 of 10000 with 70.11% 	 Time used:  0.73 sec
2023-04-02 05:56:35,655 		9336 of 10000 with 70.16% 	 Time used:  0.68 sec
2023-04-02 05:56:36,376 		9360 of 10000 with 70.15% 	 Time used:  0.72 sec
2023-04-02 05:56:37,051 		9384 of 10000 with 70.13% 	 Time used:  0.68 sec
2023-04-02 05:56:37,733 		9408 of 10000 with 70.16% 	 Time used:  0.68 sec
2023-04-02 05:56:38,477 		9432 of 10000 with 70.14% 	 Time used:  0.74 sec
2023-04-02 05:56:39,187 		9456 of 10000 with 70.12% 	 Time used:  0.71 sec
2023-04-02 05:56:39,890 		9480 of 10000 with 70.15% 	 Time used:  0.70 sec
2023-04-02 05:56:40,708 		9504 of 10000 with 70.13% 	 Time used:  0.82 sec
2023-04-02 05:56:41,424 		9528 of 10000 with 70.12% 	 Time used:  0.72 sec
2023-04-02 05:56:42,139 		9552 of 10000 with 70.15% 	 Time used:  0.71 sec
2023-04-02 05:56:42,857 		9576 of 10000 with 70.16% 	 Time used:  0.72 sec
2023-04-02 05:56:43,497 		9600 of 10000 with 70.19% 	 Time used:  0.64 sec
2023-04-02 05:56:44,243 		9624 of 10000 with 70.16% 	 Time used:  0.75 sec
2023-04-02 05:56:45,003 		9648 of 10000 with 70.13% 	 Time used:  0.76 sec
2023-04-02 05:56:45,683 		9672 of 10000 with 70.14% 	 Time used:  0.68 sec
2023-04-02 05:56:46,490 		9696 of 10000 with 70.20% 	 Time used:  0.81 sec
2023-04-02 05:56:47,197 		9720 of 10000 with 70.23% 	 Time used:  0.71 sec
2023-04-02 05:56:47,924 		9744 of 10000 with 70.23% 	 Time used:  0.73 sec
2023-04-02 05:56:48,602 		9768 of 10000 with 70.22% 	 Time used:  0.68 sec
2023-04-02 05:56:49,228 		9792 of 10000 with 70.20% 	 Time used:  0.63 sec
2023-04-02 05:56:49,963 		9816 of 10000 with 70.19% 	 Time used:  0.73 sec
2023-04-02 05:56:50,690 		9840 of 10000 with 70.18% 	 Time used:  0.73 sec
2023-04-02 05:56:51,345 		9864 of 10000 with 70.19% 	 Time used:  0.65 sec
2023-04-02 05:56:52,080 		9888 of 10000 with 70.18% 	 Time used:  0.74 sec
2023-04-02 05:56:52,788 		9912 of 10000 with 70.21% 	 Time used:  0.71 sec
2023-04-02 05:56:53,463 		9936 of 10000 with 70.17% 	 Time used:  0.67 sec
2023-04-02 05:56:54,100 		9960 of 10000 with 70.19% 	 Time used:  0.64 sec
2023-04-02 05:56:54,776 		9984 of 10000 with 70.20% 	 Time used:  0.68 sec
2023-04-02 05:56:55,242 		10000 of 10000 with 70.21% 	 Time used:  0.47 sec
2023-04-02 05:56:55,243 
2023-04-02 05:56:55,244 			Learning rate: weights:   1.000e-02    
2023-04-02 05:56:55,244 			Last test performance: 70.21%
2023-04-02 05:56:55,244 ----------------
2023-04-02 05:57:09,697   24  =>  0    		Training 486 pattern with 70.00% 	Forward time: 	14.20 sec
2023-04-02 05:57:09,697 			Loss:    6.874e-01    			Backward time: 	 0.25 sec 
2023-04-02 05:57:09,697 ADAM: Layer 0 -> dw_min:9.9627e-01  dw_max:1.0030e+00 lr:1.0000e-02
2023-04-02 05:57:09,697 ADAM: Layer 1 -> dw_min:9.8834e-01  dw_max:1.0056e+00 lr:1.0000e-02
2023-04-02 05:57:09,697 ADAM: Layer 2 -> dw_min:9.9036e-01  dw_max:1.0087e+00 lr:1.0000e-02
2023-04-02 05:57:09,697 ADAM: Layer 3 -> dw_min:9.9639e-01  dw_max:1.0042e+00 lr:1.0000e-02
2023-04-02 05:57:09,734 			Learning rate: weights:   1.000e-02    
2023-04-02 05:57:09,734 			Last test performance: 70.21%
2023-04-02 05:57:09,735 ----------------
2023-04-02 05:57:24,455   24  =>  1    		Training 486 pattern with 71.25% 	Forward time: 	14.46 sec
2023-04-02 05:57:24,456 			Loss:    6.582e-01    			Backward time: 	 0.25 sec 
2023-04-02 05:57:24,456 ADAM: Layer 0 -> dw_min:9.9472e-01  dw_max:1.0031e+00 lr:1.0000e-02
2023-04-02 05:57:24,456 ADAM: Layer 1 -> dw_min:9.8990e-01  dw_max:1.0061e+00 lr:1.0000e-02
2023-04-02 05:57:24,456 ADAM: Layer 2 -> dw_min:9.9004e-01  dw_max:1.0095e+00 lr:1.0000e-02
2023-04-02 05:57:24,456 ADAM: Layer 3 -> dw_min:9.9614e-01  dw_max:1.0047e+00 lr:1.0000e-02
2023-04-02 05:57:24,475 			Learning rate: weights:   1.000e-02    
2023-04-02 05:57:24,475 			Last test performance: 70.21%
2023-04-02 05:57:24,475 ----------------
2023-04-02 05:57:39,017   24  =>  2    		Training 486 pattern with 73.96% 	Forward time: 	14.28 sec
2023-04-02 05:57:39,017 			Loss:    6.650e-01    			Backward time: 	 0.25 sec 
2023-04-02 05:57:39,017 ADAM: Layer 0 -> dw_min:9.9451e-01  dw_max:1.0032e+00 lr:1.0000e-02
2023-04-02 05:57:39,017 ADAM: Layer 1 -> dw_min:9.9084e-01  dw_max:1.0061e+00 lr:1.0000e-02
2023-04-02 05:57:39,018 ADAM: Layer 2 -> dw_min:9.9010e-01  dw_max:1.0089e+00 lr:1.0000e-02
2023-04-02 05:57:39,018 ADAM: Layer 3 -> dw_min:9.9623e-01  dw_max:1.0043e+00 lr:1.0000e-02
2023-04-02 05:57:39,084 			Learning rate: weights:   1.000e-02    
2023-04-02 05:57:39,084 			Last test performance: 70.21%
2023-04-02 05:57:39,084 ----------------
2023-04-02 05:57:53,569   24  =>  3    		Training 486 pattern with 71.88% 	Forward time: 	14.23 sec
2023-04-02 05:57:53,569 			Loss:    7.119e-01    			Backward time: 	 0.25 sec 
2023-04-02 05:57:53,570 ADAM: Layer 0 -> dw_min:9.9500e-01  dw_max:1.0036e+00 lr:1.0000e-02
2023-04-02 05:57:53,570 ADAM: Layer 1 -> dw_min:9.9201e-01  dw_max:1.0057e+00 lr:1.0000e-02
2023-04-02 05:57:53,570 ADAM: Layer 2 -> dw_min:9.8954e-01  dw_max:1.0100e+00 lr:1.0000e-02
2023-04-02 05:57:53,570 ADAM: Layer 3 -> dw_min:9.9668e-01  dw_max:1.0039e+00 lr:1.0000e-02
2023-04-02 05:57:53,598 			Learning rate: weights:   1.000e-02    
2023-04-02 05:57:53,598 			Last test performance: 70.21%
2023-04-02 05:57:53,598 ----------------
2023-04-02 05:58:07,910   24  =>  4    		Training 486 pattern with 69.79% 	Forward time: 	14.05 sec
2023-04-02 05:58:07,910 			Loss:    7.171e-01    			Backward time: 	 0.25 sec 
2023-04-02 05:58:07,910 ADAM: Layer 0 -> dw_min:9.9591e-01  dw_max:1.0041e+00 lr:1.0000e-02
2023-04-02 05:58:07,910 ADAM: Layer 1 -> dw_min:9.9266e-01  dw_max:1.0062e+00 lr:1.0000e-02
2023-04-02 05:58:07,910 ADAM: Layer 2 -> dw_min:9.8883e-01  dw_max:1.0114e+00 lr:1.0000e-02
2023-04-02 05:58:07,910 ADAM: Layer 3 -> dw_min:9.9585e-01  dw_max:1.0057e+00 lr:1.0000e-02
2023-04-02 05:58:07,992 			Learning rate: weights:   1.000e-02    
2023-04-02 05:58:07,992 			Last test performance: 70.21%
2023-04-02 05:58:07,992 ----------------
2023-04-02 05:58:22,191   24  =>  5    		Training 486 pattern with 72.08% 	Forward time: 	13.94 sec
2023-04-02 05:58:22,191 			Loss:    6.693e-01    			Backward time: 	 0.25 sec 
2023-04-02 05:58:22,192 ADAM: Layer 0 -> dw_min:9.9565e-01  dw_max:1.0040e+00 lr:1.0000e-02
2023-04-02 05:58:22,192 ADAM: Layer 1 -> dw_min:9.9213e-01  dw_max:1.0075e+00 lr:1.0000e-02
2023-04-02 05:58:22,192 ADAM: Layer 2 -> dw_min:9.8740e-01  dw_max:1.0099e+00 lr:1.0000e-02
2023-04-02 05:58:22,192 ADAM: Layer 3 -> dw_min:9.9597e-01  dw_max:1.0053e+00 lr:1.0000e-02
2023-04-02 05:58:22,233 			Learning rate: weights:   1.000e-02    
2023-04-02 05:58:22,233 			Last test performance: 70.21%
2023-04-02 05:58:22,233 ----------------
2023-04-02 05:58:36,434   24  =>  6    		Training 486 pattern with 70.21% 	Forward time: 	13.94 sec
2023-04-02 05:58:36,434 			Loss:    7.432e-01    			Backward time: 	 0.25 sec 
2023-04-02 05:58:36,434 ADAM: Layer 0 -> dw_min:9.9636e-01  dw_max:1.0040e+00 lr:1.0000e-02
2023-04-02 05:58:36,434 ADAM: Layer 1 -> dw_min:9.9200e-01  dw_max:1.0071e+00 lr:1.0000e-02
2023-04-02 05:58:36,434 ADAM: Layer 2 -> dw_min:9.8882e-01  dw_max:1.0108e+00 lr:1.0000e-02
2023-04-02 05:58:36,434 ADAM: Layer 3 -> dw_min:9.9597e-01  dw_max:1.0052e+00 lr:1.0000e-02
2023-04-02 05:58:36,514 			Learning rate: weights:   1.000e-02    
2023-04-02 05:58:36,514 			Last test performance: 70.21%
2023-04-02 05:58:36,514 ----------------
2023-04-02 05:58:50,534   24  =>  7    		Training 486 pattern with 68.33% 	Forward time: 	13.76 sec
2023-04-02 05:58:50,534 			Loss:    7.295e-01    			Backward time: 	 0.25 sec 
2023-04-02 05:58:50,534 ADAM: Layer 0 -> dw_min:9.9632e-01  dw_max:1.0035e+00 lr:1.0000e-02
2023-04-02 05:58:50,535 ADAM: Layer 1 -> dw_min:9.9162e-01  dw_max:1.0074e+00 lr:1.0000e-02
2023-04-02 05:58:50,535 ADAM: Layer 2 -> dw_min:9.8974e-01  dw_max:1.0114e+00 lr:1.0000e-02
2023-04-02 05:58:50,535 ADAM: Layer 3 -> dw_min:9.9643e-01  dw_max:1.0046e+00 lr:1.0000e-02
2023-04-02 05:58:50,579 			Learning rate: weights:   1.000e-02    
2023-04-02 05:58:50,579 			Last test performance: 70.21%
2023-04-02 05:58:50,579 ----------------
2023-04-02 05:59:05,053   24  =>  8    		Training 486 pattern with 68.12% 	Forward time: 	14.22 sec
2023-04-02 05:59:05,054 			Loss:    7.232e-01    			Backward time: 	 0.25 sec 
2023-04-02 05:59:05,054 ADAM: Layer 0 -> dw_min:9.9630e-01  dw_max:1.0031e+00 lr:1.0000e-02
2023-04-02 05:59:05,054 ADAM: Layer 1 -> dw_min:9.9174e-01  dw_max:1.0068e+00 lr:1.0000e-02
2023-04-02 05:59:05,054 ADAM: Layer 2 -> dw_min:9.8959e-01  dw_max:1.0100e+00 lr:1.0000e-02
2023-04-02 05:59:05,054 ADAM: Layer 3 -> dw_min:9.9642e-01  dw_max:1.0060e+00 lr:1.0000e-02
2023-04-02 05:59:05,077 			Learning rate: weights:   1.000e-02    
2023-04-02 05:59:05,077 			Last test performance: 70.21%
2023-04-02 05:59:05,077 ----------------
2023-04-02 05:59:19,631   24  =>  9    		Training 486 pattern with 67.92% 	Forward time: 	14.30 sec
2023-04-02 05:59:19,632 			Loss:    7.434e-01    			Backward time: 	 0.25 sec 
2023-04-02 05:59:19,632 ADAM: Layer 0 -> dw_min:9.9530e-01  dw_max:1.0032e+00 lr:1.0000e-02
2023-04-02 05:59:19,632 ADAM: Layer 1 -> dw_min:9.9108e-01  dw_max:1.0062e+00 lr:1.0000e-02
2023-04-02 05:59:19,632 ADAM: Layer 2 -> dw_min:9.8791e-01  dw_max:1.0089e+00 lr:1.0000e-02
2023-04-02 05:59:19,632 ADAM: Layer 3 -> dw_min:9.9644e-01  dw_max:1.0049e+00 lr:1.0000e-02
2023-04-02 05:59:19,686 			Learning rate: weights:   1.000e-02    
2023-04-02 05:59:19,686 			Last test performance: 70.21%
2023-04-02 05:59:19,686 ----------------
2023-04-02 05:59:33,931   24  =>  10   		Training 486 pattern with 66.67% 	Forward time: 	13.99 sec
2023-04-02 05:59:33,931 			Loss:    8.011e-01    			Backward time: 	 0.25 sec 
2023-04-02 05:59:33,931 ADAM: Layer 0 -> dw_min:9.9520e-01  dw_max:1.0034e+00 lr:1.0000e-02
2023-04-02 05:59:33,931 ADAM: Layer 1 -> dw_min:9.8925e-01  dw_max:1.0067e+00 lr:1.0000e-02
2023-04-02 05:59:33,932 ADAM: Layer 2 -> dw_min:9.8954e-01  dw_max:1.0092e+00 lr:1.0000e-02
2023-04-02 05:59:33,932 ADAM: Layer 3 -> dw_min:9.9627e-01  dw_max:1.0052e+00 lr:1.0000e-02
2023-04-02 05:59:33,975 			Learning rate: weights:   1.000e-02    
2023-04-02 05:59:33,975 			Last test performance: 70.21%
2023-04-02 05:59:33,975 ----------------
2023-04-02 05:59:48,402   24  =>  11   		Training 486 pattern with 68.33% 	Forward time: 	14.17 sec
2023-04-02 05:59:48,402 			Loss:    7.575e-01    			Backward time: 	 0.25 sec 
2023-04-02 05:59:48,402 ADAM: Layer 0 -> dw_min:9.9580e-01  dw_max:1.0039e+00 lr:1.0000e-02
2023-04-02 05:59:48,403 ADAM: Layer 1 -> dw_min:9.8800e-01  dw_max:1.0068e+00 lr:1.0000e-02
2023-04-02 05:59:48,403 ADAM: Layer 2 -> dw_min:9.8837e-01  dw_max:1.0099e+00 lr:1.0000e-02
2023-04-02 05:59:48,403 ADAM: Layer 3 -> dw_min:9.9641e-01  dw_max:1.0048e+00 lr:1.0000e-02
2023-04-02 05:59:48,456 			Learning rate: weights:   1.000e-02    
2023-04-02 05:59:48,456 			Last test performance: 70.21%
2023-04-02 05:59:48,456 ----------------
2023-04-02 06:00:02,856   24  =>  12   		Training 486 pattern with 69.38% 	Forward time: 	14.14 sec
2023-04-02 06:00:02,856 			Loss:    7.285e-01    			Backward time: 	 0.25 sec 
2023-04-02 06:00:02,856 ADAM: Layer 0 -> dw_min:9.9571e-01  dw_max:1.0046e+00 lr:1.0000e-02
2023-04-02 06:00:02,857 ADAM: Layer 1 -> dw_min:9.8772e-01  dw_max:1.0072e+00 lr:1.0000e-02
2023-04-02 06:00:02,857 ADAM: Layer 2 -> dw_min:9.8870e-01  dw_max:1.0108e+00 lr:1.0000e-02
2023-04-02 06:00:02,857 ADAM: Layer 3 -> dw_min:9.9622e-01  dw_max:1.0041e+00 lr:1.0000e-02
2023-04-02 06:00:02,876 			Learning rate: weights:   1.000e-02    
2023-04-02 06:00:02,876 			Last test performance: 70.21%
2023-04-02 06:00:02,876 ----------------
2023-04-02 06:00:18,325   24  =>  13   		Training 486 pattern with 71.25% 	Forward time: 	15.19 sec
2023-04-02 06:00:18,325 			Loss:    7.015e-01    			Backward time: 	 0.25 sec 
2023-04-02 06:00:18,326 ADAM: Layer 0 -> dw_min:9.9538e-01  dw_max:1.0044e+00 lr:1.0000e-02
2023-04-02 06:00:18,326 ADAM: Layer 1 -> dw_min:9.8880e-01  dw_max:1.0078e+00 lr:1.0000e-02
2023-04-02 06:00:18,326 ADAM: Layer 2 -> dw_min:9.8859e-01  dw_max:1.0101e+00 lr:1.0000e-02
2023-04-02 06:00:18,327 ADAM: Layer 3 -> dw_min:9.9672e-01  dw_max:1.0040e+00 lr:1.0000e-02
2023-04-02 06:00:18,350 			Learning rate: weights:   1.000e-02    
2023-04-02 06:00:18,350 			Last test performance: 70.21%
2023-04-02 06:00:18,350 ----------------
2023-04-02 06:00:32,713   24  =>  14   		Training 486 pattern with 71.46% 	Forward time: 	14.11 sec
2023-04-02 06:00:32,713 			Loss:    7.167e-01    			Backward time: 	 0.25 sec 
2023-04-02 06:00:32,713 ADAM: Layer 0 -> dw_min:9.9657e-01  dw_max:1.0043e+00 lr:1.0000e-02
2023-04-02 06:00:32,713 ADAM: Layer 1 -> dw_min:9.9109e-01  dw_max:1.0069e+00 lr:1.0000e-02
2023-04-02 06:00:32,714 ADAM: Layer 2 -> dw_min:9.8754e-01  dw_max:1.0099e+00 lr:1.0000e-02
2023-04-02 06:00:32,714 ADAM: Layer 3 -> dw_min:9.9657e-01  dw_max:1.0059e+00 lr:1.0000e-02
2023-04-02 06:00:32,800 			Learning rate: weights:   1.000e-02    
2023-04-02 06:00:32,800 			Last test performance: 70.21%
2023-04-02 06:00:32,800 ----------------
2023-04-02 06:00:47,077   24  =>  15   		Training 486 pattern with 71.46% 	Forward time: 	14.02 sec
2023-04-02 06:00:47,077 			Loss:    7.160e-01    			Backward time: 	 0.25 sec 
2023-04-02 06:00:47,077 ADAM: Layer 0 -> dw_min:9.9663e-01  dw_max:1.0040e+00 lr:1.0000e-02
2023-04-02 06:00:47,077 ADAM: Layer 1 -> dw_min:9.9162e-01  dw_max:1.0063e+00 lr:1.0000e-02
2023-04-02 06:00:47,078 ADAM: Layer 2 -> dw_min:9.8839e-01  dw_max:1.0118e+00 lr:1.0000e-02
2023-04-02 06:00:47,078 ADAM: Layer 3 -> dw_min:9.9631e-01  dw_max:1.0052e+00 lr:1.0000e-02
2023-04-02 06:00:47,142 			Learning rate: weights:   1.000e-02    
2023-04-02 06:00:47,142 			Last test performance: 70.21%
2023-04-02 06:00:47,142 ----------------
2023-04-02 06:01:01,226   24  =>  16   		Training 486 pattern with 69.17% 	Forward time: 	13.83 sec
2023-04-02 06:01:01,226 			Loss:    7.273e-01    			Backward time: 	 0.25 sec 
2023-04-02 06:01:01,226 ADAM: Layer 0 -> dw_min:9.9575e-01  dw_max:1.0041e+00 lr:1.0000e-02
2023-04-02 06:01:01,227 ADAM: Layer 1 -> dw_min:9.9204e-01  dw_max:1.0073e+00 lr:1.0000e-02
2023-04-02 06:01:01,227 ADAM: Layer 2 -> dw_min:9.8712e-01  dw_max:1.0110e+00 lr:1.0000e-02
2023-04-02 06:01:01,227 ADAM: Layer 3 -> dw_min:9.9528e-01  dw_max:1.0050e+00 lr:1.0000e-02
2023-04-02 06:01:01,298 			Learning rate: weights:   1.000e-02    
2023-04-02 06:01:01,298 			Last test performance: 70.21%
2023-04-02 06:01:01,298 ----------------
2023-04-02 06:01:15,765   24  =>  17   		Training 486 pattern with 74.17% 	Forward time: 	14.21 sec
2023-04-02 06:01:15,765 			Loss:    6.188e-01    			Backward time: 	 0.25 sec 
2023-04-02 06:01:15,766 ADAM: Layer 0 -> dw_min:9.9683e-01  dw_max:1.0040e+00 lr:1.0000e-02
2023-04-02 06:01:15,766 ADAM: Layer 1 -> dw_min:9.9164e-01  dw_max:1.0069e+00 lr:1.0000e-02
2023-04-02 06:01:15,766 ADAM: Layer 2 -> dw_min:9.8812e-01  dw_max:1.0110e+00 lr:1.0000e-02
2023-04-02 06:01:15,766 ADAM: Layer 3 -> dw_min:9.9456e-01  dw_max:1.0051e+00 lr:1.0000e-02
2023-04-02 06:01:15,784 			Learning rate: weights:   1.000e-02    
2023-04-02 06:01:15,784 			Last test performance: 70.21%
2023-04-02 06:01:15,784 ----------------
2023-04-02 06:01:30,499   24  =>  18   		Training 486 pattern with 70.62% 	Forward time: 	14.46 sec
2023-04-02 06:01:30,499 			Loss:    7.198e-01    			Backward time: 	 0.25 sec 
2023-04-02 06:01:30,500 ADAM: Layer 0 -> dw_min:9.9545e-01  dw_max:1.0038e+00 lr:1.0000e-02
2023-04-02 06:01:30,500 ADAM: Layer 1 -> dw_min:9.9157e-01  dw_max:1.0066e+00 lr:1.0000e-02
2023-04-02 06:01:30,500 ADAM: Layer 2 -> dw_min:9.8934e-01  dw_max:1.0099e+00 lr:1.0000e-02
2023-04-02 06:01:30,500 ADAM: Layer 3 -> dw_min:9.9473e-01  dw_max:1.0052e+00 lr:1.0000e-02
2023-04-02 06:01:30,617 			Learning rate: weights:   1.000e-02    
2023-04-02 06:01:30,618 			Last test performance: 70.21%
2023-04-02 06:01:30,618 ----------------
2023-04-02 06:01:44,494   24  =>  19   		Training 486 pattern with 68.75% 	Forward time: 	13.62 sec
2023-04-02 06:01:44,494 			Loss:    7.504e-01    			Backward time: 	 0.25 sec 
2023-04-02 06:01:44,494 ADAM: Layer 0 -> dw_min:9.9539e-01  dw_max:1.0036e+00 lr:1.0000e-02
2023-04-02 06:01:44,494 ADAM: Layer 1 -> dw_min:9.9180e-01  dw_max:1.0070e+00 lr:1.0000e-02
2023-04-02 06:01:44,495 ADAM: Layer 2 -> dw_min:9.8687e-01  dw_max:1.0092e+00 lr:1.0000e-02
2023-04-02 06:01:44,495 ADAM: Layer 3 -> dw_min:9.9319e-01  dw_max:1.0054e+00 lr:1.0000e-02
2023-04-02 06:01:44,514 			Learning rate: weights:   1.000e-02    
2023-04-02 06:01:44,514 			Last test performance: 70.21%
2023-04-02 06:01:44,514 ----------------
2023-04-02 06:01:58,419   24  =>  20   		Training 486 pattern with 70.42% 	Forward time: 	13.65 sec
2023-04-02 06:01:58,419 			Loss:    6.661e-01    			Backward time: 	 0.25 sec 
2023-04-02 06:01:58,419 ADAM: Layer 0 -> dw_min:9.9615e-01  dw_max:1.0039e+00 lr:1.0000e-02
2023-04-02 06:01:58,420 ADAM: Layer 1 -> dw_min:9.9138e-01  dw_max:1.0064e+00 lr:1.0000e-02
2023-04-02 06:01:58,420 ADAM: Layer 2 -> dw_min:9.8798e-01  dw_max:1.0103e+00 lr:1.0000e-02
2023-04-02 06:01:58,420 ADAM: Layer 3 -> dw_min:9.9337e-01  dw_max:1.0054e+00 lr:1.0000e-02
2023-04-02 06:01:58,449 			Learning rate: weights:   1.000e-02    
2023-04-02 06:01:58,449 			Last test performance: 70.21%
2023-04-02 06:01:58,449 ----------------
2023-04-02 06:02:12,454   24  =>  21   		Training 486 pattern with 70.83% 	Forward time: 	13.75 sec
2023-04-02 06:02:12,454 			Loss:    6.763e-01    			Backward time: 	 0.25 sec 
2023-04-02 06:02:12,454 ADAM: Layer 0 -> dw_min:9.9609e-01  dw_max:1.0035e+00 lr:1.0000e-02
2023-04-02 06:02:12,454 ADAM: Layer 1 -> dw_min:9.9058e-01  dw_max:1.0071e+00 lr:1.0000e-02
2023-04-02 06:02:12,454 ADAM: Layer 2 -> dw_min:9.8818e-01  dw_max:1.0112e+00 lr:1.0000e-02
2023-04-02 06:02:12,454 ADAM: Layer 3 -> dw_min:9.9408e-01  dw_max:1.0045e+00 lr:1.0000e-02
2023-04-02 06:02:12,531 			Learning rate: weights:   1.000e-02    
2023-04-02 06:02:12,531 			Last test performance: 70.21%
2023-04-02 06:02:12,531 ----------------
2023-04-02 06:02:27,002   24  =>  22   		Training 486 pattern with 71.25% 	Forward time: 	14.21 sec
2023-04-02 06:02:27,002 			Loss:    6.889e-01    			Backward time: 	 0.25 sec 
2023-04-02 06:02:27,002 ADAM: Layer 0 -> dw_min:9.9604e-01  dw_max:1.0033e+00 lr:1.0000e-02
2023-04-02 06:02:27,002 ADAM: Layer 1 -> dw_min:9.9065e-01  dw_max:1.0071e+00 lr:1.0000e-02
2023-04-02 06:02:27,002 ADAM: Layer 2 -> dw_min:9.8919e-01  dw_max:1.0102e+00 lr:1.0000e-02
2023-04-02 06:02:27,003 ADAM: Layer 3 -> dw_min:9.9426e-01  dw_max:1.0052e+00 lr:1.0000e-02
2023-04-02 06:02:27,101 			Learning rate: weights:   1.000e-02    
2023-04-02 06:02:27,101 			Last test performance: 70.21%
2023-04-02 06:02:27,101 ----------------
2023-04-02 06:02:41,303   24  =>  23   		Training 486 pattern with 71.88% 	Forward time: 	13.94 sec
2023-04-02 06:02:41,303 			Loss:    7.071e-01    			Backward time: 	 0.25 sec 
2023-04-02 06:02:41,303 ADAM: Layer 0 -> dw_min:9.9500e-01  dw_max:1.0033e+00 lr:1.0000e-02
2023-04-02 06:02:41,303 ADAM: Layer 1 -> dw_min:9.9118e-01  dw_max:1.0065e+00 lr:1.0000e-02
2023-04-02 06:02:41,304 ADAM: Layer 2 -> dw_min:9.8847e-01  dw_max:1.0109e+00 lr:1.0000e-02
2023-04-02 06:02:41,304 ADAM: Layer 3 -> dw_min:9.9559e-01  dw_max:1.0051e+00 lr:1.0000e-02
2023-04-02 06:02:41,324 			Learning rate: weights:   1.000e-02    
2023-04-02 06:02:41,324 			Last test performance: 70.21%
2023-04-02 06:02:41,324 ----------------
2023-04-02 06:02:56,031   24  =>  24   		Training 486 pattern with 68.54% 	Forward time: 	14.45 sec
2023-04-02 06:02:56,032 			Loss:    7.982e-01    			Backward time: 	 0.25 sec 
2023-04-02 06:02:56,032 ADAM: Layer 0 -> dw_min:9.9509e-01  dw_max:1.0046e+00 lr:1.0000e-02
2023-04-02 06:02:56,032 ADAM: Layer 1 -> dw_min:9.9070e-01  dw_max:1.0067e+00 lr:1.0000e-02
2023-04-02 06:02:56,032 ADAM: Layer 2 -> dw_min:9.9039e-01  dw_max:1.0101e+00 lr:1.0000e-02
2023-04-02 06:02:56,032 ADAM: Layer 3 -> dw_min:9.9545e-01  dw_max:1.0047e+00 lr:1.0000e-02
2023-04-02 06:02:56,120 			Learning rate: weights:   1.000e-02    
2023-04-02 06:02:56,120 			Last test performance: 70.21%
2023-04-02 06:02:56,120 ----------------
2023-04-02 06:03:10,367   24  =>  25   		Training 486 pattern with 66.88% 	Forward time: 	13.99 sec
2023-04-02 06:03:10,367 			Loss:    7.954e-01    			Backward time: 	 0.25 sec 
2023-04-02 06:03:10,368 ADAM: Layer 0 -> dw_min:9.9581e-01  dw_max:1.0041e+00 lr:1.0000e-02
2023-04-02 06:03:10,368 ADAM: Layer 1 -> dw_min:9.9137e-01  dw_max:1.0068e+00 lr:1.0000e-02
2023-04-02 06:03:10,368 ADAM: Layer 2 -> dw_min:9.8672e-01  dw_max:1.0092e+00 lr:1.0000e-02
2023-04-02 06:03:10,368 ADAM: Layer 3 -> dw_min:9.9544e-01  dw_max:1.0039e+00 lr:1.0000e-02
2023-04-02 06:03:10,387 			Learning rate: weights:   1.000e-02    
2023-04-02 06:03:10,387 			Last test performance: 70.21%
2023-04-02 06:03:10,387 ----------------
2023-04-02 06:03:24,198   24  =>  26   		Training 486 pattern with 71.25% 	Forward time: 	13.55 sec
2023-04-02 06:03:24,198 			Loss:    6.920e-01    			Backward time: 	 0.25 sec 
2023-04-02 06:03:24,199 ADAM: Layer 0 -> dw_min:9.9672e-01  dw_max:1.0036e+00 lr:1.0000e-02
2023-04-02 06:03:24,199 ADAM: Layer 1 -> dw_min:9.9346e-01  dw_max:1.0073e+00 lr:1.0000e-02
2023-04-02 06:03:24,199 ADAM: Layer 2 -> dw_min:9.8811e-01  dw_max:1.0092e+00 lr:1.0000e-02
2023-04-02 06:03:24,199 ADAM: Layer 3 -> dw_min:9.9590e-01  dw_max:1.0040e+00 lr:1.0000e-02
2023-04-02 06:03:24,218 			Learning rate: weights:   1.000e-02    
2023-04-02 06:03:24,218 			Last test performance: 70.21%
2023-04-02 06:03:24,218 ----------------
2023-04-02 06:03:38,419   24  =>  27   		Training 486 pattern with 69.17% 	Forward time: 	13.94 sec
2023-04-02 06:03:38,419 			Loss:    7.847e-01    			Backward time: 	 0.25 sec 
2023-04-02 06:03:38,419 ADAM: Layer 0 -> dw_min:9.9658e-01  dw_max:1.0038e+00 lr:1.0000e-02
2023-04-02 06:03:38,419 ADAM: Layer 1 -> dw_min:9.9323e-01  dw_max:1.0061e+00 lr:1.0000e-02
2023-04-02 06:03:38,419 ADAM: Layer 2 -> dw_min:9.8628e-01  dw_max:1.0092e+00 lr:1.0000e-02
2023-04-02 06:03:38,419 ADAM: Layer 3 -> dw_min:9.9596e-01  dw_max:1.0046e+00 lr:1.0000e-02
2023-04-02 06:03:38,439 			Learning rate: weights:   1.000e-02    
2023-04-02 06:03:38,439 			Last test performance: 70.21%
2023-04-02 06:03:38,439 ----------------
2023-04-02 06:03:52,723   24  =>  28   		Training 486 pattern with 67.71% 	Forward time: 	14.03 sec
2023-04-02 06:03:52,723 			Loss:    7.597e-01    			Backward time: 	 0.25 sec 
2023-04-02 06:03:52,723 ADAM: Layer 0 -> dw_min:9.9663e-01  dw_max:1.0040e+00 lr:1.0000e-02
2023-04-02 06:03:52,724 ADAM: Layer 1 -> dw_min:9.9228e-01  dw_max:1.0060e+00 lr:1.0000e-02
2023-04-02 06:03:52,724 ADAM: Layer 2 -> dw_min:9.8763e-01  dw_max:1.0087e+00 lr:1.0000e-02
2023-04-02 06:03:52,724 ADAM: Layer 3 -> dw_min:9.9619e-01  dw_max:1.0044e+00 lr:1.0000e-02
2023-04-02 06:03:52,743 			Learning rate: weights:   1.000e-02    
2023-04-02 06:03:52,743 			Last test performance: 70.21%
2023-04-02 06:03:52,743 ----------------
2023-04-02 06:04:07,284   24  =>  29   		Training 486 pattern with 70.00% 	Forward time: 	14.28 sec
2023-04-02 06:04:07,284 			Loss:    7.033e-01    			Backward time: 	 0.25 sec 
2023-04-02 06:04:07,284 ADAM: Layer 0 -> dw_min:9.9559e-01  dw_max:1.0038e+00 lr:1.0000e-02
2023-04-02 06:04:07,284 ADAM: Layer 1 -> dw_min:9.9007e-01  dw_max:1.0056e+00 lr:1.0000e-02
2023-04-02 06:04:07,284 ADAM: Layer 2 -> dw_min:9.8811e-01  dw_max:1.0106e+00 lr:1.0000e-02
2023-04-02 06:04:07,285 ADAM: Layer 3 -> dw_min:9.9630e-01  dw_max:1.0049e+00 lr:1.0000e-02
2023-04-02 06:04:07,304 			Learning rate: weights:   1.000e-02    
2023-04-02 06:04:07,304 			Last test performance: 70.21%
2023-04-02 06:04:07,304 ----------------
2023-04-02 06:04:21,252   24  =>  30   		Training 486 pattern with 66.67% 	Forward time: 	13.69 sec
2023-04-02 06:04:21,252 			Loss:    7.667e-01    			Backward time: 	 0.25 sec 
2023-04-02 06:04:21,253 ADAM: Layer 0 -> dw_min:9.9554e-01  dw_max:1.0034e+00 lr:1.0000e-02
2023-04-02 06:04:21,253 ADAM: Layer 1 -> dw_min:9.8855e-01  dw_max:1.0068e+00 lr:1.0000e-02
2023-04-02 06:04:21,253 ADAM: Layer 2 -> dw_min:9.8934e-01  dw_max:1.0101e+00 lr:1.0000e-02
2023-04-02 06:04:21,253 ADAM: Layer 3 -> dw_min:9.9616e-01  dw_max:1.0050e+00 lr:1.0000e-02
2023-04-02 06:04:21,369 			Learning rate: weights:   1.000e-02    
2023-04-02 06:04:21,369 			Last test performance: 70.21%
2023-04-02 06:04:21,369 ----------------
2023-04-02 06:04:35,746   24  =>  31   		Training 486 pattern with 72.08% 	Forward time: 	14.12 sec
2023-04-02 06:04:35,746 			Loss:    7.242e-01    			Backward time: 	 0.25 sec 
2023-04-02 06:04:35,746 ADAM: Layer 0 -> dw_min:9.9621e-01  dw_max:1.0036e+00 lr:1.0000e-02
2023-04-02 06:04:35,746 ADAM: Layer 1 -> dw_min:9.9005e-01  dw_max:1.0070e+00 lr:1.0000e-02
2023-04-02 06:04:35,746 ADAM: Layer 2 -> dw_min:9.8974e-01  dw_max:1.0098e+00 lr:1.0000e-02
2023-04-02 06:04:35,746 ADAM: Layer 3 -> dw_min:9.9614e-01  dw_max:1.0048e+00 lr:1.0000e-02
2023-04-02 06:04:35,828 			Learning rate: weights:   1.000e-02    
2023-04-02 06:04:35,828 			Last test performance: 70.21%
2023-04-02 06:04:35,828 ----------------
2023-04-02 06:04:49,991   24  =>  32   		Training 486 pattern with 71.25% 	Forward time: 	13.91 sec
2023-04-02 06:04:49,991 			Loss:    6.958e-01    			Backward time: 	 0.25 sec 
2023-04-02 06:04:49,992 ADAM: Layer 0 -> dw_min:9.9608e-01  dw_max:1.0036e+00 lr:1.0000e-02
2023-04-02 06:04:49,992 ADAM: Layer 1 -> dw_min:9.9128e-01  dw_max:1.0071e+00 lr:1.0000e-02
2023-04-02 06:04:49,992 ADAM: Layer 2 -> dw_min:9.8773e-01  dw_max:1.0090e+00 lr:1.0000e-02
2023-04-02 06:04:49,992 ADAM: Layer 3 -> dw_min:9.9608e-01  dw_max:1.0057e+00 lr:1.0000e-02
2023-04-02 06:04:50,013 			Learning rate: weights:   1.000e-02    
2023-04-02 06:04:50,013 			Last test performance: 70.21%
2023-04-02 06:04:50,013 ----------------
2023-04-02 06:05:04,386   24  =>  33   		Training 486 pattern with 68.54% 	Forward time: 	14.12 sec
2023-04-02 06:05:04,386 			Loss:    7.382e-01    			Backward time: 	 0.25 sec 
2023-04-02 06:05:04,387 ADAM: Layer 0 -> dw_min:9.9618e-01  dw_max:1.0030e+00 lr:1.0000e-02
2023-04-02 06:05:04,387 ADAM: Layer 1 -> dw_min:9.9198e-01  dw_max:1.0074e+00 lr:1.0000e-02
2023-04-02 06:05:04,387 ADAM: Layer 2 -> dw_min:9.8942e-01  dw_max:1.0094e+00 lr:1.0000e-02
2023-04-02 06:05:04,387 ADAM: Layer 3 -> dw_min:9.9622e-01  dw_max:1.0051e+00 lr:1.0000e-02
2023-04-02 06:05:04,407 			Learning rate: weights:   1.000e-02    
2023-04-02 06:05:04,407 			Last test performance: 70.21%
2023-04-02 06:05:04,407 ----------------
2023-04-02 06:05:18,843   24  =>  34   		Training 486 pattern with 68.75% 	Forward time: 	14.18 sec
2023-04-02 06:05:18,843 			Loss:    7.411e-01    			Backward time: 	 0.25 sec 
2023-04-02 06:05:18,843 ADAM: Layer 0 -> dw_min:9.9626e-01  dw_max:1.0032e+00 lr:1.0000e-02
2023-04-02 06:05:18,843 ADAM: Layer 1 -> dw_min:9.9180e-01  dw_max:1.0085e+00 lr:1.0000e-02
2023-04-02 06:05:18,843 ADAM: Layer 2 -> dw_min:9.9038e-01  dw_max:1.0087e+00 lr:1.0000e-02
2023-04-02 06:05:18,843 ADAM: Layer 3 -> dw_min:9.9632e-01  dw_max:1.0040e+00 lr:1.0000e-02
2023-04-02 06:05:18,863 			Learning rate: weights:   1.000e-02    
2023-04-02 06:05:18,863 			Last test performance: 70.21%
2023-04-02 06:05:18,863 ----------------
2023-04-02 06:05:33,077   24  =>  35   		Training 486 pattern with 71.25% 	Forward time: 	13.96 sec
2023-04-02 06:05:33,077 			Loss:    7.315e-01    			Backward time: 	 0.25 sec 
2023-04-02 06:05:33,077 ADAM: Layer 0 -> dw_min:9.9586e-01  dw_max:1.0032e+00 lr:1.0000e-02
2023-04-02 06:05:33,077 ADAM: Layer 1 -> dw_min:9.9149e-01  dw_max:1.0095e+00 lr:1.0000e-02
2023-04-02 06:05:33,077 ADAM: Layer 2 -> dw_min:9.8708e-01  dw_max:1.0085e+00 lr:1.0000e-02
2023-04-02 06:05:33,077 ADAM: Layer 3 -> dw_min:9.9646e-01  dw_max:1.0039e+00 lr:1.0000e-02
2023-04-02 06:05:33,099 			Learning rate: weights:   1.000e-02    
2023-04-02 06:05:33,099 			Last test performance: 70.21%
2023-04-02 06:05:33,099 ----------------
2023-04-02 06:05:47,222   24  =>  36   		Training 486 pattern with 67.92% 	Forward time: 	13.86 sec
2023-04-02 06:05:47,222 			Loss:    7.517e-01    			Backward time: 	 0.25 sec 
2023-04-02 06:05:47,222 ADAM: Layer 0 -> dw_min:9.9457e-01  dw_max:1.0029e+00 lr:1.0000e-02
2023-04-02 06:05:47,222 ADAM: Layer 1 -> dw_min:9.9183e-01  dw_max:1.0083e+00 lr:1.0000e-02
2023-04-02 06:05:47,222 ADAM: Layer 2 -> dw_min:9.8832e-01  dw_max:1.0107e+00 lr:1.0000e-02
2023-04-02 06:05:47,222 ADAM: Layer 3 -> dw_min:9.9547e-01  dw_max:1.0037e+00 lr:1.0000e-02
2023-04-02 06:05:47,241 			Learning rate: weights:   1.000e-02    
2023-04-02 06:05:47,241 			Last test performance: 70.21%
2023-04-02 06:05:47,241 ----------------
2023-04-02 06:06:01,998   24  =>  37   		Training 486 pattern with 71.04% 	Forward time: 	14.50 sec
2023-04-02 06:06:01,998 			Loss:    7.103e-01    			Backward time: 	 0.25 sec 
2023-04-02 06:06:01,998 ADAM: Layer 0 -> dw_min:9.9483e-01  dw_max:1.0036e+00 lr:1.0000e-02
2023-04-02 06:06:01,998 ADAM: Layer 1 -> dw_min:9.9127e-01  dw_max:1.0076e+00 lr:1.0000e-02
2023-04-02 06:06:01,998 ADAM: Layer 2 -> dw_min:9.8935e-01  dw_max:1.0100e+00 lr:1.0000e-02
2023-04-02 06:06:01,998 ADAM: Layer 3 -> dw_min:9.9574e-01  dw_max:1.0041e+00 lr:1.0000e-02
2023-04-02 06:06:02,061 			Learning rate: weights:   1.000e-02    
2023-04-02 06:06:02,061 			Last test performance: 70.21%
2023-04-02 06:06:02,061 ----------------
2023-04-02 06:06:16,991   24  =>  38   		Training 486 pattern with 68.96% 	Forward time: 	14.67 sec
2023-04-02 06:06:16,991 			Loss:    7.183e-01    			Backward time: 	 0.25 sec 
2023-04-02 06:06:16,992 ADAM: Layer 0 -> dw_min:9.9555e-01  dw_max:1.0029e+00 lr:1.0000e-02
2023-04-02 06:06:16,992 ADAM: Layer 1 -> dw_min:9.9197e-01  dw_max:1.0069e+00 lr:1.0000e-02
2023-04-02 06:06:16,992 ADAM: Layer 2 -> dw_min:9.8766e-01  dw_max:1.0090e+00 lr:1.0000e-02
2023-04-02 06:06:16,992 ADAM: Layer 3 -> dw_min:9.9607e-01  dw_max:1.0043e+00 lr:1.0000e-02
2023-04-02 06:06:17,018 			Learning rate: weights:   1.000e-02    
2023-04-02 06:06:17,018 			Last test performance: 70.21%
2023-04-02 06:06:17,018 ----------------
2023-04-02 06:06:31,420   24  =>  39   		Training 486 pattern with 69.58% 	Forward time: 	14.14 sec
2023-04-02 06:06:31,420 			Loss:    7.687e-01    			Backward time: 	 0.25 sec 
2023-04-02 06:06:31,420 ADAM: Layer 0 -> dw_min:9.9612e-01  dw_max:1.0032e+00 lr:1.0000e-02
2023-04-02 06:06:31,420 ADAM: Layer 1 -> dw_min:9.9162e-01  dw_max:1.0072e+00 lr:1.0000e-02
2023-04-02 06:06:31,420 ADAM: Layer 2 -> dw_min:9.8842e-01  dw_max:1.0102e+00 lr:1.0000e-02
2023-04-02 06:06:31,420 ADAM: Layer 3 -> dw_min:9.9618e-01  dw_max:1.0042e+00 lr:1.0000e-02
2023-04-02 06:06:31,515 			Learning rate: weights:   1.000e-02    
2023-04-02 06:06:31,515 			Last test performance: 70.21%
2023-04-02 06:06:31,515 ----------------
2023-04-02 06:06:45,893   24  =>  40   		Training 486 pattern with 70.42% 	Forward time: 	14.12 sec
2023-04-02 06:06:45,893 			Loss:    7.036e-01    			Backward time: 	 0.25 sec 
2023-04-02 06:06:45,894 ADAM: Layer 0 -> dw_min:9.9629e-01  dw_max:1.0028e+00 lr:1.0000e-02
2023-04-02 06:06:45,894 ADAM: Layer 1 -> dw_min:9.9255e-01  dw_max:1.0066e+00 lr:1.0000e-02
2023-04-02 06:06:45,894 ADAM: Layer 2 -> dw_min:9.8931e-01  dw_max:1.0105e+00 lr:1.0000e-02
2023-04-02 06:06:45,894 ADAM: Layer 3 -> dw_min:9.9651e-01  dw_max:1.0043e+00 lr:1.0000e-02
2023-04-02 06:06:45,914 			Learning rate: weights:   1.000e-02    
2023-04-02 06:06:45,914 			Last test performance: 70.21%
2023-04-02 06:06:45,914 ----------------
2023-04-02 06:07:00,402   24  =>  41   		Training 486 pattern with 70.21% 	Forward time: 	14.23 sec
2023-04-02 06:07:00,403 			Loss:    6.896e-01    			Backward time: 	 0.25 sec 
2023-04-02 06:07:00,403 ADAM: Layer 0 -> dw_min:9.9674e-01  dw_max:1.0032e+00 lr:1.0000e-02
2023-04-02 06:07:00,403 ADAM: Layer 1 -> dw_min:9.9234e-01  dw_max:1.0067e+00 lr:1.0000e-02
2023-04-02 06:07:00,403 ADAM: Layer 2 -> dw_min:9.9037e-01  dw_max:1.0094e+00 lr:1.0000e-02
2023-04-02 06:07:00,403 ADAM: Layer 3 -> dw_min:9.9662e-01  dw_max:1.0041e+00 lr:1.0000e-02
2023-04-02 06:07:00,473 			Learning rate: weights:   1.000e-02    
2023-04-02 06:07:00,473 			Last test performance: 70.21%
2023-04-02 06:07:00,473 ----------------
2023-04-02 06:07:14,533   24  =>  42   		Training 486 pattern with 72.50% 	Forward time: 	13.80 sec
2023-04-02 06:07:14,533 			Loss:    6.831e-01    			Backward time: 	 0.25 sec 
2023-04-02 06:07:14,534 ADAM: Layer 0 -> dw_min:9.9598e-01  dw_max:1.0037e+00 lr:1.0000e-02
2023-04-02 06:07:14,534 ADAM: Layer 1 -> dw_min:9.9328e-01  dw_max:1.0065e+00 lr:1.0000e-02
2023-04-02 06:07:14,534 ADAM: Layer 2 -> dw_min:9.9088e-01  dw_max:1.0084e+00 lr:1.0000e-02
2023-04-02 06:07:14,534 ADAM: Layer 3 -> dw_min:9.9682e-01  dw_max:1.0042e+00 lr:1.0000e-02
2023-04-02 06:07:14,554 			Learning rate: weights:   1.000e-02    
2023-04-02 06:07:14,554 			Last test performance: 70.21%
2023-04-02 06:07:14,554 ----------------
2023-04-02 06:07:29,065   24  =>  43   		Training 486 pattern with 67.08% 	Forward time: 	14.25 sec
2023-04-02 06:07:29,065 			Loss:    7.764e-01    			Backward time: 	 0.25 sec 
2023-04-02 06:07:29,065 ADAM: Layer 0 -> dw_min:9.9468e-01  dw_max:1.0037e+00 lr:1.0000e-02
2023-04-02 06:07:29,065 ADAM: Layer 1 -> dw_min:9.9311e-01  dw_max:1.0084e+00 lr:1.0000e-02
2023-04-02 06:07:29,065 ADAM: Layer 2 -> dw_min:9.8727e-01  dw_max:1.0127e+00 lr:1.0000e-02
2023-04-02 06:07:29,065 ADAM: Layer 3 -> dw_min:9.9560e-01  dw_max:1.0051e+00 lr:1.0000e-02
2023-04-02 06:07:29,085 			Learning rate: weights:   1.000e-02    
2023-04-02 06:07:29,085 			Last test performance: 70.21%
2023-04-02 06:07:29,085 ----------------
2023-04-02 06:07:43,200   24  =>  44   		Training 486 pattern with 68.54% 	Forward time: 	13.86 sec
2023-04-02 06:07:43,201 			Loss:    7.100e-01    			Backward time: 	 0.25 sec 
2023-04-02 06:07:43,201 ADAM: Layer 0 -> dw_min:9.9539e-01  dw_max:1.0040e+00 lr:1.0000e-02
2023-04-02 06:07:43,201 ADAM: Layer 1 -> dw_min:9.9209e-01  dw_max:1.0074e+00 lr:1.0000e-02
2023-04-02 06:07:43,201 ADAM: Layer 2 -> dw_min:9.8732e-01  dw_max:1.0118e+00 lr:1.0000e-02
2023-04-02 06:07:43,201 ADAM: Layer 3 -> dw_min:9.9554e-01  dw_max:1.0054e+00 lr:1.0000e-02
2023-04-02 06:07:43,221 			Learning rate: weights:   1.000e-02    
2023-04-02 06:07:43,221 			Last test performance: 70.21%
2023-04-02 06:07:43,221 ----------------
2023-04-02 06:07:57,120   24  =>  45   		Training 486 pattern with 71.04% 	Forward time: 	13.64 sec
2023-04-02 06:07:57,120 			Loss:    7.098e-01    			Backward time: 	 0.25 sec 
2023-04-02 06:07:57,121 ADAM: Layer 0 -> dw_min:9.9595e-01  dw_max:1.0041e+00 lr:1.0000e-02
2023-04-02 06:07:57,121 ADAM: Layer 1 -> dw_min:9.9226e-01  dw_max:1.0065e+00 lr:1.0000e-02
2023-04-02 06:07:57,121 ADAM: Layer 2 -> dw_min:9.8738e-01  dw_max:1.0109e+00 lr:1.0000e-02
2023-04-02 06:07:57,121 ADAM: Layer 3 -> dw_min:9.9568e-01  dw_max:1.0057e+00 lr:1.0000e-02
2023-04-02 06:07:57,141 			Learning rate: weights:   1.000e-02    
2023-04-02 06:07:57,141 			Last test performance: 70.21%
2023-04-02 06:07:57,141 ----------------
2023-04-02 06:08:12,192   24  =>  46   		Training 486 pattern with 73.75% 	Forward time: 	14.79 sec
2023-04-02 06:08:12,192 			Loss:    6.600e-01    			Backward time: 	 0.25 sec 
2023-04-02 06:08:12,193 ADAM: Layer 0 -> dw_min:9.9583e-01  dw_max:1.0035e+00 lr:1.0000e-02
2023-04-02 06:08:12,193 ADAM: Layer 1 -> dw_min:9.9195e-01  dw_max:1.0064e+00 lr:1.0000e-02
2023-04-02 06:08:12,193 ADAM: Layer 2 -> dw_min:9.8866e-01  dw_max:1.0098e+00 lr:1.0000e-02
2023-04-02 06:08:12,193 ADAM: Layer 3 -> dw_min:9.9549e-01  dw_max:1.0060e+00 lr:1.0000e-02
2023-04-02 06:08:12,215 			Learning rate: weights:   1.000e-02    
2023-04-02 06:08:12,215 			Last test performance: 70.21%
2023-04-02 06:08:12,215 ----------------
2023-04-02 06:08:26,366   24  =>  47   		Training 486 pattern with 73.33% 	Forward time: 	13.89 sec
2023-04-02 06:08:26,367 			Loss:    6.679e-01    			Backward time: 	 0.25 sec 
2023-04-02 06:08:26,367 ADAM: Layer 0 -> dw_min:9.9704e-01  dw_max:1.0033e+00 lr:1.0000e-02
2023-04-02 06:08:26,367 ADAM: Layer 1 -> dw_min:9.9106e-01  dw_max:1.0092e+00 lr:1.0000e-02
2023-04-02 06:08:26,367 ADAM: Layer 2 -> dw_min:9.8993e-01  dw_max:1.0125e+00 lr:1.0000e-02
2023-04-02 06:08:26,367 ADAM: Layer 3 -> dw_min:9.9616e-01  dw_max:1.0056e+00 lr:1.0000e-02
2023-04-02 06:08:26,397 			Learning rate: weights:   1.000e-02    
2023-04-02 06:08:26,397 			Last test performance: 70.21%
2023-04-02 06:08:26,397 ----------------
2023-04-02 06:08:40,774   24  =>  48   		Training 486 pattern with 71.04% 	Forward time: 	14.12 sec
2023-04-02 06:08:40,774 			Loss:    7.345e-01    			Backward time: 	 0.25 sec 
2023-04-02 06:08:40,774 ADAM: Layer 0 -> dw_min:9.9667e-01  dw_max:1.0031e+00 lr:1.0000e-02
2023-04-02 06:08:40,774 ADAM: Layer 1 -> dw_min:9.8964e-01  dw_max:1.0090e+00 lr:1.0000e-02
2023-04-02 06:08:40,774 ADAM: Layer 2 -> dw_min:9.8769e-01  dw_max:1.0112e+00 lr:1.0000e-02
2023-04-02 06:08:40,775 ADAM: Layer 3 -> dw_min:9.9661e-01  dw_max:1.0050e+00 lr:1.0000e-02
2023-04-02 06:08:40,798 			Learning rate: weights:   1.000e-02    
2023-04-02 06:08:40,799 			Last test performance: 70.21%
2023-04-02 06:08:40,799 ----------------
2023-04-02 06:08:55,068   24  =>  49   		Training 486 pattern with 70.21% 	Forward time: 	14.01 sec
2023-04-02 06:08:55,068 			Loss:    7.029e-01    			Backward time: 	 0.25 sec 
2023-04-02 06:08:55,069 ADAM: Layer 0 -> dw_min:9.9689e-01  dw_max:1.0037e+00 lr:1.0000e-02
2023-04-02 06:08:55,069 ADAM: Layer 1 -> dw_min:9.9125e-01  dw_max:1.0083e+00 lr:1.0000e-02
2023-04-02 06:08:55,069 ADAM: Layer 2 -> dw_min:9.8870e-01  dw_max:1.0099e+00 lr:1.0000e-02
2023-04-02 06:08:55,069 ADAM: Layer 3 -> dw_min:9.9651e-01  dw_max:1.0045e+00 lr:1.0000e-02
2023-04-02 06:08:55,107 			Learning rate: weights:   1.000e-02    
2023-04-02 06:08:55,107 			Last test performance: 70.21%
2023-04-02 06:08:55,107 ----------------
2023-04-02 06:09:09,467   24  =>  50   		Training 486 pattern with 70.42% 	Forward time: 	14.10 sec
2023-04-02 06:09:09,467 			Loss:    7.019e-01    			Backward time: 	 0.25 sec 
2023-04-02 06:09:09,468 ADAM: Layer 0 -> dw_min:9.9739e-01  dw_max:1.0034e+00 lr:1.0000e-02
2023-04-02 06:09:09,468 ADAM: Layer 1 -> dw_min:9.9033e-01  dw_max:1.0099e+00 lr:1.0000e-02
2023-04-02 06:09:09,468 ADAM: Layer 2 -> dw_min:9.8964e-01  dw_max:1.0094e+00 lr:1.0000e-02
2023-04-02 06:09:09,468 ADAM: Layer 3 -> dw_min:9.9674e-01  dw_max:1.0042e+00 lr:1.0000e-02
2023-04-02 06:09:09,488 			Learning rate: weights:   1.000e-02    
2023-04-02 06:09:09,488 			Last test performance: 70.21%
2023-04-02 06:09:09,488 ----------------
2023-04-02 06:09:23,846   24  =>  51   		Training 486 pattern with 70.62% 	Forward time: 	14.10 sec
2023-04-02 06:09:23,846 			Loss:    7.102e-01    			Backward time: 	 0.25 sec 
2023-04-02 06:09:23,847 ADAM: Layer 0 -> dw_min:9.9716e-01  dw_max:1.0041e+00 lr:1.0000e-02
2023-04-02 06:09:23,847 ADAM: Layer 1 -> dw_min:9.9116e-01  dw_max:1.0065e+00 lr:1.0000e-02
2023-04-02 06:09:23,847 ADAM: Layer 2 -> dw_min:9.9064e-01  dw_max:1.0099e+00 lr:1.0000e-02
2023-04-02 06:09:23,847 ADAM: Layer 3 -> dw_min:9.9644e-01  dw_max:1.0045e+00 lr:1.0000e-02
2023-04-02 06:09:23,866 			Learning rate: weights:   1.000e-02    
2023-04-02 06:09:23,866 			Last test performance: 70.21%
2023-04-02 06:09:23,866 ----------------
2023-04-02 06:09:37,932   24  =>  52   		Training 486 pattern with 72.71% 	Forward time: 	13.81 sec
2023-04-02 06:09:37,932 			Loss:    6.874e-01    			Backward time: 	 0.25 sec 
2023-04-02 06:09:37,933 ADAM: Layer 0 -> dw_min:9.9690e-01  dw_max:1.0047e+00 lr:1.0000e-02
2023-04-02 06:09:37,933 ADAM: Layer 1 -> dw_min:9.9133e-01  dw_max:1.0066e+00 lr:1.0000e-02
2023-04-02 06:09:37,933 ADAM: Layer 2 -> dw_min:9.9143e-01  dw_max:1.0095e+00 lr:1.0000e-02
2023-04-02 06:09:37,933 ADAM: Layer 3 -> dw_min:9.9694e-01  dw_max:1.0040e+00 lr:1.0000e-02
2023-04-02 06:09:38,021 			Learning rate: weights:   1.000e-02    
2023-04-02 06:09:38,021 			Last test performance: 70.21%
2023-04-02 06:09:38,021 ----------------
2023-04-02 06:09:52,273   24  =>  53   		Training 486 pattern with 73.75% 	Forward time: 	13.99 sec
2023-04-02 06:09:52,273 			Loss:    6.636e-01    			Backward time: 	 0.25 sec 
2023-04-02 06:09:52,274 ADAM: Layer 0 -> dw_min:9.9657e-01  dw_max:1.0037e+00 lr:1.0000e-02
2023-04-02 06:09:52,274 ADAM: Layer 1 -> dw_min:9.9151e-01  dw_max:1.0059e+00 lr:1.0000e-02
2023-04-02 06:09:52,274 ADAM: Layer 2 -> dw_min:9.9073e-01  dw_max:1.0104e+00 lr:1.0000e-02
2023-04-02 06:09:52,274 ADAM: Layer 3 -> dw_min:9.9598e-01  dw_max:1.0039e+00 lr:1.0000e-02
2023-04-02 06:09:52,308 			Learning rate: weights:   1.000e-02    
2023-04-02 06:09:52,308 			Last test performance: 70.21%
2023-04-02 06:09:52,308 ----------------
2023-04-02 06:10:06,605   24  =>  54   		Training 486 pattern with 69.79% 	Forward time: 	14.04 sec
2023-04-02 06:10:06,605 			Loss:    6.798e-01    			Backward time: 	 0.25 sec 
2023-04-02 06:10:06,605 ADAM: Layer 0 -> dw_min:9.9654e-01  dw_max:1.0037e+00 lr:1.0000e-02
2023-04-02 06:10:06,605 ADAM: Layer 1 -> dw_min:9.9180e-01  dw_max:1.0058e+00 lr:1.0000e-02
2023-04-02 06:10:06,606 ADAM: Layer 2 -> dw_min:9.8675e-01  dw_max:1.0093e+00 lr:1.0000e-02
2023-04-02 06:10:06,606 ADAM: Layer 3 -> dw_min:9.9579e-01  dw_max:1.0042e+00 lr:1.0000e-02
2023-04-02 06:10:06,624 			Learning rate: weights:   1.000e-02    
2023-04-02 06:10:06,624 			Last test performance: 70.21%
2023-04-02 06:10:06,624 ----------------
2023-04-02 06:10:21,207   24  =>  55   		Training 486 pattern with 67.71% 	Forward time: 	14.33 sec
2023-04-02 06:10:21,207 			Loss:    7.317e-01    			Backward time: 	 0.25 sec 
2023-04-02 06:10:21,208 ADAM: Layer 0 -> dw_min:9.9690e-01  dw_max:1.0034e+00 lr:1.0000e-02
2023-04-02 06:10:21,208 ADAM: Layer 1 -> dw_min:9.9181e-01  dw_max:1.0067e+00 lr:1.0000e-02
2023-04-02 06:10:21,208 ADAM: Layer 2 -> dw_min:9.8883e-01  dw_max:1.0088e+00 lr:1.0000e-02
2023-04-02 06:10:21,208 ADAM: Layer 3 -> dw_min:9.9559e-01  dw_max:1.0050e+00 lr:1.0000e-02
2023-04-02 06:10:21,228 			Learning rate: weights:   1.000e-02    
2023-04-02 06:10:21,228 			Last test performance: 70.21%
2023-04-02 06:10:21,228 ----------------
2023-04-02 06:10:35,952   24  =>  56   		Training 486 pattern with 70.83% 	Forward time: 	14.47 sec
2023-04-02 06:10:35,952 			Loss:    7.782e-01    			Backward time: 	 0.25 sec 
2023-04-02 06:10:35,952 ADAM: Layer 0 -> dw_min:9.9660e-01  dw_max:1.0038e+00 lr:1.0000e-02
2023-04-02 06:10:35,952 ADAM: Layer 1 -> dw_min:9.9195e-01  dw_max:1.0059e+00 lr:1.0000e-02
2023-04-02 06:10:35,953 ADAM: Layer 2 -> dw_min:9.9018e-01  dw_max:1.0098e+00 lr:1.0000e-02
2023-04-02 06:10:35,953 ADAM: Layer 3 -> dw_min:9.9635e-01  dw_max:1.0040e+00 lr:1.0000e-02
2023-04-02 06:10:36,090 			Learning rate: weights:   1.000e-02    
2023-04-02 06:10:36,090 			Last test performance: 70.21%
2023-04-02 06:10:36,090 ----------------
2023-04-02 06:10:50,417   24  =>  57   		Training 486 pattern with 68.75% 	Forward time: 	14.07 sec
2023-04-02 06:10:50,417 			Loss:    7.431e-01    			Backward time: 	 0.25 sec 
2023-04-02 06:10:50,417 ADAM: Layer 0 -> dw_min:9.9669e-01  dw_max:1.0034e+00 lr:1.0000e-02
2023-04-02 06:10:50,417 ADAM: Layer 1 -> dw_min:9.9182e-01  dw_max:1.0064e+00 lr:1.0000e-02
2023-04-02 06:10:50,417 ADAM: Layer 2 -> dw_min:9.9013e-01  dw_max:1.0089e+00 lr:1.0000e-02
2023-04-02 06:10:50,417 ADAM: Layer 3 -> dw_min:9.9629e-01  dw_max:1.0043e+00 lr:1.0000e-02
2023-04-02 06:10:50,479 			Learning rate: weights:   1.000e-02    
2023-04-02 06:10:50,479 			Last test performance: 70.21%
2023-04-02 06:10:50,479 ----------------
2023-04-02 06:11:04,711   24  =>  58   		Training 486 pattern with 72.71% 	Forward time: 	13.97 sec
2023-04-02 06:11:04,711 			Loss:    6.881e-01    			Backward time: 	 0.25 sec 
2023-04-02 06:11:04,712 ADAM: Layer 0 -> dw_min:9.9723e-01  dw_max:1.0032e+00 lr:1.0000e-02
2023-04-02 06:11:04,712 ADAM: Layer 1 -> dw_min:9.9148e-01  dw_max:1.0064e+00 lr:1.0000e-02
2023-04-02 06:11:04,712 ADAM: Layer 2 -> dw_min:9.8748e-01  dw_max:1.0081e+00 lr:1.0000e-02
2023-04-02 06:11:04,712 ADAM: Layer 3 -> dw_min:9.9617e-01  dw_max:1.0039e+00 lr:1.0000e-02
2023-04-02 06:11:04,947 			Learning rate: weights:   1.000e-02    
2023-04-02 06:11:04,947 			Last test performance: 70.21%
2023-04-02 06:11:04,947 ----------------
2023-04-02 06:11:19,698   24  =>  59   		Training 486 pattern with 71.04% 	Forward time: 	14.49 sec
2023-04-02 06:11:19,698 			Loss:    6.881e-01    			Backward time: 	 0.25 sec 
2023-04-02 06:11:19,698 ADAM: Layer 0 -> dw_min:9.9643e-01  dw_max:1.0032e+00 lr:1.0000e-02
2023-04-02 06:11:19,699 ADAM: Layer 1 -> dw_min:9.8976e-01  dw_max:1.0064e+00 lr:1.0000e-02
2023-04-02 06:11:19,699 ADAM: Layer 2 -> dw_min:9.8866e-01  dw_max:1.0126e+00 lr:1.0000e-02
2023-04-02 06:11:19,699 ADAM: Layer 3 -> dw_min:9.9654e-01  dw_max:1.0044e+00 lr:1.0000e-02
2023-04-02 06:11:19,929 			Learning rate: weights:   1.000e-02    
2023-04-02 06:11:19,929 			Last test performance: 70.21%
2023-04-02 06:11:19,929 ----------------
2023-04-02 06:11:34,558   24  =>  60   		Training 486 pattern with 70.83% 	Forward time: 	14.37 sec
2023-04-02 06:11:34,558 			Loss:    6.683e-01    			Backward time: 	 0.25 sec 
2023-04-02 06:11:34,559 ADAM: Layer 0 -> dw_min:9.9666e-01  dw_max:1.0033e+00 lr:1.0000e-02
2023-04-02 06:11:34,559 ADAM: Layer 1 -> dw_min:9.9034e-01  dw_max:1.0065e+00 lr:1.0000e-02
2023-04-02 06:11:34,559 ADAM: Layer 2 -> dw_min:9.8975e-01  dw_max:1.0114e+00 lr:1.0000e-02
2023-04-02 06:11:34,559 ADAM: Layer 3 -> dw_min:9.9647e-01  dw_max:1.0040e+00 lr:1.0000e-02
2023-04-02 06:11:34,602 			Learning rate: weights:   1.000e-02    
2023-04-02 06:11:34,602 			Last test performance: 70.21%
2023-04-02 06:11:34,602 ----------------
2023-04-02 06:11:49,159   24  =>  61   		Training 486 pattern with 70.21% 	Forward time: 	14.30 sec
2023-04-02 06:11:49,159 			Loss:    7.414e-01    			Backward time: 	 0.25 sec 
2023-04-02 06:11:49,159 ADAM: Layer 0 -> dw_min:9.9683e-01  dw_max:1.0038e+00 lr:1.0000e-02
2023-04-02 06:11:49,159 ADAM: Layer 1 -> dw_min:9.9157e-01  dw_max:1.0070e+00 lr:1.0000e-02
2023-04-02 06:11:49,159 ADAM: Layer 2 -> dw_min:9.8881e-01  dw_max:1.0110e+00 lr:1.0000e-02
2023-04-02 06:11:49,159 ADAM: Layer 3 -> dw_min:9.9669e-01  dw_max:1.0039e+00 lr:1.0000e-02
2023-04-02 06:11:49,179 			Learning rate: weights:   1.000e-02    
2023-04-02 06:11:49,179 			Last test performance: 70.21%
2023-04-02 06:11:49,179 ----------------
2023-04-02 06:12:03,721   24  =>  62   		Training 486 pattern with 72.50% 	Forward time: 	14.28 sec
2023-04-02 06:12:03,721 			Loss:    6.805e-01    			Backward time: 	 0.25 sec 
2023-04-02 06:12:03,722 ADAM: Layer 0 -> dw_min:9.9683e-01  dw_max:1.0033e+00 lr:1.0000e-02
2023-04-02 06:12:03,722 ADAM: Layer 1 -> dw_min:9.9244e-01  dw_max:1.0066e+00 lr:1.0000e-02
2023-04-02 06:12:03,722 ADAM: Layer 2 -> dw_min:9.8728e-01  dw_max:1.0116e+00 lr:1.0000e-02
2023-04-02 06:12:03,722 ADAM: Layer 3 -> dw_min:9.9673e-01  dw_max:1.0038e+00 lr:1.0000e-02
2023-04-02 06:12:03,740 			Learning rate: weights:   1.000e-02    
2023-04-02 06:12:03,740 			Last test performance: 70.21%
2023-04-02 06:12:03,740 ----------------
2023-04-02 06:12:17,989   24  =>  63   		Training 486 pattern with 71.46% 	Forward time: 	13.99 sec
2023-04-02 06:12:17,990 			Loss:    7.426e-01    			Backward time: 	 0.25 sec 
2023-04-02 06:12:17,990 ADAM: Layer 0 -> dw_min:9.9623e-01  dw_max:1.0039e+00 lr:1.0000e-02
2023-04-02 06:12:17,990 ADAM: Layer 1 -> dw_min:9.9285e-01  dw_max:1.0062e+00 lr:1.0000e-02
2023-04-02 06:12:17,990 ADAM: Layer 2 -> dw_min:9.8900e-01  dw_max:1.0104e+00 lr:1.0000e-02
2023-04-02 06:12:17,990 ADAM: Layer 3 -> dw_min:9.9698e-01  dw_max:1.0047e+00 lr:1.0000e-02
2023-04-02 06:12:18,052 			Learning rate: weights:   1.000e-02    
2023-04-02 06:12:18,052 			Last test performance: 70.21%
2023-04-02 06:12:18,052 ----------------
2023-04-02 06:12:32,355   24  =>  64   		Training 486 pattern with 73.12% 	Forward time: 	14.05 sec
2023-04-02 06:12:32,355 			Loss:    6.635e-01    			Backward time: 	 0.25 sec 
2023-04-02 06:12:32,356 ADAM: Layer 0 -> dw_min:9.9643e-01  dw_max:1.0029e+00 lr:1.0000e-02
2023-04-02 06:12:32,356 ADAM: Layer 1 -> dw_min:9.9414e-01  dw_max:1.0062e+00 lr:1.0000e-02
2023-04-02 06:12:32,356 ADAM: Layer 2 -> dw_min:9.8918e-01  dw_max:1.0088e+00 lr:1.0000e-02
2023-04-02 06:12:32,356 ADAM: Layer 3 -> dw_min:9.9647e-01  dw_max:1.0044e+00 lr:1.0000e-02
2023-04-02 06:12:32,375 			Learning rate: weights:   1.000e-02    
2023-04-02 06:12:32,375 			Last test performance: 70.21%
2023-04-02 06:12:32,375 ----------------
2023-04-02 06:12:46,452   24  =>  65   		Training 486 pattern with 68.33% 	Forward time: 	13.82 sec
2023-04-02 06:12:46,452 			Loss:    7.698e-01    			Backward time: 	 0.25 sec 
2023-04-02 06:12:46,452 ADAM: Layer 0 -> dw_min:9.9687e-01  dw_max:1.0025e+00 lr:1.0000e-02
2023-04-02 06:12:46,452 ADAM: Layer 1 -> dw_min:9.9375e-01  dw_max:1.0058e+00 lr:1.0000e-02
2023-04-02 06:12:46,452 ADAM: Layer 2 -> dw_min:9.8880e-01  dw_max:1.0093e+00 lr:1.0000e-02
2023-04-02 06:12:46,453 ADAM: Layer 3 -> dw_min:9.9697e-01  dw_max:1.0042e+00 lr:1.0000e-02
2023-04-02 06:12:46,580 			Learning rate: weights:   1.000e-02    
2023-04-02 06:12:46,580 			Last test performance: 70.21%
2023-04-02 06:12:46,580 ----------------
2023-04-02 06:13:00,779   24  =>  66   		Training 486 pattern with 69.79% 	Forward time: 	13.94 sec
2023-04-02 06:13:00,779 			Loss:    6.731e-01    			Backward time: 	 0.25 sec 
2023-04-02 06:13:00,780 ADAM: Layer 0 -> dw_min:9.9537e-01  dw_max:1.0028e+00 lr:1.0000e-02
2023-04-02 06:13:00,780 ADAM: Layer 1 -> dw_min:9.9407e-01  dw_max:1.0056e+00 lr:1.0000e-02
2023-04-02 06:13:00,780 ADAM: Layer 2 -> dw_min:9.8707e-01  dw_max:1.0112e+00 lr:1.0000e-02
2023-04-02 06:13:00,780 ADAM: Layer 3 -> dw_min:9.9681e-01  dw_max:1.0044e+00 lr:1.0000e-02
2023-04-02 06:13:00,812 			Learning rate: weights:   1.000e-02    
2023-04-02 06:13:00,812 			Last test performance: 70.21%
2023-04-02 06:13:00,812 ----------------
2023-04-02 06:13:14,829   24  =>  67   		Training 486 pattern with 72.08% 	Forward time: 	13.76 sec
2023-04-02 06:13:14,829 			Loss:    6.865e-01    			Backward time: 	 0.25 sec 
2023-04-02 06:13:14,829 ADAM: Layer 0 -> dw_min:9.9560e-01  dw_max:1.0025e+00 lr:1.0000e-02
2023-04-02 06:13:14,829 ADAM: Layer 1 -> dw_min:9.9339e-01  dw_max:1.0055e+00 lr:1.0000e-02
2023-04-02 06:13:14,829 ADAM: Layer 2 -> dw_min:9.8849e-01  dw_max:1.0108e+00 lr:1.0000e-02
2023-04-02 06:13:14,830 ADAM: Layer 3 -> dw_min:9.9678e-01  dw_max:1.0035e+00 lr:1.0000e-02
2023-04-02 06:13:14,850 			Learning rate: weights:   1.000e-02    
2023-04-02 06:13:14,850 			Last test performance: 70.21%
2023-04-02 06:13:14,850 ----------------
2023-04-02 06:13:29,394   24  =>  68   		Training 486 pattern with 71.25% 	Forward time: 	14.29 sec
2023-04-02 06:13:29,394 			Loss:    7.318e-01    			Backward time: 	 0.25 sec 
2023-04-02 06:13:29,394 ADAM: Layer 0 -> dw_min:9.9624e-01  dw_max:1.0025e+00 lr:1.0000e-02
2023-04-02 06:13:29,394 ADAM: Layer 1 -> dw_min:9.9376e-01  dw_max:1.0054e+00 lr:1.0000e-02
2023-04-02 06:13:29,394 ADAM: Layer 2 -> dw_min:9.8901e-01  dw_max:1.0104e+00 lr:1.0000e-02
2023-04-02 06:13:29,394 ADAM: Layer 3 -> dw_min:9.9629e-01  dw_max:1.0053e+00 lr:1.0000e-02
2023-04-02 06:13:29,462 			Learning rate: weights:   1.000e-02    
2023-04-02 06:13:29,462 			Last test performance: 70.21%
2023-04-02 06:13:29,462 ----------------
2023-04-02 06:13:44,240   24  =>  69   		Training 486 pattern with 70.42% 	Forward time: 	14.52 sec
2023-04-02 06:13:44,240 			Loss:    7.004e-01    			Backward time: 	 0.25 sec 
2023-04-02 06:13:44,241 ADAM: Layer 0 -> dw_min:9.9621e-01  dw_max:1.0028e+00 lr:1.0000e-02
2023-04-02 06:13:44,241 ADAM: Layer 1 -> dw_min:9.9273e-01  dw_max:1.0066e+00 lr:1.0000e-02
2023-04-02 06:13:44,241 ADAM: Layer 2 -> dw_min:9.8886e-01  dw_max:1.0096e+00 lr:1.0000e-02
2023-04-02 06:13:44,241 ADAM: Layer 3 -> dw_min:9.9644e-01  dw_max:1.0042e+00 lr:1.0000e-02
2023-04-02 06:13:44,302 			Learning rate: weights:   1.000e-02    
2023-04-02 06:13:44,302 			Last test performance: 70.21%
2023-04-02 06:13:44,302 ----------------
2023-04-02 06:13:58,552   24  =>  70   		Training 486 pattern with 70.42% 	Forward time: 	13.99 sec
2023-04-02 06:13:58,553 			Loss:    7.223e-01    			Backward time: 	 0.25 sec 
2023-04-02 06:13:58,553 ADAM: Layer 0 -> dw_min:9.9648e-01  dw_max:1.0033e+00 lr:1.0000e-02
2023-04-02 06:13:58,553 ADAM: Layer 1 -> dw_min:9.9256e-01  dw_max:1.0067e+00 lr:1.0000e-02
2023-04-02 06:13:58,553 ADAM: Layer 2 -> dw_min:9.8792e-01  dw_max:1.0111e+00 lr:1.0000e-02
2023-04-02 06:13:58,553 ADAM: Layer 3 -> dw_min:9.9592e-01  dw_max:1.0043e+00 lr:1.0000e-02
2023-04-02 06:13:58,696 			Learning rate: weights:   1.000e-02    
2023-04-02 06:13:58,696 			Last test performance: 70.21%
2023-04-02 06:13:58,696 ----------------
2023-04-02 06:14:13,130   24  =>  71   		Training 486 pattern with 70.62% 	Forward time: 	14.18 sec
2023-04-02 06:14:13,130 			Loss:    7.116e-01    			Backward time: 	 0.25 sec 
2023-04-02 06:14:13,130 ADAM: Layer 0 -> dw_min:9.9625e-01  dw_max:1.0032e+00 lr:1.0000e-02
2023-04-02 06:14:13,130 ADAM: Layer 1 -> dw_min:9.9094e-01  dw_max:1.0069e+00 lr:1.0000e-02
2023-04-02 06:14:13,130 ADAM: Layer 2 -> dw_min:9.8906e-01  dw_max:1.0094e+00 lr:1.0000e-02
2023-04-02 06:14:13,130 ADAM: Layer 3 -> dw_min:9.9609e-01  dw_max:1.0061e+00 lr:1.0000e-02
2023-04-02 06:14:13,149 			Learning rate: weights:   1.000e-02    
2023-04-02 06:14:13,149 			Last test performance: 70.21%
2023-04-02 06:14:13,149 ----------------
2023-04-02 06:14:27,642   24  =>  72   		Training 486 pattern with 72.71% 	Forward time: 	14.24 sec
2023-04-02 06:14:27,642 			Loss:    6.890e-01    			Backward time: 	 0.25 sec 
2023-04-02 06:14:27,642 ADAM: Layer 0 -> dw_min:9.9636e-01  dw_max:1.0036e+00 lr:1.0000e-02
2023-04-02 06:14:27,642 ADAM: Layer 1 -> dw_min:9.9157e-01  dw_max:1.0074e+00 lr:1.0000e-02
2023-04-02 06:14:27,643 ADAM: Layer 2 -> dw_min:9.8740e-01  dw_max:1.0105e+00 lr:1.0000e-02
2023-04-02 06:14:27,643 ADAM: Layer 3 -> dw_min:9.9584e-01  dw_max:1.0060e+00 lr:1.0000e-02
2023-04-02 06:14:27,706 			Learning rate: weights:   1.000e-02    
2023-04-02 06:14:27,706 			Last test performance: 70.21%
2023-04-02 06:14:27,706 ----------------
2023-04-02 06:14:42,074   24  =>  73   		Training 486 pattern with 71.67% 	Forward time: 	14.11 sec
2023-04-02 06:14:42,074 			Loss:    6.932e-01    			Backward time: 	 0.25 sec 
2023-04-02 06:14:42,074 ADAM: Layer 0 -> dw_min:9.9667e-01  dw_max:1.0033e+00 lr:1.0000e-02
2023-04-02 06:14:42,074 ADAM: Layer 1 -> dw_min:9.9235e-01  dw_max:1.0073e+00 lr:1.0000e-02
2023-04-02 06:14:42,075 ADAM: Layer 2 -> dw_min:9.8867e-01  dw_max:1.0095e+00 lr:1.0000e-02
2023-04-02 06:14:42,075 ADAM: Layer 3 -> dw_min:9.9588e-01  dw_max:1.0050e+00 lr:1.0000e-02
2023-04-02 06:14:42,174 			Learning rate: weights:   1.000e-02    
2023-04-02 06:14:42,174 			Last test performance: 70.21%
2023-04-02 06:14:42,174 ----------------
2023-04-02 06:14:56,607   24  =>  74   		Training 486 pattern with 69.58% 	Forward time: 	14.18 sec
2023-04-02 06:14:56,607 			Loss:    6.978e-01    			Backward time: 	 0.25 sec 
2023-04-02 06:14:56,607 ADAM: Layer 0 -> dw_min:9.9618e-01  dw_max:1.0041e+00 lr:1.0000e-02
2023-04-02 06:14:56,607 ADAM: Layer 1 -> dw_min:9.9261e-01  dw_max:1.0091e+00 lr:1.0000e-02
2023-04-02 06:14:56,607 ADAM: Layer 2 -> dw_min:9.8832e-01  dw_max:1.0096e+00 lr:1.0000e-02
2023-04-02 06:14:56,607 ADAM: Layer 3 -> dw_min:9.9599e-01  dw_max:1.0052e+00 lr:1.0000e-02
2023-04-02 06:14:56,629 			Learning rate: weights:   1.000e-02    
2023-04-02 06:14:56,629 			Last test performance: 70.21%
2023-04-02 06:14:56,629 ----------------
2023-04-02 06:15:10,908   24  =>  75   		Training 486 pattern with 74.17% 	Forward time: 	14.02 sec
2023-04-02 06:15:10,908 			Loss:    6.625e-01    			Backward time: 	 0.25 sec 
2023-04-02 06:15:10,908 ADAM: Layer 0 -> dw_min:9.9550e-01  dw_max:1.0045e+00 lr:1.0000e-02
2023-04-02 06:15:10,908 ADAM: Layer 1 -> dw_min:9.9194e-01  dw_max:1.0097e+00 lr:1.0000e-02
2023-04-02 06:15:10,908 ADAM: Layer 2 -> dw_min:9.8720e-01  dw_max:1.0112e+00 lr:1.0000e-02
2023-04-02 06:15:10,908 ADAM: Layer 3 -> dw_min:9.9637e-01  dw_max:1.0056e+00 lr:1.0000e-02
2023-04-02 06:15:10,972 			Learning rate: weights:   1.000e-02    
2023-04-02 06:15:10,972 			Last test performance: 70.21%
2023-04-02 06:15:10,972 ----------------
2023-04-02 06:15:25,737   24  =>  76   		Training 486 pattern with 69.58% 	Forward time: 	14.51 sec
2023-04-02 06:15:25,737 			Loss:    7.518e-01    			Backward time: 	 0.25 sec 
2023-04-02 06:15:25,738 ADAM: Layer 0 -> dw_min:9.9581e-01  dw_max:1.0032e+00 lr:1.0000e-02
2023-04-02 06:15:25,738 ADAM: Layer 1 -> dw_min:9.9242e-01  dw_max:1.0093e+00 lr:1.0000e-02
2023-04-02 06:15:25,738 ADAM: Layer 2 -> dw_min:9.8851e-01  dw_max:1.0103e+00 lr:1.0000e-02
2023-04-02 06:15:25,738 ADAM: Layer 3 -> dw_min:9.9645e-01  dw_max:1.0048e+00 lr:1.0000e-02
2023-04-02 06:15:25,814 			Learning rate: weights:   1.000e-02    
2023-04-02 06:15:25,814 			Last test performance: 70.21%
2023-04-02 06:15:25,814 ----------------
2023-04-02 06:15:40,583   24  =>  77   		Training 486 pattern with 70.00% 	Forward time: 	14.51 sec
2023-04-02 06:15:40,583 			Loss:    7.474e-01    			Backward time: 	 0.25 sec 
2023-04-02 06:15:40,583 ADAM: Layer 0 -> dw_min:9.9591e-01  dw_max:1.0028e+00 lr:1.0000e-02
2023-04-02 06:15:40,583 ADAM: Layer 1 -> dw_min:9.9220e-01  dw_max:1.0085e+00 lr:1.0000e-02
2023-04-02 06:15:40,583 ADAM: Layer 2 -> dw_min:9.8904e-01  dw_max:1.0136e+00 lr:1.0000e-02
2023-04-02 06:15:40,583 ADAM: Layer 3 -> dw_min:9.9673e-01  dw_max:1.0052e+00 lr:1.0000e-02
2023-04-02 06:15:40,602 			Learning rate: weights:   1.000e-02    
2023-04-02 06:15:40,602 			Last test performance: 70.21%
2023-04-02 06:15:40,602 ----------------
2023-04-02 06:15:54,963   24  =>  78   		Training 486 pattern with 67.92% 	Forward time: 	14.10 sec
2023-04-02 06:15:54,963 			Loss:    7.480e-01    			Backward time: 	 0.25 sec 
2023-04-02 06:15:54,963 ADAM: Layer 0 -> dw_min:9.9612e-01  dw_max:1.0030e+00 lr:1.0000e-02
2023-04-02 06:15:54,963 ADAM: Layer 1 -> dw_min:9.9259e-01  dw_max:1.0082e+00 lr:1.0000e-02
2023-04-02 06:15:54,963 ADAM: Layer 2 -> dw_min:9.8770e-01  dw_max:1.0122e+00 lr:1.0000e-02
2023-04-02 06:15:54,963 ADAM: Layer 3 -> dw_min:9.9617e-01  dw_max:1.0047e+00 lr:1.0000e-02
2023-04-02 06:15:55,049 			Learning rate: weights:   1.000e-02    
2023-04-02 06:15:55,049 			Last test performance: 70.21%
2023-04-02 06:15:55,049 ----------------
2023-04-02 06:16:09,620   24  =>  79   		Training 486 pattern with 73.12% 	Forward time: 	14.31 sec
2023-04-02 06:16:09,620 			Loss:    7.001e-01    			Backward time: 	 0.25 sec 
2023-04-02 06:16:09,620 ADAM: Layer 0 -> dw_min:9.9650e-01  dw_max:1.0025e+00 lr:1.0000e-02
2023-04-02 06:16:09,620 ADAM: Layer 1 -> dw_min:9.9229e-01  dw_max:1.0074e+00 lr:1.0000e-02
2023-04-02 06:16:09,620 ADAM: Layer 2 -> dw_min:9.8691e-01  dw_max:1.0111e+00 lr:1.0000e-02
2023-04-02 06:16:09,621 ADAM: Layer 3 -> dw_min:9.9648e-01  dw_max:1.0042e+00 lr:1.0000e-02
2023-04-02 06:16:09,658 			Learning rate: weights:   1.000e-02    
2023-04-02 06:16:09,658 			Last test performance: 70.21%
2023-04-02 06:16:09,658 ----------------
2023-04-02 06:16:24,439   24  =>  80   		Training 486 pattern with 71.46% 	Forward time: 	14.52 sec
2023-04-02 06:16:24,439 			Loss:    6.750e-01    			Backward time: 	 0.25 sec 
2023-04-02 06:16:24,439 ADAM: Layer 0 -> dw_min:9.9626e-01  dw_max:1.0028e+00 lr:1.0000e-02
2023-04-02 06:16:24,440 ADAM: Layer 1 -> dw_min:9.9216e-01  dw_max:1.0065e+00 lr:1.0000e-02
2023-04-02 06:16:24,440 ADAM: Layer 2 -> dw_min:9.8637e-01  dw_max:1.0101e+00 lr:1.0000e-02
2023-04-02 06:16:24,440 ADAM: Layer 3 -> dw_min:9.9674e-01  dw_max:1.0050e+00 lr:1.0000e-02
2023-04-02 06:16:24,500 			Learning rate: weights:   1.000e-02    
2023-04-02 06:16:24,501 			Last test performance: 70.21%
2023-04-02 06:16:24,501 ----------------
2023-04-02 06:16:38,991   24  =>  81   		Training 486 pattern with 70.21% 	Forward time: 	14.23 sec
2023-04-02 06:16:38,991 			Loss:    7.229e-01    			Backward time: 	 0.25 sec 
2023-04-02 06:16:38,991 ADAM: Layer 0 -> dw_min:9.9623e-01  dw_max:1.0029e+00 lr:1.0000e-02
2023-04-02 06:16:38,991 ADAM: Layer 1 -> dw_min:9.9324e-01  dw_max:1.0060e+00 lr:1.0000e-02
2023-04-02 06:16:38,992 ADAM: Layer 2 -> dw_min:9.8779e-01  dw_max:1.0090e+00 lr:1.0000e-02
2023-04-02 06:16:38,992 ADAM: Layer 3 -> dw_min:9.9686e-01  dw_max:1.0052e+00 lr:1.0000e-02
2023-04-02 06:16:39,065 			Learning rate: weights:   1.000e-02    
2023-04-02 06:16:39,065 			Last test performance: 70.21%
2023-04-02 06:16:39,065 ----------------
2023-04-02 06:16:53,291   24  =>  82   		Training 486 pattern with 70.62% 	Forward time: 	13.97 sec
2023-04-02 06:16:53,291 			Loss:    6.628e-01    			Backward time: 	 0.25 sec 
2023-04-02 06:16:53,291 ADAM: Layer 0 -> dw_min:9.9616e-01  dw_max:1.0031e+00 lr:1.0000e-02
2023-04-02 06:16:53,292 ADAM: Layer 1 -> dw_min:9.9292e-01  dw_max:1.0052e+00 lr:1.0000e-02
2023-04-02 06:16:53,292 ADAM: Layer 2 -> dw_min:9.8857e-01  dw_max:1.0085e+00 lr:1.0000e-02
2023-04-02 06:16:53,292 ADAM: Layer 3 -> dw_min:9.9574e-01  dw_max:1.0044e+00 lr:1.0000e-02
2023-04-02 06:16:53,351 			Learning rate: weights:   1.000e-02    
2023-04-02 06:16:53,351 			Last test performance: 70.21%
2023-04-02 06:16:53,351 ----------------
2023-04-02 06:17:07,868   24  =>  83   		Training 486 pattern with 69.38% 	Forward time: 	14.26 sec
2023-04-02 06:17:07,868 			Loss:    6.926e-01    			Backward time: 	 0.25 sec 
2023-04-02 06:17:07,868 ADAM: Layer 0 -> dw_min:9.9585e-01  dw_max:1.0032e+00 lr:1.0000e-02
2023-04-02 06:17:07,868 ADAM: Layer 1 -> dw_min:9.9183e-01  dw_max:1.0057e+00 lr:1.0000e-02
2023-04-02 06:17:07,869 ADAM: Layer 2 -> dw_min:9.8859e-01  dw_max:1.0083e+00 lr:1.0000e-02
2023-04-02 06:17:07,869 ADAM: Layer 3 -> dw_min:9.9583e-01  dw_max:1.0040e+00 lr:1.0000e-02
2023-04-02 06:17:07,939 			Learning rate: weights:   1.000e-02    
2023-04-02 06:17:07,939 			Last test performance: 70.21%
2023-04-02 06:17:07,939 ----------------
2023-04-02 06:17:22,153   24  =>  84   		Training 486 pattern with 71.67% 	Forward time: 	13.96 sec
2023-04-02 06:17:22,153 			Loss:    7.307e-01    			Backward time: 	 0.25 sec 
2023-04-02 06:17:22,154 ADAM: Layer 0 -> dw_min:9.9526e-01  dw_max:1.0033e+00 lr:1.0000e-02
2023-04-02 06:17:22,154 ADAM: Layer 1 -> dw_min:9.9203e-01  dw_max:1.0061e+00 lr:1.0000e-02
2023-04-02 06:17:22,154 ADAM: Layer 2 -> dw_min:9.8751e-01  dw_max:1.0094e+00 lr:1.0000e-02
2023-04-02 06:17:22,154 ADAM: Layer 3 -> dw_min:9.9605e-01  dw_max:1.0046e+00 lr:1.0000e-02
2023-04-02 06:17:22,174 			Learning rate: weights:   1.000e-02    
2023-04-02 06:17:22,174 			Last test performance: 70.21%
2023-04-02 06:17:22,174 ----------------
2023-04-02 06:17:36,540   24  =>  85   		Training 486 pattern with 71.04% 	Forward time: 	14.11 sec
2023-04-02 06:17:36,540 			Loss:    7.570e-01    			Backward time: 	 0.25 sec 
2023-04-02 06:17:36,540 ADAM: Layer 0 -> dw_min:9.9620e-01  dw_max:1.0030e+00 lr:1.0000e-02
2023-04-02 06:17:36,540 ADAM: Layer 1 -> dw_min:9.9294e-01  dw_max:1.0056e+00 lr:1.0000e-02
2023-04-02 06:17:36,540 ADAM: Layer 2 -> dw_min:9.8778e-01  dw_max:1.0105e+00 lr:1.0000e-02
2023-04-02 06:17:36,541 ADAM: Layer 3 -> dw_min:9.9638e-01  dw_max:1.0048e+00 lr:1.0000e-02
2023-04-02 06:17:36,608 			Learning rate: weights:   1.000e-02    
2023-04-02 06:17:36,608 			Last test performance: 70.21%
2023-04-02 06:17:36,608 ----------------
2023-04-02 06:17:50,794   24  =>  86   		Training 486 pattern with 73.33% 	Forward time: 	13.93 sec
2023-04-02 06:17:50,794 			Loss:    6.443e-01    			Backward time: 	 0.25 sec 
2023-04-02 06:17:50,794 ADAM: Layer 0 -> dw_min:9.9647e-01  dw_max:1.0028e+00 lr:1.0000e-02
2023-04-02 06:17:50,794 ADAM: Layer 1 -> dw_min:9.9288e-01  dw_max:1.0053e+00 lr:1.0000e-02
2023-04-02 06:17:50,794 ADAM: Layer 2 -> dw_min:9.8924e-01  dw_max:1.0095e+00 lr:1.0000e-02
2023-04-02 06:17:50,795 ADAM: Layer 3 -> dw_min:9.9641e-01  dw_max:1.0044e+00 lr:1.0000e-02
2023-04-02 06:17:50,814 			Learning rate: weights:   1.000e-02    
2023-04-02 06:17:50,814 			Last test performance: 70.21%
2023-04-02 06:17:50,814 ----------------
2023-04-02 06:18:05,218   24  =>  87   		Training 486 pattern with 72.29% 	Forward time: 	14.15 sec
2023-04-02 06:18:05,218 			Loss:    6.731e-01    			Backward time: 	 0.25 sec 
2023-04-02 06:18:05,218 ADAM: Layer 0 -> dw_min:9.9653e-01  dw_max:1.0037e+00 lr:1.0000e-02
2023-04-02 06:18:05,218 ADAM: Layer 1 -> dw_min:9.9322e-01  dw_max:1.0056e+00 lr:1.0000e-02
2023-04-02 06:18:05,218 ADAM: Layer 2 -> dw_min:9.8784e-01  dw_max:1.0106e+00 lr:1.0000e-02
2023-04-02 06:18:05,218 ADAM: Layer 3 -> dw_min:9.9617e-01  dw_max:1.0047e+00 lr:1.0000e-02
2023-04-02 06:18:05,237 			Learning rate: weights:   1.000e-02    
2023-04-02 06:18:05,237 			Last test performance: 70.21%
2023-04-02 06:18:05,237 ----------------
2023-04-02 06:18:19,722   24  =>  88   		Training 486 pattern with 66.88% 	Forward time: 	14.23 sec
2023-04-02 06:18:19,722 			Loss:    8.042e-01    			Backward time: 	 0.25 sec 
2023-04-02 06:18:19,722 ADAM: Layer 0 -> dw_min:9.9591e-01  dw_max:1.0037e+00 lr:1.0000e-02
2023-04-02 06:18:19,722 ADAM: Layer 1 -> dw_min:9.9370e-01  dw_max:1.0064e+00 lr:1.0000e-02
2023-04-02 06:18:19,722 ADAM: Layer 2 -> dw_min:9.8900e-01  dw_max:1.0105e+00 lr:1.0000e-02
2023-04-02 06:18:19,722 ADAM: Layer 3 -> dw_min:9.9649e-01  dw_max:1.0050e+00 lr:1.0000e-02
2023-04-02 06:18:19,999 			Learning rate: weights:   1.000e-02    
2023-04-02 06:18:19,999 			Last test performance: 70.21%
2023-04-02 06:18:19,999 ----------------
2023-04-02 06:18:34,306   24  =>  89   		Training 486 pattern with 65.42% 	Forward time: 	14.05 sec
2023-04-02 06:18:34,306 			Loss:    7.773e-01    			Backward time: 	 0.25 sec 
2023-04-02 06:18:34,306 ADAM: Layer 0 -> dw_min:9.9623e-01  dw_max:1.0027e+00 lr:1.0000e-02
2023-04-02 06:18:34,306 ADAM: Layer 1 -> dw_min:9.9341e-01  dw_max:1.0057e+00 lr:1.0000e-02
2023-04-02 06:18:34,306 ADAM: Layer 2 -> dw_min:9.8989e-01  dw_max:1.0095e+00 lr:1.0000e-02
2023-04-02 06:18:34,307 ADAM: Layer 3 -> dw_min:9.9654e-01  dw_max:1.0047e+00 lr:1.0000e-02
2023-04-02 06:18:34,361 			Learning rate: weights:   1.000e-02    
2023-04-02 06:18:34,361 			Last test performance: 70.21%
2023-04-02 06:18:34,361 ----------------
2023-04-02 06:18:48,899   24  =>  90   		Training 486 pattern with 67.08% 	Forward time: 	14.28 sec
2023-04-02 06:18:48,899 			Loss:    8.003e-01    			Backward time: 	 0.25 sec 
2023-04-02 06:18:48,899 ADAM: Layer 0 -> dw_min:9.9549e-01  dw_max:1.0027e+00 lr:1.0000e-02
2023-04-02 06:18:48,900 ADAM: Layer 1 -> dw_min:9.9358e-01  dw_max:1.0062e+00 lr:1.0000e-02
2023-04-02 06:18:48,900 ADAM: Layer 2 -> dw_min:9.8788e-01  dw_max:1.0088e+00 lr:1.0000e-02
2023-04-02 06:18:48,900 ADAM: Layer 3 -> dw_min:9.9675e-01  dw_max:1.0063e+00 lr:1.0000e-02
2023-04-02 06:18:48,935 			Learning rate: weights:   1.000e-02    
2023-04-02 06:18:48,935 			Last test performance: 70.21%
2023-04-02 06:18:48,935 ----------------
2023-04-02 06:19:02,717   24  =>  91   		Training 486 pattern with 69.79% 	Forward time: 	13.52 sec
2023-04-02 06:19:02,717 			Loss:    7.081e-01    			Backward time: 	 0.25 sec 
2023-04-02 06:19:02,717 ADAM: Layer 0 -> dw_min:9.9552e-01  dw_max:1.0038e+00 lr:1.0000e-02
2023-04-02 06:19:02,717 ADAM: Layer 1 -> dw_min:9.9367e-01  dw_max:1.0065e+00 lr:1.0000e-02
2023-04-02 06:19:02,717 ADAM: Layer 2 -> dw_min:9.8867e-01  dw_max:1.0086e+00 lr:1.0000e-02
2023-04-02 06:19:02,717 ADAM: Layer 3 -> dw_min:9.9657e-01  dw_max:1.0055e+00 lr:1.0000e-02
2023-04-02 06:19:02,737 			Learning rate: weights:   1.000e-02    
2023-04-02 06:19:02,737 			Last test performance: 70.21%
2023-04-02 06:19:02,737 ----------------
2023-04-02 06:19:17,045   24  =>  92   		Training 486 pattern with 68.12% 	Forward time: 	14.05 sec
2023-04-02 06:19:17,045 			Loss:    7.802e-01    			Backward time: 	 0.25 sec 
2023-04-02 06:19:17,045 ADAM: Layer 0 -> dw_min:9.9593e-01  dw_max:1.0033e+00 lr:1.0000e-02
2023-04-02 06:19:17,045 ADAM: Layer 1 -> dw_min:9.9345e-01  dw_max:1.0067e+00 lr:1.0000e-02
2023-04-02 06:19:17,045 ADAM: Layer 2 -> dw_min:9.8794e-01  dw_max:1.0114e+00 lr:1.0000e-02
2023-04-02 06:19:17,045 ADAM: Layer 3 -> dw_min:9.9630e-01  dw_max:1.0040e+00 lr:1.0000e-02
2023-04-02 06:19:17,085 			Learning rate: weights:   1.000e-02    
2023-04-02 06:19:17,085 			Last test performance: 70.21%
2023-04-02 06:19:17,085 ----------------
2023-04-02 06:19:31,330   24  =>  93   		Training 486 pattern with 73.12% 	Forward time: 	13.99 sec
2023-04-02 06:19:31,330 			Loss:    7.057e-01    			Backward time: 	 0.25 sec 
2023-04-02 06:19:31,331 ADAM: Layer 0 -> dw_min:9.9605e-01  dw_max:1.0029e+00 lr:1.0000e-02
2023-04-02 06:19:31,331 ADAM: Layer 1 -> dw_min:9.9272e-01  dw_max:1.0073e+00 lr:1.0000e-02
2023-04-02 06:19:31,331 ADAM: Layer 2 -> dw_min:9.8699e-01  dw_max:1.0111e+00 lr:1.0000e-02
2023-04-02 06:19:31,331 ADAM: Layer 3 -> dw_min:9.9628e-01  dw_max:1.0065e+00 lr:1.0000e-02
2023-04-02 06:19:31,351 			Learning rate: weights:   1.000e-02    
2023-04-02 06:19:31,351 			Last test performance: 70.21%
2023-04-02 06:19:31,352 ----------------
2023-04-02 06:19:45,601   24  =>  94   		Training 486 pattern with 74.38% 	Forward time: 	13.99 sec
2023-04-02 06:19:45,601 			Loss:    6.963e-01    			Backward time: 	 0.25 sec 
2023-04-02 06:19:45,601 ADAM: Layer 0 -> dw_min:9.9583e-01  dw_max:1.0042e+00 lr:1.0000e-02
2023-04-02 06:19:45,601 ADAM: Layer 1 -> dw_min:9.9280e-01  dw_max:1.0067e+00 lr:1.0000e-02
2023-04-02 06:19:45,601 ADAM: Layer 2 -> dw_min:9.8661e-01  dw_max:1.0101e+00 lr:1.0000e-02
2023-04-02 06:19:45,601 ADAM: Layer 3 -> dw_min:9.9653e-01  dw_max:1.0065e+00 lr:1.0000e-02
2023-04-02 06:19:45,622 			Learning rate: weights:   1.000e-02    
2023-04-02 06:19:45,622 			Last test performance: 70.21%
2023-04-02 06:19:45,622 ----------------
2023-04-02 06:20:00,000   24  =>  95   		Training 486 pattern with 69.17% 	Forward time: 	14.12 sec
2023-04-02 06:20:00,000 			Loss:    7.157e-01    			Backward time: 	 0.25 sec 
2023-04-02 06:20:00,001 ADAM: Layer 0 -> dw_min:9.9465e-01  dw_max:1.0038e+00 lr:1.0000e-02
2023-04-02 06:20:00,001 ADAM: Layer 1 -> dw_min:9.9189e-01  dw_max:1.0074e+00 lr:1.0000e-02
2023-04-02 06:20:00,001 ADAM: Layer 2 -> dw_min:9.8770e-01  dw_max:1.0090e+00 lr:1.0000e-02
2023-04-02 06:20:00,001 ADAM: Layer 3 -> dw_min:9.9652e-01  dw_max:1.0057e+00 lr:1.0000e-02
2023-04-02 06:20:00,064 			Learning rate: weights:   1.000e-02    
2023-04-02 06:20:00,064 			Last test performance: 70.21%
2023-04-02 06:20:00,064 ----------------
2023-04-02 06:20:14,049   24  =>  96   		Training 486 pattern with 66.04% 	Forward time: 	13.73 sec
2023-04-02 06:20:14,049 			Loss:    7.378e-01    			Backward time: 	 0.25 sec 
2023-04-02 06:20:14,050 ADAM: Layer 0 -> dw_min:9.9541e-01  dw_max:1.0041e+00 lr:1.0000e-02
2023-04-02 06:20:14,050 ADAM: Layer 1 -> dw_min:9.9257e-01  dw_max:1.0066e+00 lr:1.0000e-02
2023-04-02 06:20:14,050 ADAM: Layer 2 -> dw_min:9.8852e-01  dw_max:1.0102e+00 lr:1.0000e-02
2023-04-02 06:20:14,050 ADAM: Layer 3 -> dw_min:9.9683e-01  dw_max:1.0092e+00 lr:1.0000e-02
2023-04-02 06:20:14,118 			Learning rate: weights:   1.000e-02    
2023-04-02 06:20:14,118 			Last test performance: 70.21%
2023-04-02 06:20:14,118 ----------------
2023-04-02 06:20:28,691   24  =>  97   		Training 486 pattern with 71.25% 	Forward time: 	14.32 sec
2023-04-02 06:20:28,692 			Loss:    6.998e-01    			Backward time: 	 0.25 sec 
2023-04-02 06:20:28,692 ADAM: Layer 0 -> dw_min:9.9577e-01  dw_max:1.0047e+00 lr:1.0000e-02
2023-04-02 06:20:28,692 ADAM: Layer 1 -> dw_min:9.9257e-01  dw_max:1.0067e+00 lr:1.0000e-02
2023-04-02 06:20:28,692 ADAM: Layer 2 -> dw_min:9.8867e-01  dw_max:1.0126e+00 lr:1.0000e-02
2023-04-02 06:20:28,692 ADAM: Layer 3 -> dw_min:9.9627e-01  dw_max:1.0080e+00 lr:1.0000e-02
2023-04-02 06:20:28,771 			Learning rate: weights:   1.000e-02    
2023-04-02 06:20:28,771 			Last test performance: 70.21%
2023-04-02 06:20:28,771 ----------------
2023-04-02 06:20:43,307   24  =>  98   		Training 486 pattern with 71.04% 	Forward time: 	14.28 sec
2023-04-02 06:20:43,307 			Loss:    7.069e-01    			Backward time: 	 0.25 sec 
2023-04-02 06:20:43,307 ADAM: Layer 0 -> dw_min:9.9641e-01  dw_max:1.0045e+00 lr:1.0000e-02
2023-04-02 06:20:43,307 ADAM: Layer 1 -> dw_min:9.9304e-01  dw_max:1.0071e+00 lr:1.0000e-02
2023-04-02 06:20:43,307 ADAM: Layer 2 -> dw_min:9.8782e-01  dw_max:1.0114e+00 lr:1.0000e-02
2023-04-02 06:20:43,308 ADAM: Layer 3 -> dw_min:9.9626e-01  dw_max:1.0081e+00 lr:1.0000e-02
2023-04-02 06:20:43,339 			Learning rate: weights:   1.000e-02    
2023-04-02 06:20:43,339 			Last test performance: 70.21%
2023-04-02 06:20:43,339 ----------------
2023-04-02 06:20:57,339   24  =>  99   		Training 486 pattern with 68.75% 	Forward time: 	13.74 sec
2023-04-02 06:20:57,340 			Loss:    7.797e-01    			Backward time: 	 0.25 sec 
2023-04-02 06:20:57,340 ADAM: Layer 0 -> dw_min:9.9547e-01  dw_max:1.0045e+00 lr:1.0000e-02
2023-04-02 06:20:57,340 ADAM: Layer 1 -> dw_min:9.9184e-01  dw_max:1.0080e+00 lr:1.0000e-02
2023-04-02 06:20:57,340 ADAM: Layer 2 -> dw_min:9.8857e-01  dw_max:1.0102e+00 lr:1.0000e-02
2023-04-02 06:20:57,340 ADAM: Layer 3 -> dw_min:9.9621e-01  dw_max:1.0074e+00 lr:1.0000e-02
2023-04-02 06:20:57,411 			Learning rate: weights:   1.000e-02    
2023-04-02 06:20:57,411 			Last test performance: 70.21%
2023-04-02 06:20:57,411 ----------------
2023-04-02 06:21:11,589   24  => 100   		Training 486 pattern with 68.96% 	Forward time: 	13.92 sec
2023-04-02 06:21:11,589 			Loss:    7.425e-01    			Backward time: 	 0.25 sec 
2023-04-02 06:21:11,589 ADAM: Layer 0 -> dw_min:9.9571e-01  dw_max:1.0046e+00 lr:1.0000e-02
2023-04-02 06:21:11,589 ADAM: Layer 1 -> dw_min:9.9266e-01  dw_max:1.0062e+00 lr:1.0000e-02
2023-04-02 06:21:11,590 ADAM: Layer 2 -> dw_min:9.8920e-01  dw_max:1.0097e+00 lr:1.0000e-02
2023-04-02 06:21:11,590 ADAM: Layer 3 -> dw_min:9.9620e-01  dw_max:1.0065e+00 lr:1.0000e-02
2023-04-02 06:21:11,650 			Learning rate: weights:   1.000e-02    
2023-04-02 06:21:11,650 			Last test performance: 70.21%
2023-04-02 06:21:11,650 ----------------
2023-04-02 06:21:26,374   24  => 101   		Training 486 pattern with 69.17% 	Forward time: 	14.47 sec
2023-04-02 06:21:26,374 			Loss:    7.573e-01    			Backward time: 	 0.25 sec 
2023-04-02 06:21:26,375 ADAM: Layer 0 -> dw_min:9.9628e-01  dw_max:1.0044e+00 lr:1.0000e-02
2023-04-02 06:21:26,375 ADAM: Layer 1 -> dw_min:9.9165e-01  dw_max:1.0072e+00 lr:1.0000e-02
2023-04-02 06:21:26,375 ADAM: Layer 2 -> dw_min:9.8944e-01  dw_max:1.0096e+00 lr:1.0000e-02
2023-04-02 06:21:26,375 ADAM: Layer 3 -> dw_min:9.9653e-01  dw_max:1.0058e+00 lr:1.0000e-02
2023-04-02 06:21:26,395 			Learning rate: weights:   1.000e-02    
2023-04-02 06:21:26,395 			Last test performance: 70.21%
2023-04-02 06:21:26,395 ----------------
2023-04-02 06:21:40,572   24  => 102   		Training 486 pattern with 69.79% 	Forward time: 	13.92 sec
2023-04-02 06:21:40,572 			Loss:    7.281e-01    			Backward time: 	 0.25 sec 
2023-04-02 06:21:40,573 ADAM: Layer 0 -> dw_min:9.9670e-01  dw_max:1.0042e+00 lr:1.0000e-02
2023-04-02 06:21:40,573 ADAM: Layer 1 -> dw_min:9.9152e-01  dw_max:1.0064e+00 lr:1.0000e-02
2023-04-02 06:21:40,573 ADAM: Layer 2 -> dw_min:9.9043e-01  dw_max:1.0086e+00 lr:1.0000e-02
2023-04-02 06:21:40,573 ADAM: Layer 3 -> dw_min:9.9689e-01  dw_max:1.0052e+00 lr:1.0000e-02
2023-04-02 06:21:40,634 			Learning rate: weights:   1.000e-02    
2023-04-02 06:21:40,635 			Last test performance: 70.21%
2023-04-02 06:21:40,635 ----------------
2023-04-02 06:21:55,467   24  => 103   		Training 486 pattern with 72.29% 	Forward time: 	14.57 sec
2023-04-02 06:21:55,467 			Loss:    6.797e-01    			Backward time: 	 0.25 sec 
2023-04-02 06:21:55,467 ADAM: Layer 0 -> dw_min:9.9671e-01  dw_max:1.0045e+00 lr:1.0000e-02
2023-04-02 06:21:55,467 ADAM: Layer 1 -> dw_min:9.9117e-01  dw_max:1.0071e+00 lr:1.0000e-02
2023-04-02 06:21:55,467 ADAM: Layer 2 -> dw_min:9.8710e-01  dw_max:1.0091e+00 lr:1.0000e-02
2023-04-02 06:21:55,467 ADAM: Layer 3 -> dw_min:9.9668e-01  dw_max:1.0053e+00 lr:1.0000e-02
2023-04-02 06:21:55,576 			Learning rate: weights:   1.000e-02    
2023-04-02 06:21:55,576 			Last test performance: 70.21%
2023-04-02 06:21:55,576 ----------------
2023-04-02 06:21:57,983 
2023-04-02 06:21:57,983 Testing:
2023-04-02 06:21:58,679 		24 of 10000 with 75.00% 	 Time used:  0.70 sec
2023-04-02 06:21:59,396 		48 of 10000 with 72.92% 	 Time used:  0.72 sec
2023-04-02 06:22:00,069 		72 of 10000 with 68.06% 	 Time used:  0.67 sec
2023-04-02 06:22:00,766 		96 of 10000 with 68.75% 	 Time used:  0.70 sec
2023-04-02 06:22:01,472 		120 of 10000 with 70.00% 	 Time used:  0.71 sec
2023-04-02 06:22:02,140 		144 of 10000 with 69.44% 	 Time used:  0.67 sec
2023-04-02 06:22:02,832 		168 of 10000 with 67.86% 	 Time used:  0.69 sec
2023-04-02 06:22:03,540 		192 of 10000 with 67.71% 	 Time used:  0.71 sec
2023-04-02 06:22:04,199 		216 of 10000 with 68.98% 	 Time used:  0.66 sec
2023-04-02 06:22:04,847 		240 of 10000 with 67.08% 	 Time used:  0.65 sec
2023-04-02 06:22:05,537 		264 of 10000 with 67.05% 	 Time used:  0.69 sec
2023-04-02 06:22:06,258 		288 of 10000 with 68.40% 	 Time used:  0.72 sec
2023-04-02 06:22:07,050 		312 of 10000 with 68.59% 	 Time used:  0.79 sec
2023-04-02 06:22:07,770 		336 of 10000 with 69.64% 	 Time used:  0.72 sec
2023-04-02 06:22:08,431 		360 of 10000 with 69.44% 	 Time used:  0.66 sec
2023-04-02 06:22:09,101 		384 of 10000 with 68.75% 	 Time used:  0.67 sec
2023-04-02 06:22:09,780 		408 of 10000 with 68.63% 	 Time used:  0.68 sec
2023-04-02 06:22:10,476 		432 of 10000 with 69.44% 	 Time used:  0.70 sec
2023-04-02 06:22:11,204 		456 of 10000 with 69.96% 	 Time used:  0.73 sec
2023-04-02 06:22:11,980 		480 of 10000 with 69.38% 	 Time used:  0.78 sec
2023-04-02 06:22:12,808 		504 of 10000 with 69.64% 	 Time used:  0.83 sec
2023-04-02 06:22:13,556 		528 of 10000 with 69.70% 	 Time used:  0.75 sec
2023-04-02 06:22:14,262 		552 of 10000 with 69.93% 	 Time used:  0.71 sec
2023-04-02 06:22:14,960 		576 of 10000 with 70.31% 	 Time used:  0.70 sec
2023-04-02 06:22:15,658 		600 of 10000 with 70.67% 	 Time used:  0.70 sec
2023-04-02 06:22:16,417 		624 of 10000 with 71.15% 	 Time used:  0.76 sec
2023-04-02 06:22:17,091 		648 of 10000 with 71.14% 	 Time used:  0.67 sec
2023-04-02 06:22:17,787 		672 of 10000 with 71.13% 	 Time used:  0.70 sec
2023-04-02 06:22:18,522 		696 of 10000 with 70.69% 	 Time used:  0.73 sec
2023-04-02 06:22:19,272 		720 of 10000 with 71.11% 	 Time used:  0.75 sec
2023-04-02 06:22:19,979 		744 of 10000 with 71.10% 	 Time used:  0.71 sec
2023-04-02 06:22:20,695 		768 of 10000 with 71.35% 	 Time used:  0.72 sec
2023-04-02 06:22:21,440 		792 of 10000 with 71.46% 	 Time used:  0.74 sec
2023-04-02 06:22:22,175 		816 of 10000 with 71.08% 	 Time used:  0.73 sec
2023-04-02 06:22:22,900 		840 of 10000 with 70.95% 	 Time used:  0.72 sec
2023-04-02 06:22:23,551 		864 of 10000 with 70.95% 	 Time used:  0.65 sec
2023-04-02 06:22:24,206 		888 of 10000 with 71.17% 	 Time used:  0.65 sec
2023-04-02 06:22:24,876 		912 of 10000 with 71.38% 	 Time used:  0.67 sec
2023-04-02 06:22:25,581 		936 of 10000 with 71.26% 	 Time used:  0.70 sec
2023-04-02 06:22:26,277 		960 of 10000 with 71.77% 	 Time used:  0.70 sec
2023-04-02 06:22:26,917 		984 of 10000 with 72.05% 	 Time used:  0.64 sec
2023-04-02 06:22:27,577 		1008 of 10000 with 72.32% 	 Time used:  0.66 sec
2023-04-02 06:22:28,249 		1032 of 10000 with 72.67% 	 Time used:  0.67 sec
2023-04-02 06:22:28,941 		1056 of 10000 with 72.35% 	 Time used:  0.69 sec
2023-04-02 06:22:29,666 		1080 of 10000 with 72.50% 	 Time used:  0.72 sec
2023-04-02 06:22:30,342 		1104 of 10000 with 72.46% 	 Time used:  0.68 sec
2023-04-02 06:22:31,205 		1128 of 10000 with 72.52% 	 Time used:  0.86 sec
2023-04-02 06:22:31,922 		1152 of 10000 with 72.40% 	 Time used:  0.72 sec
2023-04-02 06:22:32,609 		1176 of 10000 with 72.45% 	 Time used:  0.69 sec
2023-04-02 06:22:33,333 		1200 of 10000 with 72.50% 	 Time used:  0.72 sec
2023-04-02 06:22:34,118 		1224 of 10000 with 72.63% 	 Time used:  0.78 sec
2023-04-02 06:22:34,806 		1248 of 10000 with 72.36% 	 Time used:  0.69 sec
2023-04-02 06:22:35,504 		1272 of 10000 with 72.25% 	 Time used:  0.70 sec
2023-04-02 06:22:36,194 		1296 of 10000 with 72.45% 	 Time used:  0.69 sec
2023-04-02 06:22:36,855 		1320 of 10000 with 72.50% 	 Time used:  0.66 sec
2023-04-02 06:22:37,603 		1344 of 10000 with 72.47% 	 Time used:  0.75 sec
2023-04-02 06:22:38,228 		1368 of 10000 with 72.66% 	 Time used:  0.62 sec
2023-04-02 06:22:38,963 		1392 of 10000 with 72.41% 	 Time used:  0.73 sec
2023-04-02 06:22:39,660 		1416 of 10000 with 72.46% 	 Time used:  0.70 sec
2023-04-02 06:22:40,362 		1440 of 10000 with 72.43% 	 Time used:  0.70 sec
2023-04-02 06:22:41,042 		1464 of 10000 with 72.54% 	 Time used:  0.68 sec
2023-04-02 06:22:41,730 		1488 of 10000 with 72.51% 	 Time used:  0.69 sec
2023-04-02 06:22:42,424 		1512 of 10000 with 72.29% 	 Time used:  0.69 sec
2023-04-02 06:22:43,123 		1536 of 10000 with 72.20% 	 Time used:  0.70 sec
2023-04-02 06:22:43,855 		1560 of 10000 with 71.92% 	 Time used:  0.73 sec
2023-04-02 06:22:44,579 		1584 of 10000 with 71.91% 	 Time used:  0.72 sec
2023-04-02 06:22:45,361 		1608 of 10000 with 71.77% 	 Time used:  0.78 sec
2023-04-02 06:22:46,112 		1632 of 10000 with 72.00% 	 Time used:  0.75 sec
2023-04-02 06:22:46,781 		1656 of 10000 with 72.16% 	 Time used:  0.67 sec
2023-04-02 06:22:47,486 		1680 of 10000 with 72.44% 	 Time used:  0.70 sec
2023-04-02 06:22:48,181 		1704 of 10000 with 72.36% 	 Time used:  0.69 sec
2023-04-02 06:22:48,854 		1728 of 10000 with 72.22% 	 Time used:  0.67 sec
2023-04-02 06:22:49,567 		1752 of 10000 with 72.15% 	 Time used:  0.71 sec
2023-04-02 06:22:50,253 		1776 of 10000 with 72.13% 	 Time used:  0.69 sec
2023-04-02 06:22:50,972 		1800 of 10000 with 71.89% 	 Time used:  0.72 sec
2023-04-02 06:22:51,702 		1824 of 10000 with 71.82% 	 Time used:  0.73 sec
2023-04-02 06:22:52,366 		1848 of 10000 with 71.81% 	 Time used:  0.66 sec
2023-04-02 06:22:53,037 		1872 of 10000 with 71.90% 	 Time used:  0.67 sec
2023-04-02 06:22:53,786 		1896 of 10000 with 71.99% 	 Time used:  0.75 sec
2023-04-02 06:22:54,458 		1920 of 10000 with 72.03% 	 Time used:  0.67 sec
2023-04-02 06:22:55,215 		1944 of 10000 with 71.81% 	 Time used:  0.76 sec
2023-04-02 06:22:55,978 		1968 of 10000 with 71.90% 	 Time used:  0.76 sec
2023-04-02 06:22:56,654 		1992 of 10000 with 71.74% 	 Time used:  0.68 sec
2023-04-02 06:22:57,446 		2016 of 10000 with 71.58% 	 Time used:  0.79 sec
2023-04-02 06:22:58,168 		2040 of 10000 with 71.23% 	 Time used:  0.72 sec
2023-04-02 06:22:58,847 		2064 of 10000 with 71.32% 	 Time used:  0.68 sec
2023-04-02 06:22:59,542 		2088 of 10000 with 71.26% 	 Time used:  0.69 sec
2023-04-02 06:23:00,193 		2112 of 10000 with 71.54% 	 Time used:  0.65 sec
2023-04-02 06:23:00,909 		2136 of 10000 with 71.58% 	 Time used:  0.72 sec
2023-04-02 06:23:01,649 		2160 of 10000 with 71.67% 	 Time used:  0.74 sec
2023-04-02 06:23:02,364 		2184 of 10000 with 71.43% 	 Time used:  0.72 sec
2023-04-02 06:23:03,041 		2208 of 10000 with 71.38% 	 Time used:  0.68 sec
2023-04-02 06:23:03,715 		2232 of 10000 with 71.42% 	 Time used:  0.67 sec
2023-04-02 06:23:04,455 		2256 of 10000 with 71.41% 	 Time used:  0.74 sec
2023-04-02 06:23:05,181 		2280 of 10000 with 71.54% 	 Time used:  0.73 sec
2023-04-02 06:23:05,852 		2304 of 10000 with 71.44% 	 Time used:  0.67 sec
2023-04-02 06:23:06,533 		2328 of 10000 with 71.31% 	 Time used:  0.68 sec
2023-04-02 06:23:07,301 		2352 of 10000 with 71.43% 	 Time used:  0.77 sec
2023-04-02 06:23:08,110 		2376 of 10000 with 71.51% 	 Time used:  0.81 sec
2023-04-02 06:23:08,825 		2400 of 10000 with 71.58% 	 Time used:  0.71 sec
2023-04-02 06:23:09,609 		2424 of 10000 with 71.37% 	 Time used:  0.78 sec
2023-04-02 06:23:10,288 		2448 of 10000 with 71.41% 	 Time used:  0.68 sec
2023-04-02 06:23:11,022 		2472 of 10000 with 71.36% 	 Time used:  0.73 sec
2023-04-02 06:23:11,776 		2496 of 10000 with 71.27% 	 Time used:  0.75 sec
2023-04-02 06:23:12,442 		2520 of 10000 with 71.19% 	 Time used:  0.66 sec
2023-04-02 06:23:13,162 		2544 of 10000 with 70.91% 	 Time used:  0.72 sec
2023-04-02 06:23:13,982 		2568 of 10000 with 71.07% 	 Time used:  0.82 sec
2023-04-02 06:23:14,772 		2592 of 10000 with 71.03% 	 Time used:  0.79 sec
2023-04-02 06:23:15,496 		2616 of 10000 with 70.99% 	 Time used:  0.72 sec
2023-04-02 06:23:16,224 		2640 of 10000 with 71.02% 	 Time used:  0.73 sec
2023-04-02 06:23:16,930 		2664 of 10000 with 71.02% 	 Time used:  0.71 sec
2023-04-02 06:23:17,636 		2688 of 10000 with 71.06% 	 Time used:  0.71 sec
2023-04-02 06:23:18,354 		2712 of 10000 with 71.05% 	 Time used:  0.72 sec
2023-04-02 06:23:19,087 		2736 of 10000 with 71.05% 	 Time used:  0.73 sec
2023-04-02 06:23:19,783 		2760 of 10000 with 71.01% 	 Time used:  0.70 sec
2023-04-02 06:23:20,551 		2784 of 10000 with 70.83% 	 Time used:  0.77 sec
2023-04-02 06:23:21,228 		2808 of 10000 with 70.83% 	 Time used:  0.68 sec
2023-04-02 06:23:21,912 		2832 of 10000 with 70.80% 	 Time used:  0.68 sec
2023-04-02 06:23:22,607 		2856 of 10000 with 70.69% 	 Time used:  0.69 sec
2023-04-02 06:23:23,298 		2880 of 10000 with 70.76% 	 Time used:  0.69 sec
2023-04-02 06:23:24,033 		2904 of 10000 with 70.87% 	 Time used:  0.73 sec
2023-04-02 06:23:24,769 		2928 of 10000 with 70.97% 	 Time used:  0.74 sec
2023-04-02 06:23:25,641 		2952 of 10000 with 70.97% 	 Time used:  0.87 sec
2023-04-02 06:23:26,345 		2976 of 10000 with 70.93% 	 Time used:  0.70 sec
2023-04-02 06:23:27,019 		3000 of 10000 with 70.90% 	 Time used:  0.67 sec
2023-04-02 06:23:27,734 		3024 of 10000 with 71.00% 	 Time used:  0.71 sec
2023-04-02 06:23:28,460 		3048 of 10000 with 71.00% 	 Time used:  0.73 sec
2023-04-02 06:23:29,121 		3072 of 10000 with 70.96% 	 Time used:  0.66 sec
2023-04-02 06:23:29,845 		3096 of 10000 with 70.87% 	 Time used:  0.72 sec
2023-04-02 06:23:30,553 		3120 of 10000 with 70.93% 	 Time used:  0.71 sec
2023-04-02 06:23:31,310 		3144 of 10000 with 70.93% 	 Time used:  0.76 sec
2023-04-02 06:23:32,055 		3168 of 10000 with 70.93% 	 Time used:  0.74 sec
2023-04-02 06:23:32,743 		3192 of 10000 with 70.90% 	 Time used:  0.69 sec
2023-04-02 06:23:33,462 		3216 of 10000 with 70.74% 	 Time used:  0.72 sec
2023-04-02 06:23:34,252 		3240 of 10000 with 70.74% 	 Time used:  0.79 sec
2023-04-02 06:23:34,978 		3264 of 10000 with 70.83% 	 Time used:  0.73 sec
2023-04-02 06:23:35,721 		3288 of 10000 with 70.89% 	 Time used:  0.74 sec
2023-04-02 06:23:36,448 		3312 of 10000 with 70.86% 	 Time used:  0.73 sec
2023-04-02 06:23:37,197 		3336 of 10000 with 70.83% 	 Time used:  0.75 sec
2023-04-02 06:23:37,888 		3360 of 10000 with 70.74% 	 Time used:  0.69 sec
2023-04-02 06:23:38,628 		3384 of 10000 with 70.74% 	 Time used:  0.74 sec
2023-04-02 06:23:39,311 		3408 of 10000 with 70.69% 	 Time used:  0.68 sec
2023-04-02 06:23:40,005 		3432 of 10000 with 70.57% 	 Time used:  0.69 sec
2023-04-02 06:23:40,725 		3456 of 10000 with 70.52% 	 Time used:  0.72 sec
2023-04-02 06:23:41,461 		3480 of 10000 with 70.57% 	 Time used:  0.74 sec
2023-04-02 06:23:42,174 		3504 of 10000 with 70.58% 	 Time used:  0.71 sec
2023-04-02 06:23:42,920 		3528 of 10000 with 70.55% 	 Time used:  0.74 sec
2023-04-02 06:23:43,596 		3552 of 10000 with 70.61% 	 Time used:  0.68 sec
2023-04-02 06:23:44,318 		3576 of 10000 with 70.67% 	 Time used:  0.72 sec
2023-04-02 06:23:45,057 		3600 of 10000 with 70.69% 	 Time used:  0.74 sec
2023-04-02 06:23:45,824 		3624 of 10000 with 70.56% 	 Time used:  0.77 sec
2023-04-02 06:23:46,594 		3648 of 10000 with 70.56% 	 Time used:  0.77 sec
2023-04-02 06:23:47,349 		3672 of 10000 with 70.62% 	 Time used:  0.75 sec
2023-04-02 06:23:48,051 		3696 of 10000 with 70.64% 	 Time used:  0.70 sec
2023-04-02 06:23:48,771 		3720 of 10000 with 70.67% 	 Time used:  0.72 sec
2023-04-02 06:23:49,495 		3744 of 10000 with 70.67% 	 Time used:  0.72 sec
2023-04-02 06:23:50,158 		3768 of 10000 with 70.70% 	 Time used:  0.66 sec
2023-04-02 06:23:50,936 		3792 of 10000 with 70.70% 	 Time used:  0.78 sec
2023-04-02 06:23:51,624 		3816 of 10000 with 70.78% 	 Time used:  0.69 sec
2023-04-02 06:23:52,306 		3840 of 10000 with 70.70% 	 Time used:  0.68 sec
2023-04-02 06:23:53,061 		3864 of 10000 with 70.78% 	 Time used:  0.76 sec
2023-04-02 06:23:53,775 		3888 of 10000 with 70.81% 	 Time used:  0.71 sec
2023-04-02 06:23:54,507 		3912 of 10000 with 70.81% 	 Time used:  0.73 sec
2023-04-02 06:23:55,260 		3936 of 10000 with 70.83% 	 Time used:  0.75 sec
2023-04-02 06:23:55,923 		3960 of 10000 with 70.86% 	 Time used:  0.66 sec
2023-04-02 06:23:56,635 		3984 of 10000 with 70.83% 	 Time used:  0.71 sec
2023-04-02 06:23:57,329 		4008 of 10000 with 70.88% 	 Time used:  0.69 sec
2023-04-02 06:23:58,034 		4032 of 10000 with 70.96% 	 Time used:  0.70 sec
2023-04-02 06:23:58,704 		4056 of 10000 with 70.96% 	 Time used:  0.67 sec
2023-04-02 06:23:59,463 		4080 of 10000 with 71.05% 	 Time used:  0.76 sec
2023-04-02 06:24:00,172 		4104 of 10000 with 71.08% 	 Time used:  0.71 sec
2023-04-02 06:24:00,861 		4128 of 10000 with 71.00% 	 Time used:  0.69 sec
2023-04-02 06:24:01,583 		4152 of 10000 with 71.00% 	 Time used:  0.72 sec
2023-04-02 06:24:02,305 		4176 of 10000 with 71.05% 	 Time used:  0.72 sec
2023-04-02 06:24:03,004 		4200 of 10000 with 71.10% 	 Time used:  0.70 sec
2023-04-02 06:24:03,699 		4224 of 10000 with 71.14% 	 Time used:  0.69 sec
2023-04-02 06:24:04,390 		4248 of 10000 with 71.21% 	 Time used:  0.69 sec
2023-04-02 06:24:05,105 		4272 of 10000 with 71.28% 	 Time used:  0.71 sec
2023-04-02 06:24:05,825 		4296 of 10000 with 71.25% 	 Time used:  0.72 sec
2023-04-02 06:24:06,527 		4320 of 10000 with 71.20% 	 Time used:  0.70 sec
2023-04-02 06:24:07,198 		4344 of 10000 with 71.32% 	 Time used:  0.67 sec
2023-04-02 06:24:07,888 		4368 of 10000 with 71.34% 	 Time used:  0.69 sec
2023-04-02 06:24:08,628 		4392 of 10000 with 71.31% 	 Time used:  0.74 sec
2023-04-02 06:24:09,366 		4416 of 10000 with 71.26% 	 Time used:  0.74 sec
2023-04-02 06:24:10,029 		4440 of 10000 with 71.26% 	 Time used:  0.66 sec
2023-04-02 06:24:10,710 		4464 of 10000 with 71.17% 	 Time used:  0.68 sec
2023-04-02 06:24:11,371 		4488 of 10000 with 71.12% 	 Time used:  0.66 sec
2023-04-02 06:24:12,013 		4512 of 10000 with 71.05% 	 Time used:  0.64 sec
2023-04-02 06:24:12,758 		4536 of 10000 with 71.03% 	 Time used:  0.75 sec
2023-04-02 06:24:13,380 		4560 of 10000 with 71.03% 	 Time used:  0.62 sec
2023-04-02 06:24:14,069 		4584 of 10000 with 70.96% 	 Time used:  0.69 sec
2023-04-02 06:24:14,824 		4608 of 10000 with 71.01% 	 Time used:  0.75 sec
2023-04-02 06:24:15,566 		4632 of 10000 with 70.96% 	 Time used:  0.74 sec
2023-04-02 06:24:16,269 		4656 of 10000 with 70.96% 	 Time used:  0.70 sec
2023-04-02 06:24:17,000 		4680 of 10000 with 70.94% 	 Time used:  0.73 sec
2023-04-02 06:24:17,670 		4704 of 10000 with 70.98% 	 Time used:  0.67 sec
2023-04-02 06:24:18,360 		4728 of 10000 with 70.96% 	 Time used:  0.69 sec
2023-04-02 06:24:19,126 		4752 of 10000 with 70.94% 	 Time used:  0.77 sec
2023-04-02 06:24:19,782 		4776 of 10000 with 71.02% 	 Time used:  0.65 sec
2023-04-02 06:24:20,485 		4800 of 10000 with 71.02% 	 Time used:  0.70 sec
2023-04-02 06:24:21,145 		4824 of 10000 with 71.06% 	 Time used:  0.66 sec
2023-04-02 06:24:21,860 		4848 of 10000 with 70.96% 	 Time used:  0.71 sec
2023-04-02 06:24:22,526 		4872 of 10000 with 71.02% 	 Time used:  0.67 sec
2023-04-02 06:24:23,230 		4896 of 10000 with 70.96% 	 Time used:  0.70 sec
2023-04-02 06:24:23,898 		4920 of 10000 with 71.02% 	 Time used:  0.67 sec
2023-04-02 06:24:24,564 		4944 of 10000 with 71.00% 	 Time used:  0.67 sec
2023-04-02 06:24:25,300 		4968 of 10000 with 70.95% 	 Time used:  0.74 sec
2023-04-02 06:24:26,026 		4992 of 10000 with 70.91% 	 Time used:  0.73 sec
2023-04-02 06:24:26,713 		5016 of 10000 with 70.95% 	 Time used:  0.69 sec
2023-04-02 06:24:27,374 		5040 of 10000 with 70.99% 	 Time used:  0.66 sec
2023-04-02 06:24:28,130 		5064 of 10000 with 70.91% 	 Time used:  0.76 sec
2023-04-02 06:24:28,825 		5088 of 10000 with 70.93% 	 Time used:  0.69 sec
2023-04-02 06:24:29,518 		5112 of 10000 with 70.89% 	 Time used:  0.69 sec
2023-04-02 06:24:30,349 		5136 of 10000 with 70.85% 	 Time used:  0.83 sec
2023-04-02 06:24:31,034 		5160 of 10000 with 70.83% 	 Time used:  0.68 sec
2023-04-02 06:24:31,824 		5184 of 10000 with 70.74% 	 Time used:  0.79 sec
2023-04-02 06:24:32,546 		5208 of 10000 with 70.72% 	 Time used:  0.72 sec
2023-04-02 06:24:33,277 		5232 of 10000 with 70.76% 	 Time used:  0.73 sec
2023-04-02 06:24:33,969 		5256 of 10000 with 70.76% 	 Time used:  0.69 sec
2023-04-02 06:24:34,639 		5280 of 10000 with 70.78% 	 Time used:  0.67 sec
2023-04-02 06:24:35,361 		5304 of 10000 with 70.78% 	 Time used:  0.72 sec
2023-04-02 06:24:36,042 		5328 of 10000 with 70.74% 	 Time used:  0.68 sec
2023-04-02 06:24:36,725 		5352 of 10000 with 70.81% 	 Time used:  0.68 sec
2023-04-02 06:24:37,418 		5376 of 10000 with 70.81% 	 Time used:  0.69 sec
2023-04-02 06:24:38,115 		5400 of 10000 with 70.80% 	 Time used:  0.70 sec
2023-04-02 06:24:38,794 		5424 of 10000 with 70.83% 	 Time used:  0.68 sec
2023-04-02 06:24:39,506 		5448 of 10000 with 70.85% 	 Time used:  0.71 sec
2023-04-02 06:24:40,174 		5472 of 10000 with 70.82% 	 Time used:  0.67 sec
2023-04-02 06:24:40,864 		5496 of 10000 with 70.87% 	 Time used:  0.69 sec
2023-04-02 06:24:41,615 		5520 of 10000 with 70.89% 	 Time used:  0.75 sec
2023-04-02 06:24:42,298 		5544 of 10000 with 70.89% 	 Time used:  0.68 sec
2023-04-02 06:24:43,053 		5568 of 10000 with 70.82% 	 Time used:  0.75 sec
2023-04-02 06:24:43,743 		5592 of 10000 with 70.85% 	 Time used:  0.69 sec
2023-04-02 06:24:44,466 		5616 of 10000 with 70.87% 	 Time used:  0.72 sec
2023-04-02 06:24:45,142 		5640 of 10000 with 70.89% 	 Time used:  0.68 sec
2023-04-02 06:24:45,903 		5664 of 10000 with 70.83% 	 Time used:  0.76 sec
2023-04-02 06:24:46,662 		5688 of 10000 with 70.85% 	 Time used:  0.76 sec
2023-04-02 06:24:47,413 		5712 of 10000 with 70.94% 	 Time used:  0.75 sec
2023-04-02 06:24:48,155 		5736 of 10000 with 70.92% 	 Time used:  0.74 sec
2023-04-02 06:24:48,879 		5760 of 10000 with 70.92% 	 Time used:  0.72 sec
2023-04-02 06:24:49,610 		5784 of 10000 with 70.90% 	 Time used:  0.73 sec
2023-04-02 06:24:50,336 		5808 of 10000 with 70.90% 	 Time used:  0.73 sec
2023-04-02 06:24:51,011 		5832 of 10000 with 70.85% 	 Time used:  0.67 sec
2023-04-02 06:24:51,753 		5856 of 10000 with 70.82% 	 Time used:  0.74 sec
2023-04-02 06:24:52,503 		5880 of 10000 with 70.82% 	 Time used:  0.75 sec
2023-04-02 06:24:53,179 		5904 of 10000 with 70.78% 	 Time used:  0.67 sec
2023-04-02 06:24:53,857 		5928 of 10000 with 70.73% 	 Time used:  0.68 sec
2023-04-02 06:24:54,608 		5952 of 10000 with 70.72% 	 Time used:  0.75 sec
2023-04-02 06:24:55,353 		5976 of 10000 with 70.70% 	 Time used:  0.74 sec
2023-04-02 06:24:56,046 		6000 of 10000 with 70.65% 	 Time used:  0.69 sec
2023-04-02 06:24:56,737 		6024 of 10000 with 70.60% 	 Time used:  0.69 sec
2023-04-02 06:24:57,396 		6048 of 10000 with 70.55% 	 Time used:  0.66 sec
2023-04-02 06:24:58,102 		6072 of 10000 with 70.52% 	 Time used:  0.71 sec
2023-04-02 06:24:58,835 		6096 of 10000 with 70.59% 	 Time used:  0.73 sec
2023-04-02 06:24:59,552 		6120 of 10000 with 70.65% 	 Time used:  0.72 sec
2023-04-02 06:25:00,236 		6144 of 10000 with 70.64% 	 Time used:  0.68 sec
2023-04-02 06:25:00,958 		6168 of 10000 with 70.61% 	 Time used:  0.72 sec
2023-04-02 06:25:01,676 		6192 of 10000 with 70.57% 	 Time used:  0.72 sec
2023-04-02 06:25:02,395 		6216 of 10000 with 70.58% 	 Time used:  0.72 sec
2023-04-02 06:25:03,097 		6240 of 10000 with 70.58% 	 Time used:  0.70 sec
2023-04-02 06:25:03,778 		6264 of 10000 with 70.61% 	 Time used:  0.68 sec
2023-04-02 06:25:04,497 		6288 of 10000 with 70.66% 	 Time used:  0.72 sec
2023-04-02 06:25:05,226 		6312 of 10000 with 70.69% 	 Time used:  0.73 sec
2023-04-02 06:25:05,894 		6336 of 10000 with 70.77% 	 Time used:  0.67 sec
2023-04-02 06:25:06,603 		6360 of 10000 with 70.79% 	 Time used:  0.71 sec
2023-04-02 06:25:07,329 		6384 of 10000 with 70.77% 	 Time used:  0.73 sec
2023-04-02 06:25:08,086 		6408 of 10000 with 70.79% 	 Time used:  0.76 sec
2023-04-02 06:25:08,869 		6432 of 10000 with 70.80% 	 Time used:  0.78 sec
2023-04-02 06:25:09,532 		6456 of 10000 with 70.77% 	 Time used:  0.66 sec
2023-04-02 06:25:10,155 		6480 of 10000 with 70.82% 	 Time used:  0.62 sec
2023-04-02 06:25:10,828 		6504 of 10000 with 70.82% 	 Time used:  0.67 sec
2023-04-02 06:25:11,545 		6528 of 10000 with 70.85% 	 Time used:  0.72 sec
2023-04-02 06:25:12,238 		6552 of 10000 with 70.85% 	 Time used:  0.69 sec
2023-04-02 06:25:12,927 		6576 of 10000 with 70.83% 	 Time used:  0.69 sec
2023-04-02 06:25:13,602 		6600 of 10000 with 70.82% 	 Time used:  0.67 sec
2023-04-02 06:25:14,343 		6624 of 10000 with 70.86% 	 Time used:  0.74 sec
2023-04-02 06:25:15,069 		6648 of 10000 with 70.88% 	 Time used:  0.73 sec
2023-04-02 06:25:15,734 		6672 of 10000 with 70.92% 	 Time used:  0.67 sec
2023-04-02 06:25:16,552 		6696 of 10000 with 70.95% 	 Time used:  0.82 sec
2023-04-02 06:25:17,303 		6720 of 10000 with 70.97% 	 Time used:  0.75 sec
2023-04-02 06:25:17,938 		6744 of 10000 with 70.95% 	 Time used:  0.63 sec
2023-04-02 06:25:18,680 		6768 of 10000 with 70.95% 	 Time used:  0.74 sec
2023-04-02 06:25:19,397 		6792 of 10000 with 70.98% 	 Time used:  0.72 sec
2023-04-02 06:25:20,131 		6816 of 10000 with 71.01% 	 Time used:  0.73 sec
2023-04-02 06:25:20,825 		6840 of 10000 with 71.04% 	 Time used:  0.69 sec
2023-04-02 06:25:21,612 		6864 of 10000 with 71.01% 	 Time used:  0.79 sec
2023-04-02 06:25:22,279 		6888 of 10000 with 70.98% 	 Time used:  0.67 sec
2023-04-02 06:25:23,013 		6912 of 10000 with 70.99% 	 Time used:  0.73 sec
2023-04-02 06:25:23,783 		6936 of 10000 with 70.91% 	 Time used:  0.77 sec
2023-04-02 06:25:24,498 		6960 of 10000 with 70.89% 	 Time used:  0.71 sec
2023-04-02 06:25:25,221 		6984 of 10000 with 70.86% 	 Time used:  0.72 sec
2023-04-02 06:25:25,897 		7008 of 10000 with 70.83% 	 Time used:  0.68 sec
2023-04-02 06:25:26,653 		7032 of 10000 with 70.85% 	 Time used:  0.76 sec
2023-04-02 06:25:27,355 		7056 of 10000 with 70.83% 	 Time used:  0.70 sec
2023-04-02 06:25:28,066 		7080 of 10000 with 70.89% 	 Time used:  0.71 sec
2023-04-02 06:25:28,748 		7104 of 10000 with 70.90% 	 Time used:  0.68 sec
2023-04-02 06:25:29,420 		7128 of 10000 with 70.88% 	 Time used:  0.67 sec
2023-04-02 06:25:30,095 		7152 of 10000 with 70.89% 	 Time used:  0.67 sec
2023-04-02 06:25:30,806 		7176 of 10000 with 70.92% 	 Time used:  0.71 sec
2023-04-02 06:25:31,539 		7200 of 10000 with 70.94% 	 Time used:  0.73 sec
2023-04-02 06:25:32,286 		7224 of 10000 with 70.90% 	 Time used:  0.75 sec
2023-04-02 06:25:32,962 		7248 of 10000 with 70.93% 	 Time used:  0.68 sec
2023-04-02 06:25:33,650 		7272 of 10000 with 70.93% 	 Time used:  0.69 sec
2023-04-02 06:25:34,382 		7296 of 10000 with 70.93% 	 Time used:  0.73 sec
2023-04-02 06:25:35,053 		7320 of 10000 with 70.94% 	 Time used:  0.67 sec
2023-04-02 06:25:35,758 		7344 of 10000 with 71.04% 	 Time used:  0.71 sec
2023-04-02 06:25:36,630 		7368 of 10000 with 71.05% 	 Time used:  0.87 sec
2023-04-02 06:25:37,388 		7392 of 10000 with 71.10% 	 Time used:  0.76 sec
2023-04-02 06:25:38,128 		7416 of 10000 with 71.09% 	 Time used:  0.74 sec
2023-04-02 06:25:38,797 		7440 of 10000 with 71.05% 	 Time used:  0.67 sec
2023-04-02 06:25:39,498 		7464 of 10000 with 71.01% 	 Time used:  0.70 sec
2023-04-02 06:25:40,192 		7488 of 10000 with 71.09% 	 Time used:  0.69 sec
2023-04-02 06:25:40,929 		7512 of 10000 with 71.07% 	 Time used:  0.74 sec
2023-04-02 06:25:41,634 		7536 of 10000 with 71.09% 	 Time used:  0.70 sec
2023-04-02 06:25:42,383 		7560 of 10000 with 71.08% 	 Time used:  0.75 sec
2023-04-02 06:25:43,087 		7584 of 10000 with 71.12% 	 Time used:  0.70 sec
2023-04-02 06:25:43,771 		7608 of 10000 with 71.15% 	 Time used:  0.68 sec
2023-04-02 06:25:44,486 		7632 of 10000 with 71.13% 	 Time used:  0.71 sec
2023-04-02 06:25:45,153 		7656 of 10000 with 71.16% 	 Time used:  0.67 sec
2023-04-02 06:25:45,885 		7680 of 10000 with 71.17% 	 Time used:  0.73 sec
2023-04-02 06:25:46,533 		7704 of 10000 with 71.22% 	 Time used:  0.65 sec
2023-04-02 06:25:47,299 		7728 of 10000 with 71.22% 	 Time used:  0.77 sec
2023-04-02 06:25:47,922 		7752 of 10000 with 71.22% 	 Time used:  0.62 sec
2023-04-02 06:25:48,590 		7776 of 10000 with 71.24% 	 Time used:  0.67 sec
2023-04-02 06:25:49,269 		7800 of 10000 with 71.22% 	 Time used:  0.68 sec
2023-04-02 06:25:50,045 		7824 of 10000 with 71.19% 	 Time used:  0.78 sec
2023-04-02 06:25:50,787 		7848 of 10000 with 71.19% 	 Time used:  0.74 sec
2023-04-02 06:25:51,499 		7872 of 10000 with 71.19% 	 Time used:  0.71 sec
2023-04-02 06:25:52,185 		7896 of 10000 with 71.20% 	 Time used:  0.69 sec
2023-04-02 06:25:52,903 		7920 of 10000 with 71.21% 	 Time used:  0.72 sec
2023-04-02 06:25:53,647 		7944 of 10000 with 71.21% 	 Time used:  0.74 sec
2023-04-02 06:25:54,452 		7968 of 10000 with 71.21% 	 Time used:  0.80 sec
2023-04-02 06:25:55,151 		7992 of 10000 with 71.21% 	 Time used:  0.70 sec
2023-04-02 06:25:55,836 		8016 of 10000 with 71.22% 	 Time used:  0.68 sec
2023-04-02 06:25:56,492 		8040 of 10000 with 71.23% 	 Time used:  0.66 sec
2023-04-02 06:25:57,197 		8064 of 10000 with 71.27% 	 Time used:  0.70 sec
2023-04-02 06:25:57,918 		8088 of 10000 with 71.25% 	 Time used:  0.72 sec
2023-04-02 06:25:58,662 		8112 of 10000 with 71.24% 	 Time used:  0.74 sec
2023-04-02 06:25:59,377 		8136 of 10000 with 71.18% 	 Time used:  0.72 sec
2023-04-02 06:26:00,103 		8160 of 10000 with 71.20% 	 Time used:  0.73 sec
2023-04-02 06:26:00,789 		8184 of 10000 with 71.21% 	 Time used:  0.69 sec
2023-04-02 06:26:01,533 		8208 of 10000 with 71.17% 	 Time used:  0.74 sec
2023-04-02 06:26:02,271 		8232 of 10000 with 71.16% 	 Time used:  0.74 sec
2023-04-02 06:26:02,985 		8256 of 10000 with 71.15% 	 Time used:  0.71 sec
2023-04-02 06:26:03,673 		8280 of 10000 with 71.15% 	 Time used:  0.69 sec
2023-04-02 06:26:04,395 		8304 of 10000 with 71.13% 	 Time used:  0.72 sec
2023-04-02 06:26:05,110 		8328 of 10000 with 71.07% 	 Time used:  0.72 sec
2023-04-02 06:26:05,765 		8352 of 10000 with 71.11% 	 Time used:  0.65 sec
2023-04-02 06:26:06,453 		8376 of 10000 with 71.10% 	 Time used:  0.69 sec
2023-04-02 06:26:07,212 		8400 of 10000 with 71.08% 	 Time used:  0.76 sec
2023-04-02 06:26:07,956 		8424 of 10000 with 71.08% 	 Time used:  0.74 sec
2023-04-02 06:26:08,658 		8448 of 10000 with 71.07% 	 Time used:  0.70 sec
2023-04-02 06:26:09,328 		8472 of 10000 with 71.05% 	 Time used:  0.67 sec
2023-04-02 06:26:10,054 		8496 of 10000 with 71.05% 	 Time used:  0.73 sec
2023-04-02 06:26:10,751 		8520 of 10000 with 71.06% 	 Time used:  0.70 sec
2023-04-02 06:26:11,487 		8544 of 10000 with 71.09% 	 Time used:  0.74 sec
2023-04-02 06:26:12,232 		8568 of 10000 with 71.07% 	 Time used:  0.74 sec
2023-04-02 06:26:12,904 		8592 of 10000 with 71.04% 	 Time used:  0.67 sec
2023-04-02 06:26:13,584 		8616 of 10000 with 71.05% 	 Time used:  0.68 sec
2023-04-02 06:26:14,363 		8640 of 10000 with 71.03% 	 Time used:  0.78 sec
2023-04-02 06:26:15,116 		8664 of 10000 with 71.03% 	 Time used:  0.75 sec
2023-04-02 06:26:15,834 		8688 of 10000 with 71.03% 	 Time used:  0.72 sec
2023-04-02 06:26:16,529 		8712 of 10000 with 71.05% 	 Time used:  0.70 sec
2023-04-02 06:26:17,243 		8736 of 10000 with 71.03% 	 Time used:  0.71 sec
2023-04-02 06:26:17,964 		8760 of 10000 with 71.05% 	 Time used:  0.72 sec
2023-04-02 06:26:18,659 		8784 of 10000 with 71.05% 	 Time used:  0.69 sec
2023-04-02 06:26:19,375 		8808 of 10000 with 71.05% 	 Time used:  0.72 sec
2023-04-02 06:26:20,042 		8832 of 10000 with 71.00% 	 Time used:  0.67 sec
2023-04-02 06:26:20,706 		8856 of 10000 with 71.00% 	 Time used:  0.66 sec
2023-04-02 06:26:21,397 		8880 of 10000 with 70.99% 	 Time used:  0.69 sec
2023-04-02 06:26:22,066 		8904 of 10000 with 70.98% 	 Time used:  0.67 sec
2023-04-02 06:26:22,750 		8928 of 10000 with 71.00% 	 Time used:  0.68 sec
2023-04-02 06:26:23,430 		8952 of 10000 with 70.99% 	 Time used:  0.68 sec
2023-04-02 06:26:24,076 		8976 of 10000 with 70.98% 	 Time used:  0.65 sec
2023-04-02 06:26:24,783 		9000 of 10000 with 70.97% 	 Time used:  0.71 sec
2023-04-02 06:26:25,500 		9024 of 10000 with 70.99% 	 Time used:  0.72 sec
2023-04-02 06:26:26,232 		9048 of 10000 with 70.93% 	 Time used:  0.73 sec
2023-04-02 06:26:26,881 		9072 of 10000 with 70.93% 	 Time used:  0.65 sec
2023-04-02 06:26:27,596 		9096 of 10000 with 70.94% 	 Time used:  0.71 sec
2023-04-02 06:26:28,267 		9120 of 10000 with 71.00% 	 Time used:  0.67 sec
2023-04-02 06:26:29,007 		9144 of 10000 with 71.01% 	 Time used:  0.74 sec
2023-04-02 06:26:29,707 		9168 of 10000 with 71.04% 	 Time used:  0.70 sec
2023-04-02 06:26:30,367 		9192 of 10000 with 71.05% 	 Time used:  0.66 sec
2023-04-02 06:26:31,136 		9216 of 10000 with 71.08% 	 Time used:  0.77 sec
2023-04-02 06:26:31,838 		9240 of 10000 with 71.05% 	 Time used:  0.70 sec
2023-04-02 06:26:32,528 		9264 of 10000 with 71.03% 	 Time used:  0.69 sec
2023-04-02 06:26:33,200 		9288 of 10000 with 71.02% 	 Time used:  0.67 sec
2023-04-02 06:26:33,930 		9312 of 10000 with 70.96% 	 Time used:  0.73 sec
2023-04-02 06:26:34,613 		9336 of 10000 with 71.02% 	 Time used:  0.68 sec
2023-04-02 06:26:35,323 		9360 of 10000 with 71.01% 	 Time used:  0.71 sec
2023-04-02 06:26:36,030 		9384 of 10000 with 70.97% 	 Time used:  0.71 sec
2023-04-02 06:26:36,732 		9408 of 10000 with 70.99% 	 Time used:  0.70 sec
2023-04-02 06:26:37,480 		9432 of 10000 with 70.97% 	 Time used:  0.75 sec
2023-04-02 06:26:38,190 		9456 of 10000 with 70.94% 	 Time used:  0.71 sec
2023-04-02 06:26:38,886 		9480 of 10000 with 70.96% 	 Time used:  0.70 sec
2023-04-02 06:26:39,700 		9504 of 10000 with 70.96% 	 Time used:  0.81 sec
2023-04-02 06:26:40,407 		9528 of 10000 with 70.94% 	 Time used:  0.71 sec
2023-04-02 06:26:41,123 		9552 of 10000 with 70.96% 	 Time used:  0.72 sec
2023-04-02 06:26:41,871 		9576 of 10000 with 70.96% 	 Time used:  0.75 sec
2023-04-02 06:26:42,541 		9600 of 10000 with 70.97% 	 Time used:  0.67 sec
2023-04-02 06:26:43,271 		9624 of 10000 with 70.93% 	 Time used:  0.73 sec
2023-04-02 06:26:44,048 		9648 of 10000 with 70.92% 	 Time used:  0.78 sec
2023-04-02 06:26:44,713 		9672 of 10000 with 70.94% 	 Time used:  0.66 sec
2023-04-02 06:26:45,520 		9696 of 10000 with 70.92% 	 Time used:  0.81 sec
2023-04-02 06:26:46,220 		9720 of 10000 with 70.94% 	 Time used:  0.70 sec
2023-04-02 06:26:46,928 		9744 of 10000 with 70.93% 	 Time used:  0.71 sec
2023-04-02 06:26:47,607 		9768 of 10000 with 70.92% 	 Time used:  0.68 sec
2023-04-02 06:26:48,249 		9792 of 10000 with 70.88% 	 Time used:  0.64 sec
2023-04-02 06:26:48,966 		9816 of 10000 with 70.88% 	 Time used:  0.72 sec
2023-04-02 06:26:49,701 		9840 of 10000 with 70.86% 	 Time used:  0.73 sec
2023-04-02 06:26:50,358 		9864 of 10000 with 70.85% 	 Time used:  0.66 sec
2023-04-02 06:26:51,076 		9888 of 10000 with 70.85% 	 Time used:  0.72 sec
2023-04-02 06:26:51,741 		9912 of 10000 with 70.88% 	 Time used:  0.66 sec
2023-04-02 06:26:52,415 		9936 of 10000 with 70.87% 	 Time used:  0.67 sec
2023-04-02 06:26:53,069 		9960 of 10000 with 70.89% 	 Time used:  0.65 sec
2023-04-02 06:26:53,763 		9984 of 10000 with 70.89% 	 Time used:  0.69 sec
2023-04-02 06:26:54,204 		10000 of 10000 with 70.90% 	 Time used:  0.44 sec
2023-04-02 06:26:54,204 
2023-04-02 06:26:54,205 			Learning rate: weights:   1.000e-02    
2023-04-02 06:26:54,206 			Last test performance: 70.90%
2023-04-02 06:26:54,206 ----------------
2023-04-02 06:27:08,161   25  =>  0    		Training 486 pattern with 73.75% 	Forward time: 	13.70 sec
2023-04-02 06:27:08,161 			Loss:    6.390e-01    			Backward time: 	 0.25 sec 
2023-04-02 06:27:08,162 ADAM: Layer 0 -> dw_min:9.9704e-01  dw_max:1.0041e+00 lr:1.0000e-02
2023-04-02 06:27:08,162 ADAM: Layer 1 -> dw_min:9.9205e-01  dw_max:1.0064e+00 lr:1.0000e-02
2023-04-02 06:27:08,162 ADAM: Layer 2 -> dw_min:9.8839e-01  dw_max:1.0082e+00 lr:1.0000e-02
2023-04-02 06:27:08,162 ADAM: Layer 3 -> dw_min:9.9703e-01  dw_max:1.0047e+00 lr:1.0000e-02
2023-04-02 06:27:08,181 			Learning rate: weights:   1.000e-02    
2023-04-02 06:27:08,181 			Last test performance: 70.90%
2023-04-02 06:27:08,181 ----------------
2023-04-02 06:27:22,674   25  =>  1    		Training 486 pattern with 69.38% 	Forward time: 	14.24 sec
2023-04-02 06:27:22,674 			Loss:    7.418e-01    			Backward time: 	 0.25 sec 
2023-04-02 06:27:22,675 ADAM: Layer 0 -> dw_min:9.9728e-01  dw_max:1.0029e+00 lr:1.0000e-02
2023-04-02 06:27:22,675 ADAM: Layer 1 -> dw_min:9.9291e-01  dw_max:1.0054e+00 lr:1.0000e-02
2023-04-02 06:27:22,675 ADAM: Layer 2 -> dw_min:9.8848e-01  dw_max:1.0084e+00 lr:1.0000e-02
2023-04-02 06:27:22,675 ADAM: Layer 3 -> dw_min:9.9680e-01  dw_max:1.0050e+00 lr:1.0000e-02
2023-04-02 06:27:22,770 			Learning rate: weights:   1.000e-02    
2023-04-02 06:27:22,770 			Last test performance: 70.90%
2023-04-02 06:27:22,770 ----------------
2023-04-02 06:27:37,291   25  =>  2    		Training 486 pattern with 66.67% 	Forward time: 	14.26 sec
2023-04-02 06:27:37,291 			Loss:    7.509e-01    			Backward time: 	 0.25 sec 
2023-04-02 06:27:37,292 ADAM: Layer 0 -> dw_min:9.9642e-01  dw_max:1.0034e+00 lr:1.0000e-02
2023-04-02 06:27:37,292 ADAM: Layer 1 -> dw_min:9.9283e-01  dw_max:1.0064e+00 lr:1.0000e-02
2023-04-02 06:27:37,292 ADAM: Layer 2 -> dw_min:9.8890e-01  dw_max:1.0093e+00 lr:1.0000e-02
2023-04-02 06:27:37,292 ADAM: Layer 3 -> dw_min:9.9692e-01  dw_max:1.0042e+00 lr:1.0000e-02
2023-04-02 06:27:37,311 			Learning rate: weights:   1.000e-02    
2023-04-02 06:27:37,312 			Last test performance: 70.90%
2023-04-02 06:27:37,312 ----------------
2023-04-02 06:27:51,570   25  =>  3    		Training 486 pattern with 68.96% 	Forward time: 	14.00 sec
2023-04-02 06:27:51,570 			Loss:    7.181e-01    			Backward time: 	 0.25 sec 
2023-04-02 06:27:51,570 ADAM: Layer 0 -> dw_min:9.9647e-01  dw_max:1.0027e+00 lr:1.0000e-02
2023-04-02 06:27:51,570 ADAM: Layer 1 -> dw_min:9.8998e-01  dw_max:1.0065e+00 lr:1.0000e-02
2023-04-02 06:27:51,570 ADAM: Layer 2 -> dw_min:9.8735e-01  dw_max:1.0092e+00 lr:1.0000e-02
2023-04-02 06:27:51,571 ADAM: Layer 3 -> dw_min:9.9644e-01  dw_max:1.0053e+00 lr:1.0000e-02
2023-04-02 06:27:51,655 			Learning rate: weights:   1.000e-02    
2023-04-02 06:27:51,655 			Last test performance: 70.90%
2023-04-02 06:27:51,655 ----------------
2023-04-02 06:28:06,017   25  =>  4    		Training 486 pattern with 70.21% 	Forward time: 	14.11 sec
2023-04-02 06:28:06,017 			Loss:    7.004e-01    			Backward time: 	 0.25 sec 
2023-04-02 06:28:06,018 ADAM: Layer 0 -> dw_min:9.9643e-01  dw_max:1.0032e+00 lr:1.0000e-02
2023-04-02 06:28:06,018 ADAM: Layer 1 -> dw_min:9.9055e-01  dw_max:1.0070e+00 lr:1.0000e-02
2023-04-02 06:28:06,018 ADAM: Layer 2 -> dw_min:9.8786e-01  dw_max:1.0109e+00 lr:1.0000e-02
2023-04-02 06:28:06,018 ADAM: Layer 3 -> dw_min:9.9621e-01  dw_max:1.0049e+00 lr:1.0000e-02
2023-04-02 06:28:06,087 			Learning rate: weights:   1.000e-02    
2023-04-02 06:28:06,087 			Last test performance: 70.90%
2023-04-02 06:28:06,087 ----------------
2023-04-02 06:28:20,343   25  =>  5    		Training 486 pattern with 71.25% 	Forward time: 	14.00 sec
2023-04-02 06:28:20,344 			Loss:    7.070e-01    			Backward time: 	 0.25 sec 
2023-04-02 06:28:20,344 ADAM: Layer 0 -> dw_min:9.9689e-01  dw_max:1.0028e+00 lr:1.0000e-02
2023-04-02 06:28:20,344 ADAM: Layer 1 -> dw_min:9.9089e-01  dw_max:1.0071e+00 lr:1.0000e-02
2023-04-02 06:28:20,344 ADAM: Layer 2 -> dw_min:9.8803e-01  dw_max:1.0097e+00 lr:1.0000e-02
2023-04-02 06:28:20,344 ADAM: Layer 3 -> dw_min:9.9650e-01  dw_max:1.0044e+00 lr:1.0000e-02
2023-04-02 06:28:20,363 			Learning rate: weights:   1.000e-02    
2023-04-02 06:28:20,364 			Last test performance: 70.90%
2023-04-02 06:28:20,364 ----------------
2023-04-02 06:28:34,355   25  =>  6    		Training 486 pattern with 72.08% 	Forward time: 	13.73 sec
2023-04-02 06:28:34,355 			Loss:    6.691e-01    			Backward time: 	 0.25 sec 
2023-04-02 06:28:34,356 ADAM: Layer 0 -> dw_min:9.9656e-01  dw_max:1.0032e+00 lr:1.0000e-02
2023-04-02 06:28:34,356 ADAM: Layer 1 -> dw_min:9.9144e-01  dw_max:1.0065e+00 lr:1.0000e-02
2023-04-02 06:28:34,356 ADAM: Layer 2 -> dw_min:9.8681e-01  dw_max:1.0086e+00 lr:1.0000e-02
2023-04-02 06:28:34,356 ADAM: Layer 3 -> dw_min:9.9572e-01  dw_max:1.0043e+00 lr:1.0000e-02
2023-04-02 06:28:34,376 			Learning rate: weights:   1.000e-02    
2023-04-02 06:28:34,376 			Last test performance: 70.90%
2023-04-02 06:28:34,376 ----------------
2023-04-02 06:28:48,462   25  =>  7    		Training 486 pattern with 70.00% 	Forward time: 	13.83 sec
2023-04-02 06:28:48,462 			Loss:    7.443e-01    			Backward time: 	 0.25 sec 
2023-04-02 06:28:48,463 ADAM: Layer 0 -> dw_min:9.9701e-01  dw_max:1.0042e+00 lr:1.0000e-02
2023-04-02 06:28:48,463 ADAM: Layer 1 -> dw_min:9.9099e-01  dw_max:1.0064e+00 lr:1.0000e-02
2023-04-02 06:28:48,463 ADAM: Layer 2 -> dw_min:9.8891e-01  dw_max:1.0099e+00 lr:1.0000e-02
2023-04-02 06:28:48,463 ADAM: Layer 3 -> dw_min:9.9653e-01  dw_max:1.0046e+00 lr:1.0000e-02
2023-04-02 06:28:48,525 			Learning rate: weights:   1.000e-02    
2023-04-02 06:28:48,525 			Last test performance: 70.90%
2023-04-02 06:28:48,525 ----------------
2023-04-02 06:29:02,875   25  =>  8    		Training 486 pattern with 70.21% 	Forward time: 	14.09 sec
2023-04-02 06:29:02,875 			Loss:    7.361e-01    			Backward time: 	 0.25 sec 
2023-04-02 06:29:02,876 ADAM: Layer 0 -> dw_min:9.9584e-01  dw_max:1.0050e+00 lr:1.0000e-02
2023-04-02 06:29:02,876 ADAM: Layer 1 -> dw_min:9.9285e-01  dw_max:1.0060e+00 lr:1.0000e-02
2023-04-02 06:29:02,876 ADAM: Layer 2 -> dw_min:9.8998e-01  dw_max:1.0088e+00 lr:1.0000e-02
2023-04-02 06:29:02,876 ADAM: Layer 3 -> dw_min:9.9677e-01  dw_max:1.0051e+00 lr:1.0000e-02
2023-04-02 06:29:02,921 			Learning rate: weights:   1.000e-02    
2023-04-02 06:29:02,921 			Last test performance: 70.90%
2023-04-02 06:29:02,921 ----------------
2023-04-02 06:29:17,351   25  =>  9    		Training 486 pattern with 70.42% 	Forward time: 	14.17 sec
2023-04-02 06:29:17,352 			Loss:    7.046e-01    			Backward time: 	 0.25 sec 
2023-04-02 06:29:17,352 ADAM: Layer 0 -> dw_min:9.9560e-01  dw_max:1.0048e+00 lr:1.0000e-02
2023-04-02 06:29:17,352 ADAM: Layer 1 -> dw_min:9.9259e-01  dw_max:1.0071e+00 lr:1.0000e-02
2023-04-02 06:29:17,352 ADAM: Layer 2 -> dw_min:9.8727e-01  dw_max:1.0111e+00 lr:1.0000e-02
2023-04-02 06:29:17,352 ADAM: Layer 3 -> dw_min:9.9664e-01  dw_max:1.0042e+00 lr:1.0000e-02
2023-04-02 06:29:17,395 			Learning rate: weights:   1.000e-02    
2023-04-02 06:29:17,395 			Last test performance: 70.90%
2023-04-02 06:29:17,395 ----------------
2023-04-02 06:29:31,655   25  =>  10   		Training 486 pattern with 69.38% 	Forward time: 	14.00 sec
2023-04-02 06:29:31,655 			Loss:    6.886e-01    			Backward time: 	 0.25 sec 
2023-04-02 06:29:31,655 ADAM: Layer 0 -> dw_min:9.9616e-01  dw_max:1.0042e+00 lr:1.0000e-02
2023-04-02 06:29:31,656 ADAM: Layer 1 -> dw_min:9.9251e-01  dw_max:1.0059e+00 lr:1.0000e-02
2023-04-02 06:29:31,656 ADAM: Layer 2 -> dw_min:9.8837e-01  dw_max:1.0101e+00 lr:1.0000e-02
2023-04-02 06:29:31,656 ADAM: Layer 3 -> dw_min:9.9684e-01  dw_max:1.0042e+00 lr:1.0000e-02
2023-04-02 06:29:31,736 			Learning rate: weights:   1.000e-02    
2023-04-02 06:29:31,736 			Last test performance: 70.90%
2023-04-02 06:29:31,736 ----------------
2023-04-02 06:29:45,898   25  =>  11   		Training 486 pattern with 69.58% 	Forward time: 	13.90 sec
2023-04-02 06:29:45,898 			Loss:    7.410e-01    			Backward time: 	 0.25 sec 
2023-04-02 06:29:45,898 ADAM: Layer 0 -> dw_min:9.9659e-01  dw_max:1.0039e+00 lr:1.0000e-02
2023-04-02 06:29:45,899 ADAM: Layer 1 -> dw_min:9.9332e-01  dw_max:1.0053e+00 lr:1.0000e-02
2023-04-02 06:29:45,899 ADAM: Layer 2 -> dw_min:9.8966e-01  dw_max:1.0087e+00 lr:1.0000e-02
2023-04-02 06:29:45,899 ADAM: Layer 3 -> dw_min:9.9694e-01  dw_max:1.0045e+00 lr:1.0000e-02
2023-04-02 06:29:45,998 			Learning rate: weights:   1.000e-02    
2023-04-02 06:29:45,998 			Last test performance: 70.90%
2023-04-02 06:29:45,998 ----------------
2023-04-02 06:30:00,549   25  =>  12   		Training 486 pattern with 73.12% 	Forward time: 	14.29 sec
2023-04-02 06:30:00,549 			Loss:    7.009e-01    			Backward time: 	 0.25 sec 
2023-04-02 06:30:00,549 ADAM: Layer 0 -> dw_min:9.9657e-01  dw_max:1.0035e+00 lr:1.0000e-02
2023-04-02 06:30:00,550 ADAM: Layer 1 -> dw_min:9.9331e-01  dw_max:1.0057e+00 lr:1.0000e-02
2023-04-02 06:30:00,550 ADAM: Layer 2 -> dw_min:9.8845e-01  dw_max:1.0093e+00 lr:1.0000e-02
2023-04-02 06:30:00,550 ADAM: Layer 3 -> dw_min:9.9683e-01  dw_max:1.0042e+00 lr:1.0000e-02
2023-04-02 06:30:00,621 			Learning rate: weights:   1.000e-02    
2023-04-02 06:30:00,621 			Last test performance: 70.90%
2023-04-02 06:30:00,621 ----------------
2023-04-02 06:30:14,714   25  =>  13   		Training 486 pattern with 68.12% 	Forward time: 	13.83 sec
2023-04-02 06:30:14,714 			Loss:    7.665e-01    			Backward time: 	 0.25 sec 
2023-04-02 06:30:14,714 ADAM: Layer 0 -> dw_min:9.9616e-01  dw_max:1.0032e+00 lr:1.0000e-02
2023-04-02 06:30:14,714 ADAM: Layer 1 -> dw_min:9.9330e-01  dw_max:1.0060e+00 lr:1.0000e-02
2023-04-02 06:30:14,715 ADAM: Layer 2 -> dw_min:9.8920e-01  dw_max:1.0092e+00 lr:1.0000e-02
2023-04-02 06:30:14,715 ADAM: Layer 3 -> dw_min:9.9667e-01  dw_max:1.0040e+00 lr:1.0000e-02
2023-04-02 06:30:14,809 			Learning rate: weights:   1.000e-02    
2023-04-02 06:30:14,809 			Last test performance: 70.90%
2023-04-02 06:30:14,809 ----------------
2023-04-02 06:30:28,946   25  =>  14   		Training 486 pattern with 73.54% 	Forward time: 	13.88 sec
2023-04-02 06:30:28,946 			Loss:    6.319e-01    			Backward time: 	 0.25 sec 
2023-04-02 06:30:28,947 ADAM: Layer 0 -> dw_min:9.9600e-01  dw_max:1.0029e+00 lr:1.0000e-02
2023-04-02 06:30:28,947 ADAM: Layer 1 -> dw_min:9.9357e-01  dw_max:1.0057e+00 lr:1.0000e-02
2023-04-02 06:30:28,947 ADAM: Layer 2 -> dw_min:9.9123e-01  dw_max:1.0092e+00 lr:1.0000e-02
2023-04-02 06:30:28,947 ADAM: Layer 3 -> dw_min:9.9638e-01  dw_max:1.0045e+00 lr:1.0000e-02
2023-04-02 06:30:29,069 			Learning rate: weights:   1.000e-02    
2023-04-02 06:30:29,069 			Last test performance: 70.90%
2023-04-02 06:30:29,069 ----------------
2023-04-02 06:30:43,473   25  =>  15   		Training 486 pattern with 70.00% 	Forward time: 	14.15 sec
2023-04-02 06:30:43,473 			Loss:    7.320e-01    			Backward time: 	 0.25 sec 
2023-04-02 06:30:43,474 ADAM: Layer 0 -> dw_min:9.9642e-01  dw_max:1.0030e+00 lr:1.0000e-02
2023-04-02 06:30:43,474 ADAM: Layer 1 -> dw_min:9.9384e-01  dw_max:1.0061e+00 lr:1.0000e-02
2023-04-02 06:30:43,474 ADAM: Layer 2 -> dw_min:9.8713e-01  dw_max:1.0086e+00 lr:1.0000e-02
2023-04-02 06:30:43,474 ADAM: Layer 3 -> dw_min:9.9621e-01  dw_max:1.0046e+00 lr:1.0000e-02
2023-04-02 06:30:43,504 			Learning rate: weights:   1.000e-02    
2023-04-02 06:30:43,504 			Last test performance: 70.90%
2023-04-02 06:30:43,504 ----------------
2023-04-02 06:30:58,445   25  =>  16   		Training 486 pattern with 68.33% 	Forward time: 	14.68 sec
2023-04-02 06:30:58,445 			Loss:    7.799e-01    			Backward time: 	 0.25 sec 
2023-04-02 06:30:58,446 ADAM: Layer 0 -> dw_min:9.9633e-01  dw_max:1.0035e+00 lr:1.0000e-02
2023-04-02 06:30:58,446 ADAM: Layer 1 -> dw_min:9.9379e-01  dw_max:1.0065e+00 lr:1.0000e-02
2023-04-02 06:30:58,446 ADAM: Layer 2 -> dw_min:9.8843e-01  dw_max:1.0095e+00 lr:1.0000e-02
2023-04-02 06:30:58,446 ADAM: Layer 3 -> dw_min:9.9591e-01  dw_max:1.0046e+00 lr:1.0000e-02
2023-04-02 06:30:58,464 			Learning rate: weights:   1.000e-02    
2023-04-02 06:30:58,464 			Last test performance: 70.90%
2023-04-02 06:30:58,464 ----------------
2023-04-02 06:31:12,489   25  =>  17   		Training 486 pattern with 72.08% 	Forward time: 	13.77 sec
2023-04-02 06:31:12,489 			Loss:    6.973e-01    			Backward time: 	 0.25 sec 
2023-04-02 06:31:12,489 ADAM: Layer 0 -> dw_min:9.9600e-01  dw_max:1.0030e+00 lr:1.0000e-02
2023-04-02 06:31:12,489 ADAM: Layer 1 -> dw_min:9.9332e-01  dw_max:1.0068e+00 lr:1.0000e-02
2023-04-02 06:31:12,490 ADAM: Layer 2 -> dw_min:9.8955e-01  dw_max:1.0084e+00 lr:1.0000e-02
2023-04-02 06:31:12,490 ADAM: Layer 3 -> dw_min:9.9564e-01  dw_max:1.0040e+00 lr:1.0000e-02
2023-04-02 06:31:12,535 			Learning rate: weights:   1.000e-02    
2023-04-02 06:31:12,536 			Last test performance: 70.90%
2023-04-02 06:31:12,536 ----------------
2023-04-02 06:31:27,025   25  =>  18   		Training 486 pattern with 70.21% 	Forward time: 	14.23 sec
2023-04-02 06:31:27,026 			Loss:    6.751e-01    			Backward time: 	 0.25 sec 
2023-04-02 06:31:27,026 ADAM: Layer 0 -> dw_min:9.9645e-01  dw_max:1.0034e+00 lr:1.0000e-02
2023-04-02 06:31:27,026 ADAM: Layer 1 -> dw_min:9.9346e-01  dw_max:1.0065e+00 lr:1.0000e-02
2023-04-02 06:31:27,026 ADAM: Layer 2 -> dw_min:9.8870e-01  dw_max:1.0128e+00 lr:1.0000e-02
2023-04-02 06:31:27,026 ADAM: Layer 3 -> dw_min:9.9491e-01  dw_max:1.0046e+00 lr:1.0000e-02
2023-04-02 06:31:27,127 			Learning rate: weights:   1.000e-02    
2023-04-02 06:31:27,127 			Last test performance: 70.90%
2023-04-02 06:31:27,127 ----------------
2023-04-02 06:31:41,341   25  =>  19   		Training 486 pattern with 69.38% 	Forward time: 	13.96 sec
2023-04-02 06:31:41,342 			Loss:    7.588e-01    			Backward time: 	 0.25 sec 
2023-04-02 06:31:41,342 ADAM: Layer 0 -> dw_min:9.9575e-01  dw_max:1.0031e+00 lr:1.0000e-02
2023-04-02 06:31:41,342 ADAM: Layer 1 -> dw_min:9.9175e-01  dw_max:1.0074e+00 lr:1.0000e-02
2023-04-02 06:31:41,342 ADAM: Layer 2 -> dw_min:9.8789e-01  dw_max:1.0122e+00 lr:1.0000e-02
2023-04-02 06:31:41,342 ADAM: Layer 3 -> dw_min:9.9476e-01  dw_max:1.0047e+00 lr:1.0000e-02
2023-04-02 06:31:41,360 			Learning rate: weights:   1.000e-02    
2023-04-02 06:31:41,360 			Last test performance: 70.90%
2023-04-02 06:31:41,360 ----------------
2023-04-02 06:31:55,925   25  =>  20   		Training 486 pattern with 68.12% 	Forward time: 	14.31 sec
2023-04-02 06:31:55,925 			Loss:    7.786e-01    			Backward time: 	 0.25 sec 
2023-04-02 06:31:55,926 ADAM: Layer 0 -> dw_min:9.9612e-01  dw_max:1.0030e+00 lr:1.0000e-02
2023-04-02 06:31:55,926 ADAM: Layer 1 -> dw_min:9.9272e-01  dw_max:1.0069e+00 lr:1.0000e-02
2023-04-02 06:31:55,926 ADAM: Layer 2 -> dw_min:9.8905e-01  dw_max:1.0106e+00 lr:1.0000e-02
2023-04-02 06:31:55,926 ADAM: Layer 3 -> dw_min:9.9443e-01  dw_max:1.0045e+00 lr:1.0000e-02
2023-04-02 06:31:55,988 			Learning rate: weights:   1.000e-02    
2023-04-02 06:31:55,988 			Last test performance: 70.90%
2023-04-02 06:31:55,988 ----------------
2023-04-02 06:32:10,702   25  =>  21   		Training 486 pattern with 73.33% 	Forward time: 	14.46 sec
2023-04-02 06:32:10,702 			Loss:    6.577e-01    			Backward time: 	 0.25 sec 
2023-04-02 06:32:10,703 ADAM: Layer 0 -> dw_min:9.9536e-01  dw_max:1.0029e+00 lr:1.0000e-02
2023-04-02 06:32:10,703 ADAM: Layer 1 -> dw_min:9.9391e-01  dw_max:1.0072e+00 lr:1.0000e-02
2023-04-02 06:32:10,703 ADAM: Layer 2 -> dw_min:9.8972e-01  dw_max:1.0105e+00 lr:1.0000e-02
2023-04-02 06:32:10,703 ADAM: Layer 3 -> dw_min:9.9485e-01  dw_max:1.0043e+00 lr:1.0000e-02
2023-04-02 06:32:10,723 			Learning rate: weights:   1.000e-02    
2023-04-02 06:32:10,723 			Last test performance: 70.90%
2023-04-02 06:32:10,723 ----------------
2023-04-02 06:32:25,145   25  =>  22   		Training 486 pattern with 70.00% 	Forward time: 	14.16 sec
2023-04-02 06:32:25,145 			Loss:    7.034e-01    			Backward time: 	 0.25 sec 
2023-04-02 06:32:25,145 ADAM: Layer 0 -> dw_min:9.9581e-01  dw_max:1.0038e+00 lr:1.0000e-02
2023-04-02 06:32:25,145 ADAM: Layer 1 -> dw_min:9.9385e-01  dw_max:1.0073e+00 lr:1.0000e-02
2023-04-02 06:32:25,145 ADAM: Layer 2 -> dw_min:9.8974e-01  dw_max:1.0121e+00 lr:1.0000e-02
2023-04-02 06:32:25,145 ADAM: Layer 3 -> dw_min:9.9436e-01  dw_max:1.0046e+00 lr:1.0000e-02
2023-04-02 06:32:25,205 			Learning rate: weights:   1.000e-02    
2023-04-02 06:32:25,205 			Last test performance: 70.90%
2023-04-02 06:32:25,205 ----------------
2023-04-02 06:32:39,457   25  =>  23   		Training 486 pattern with 70.62% 	Forward time: 	13.99 sec
2023-04-02 06:32:39,457 			Loss:    6.783e-01    			Backward time: 	 0.25 sec 
2023-04-02 06:32:39,457 ADAM: Layer 0 -> dw_min:9.9498e-01  dw_max:1.0039e+00 lr:1.0000e-02
2023-04-02 06:32:39,457 ADAM: Layer 1 -> dw_min:9.9272e-01  dw_max:1.0071e+00 lr:1.0000e-02
2023-04-02 06:32:39,457 ADAM: Layer 2 -> dw_min:9.8874e-01  dw_max:1.0109e+00 lr:1.0000e-02
2023-04-02 06:32:39,457 ADAM: Layer 3 -> dw_min:9.9422e-01  dw_max:1.0041e+00 lr:1.0000e-02
2023-04-02 06:32:39,524 			Learning rate: weights:   1.000e-02    
2023-04-02 06:32:39,524 			Last test performance: 70.90%
2023-04-02 06:32:39,524 ----------------
2023-04-02 06:32:53,764   25  =>  24   		Training 486 pattern with 67.29% 	Forward time: 	13.98 sec
2023-04-02 06:32:53,764 			Loss:    8.128e-01    			Backward time: 	 0.25 sec 
2023-04-02 06:32:53,764 ADAM: Layer 0 -> dw_min:9.9487e-01  dw_max:1.0039e+00 lr:1.0000e-02
2023-04-02 06:32:53,764 ADAM: Layer 1 -> dw_min:9.9200e-01  dw_max:1.0078e+00 lr:1.0000e-02
2023-04-02 06:32:53,764 ADAM: Layer 2 -> dw_min:9.8802e-01  dw_max:1.0102e+00 lr:1.0000e-02
2023-04-02 06:32:53,765 ADAM: Layer 3 -> dw_min:9.9477e-01  dw_max:1.0047e+00 lr:1.0000e-02
2023-04-02 06:32:53,784 			Learning rate: weights:   1.000e-02    
2023-04-02 06:32:53,784 			Last test performance: 70.90%
2023-04-02 06:32:53,784 ----------------
2023-04-02 06:33:08,165   25  =>  25   		Training 486 pattern with 74.79% 	Forward time: 	14.12 sec
2023-04-02 06:33:08,165 			Loss:    6.349e-01    			Backward time: 	 0.25 sec 
2023-04-02 06:33:08,166 ADAM: Layer 0 -> dw_min:9.9533e-01  dw_max:1.0048e+00 lr:1.0000e-02
2023-04-02 06:33:08,166 ADAM: Layer 1 -> dw_min:9.9226e-01  dw_max:1.0074e+00 lr:1.0000e-02
2023-04-02 06:33:08,166 ADAM: Layer 2 -> dw_min:9.8913e-01  dw_max:1.0093e+00 lr:1.0000e-02
2023-04-02 06:33:08,166 ADAM: Layer 3 -> dw_min:9.9525e-01  dw_max:1.0041e+00 lr:1.0000e-02
2023-04-02 06:33:08,192 			Learning rate: weights:   1.000e-02    
2023-04-02 06:33:08,192 			Last test performance: 70.90%
2023-04-02 06:33:08,192 ----------------
2023-04-02 06:33:22,625   25  =>  26   		Training 486 pattern with 70.42% 	Forward time: 	14.18 sec
2023-04-02 06:33:22,626 			Loss:    7.211e-01    			Backward time: 	 0.25 sec 
2023-04-02 06:33:22,626 ADAM: Layer 0 -> dw_min:9.9594e-01  dw_max:1.0032e+00 lr:1.0000e-02
2023-04-02 06:33:22,626 ADAM: Layer 1 -> dw_min:9.9380e-01  dw_max:1.0079e+00 lr:1.0000e-02
2023-04-02 06:33:22,626 ADAM: Layer 2 -> dw_min:9.8912e-01  dw_max:1.0104e+00 lr:1.0000e-02
2023-04-02 06:33:22,626 ADAM: Layer 3 -> dw_min:9.9544e-01  dw_max:1.0045e+00 lr:1.0000e-02
2023-04-02 06:33:22,646 			Learning rate: weights:   1.000e-02    
2023-04-02 06:33:22,646 			Last test performance: 70.90%
2023-04-02 06:33:22,646 ----------------
2023-04-02 06:33:36,864   25  =>  27   		Training 486 pattern with 71.46% 	Forward time: 	13.96 sec
2023-04-02 06:33:36,864 			Loss:    6.888e-01    			Backward time: 	 0.25 sec 
2023-04-02 06:33:36,865 ADAM: Layer 0 -> dw_min:9.9668e-01  dw_max:1.0028e+00 lr:1.0000e-02
2023-04-02 06:33:36,865 ADAM: Layer 1 -> dw_min:9.9326e-01  dw_max:1.0072e+00 lr:1.0000e-02
2023-04-02 06:33:36,865 ADAM: Layer 2 -> dw_min:9.9046e-01  dw_max:1.0104e+00 lr:1.0000e-02
2023-04-02 06:33:36,865 ADAM: Layer 3 -> dw_min:9.9505e-01  dw_max:1.0053e+00 lr:1.0000e-02
2023-04-02 06:33:36,908 			Learning rate: weights:   1.000e-02    
2023-04-02 06:33:36,908 			Last test performance: 70.90%
2023-04-02 06:33:36,908 ----------------
2023-04-02 06:33:50,926   25  =>  28   		Training 486 pattern with 75.21% 	Forward time: 	13.76 sec
2023-04-02 06:33:50,927 			Loss:    6.270e-01    			Backward time: 	 0.25 sec 
2023-04-02 06:33:50,927 ADAM: Layer 0 -> dw_min:9.9716e-01  dw_max:1.0027e+00 lr:1.0000e-02
2023-04-02 06:33:50,927 ADAM: Layer 1 -> dw_min:9.9375e-01  dw_max:1.0065e+00 lr:1.0000e-02
2023-04-02 06:33:50,927 ADAM: Layer 2 -> dw_min:9.9089e-01  dw_max:1.0094e+00 lr:1.0000e-02
2023-04-02 06:33:50,927 ADAM: Layer 3 -> dw_min:9.9479e-01  dw_max:1.0037e+00 lr:1.0000e-02
2023-04-02 06:33:50,945 			Learning rate: weights:   1.000e-02    
2023-04-02 06:33:50,945 			Last test performance: 70.90%
2023-04-02 06:33:50,945 ----------------
2023-04-02 06:34:05,176   25  =>  29   		Training 486 pattern with 73.12% 	Forward time: 	13.97 sec
2023-04-02 06:34:05,176 			Loss:    6.408e-01    			Backward time: 	 0.25 sec 
2023-04-02 06:34:05,177 ADAM: Layer 0 -> dw_min:9.9691e-01  dw_max:1.0031e+00 lr:1.0000e-02
2023-04-02 06:34:05,177 ADAM: Layer 1 -> dw_min:9.9339e-01  dw_max:1.0065e+00 lr:1.0000e-02
2023-04-02 06:34:05,177 ADAM: Layer 2 -> dw_min:9.9140e-01  dw_max:1.0104e+00 lr:1.0000e-02
2023-04-02 06:34:05,177 ADAM: Layer 3 -> dw_min:9.9469e-01  dw_max:1.0041e+00 lr:1.0000e-02
2023-04-02 06:34:05,264 			Learning rate: weights:   1.000e-02    
2023-04-02 06:34:05,264 			Last test performance: 70.90%
2023-04-02 06:34:05,264 ----------------
2023-04-02 06:34:19,257   25  =>  30   		Training 486 pattern with 71.67% 	Forward time: 	13.74 sec
2023-04-02 06:34:19,257 			Loss:    6.746e-01    			Backward time: 	 0.25 sec 
2023-04-02 06:34:19,258 ADAM: Layer 0 -> dw_min:9.9668e-01  dw_max:1.0029e+00 lr:1.0000e-02
2023-04-02 06:34:19,258 ADAM: Layer 1 -> dw_min:9.9262e-01  dw_max:1.0074e+00 lr:1.0000e-02
2023-04-02 06:34:19,258 ADAM: Layer 2 -> dw_min:9.8644e-01  dw_max:1.0091e+00 lr:1.0000e-02
2023-04-02 06:34:19,258 ADAM: Layer 3 -> dw_min:9.9535e-01  dw_max:1.0044e+00 lr:1.0000e-02
2023-04-02 06:34:19,276 			Learning rate: weights:   1.000e-02    
2023-04-02 06:34:19,277 			Last test performance: 70.90%
2023-04-02 06:34:19,277 ----------------
2023-04-02 06:34:34,022   25  =>  31   		Training 486 pattern with 70.42% 	Forward time: 	14.49 sec
2023-04-02 06:34:34,023 			Loss:    6.783e-01    			Backward time: 	 0.25 sec 
2023-04-02 06:34:34,023 ADAM: Layer 0 -> dw_min:9.9750e-01  dw_max:1.0031e+00 lr:1.0000e-02
2023-04-02 06:34:34,023 ADAM: Layer 1 -> dw_min:9.9286e-01  dw_max:1.0070e+00 lr:1.0000e-02
2023-04-02 06:34:34,023 ADAM: Layer 2 -> dw_min:9.8768e-01  dw_max:1.0099e+00 lr:1.0000e-02
2023-04-02 06:34:34,023 ADAM: Layer 3 -> dw_min:9.9547e-01  dw_max:1.0039e+00 lr:1.0000e-02
2023-04-02 06:34:34,116 			Learning rate: weights:   1.000e-02    
2023-04-02 06:34:34,116 			Last test performance: 70.90%
2023-04-02 06:34:34,116 ----------------
2023-04-02 06:34:48,807   25  =>  32   		Training 486 pattern with 70.00% 	Forward time: 	14.43 sec
2023-04-02 06:34:48,808 			Loss:    7.226e-01    			Backward time: 	 0.25 sec 
2023-04-02 06:34:48,808 ADAM: Layer 0 -> dw_min:9.9691e-01  dw_max:1.0044e+00 lr:1.0000e-02
2023-04-02 06:34:48,808 ADAM: Layer 1 -> dw_min:9.9271e-01  dw_max:1.0067e+00 lr:1.0000e-02
2023-04-02 06:34:48,808 ADAM: Layer 2 -> dw_min:9.8876e-01  dw_max:1.0123e+00 lr:1.0000e-02
2023-04-02 06:34:48,808 ADAM: Layer 3 -> dw_min:9.9543e-01  dw_max:1.0040e+00 lr:1.0000e-02
2023-04-02 06:34:48,850 			Learning rate: weights:   1.000e-02    
2023-04-02 06:34:48,850 			Last test performance: 70.90%
2023-04-02 06:34:48,850 ----------------
2023-04-02 06:35:03,004   25  =>  33   		Training 486 pattern with 73.96% 	Forward time: 	13.90 sec
2023-04-02 06:35:03,004 			Loss:    6.658e-01    			Backward time: 	 0.25 sec 
2023-04-02 06:35:03,004 ADAM: Layer 0 -> dw_min:9.9629e-01  dw_max:1.0039e+00 lr:1.0000e-02
2023-04-02 06:35:03,004 ADAM: Layer 1 -> dw_min:9.9221e-01  dw_max:1.0073e+00 lr:1.0000e-02
2023-04-02 06:35:03,005 ADAM: Layer 2 -> dw_min:9.8971e-01  dw_max:1.0113e+00 lr:1.0000e-02
2023-04-02 06:35:03,005 ADAM: Layer 3 -> dw_min:9.9600e-01  dw_max:1.0053e+00 lr:1.0000e-02
2023-04-02 06:35:03,101 			Learning rate: weights:   1.000e-02    
2023-04-02 06:35:03,101 			Last test performance: 70.90%
2023-04-02 06:35:03,101 ----------------
2023-04-02 06:35:17,507   25  =>  34   		Training 486 pattern with 69.17% 	Forward time: 	14.15 sec
2023-04-02 06:35:17,507 			Loss:    7.105e-01    			Backward time: 	 0.25 sec 
2023-04-02 06:35:17,507 ADAM: Layer 0 -> dw_min:9.9554e-01  dw_max:1.0029e+00 lr:1.0000e-02
2023-04-02 06:35:17,507 ADAM: Layer 1 -> dw_min:9.9157e-01  dw_max:1.0075e+00 lr:1.0000e-02
2023-04-02 06:35:17,507 ADAM: Layer 2 -> dw_min:9.8909e-01  dw_max:1.0104e+00 lr:1.0000e-02
2023-04-02 06:35:17,507 ADAM: Layer 3 -> dw_min:9.9622e-01  dw_max:1.0053e+00 lr:1.0000e-02
2023-04-02 06:35:17,576 			Learning rate: weights:   1.000e-02    
2023-04-02 06:35:17,576 			Last test performance: 70.90%
2023-04-02 06:35:17,576 ----------------
2023-04-02 06:35:32,247   25  =>  35   		Training 486 pattern with 70.83% 	Forward time: 	14.41 sec
2023-04-02 06:35:32,247 			Loss:    6.665e-01    			Backward time: 	 0.25 sec 
2023-04-02 06:35:32,247 ADAM: Layer 0 -> dw_min:9.9646e-01  dw_max:1.0031e+00 lr:1.0000e-02
2023-04-02 06:35:32,247 ADAM: Layer 1 -> dw_min:9.9176e-01  dw_max:1.0069e+00 lr:1.0000e-02
2023-04-02 06:35:32,247 ADAM: Layer 2 -> dw_min:9.8752e-01  dw_max:1.0094e+00 lr:1.0000e-02
2023-04-02 06:35:32,247 ADAM: Layer 3 -> dw_min:9.9644e-01  dw_max:1.0046e+00 lr:1.0000e-02
2023-04-02 06:35:32,307 			Learning rate: weights:   1.000e-02    
2023-04-02 06:35:32,307 			Last test performance: 70.90%
2023-04-02 06:35:32,307 ----------------
2023-04-02 06:35:46,807   25  =>  36   		Training 486 pattern with 69.58% 	Forward time: 	14.24 sec
2023-04-02 06:35:46,807 			Loss:    7.067e-01    			Backward time: 	 0.25 sec 
2023-04-02 06:35:46,808 ADAM: Layer 0 -> dw_min:9.9684e-01  dw_max:1.0034e+00 lr:1.0000e-02
2023-04-02 06:35:46,808 ADAM: Layer 1 -> dw_min:9.9283e-01  dw_max:1.0066e+00 lr:1.0000e-02
2023-04-02 06:35:46,808 ADAM: Layer 2 -> dw_min:9.8853e-01  dw_max:1.0085e+00 lr:1.0000e-02
2023-04-02 06:35:46,808 ADAM: Layer 3 -> dw_min:9.9653e-01  dw_max:1.0042e+00 lr:1.0000e-02
2023-04-02 06:35:46,826 			Learning rate: weights:   1.000e-02    
2023-04-02 06:35:46,826 			Last test performance: 70.90%
2023-04-02 06:35:46,826 ----------------
2023-04-02 06:36:01,271   25  =>  37   		Training 486 pattern with 69.79% 	Forward time: 	14.19 sec
2023-04-02 06:36:01,271 			Loss:    7.415e-01    			Backward time: 	 0.25 sec 
2023-04-02 06:36:01,272 ADAM: Layer 0 -> dw_min:9.9553e-01  dw_max:1.0034e+00 lr:1.0000e-02
2023-04-02 06:36:01,272 ADAM: Layer 1 -> dw_min:9.9207e-01  dw_max:1.0068e+00 lr:1.0000e-02
2023-04-02 06:36:01,272 ADAM: Layer 2 -> dw_min:9.8887e-01  dw_max:1.0083e+00 lr:1.0000e-02
2023-04-02 06:36:01,272 ADAM: Layer 3 -> dw_min:9.9651e-01  dw_max:1.0048e+00 lr:1.0000e-02
2023-04-02 06:36:01,290 			Learning rate: weights:   1.000e-02    
2023-04-02 06:36:01,290 			Last test performance: 70.90%
2023-04-02 06:36:01,290 ----------------
2023-04-02 06:36:15,576   25  =>  38   		Training 486 pattern with 72.08% 	Forward time: 	14.03 sec
2023-04-02 06:36:15,576 			Loss:    6.399e-01    			Backward time: 	 0.25 sec 
2023-04-02 06:36:15,576 ADAM: Layer 0 -> dw_min:9.9671e-01  dw_max:1.0031e+00 lr:1.0000e-02
2023-04-02 06:36:15,576 ADAM: Layer 1 -> dw_min:9.9153e-01  dw_max:1.0069e+00 lr:1.0000e-02
2023-04-02 06:36:15,576 ADAM: Layer 2 -> dw_min:9.8603e-01  dw_max:1.0084e+00 lr:1.0000e-02
2023-04-02 06:36:15,576 ADAM: Layer 3 -> dw_min:9.9674e-01  dw_max:1.0036e+00 lr:1.0000e-02
2023-04-02 06:36:15,595 			Learning rate: weights:   1.000e-02    
2023-04-02 06:36:15,596 			Last test performance: 70.90%
2023-04-02 06:36:15,596 ----------------
2023-04-02 06:36:30,179   25  =>  39   		Training 486 pattern with 71.04% 	Forward time: 	14.33 sec
2023-04-02 06:36:30,179 			Loss:    7.317e-01    			Backward time: 	 0.25 sec 
2023-04-02 06:36:30,179 ADAM: Layer 0 -> dw_min:9.9709e-01  dw_max:1.0039e+00 lr:1.0000e-02
2023-04-02 06:36:30,180 ADAM: Layer 1 -> dw_min:9.9058e-01  dw_max:1.0065e+00 lr:1.0000e-02
2023-04-02 06:36:30,180 ADAM: Layer 2 -> dw_min:9.8657e-01  dw_max:1.0092e+00 lr:1.0000e-02
2023-04-02 06:36:30,180 ADAM: Layer 3 -> dw_min:9.9695e-01  dw_max:1.0047e+00 lr:1.0000e-02
2023-04-02 06:36:30,200 			Learning rate: weights:   1.000e-02    
2023-04-02 06:36:30,200 			Last test performance: 70.90%
2023-04-02 06:36:30,200 ----------------
2023-04-02 06:36:44,244   25  =>  40   		Training 486 pattern with 69.17% 	Forward time: 	13.79 sec
2023-04-02 06:36:44,245 			Loss:    7.299e-01    			Backward time: 	 0.25 sec 
2023-04-02 06:36:44,245 ADAM: Layer 0 -> dw_min:9.9594e-01  dw_max:1.0045e+00 lr:1.0000e-02
2023-04-02 06:36:44,245 ADAM: Layer 1 -> dw_min:9.9094e-01  dw_max:1.0075e+00 lr:1.0000e-02
2023-04-02 06:36:44,245 ADAM: Layer 2 -> dw_min:9.8789e-01  dw_max:1.0091e+00 lr:1.0000e-02
2023-04-02 06:36:44,245 ADAM: Layer 3 -> dw_min:9.9654e-01  dw_max:1.0045e+00 lr:1.0000e-02
2023-04-02 06:36:44,310 			Learning rate: weights:   1.000e-02    
2023-04-02 06:36:44,310 			Last test performance: 70.90%
2023-04-02 06:36:44,310 ----------------
2023-04-02 06:36:58,488   25  =>  41   		Training 486 pattern with 73.54% 	Forward time: 	13.92 sec
2023-04-02 06:36:58,489 			Loss:    6.378e-01    			Backward time: 	 0.25 sec 
2023-04-02 06:36:58,489 ADAM: Layer 0 -> dw_min:9.9614e-01  dw_max:1.0045e+00 lr:1.0000e-02
2023-04-02 06:36:58,489 ADAM: Layer 1 -> dw_min:9.9110e-01  dw_max:1.0083e+00 lr:1.0000e-02
2023-04-02 06:36:58,489 ADAM: Layer 2 -> dw_min:9.8833e-01  dw_max:1.0107e+00 lr:1.0000e-02
2023-04-02 06:36:58,489 ADAM: Layer 3 -> dw_min:9.9533e-01  dw_max:1.0054e+00 lr:1.0000e-02
2023-04-02 06:36:58,549 			Learning rate: weights:   1.000e-02    
2023-04-02 06:36:58,549 			Last test performance: 70.90%
2023-04-02 06:36:58,549 ----------------
2023-04-02 06:37:12,858   25  =>  42   		Training 486 pattern with 71.04% 	Forward time: 	14.05 sec
2023-04-02 06:37:12,858 			Loss:    7.061e-01    			Backward time: 	 0.25 sec 
2023-04-02 06:37:12,858 ADAM: Layer 0 -> dw_min:9.9613e-01  dw_max:1.0037e+00 lr:1.0000e-02
2023-04-02 06:37:12,858 ADAM: Layer 1 -> dw_min:9.9178e-01  dw_max:1.0078e+00 lr:1.0000e-02
2023-04-02 06:37:12,858 ADAM: Layer 2 -> dw_min:9.8776e-01  dw_max:1.0101e+00 lr:1.0000e-02
2023-04-02 06:37:12,858 ADAM: Layer 3 -> dw_min:9.9564e-01  dw_max:1.0052e+00 lr:1.0000e-02
2023-04-02 06:37:12,877 			Learning rate: weights:   1.000e-02    
2023-04-02 06:37:12,877 			Last test performance: 70.90%
2023-04-02 06:37:12,877 ----------------
2023-04-02 06:37:27,224   25  =>  43   		Training 486 pattern with 68.75% 	Forward time: 	14.09 sec
2023-04-02 06:37:27,224 			Loss:    8.170e-01    			Backward time: 	 0.25 sec 
2023-04-02 06:37:27,224 ADAM: Layer 0 -> dw_min:9.9551e-01  dw_max:1.0035e+00 lr:1.0000e-02
2023-04-02 06:37:27,224 ADAM: Layer 1 -> dw_min:9.9113e-01  dw_max:1.0068e+00 lr:1.0000e-02
2023-04-02 06:37:27,224 ADAM: Layer 2 -> dw_min:9.8684e-01  dw_max:1.0091e+00 lr:1.0000e-02
2023-04-02 06:37:27,224 ADAM: Layer 3 -> dw_min:9.9556e-01  dw_max:1.0046e+00 lr:1.0000e-02
2023-04-02 06:37:27,268 			Learning rate: weights:   1.000e-02    
2023-04-02 06:37:27,268 			Last test performance: 70.90%
2023-04-02 06:37:27,268 ----------------
2023-04-02 06:37:41,806   25  =>  44   		Training 486 pattern with 71.88% 	Forward time: 	14.28 sec
2023-04-02 06:37:41,806 			Loss:    6.873e-01    			Backward time: 	 0.25 sec 
2023-04-02 06:37:41,806 ADAM: Layer 0 -> dw_min:9.9580e-01  dw_max:1.0041e+00 lr:1.0000e-02
2023-04-02 06:37:41,807 ADAM: Layer 1 -> dw_min:9.9155e-01  dw_max:1.0068e+00 lr:1.0000e-02
2023-04-02 06:37:41,807 ADAM: Layer 2 -> dw_min:9.8804e-01  dw_max:1.0086e+00 lr:1.0000e-02
2023-04-02 06:37:41,807 ADAM: Layer 3 -> dw_min:9.9528e-01  dw_max:1.0040e+00 lr:1.0000e-02
2023-04-02 06:37:41,838 			Learning rate: weights:   1.000e-02    
2023-04-02 06:37:41,838 			Last test performance: 70.90%
2023-04-02 06:37:41,838 ----------------
2023-04-02 06:37:56,844   25  =>  45   		Training 486 pattern with 72.29% 	Forward time: 	14.75 sec
2023-04-02 06:37:56,844 			Loss:    6.849e-01    			Backward time: 	 0.25 sec 
2023-04-02 06:37:56,845 ADAM: Layer 0 -> dw_min:9.9615e-01  dw_max:1.0036e+00 lr:1.0000e-02
2023-04-02 06:37:56,845 ADAM: Layer 1 -> dw_min:9.9296e-01  dw_max:1.0070e+00 lr:1.0000e-02
2023-04-02 06:37:56,845 ADAM: Layer 2 -> dw_min:9.8884e-01  dw_max:1.0093e+00 lr:1.0000e-02
2023-04-02 06:37:56,845 ADAM: Layer 3 -> dw_min:9.9613e-01  dw_max:1.0038e+00 lr:1.0000e-02
2023-04-02 06:37:56,880 			Learning rate: weights:   1.000e-02    
2023-04-02 06:37:56,880 			Last test performance: 70.90%
2023-04-02 06:37:56,880 ----------------
2023-04-02 06:38:11,060   25  =>  46   		Training 486 pattern with 70.83% 	Forward time: 	13.92 sec
2023-04-02 06:38:11,060 			Loss:    6.721e-01    			Backward time: 	 0.25 sec 
2023-04-02 06:38:11,061 ADAM: Layer 0 -> dw_min:9.9639e-01  dw_max:1.0038e+00 lr:1.0000e-02
2023-04-02 06:38:11,061 ADAM: Layer 1 -> dw_min:9.9135e-01  dw_max:1.0060e+00 lr:1.0000e-02
2023-04-02 06:38:11,061 ADAM: Layer 2 -> dw_min:9.8974e-01  dw_max:1.0092e+00 lr:1.0000e-02
2023-04-02 06:38:11,061 ADAM: Layer 3 -> dw_min:9.9638e-01  dw_max:1.0037e+00 lr:1.0000e-02
2023-04-02 06:38:11,129 			Learning rate: weights:   1.000e-02    
2023-04-02 06:38:11,129 			Last test performance: 70.90%
2023-04-02 06:38:11,129 ----------------
2023-04-02 06:38:25,285   25  =>  47   		Training 486 pattern with 71.25% 	Forward time: 	13.90 sec
2023-04-02 06:38:25,285 			Loss:    7.114e-01    			Backward time: 	 0.25 sec 
2023-04-02 06:38:25,286 ADAM: Layer 0 -> dw_min:9.9598e-01  dw_max:1.0037e+00 lr:1.0000e-02
2023-04-02 06:38:25,286 ADAM: Layer 1 -> dw_min:9.9060e-01  dw_max:1.0061e+00 lr:1.0000e-02
2023-04-02 06:38:25,286 ADAM: Layer 2 -> dw_min:9.8909e-01  dw_max:1.0086e+00 lr:1.0000e-02
2023-04-02 06:38:25,286 ADAM: Layer 3 -> dw_min:9.9541e-01  dw_max:1.0048e+00 lr:1.0000e-02
2023-04-02 06:38:25,376 			Learning rate: weights:   1.000e-02    
2023-04-02 06:38:25,376 			Last test performance: 70.90%
2023-04-02 06:38:25,376 ----------------
2023-04-02 06:38:39,337   25  =>  48   		Training 486 pattern with 71.04% 	Forward time: 	13.70 sec
2023-04-02 06:38:39,337 			Loss:    6.819e-01    			Backward time: 	 0.25 sec 
2023-04-02 06:38:39,337 ADAM: Layer 0 -> dw_min:9.9582e-01  dw_max:1.0037e+00 lr:1.0000e-02
2023-04-02 06:38:39,337 ADAM: Layer 1 -> dw_min:9.8990e-01  dw_max:1.0064e+00 lr:1.0000e-02
2023-04-02 06:38:39,337 ADAM: Layer 2 -> dw_min:9.8849e-01  dw_max:1.0110e+00 lr:1.0000e-02
2023-04-02 06:38:39,337 ADAM: Layer 3 -> dw_min:9.9618e-01  dw_max:1.0045e+00 lr:1.0000e-02
2023-04-02 06:38:39,404 			Learning rate: weights:   1.000e-02    
2023-04-02 06:38:39,404 			Last test performance: 70.90%
2023-04-02 06:38:39,404 ----------------
2023-04-02 06:38:53,566   25  =>  49   		Training 486 pattern with 70.21% 	Forward time: 	13.90 sec
2023-04-02 06:38:53,566 			Loss:    6.750e-01    			Backward time: 	 0.25 sec 
2023-04-02 06:38:53,566 ADAM: Layer 0 -> dw_min:9.9573e-01  dw_max:1.0033e+00 lr:1.0000e-02
2023-04-02 06:38:53,566 ADAM: Layer 1 -> dw_min:9.9029e-01  dw_max:1.0061e+00 lr:1.0000e-02
2023-04-02 06:38:53,566 ADAM: Layer 2 -> dw_min:9.8434e-01  dw_max:1.0094e+00 lr:1.0000e-02
2023-04-02 06:38:53,567 ADAM: Layer 3 -> dw_min:9.9609e-01  dw_max:1.0042e+00 lr:1.0000e-02
2023-04-02 06:38:53,629 			Learning rate: weights:   1.000e-02    
2023-04-02 06:38:53,629 			Last test performance: 70.90%
2023-04-02 06:38:53,629 ----------------
2023-04-02 06:39:07,837   25  =>  50   		Training 486 pattern with 69.79% 	Forward time: 	13.95 sec
2023-04-02 06:39:07,837 			Loss:    7.027e-01    			Backward time: 	 0.25 sec 
2023-04-02 06:39:07,838 ADAM: Layer 0 -> dw_min:9.9656e-01  dw_max:1.0033e+00 lr:1.0000e-02
2023-04-02 06:39:07,838 ADAM: Layer 1 -> dw_min:9.9217e-01  dw_max:1.0066e+00 lr:1.0000e-02
2023-04-02 06:39:07,838 ADAM: Layer 2 -> dw_min:9.8606e-01  dw_max:1.0126e+00 lr:1.0000e-02
2023-04-02 06:39:07,838 ADAM: Layer 3 -> dw_min:9.9506e-01  dw_max:1.0046e+00 lr:1.0000e-02
2023-04-02 06:39:07,881 			Learning rate: weights:   1.000e-02    
2023-04-02 06:39:07,881 			Last test performance: 70.90%
2023-04-02 06:39:07,881 ----------------
2023-04-02 06:39:22,042   25  =>  51   		Training 486 pattern with 70.83% 	Forward time: 	13.90 sec
2023-04-02 06:39:22,042 			Loss:    7.026e-01    			Backward time: 	 0.25 sec 
2023-04-02 06:39:22,042 ADAM: Layer 0 -> dw_min:9.9605e-01  dw_max:1.0035e+00 lr:1.0000e-02
2023-04-02 06:39:22,042 ADAM: Layer 1 -> dw_min:9.9253e-01  dw_max:1.0066e+00 lr:1.0000e-02
2023-04-02 06:39:22,042 ADAM: Layer 2 -> dw_min:9.8818e-01  dw_max:1.0114e+00 lr:1.0000e-02
2023-04-02 06:39:22,042 ADAM: Layer 3 -> dw_min:9.9534e-01  dw_max:1.0041e+00 lr:1.0000e-02
2023-04-02 06:39:22,112 			Learning rate: weights:   1.000e-02    
2023-04-02 06:39:22,112 			Last test performance: 70.90%
2023-04-02 06:39:22,112 ----------------
2023-04-02 06:39:36,345   25  =>  52   		Training 486 pattern with 72.29% 	Forward time: 	13.98 sec
2023-04-02 06:39:36,345 			Loss:    7.147e-01    			Backward time: 	 0.25 sec 
2023-04-02 06:39:36,346 ADAM: Layer 0 -> dw_min:9.9619e-01  dw_max:1.0041e+00 lr:1.0000e-02
2023-04-02 06:39:36,346 ADAM: Layer 1 -> dw_min:9.9244e-01  dw_max:1.0066e+00 lr:1.0000e-02
2023-04-02 06:39:36,346 ADAM: Layer 2 -> dw_min:9.8635e-01  dw_max:1.0103e+00 lr:1.0000e-02
2023-04-02 06:39:36,346 ADAM: Layer 3 -> dw_min:9.9548e-01  dw_max:1.0043e+00 lr:1.0000e-02
2023-04-02 06:39:36,431 			Learning rate: weights:   1.000e-02    
2023-04-02 06:39:36,431 			Last test performance: 70.90%
2023-04-02 06:39:36,431 ----------------
2023-04-02 06:39:50,767   25  =>  53   		Training 486 pattern with 71.88% 	Forward time: 	14.08 sec
2023-04-02 06:39:50,767 			Loss:    7.045e-01    			Backward time: 	 0.25 sec 
2023-04-02 06:39:50,767 ADAM: Layer 0 -> dw_min:9.9653e-01  dw_max:1.0047e+00 lr:1.0000e-02
2023-04-02 06:39:50,767 ADAM: Layer 1 -> dw_min:9.9232e-01  dw_max:1.0063e+00 lr:1.0000e-02
2023-04-02 06:39:50,768 ADAM: Layer 2 -> dw_min:9.8782e-01  dw_max:1.0123e+00 lr:1.0000e-02
2023-04-02 06:39:50,768 ADAM: Layer 3 -> dw_min:9.9492e-01  dw_max:1.0039e+00 lr:1.0000e-02
2023-04-02 06:39:50,786 			Learning rate: weights:   1.000e-02    
2023-04-02 06:39:50,786 			Last test performance: 70.90%
2023-04-02 06:39:50,786 ----------------
2023-04-02 06:40:05,025   25  =>  54   		Training 486 pattern with 69.58% 	Forward time: 	13.98 sec
2023-04-02 06:40:05,026 			Loss:    7.564e-01    			Backward time: 	 0.25 sec 
2023-04-02 06:40:05,026 ADAM: Layer 0 -> dw_min:9.9627e-01  dw_max:1.0044e+00 lr:1.0000e-02
2023-04-02 06:40:05,026 ADAM: Layer 1 -> dw_min:9.9085e-01  dw_max:1.0070e+00 lr:1.0000e-02
2023-04-02 06:40:05,026 ADAM: Layer 2 -> dw_min:9.8814e-01  dw_max:1.0111e+00 lr:1.0000e-02
2023-04-02 06:40:05,026 ADAM: Layer 3 -> dw_min:9.9522e-01  dw_max:1.0052e+00 lr:1.0000e-02
2023-04-02 06:40:05,046 			Learning rate: weights:   1.000e-02    
2023-04-02 06:40:05,046 			Last test performance: 70.90%
2023-04-02 06:40:05,046 ----------------
2023-04-02 06:40:19,441   25  =>  55   		Training 486 pattern with 67.50% 	Forward time: 	14.14 sec
2023-04-02 06:40:19,441 			Loss:    7.344e-01    			Backward time: 	 0.25 sec 
2023-04-02 06:40:19,441 ADAM: Layer 0 -> dw_min:9.9489e-01  dw_max:1.0049e+00 lr:1.0000e-02
2023-04-02 06:40:19,442 ADAM: Layer 1 -> dw_min:9.9030e-01  dw_max:1.0071e+00 lr:1.0000e-02
2023-04-02 06:40:19,442 ADAM: Layer 2 -> dw_min:9.8931e-01  dw_max:1.0100e+00 lr:1.0000e-02
2023-04-02 06:40:19,442 ADAM: Layer 3 -> dw_min:9.9591e-01  dw_max:1.0057e+00 lr:1.0000e-02
2023-04-02 06:40:19,460 			Learning rate: weights:   1.000e-02    
2023-04-02 06:40:19,460 			Last test performance: 70.90%
2023-04-02 06:40:19,460 ----------------
2023-04-02 06:40:33,953   25  =>  56   		Training 486 pattern with 73.75% 	Forward time: 	14.23 sec
2023-04-02 06:40:33,953 			Loss:    6.463e-01    			Backward time: 	 0.25 sec 
2023-04-02 06:40:33,953 ADAM: Layer 0 -> dw_min:9.9570e-01  dw_max:1.0043e+00 lr:1.0000e-02
2023-04-02 06:40:33,953 ADAM: Layer 1 -> dw_min:9.9065e-01  dw_max:1.0081e+00 lr:1.0000e-02
2023-04-02 06:40:33,953 ADAM: Layer 2 -> dw_min:9.8982e-01  dw_max:1.0104e+00 lr:1.0000e-02
2023-04-02 06:40:33,953 ADAM: Layer 3 -> dw_min:9.9573e-01  dw_max:1.0050e+00 lr:1.0000e-02
2023-04-02 06:40:33,974 			Learning rate: weights:   1.000e-02    
2023-04-02 06:40:33,974 			Last test performance: 70.90%
2023-04-02 06:40:33,974 ----------------
2023-04-02 06:40:48,500   25  =>  57   		Training 486 pattern with 71.04% 	Forward time: 	14.27 sec
2023-04-02 06:40:48,500 			Loss:    6.990e-01    			Backward time: 	 0.25 sec 
2023-04-02 06:40:48,501 ADAM: Layer 0 -> dw_min:9.9649e-01  dw_max:1.0033e+00 lr:1.0000e-02
2023-04-02 06:40:48,501 ADAM: Layer 1 -> dw_min:9.9178e-01  dw_max:1.0078e+00 lr:1.0000e-02
2023-04-02 06:40:48,501 ADAM: Layer 2 -> dw_min:9.8870e-01  dw_max:1.0097e+00 lr:1.0000e-02
2023-04-02 06:40:48,501 ADAM: Layer 3 -> dw_min:9.9578e-01  dw_max:1.0043e+00 lr:1.0000e-02
2023-04-02 06:40:48,555 			Learning rate: weights:   1.000e-02    
2023-04-02 06:40:48,555 			Last test performance: 70.90%
2023-04-02 06:40:48,555 ----------------
2023-04-02 06:41:02,756   25  =>  58   		Training 486 pattern with 68.54% 	Forward time: 	13.94 sec
2023-04-02 06:41:02,756 			Loss:    7.382e-01    			Backward time: 	 0.25 sec 
2023-04-02 06:41:02,756 ADAM: Layer 0 -> dw_min:9.9465e-01  dw_max:1.0029e+00 lr:1.0000e-02
2023-04-02 06:41:02,756 ADAM: Layer 1 -> dw_min:9.9310e-01  dw_max:1.0078e+00 lr:1.0000e-02
2023-04-02 06:41:02,756 ADAM: Layer 2 -> dw_min:9.8984e-01  dw_max:1.0103e+00 lr:1.0000e-02
2023-04-02 06:41:02,756 ADAM: Layer 3 -> dw_min:9.9575e-01  dw_max:1.0046e+00 lr:1.0000e-02
2023-04-02 06:41:02,821 			Learning rate: weights:   1.000e-02    
2023-04-02 06:41:02,821 			Last test performance: 70.90%
2023-04-02 06:41:02,821 ----------------
2023-04-02 06:41:17,213   25  =>  59   		Training 486 pattern with 66.88% 	Forward time: 	14.13 sec
2023-04-02 06:41:17,213 			Loss:    7.378e-01    			Backward time: 	 0.25 sec 
2023-04-02 06:41:17,213 ADAM: Layer 0 -> dw_min:9.9475e-01  dw_max:1.0035e+00 lr:1.0000e-02
2023-04-02 06:41:17,213 ADAM: Layer 1 -> dw_min:9.9354e-01  dw_max:1.0077e+00 lr:1.0000e-02
2023-04-02 06:41:17,213 ADAM: Layer 2 -> dw_min:9.8981e-01  dw_max:1.0098e+00 lr:1.0000e-02
2023-04-02 06:41:17,213 ADAM: Layer 3 -> dw_min:9.9566e-01  dw_max:1.0044e+00 lr:1.0000e-02
2023-04-02 06:41:17,232 			Learning rate: weights:   1.000e-02    
2023-04-02 06:41:17,232 			Last test performance: 70.90%
2023-04-02 06:41:17,232 ----------------
2023-04-02 06:41:31,393   25  =>  60   		Training 486 pattern with 67.08% 	Forward time: 	13.90 sec
2023-04-02 06:41:31,393 			Loss:    7.910e-01    			Backward time: 	 0.25 sec 
2023-04-02 06:41:31,394 ADAM: Layer 0 -> dw_min:9.9539e-01  dw_max:1.0043e+00 lr:1.0000e-02
2023-04-02 06:41:31,394 ADAM: Layer 1 -> dw_min:9.9296e-01  dw_max:1.0068e+00 lr:1.0000e-02
2023-04-02 06:41:31,394 ADAM: Layer 2 -> dw_min:9.8818e-01  dw_max:1.0088e+00 lr:1.0000e-02
2023-04-02 06:41:31,394 ADAM: Layer 3 -> dw_min:9.9509e-01  dw_max:1.0052e+00 lr:1.0000e-02
2023-04-02 06:41:31,455 			Learning rate: weights:   1.000e-02    
2023-04-02 06:41:31,455 			Last test performance: 70.90%
2023-04-02 06:41:31,455 ----------------
2023-04-02 06:41:45,544   25  =>  61   		Training 486 pattern with 71.25% 	Forward time: 	13.83 sec
2023-04-02 06:41:45,544 			Loss:    7.142e-01    			Backward time: 	 0.25 sec 
2023-04-02 06:41:45,544 ADAM: Layer 0 -> dw_min:9.9494e-01  dw_max:1.0035e+00 lr:1.0000e-02
2023-04-02 06:41:45,544 ADAM: Layer 1 -> dw_min:9.9378e-01  dw_max:1.0063e+00 lr:1.0000e-02
2023-04-02 06:41:45,545 ADAM: Layer 2 -> dw_min:9.8886e-01  dw_max:1.0086e+00 lr:1.0000e-02
2023-04-02 06:41:45,545 ADAM: Layer 3 -> dw_min:9.9595e-01  dw_max:1.0050e+00 lr:1.0000e-02
2023-04-02 06:41:45,606 			Learning rate: weights:   1.000e-02    
2023-04-02 06:41:45,606 			Last test performance: 70.90%
2023-04-02 06:41:45,606 ----------------
2023-04-02 06:41:59,945   25  =>  62   		Training 486 pattern with 70.21% 	Forward time: 	14.08 sec
2023-04-02 06:41:59,945 			Loss:    7.231e-01    			Backward time: 	 0.25 sec 
2023-04-02 06:41:59,945 ADAM: Layer 0 -> dw_min:9.9569e-01  dw_max:1.0029e+00 lr:1.0000e-02
2023-04-02 06:41:59,945 ADAM: Layer 1 -> dw_min:9.9334e-01  dw_max:1.0068e+00 lr:1.0000e-02
2023-04-02 06:41:59,946 ADAM: Layer 2 -> dw_min:9.8947e-01  dw_max:1.0099e+00 lr:1.0000e-02
2023-04-02 06:41:59,946 ADAM: Layer 3 -> dw_min:9.9608e-01  dw_max:1.0042e+00 lr:1.0000e-02
2023-04-02 06:42:00,014 			Learning rate: weights:   1.000e-02    
2023-04-02 06:42:00,014 			Last test performance: 70.90%
2023-04-02 06:42:00,014 ----------------
2023-04-02 06:42:14,320   25  =>  63   		Training 486 pattern with 70.21% 	Forward time: 	14.05 sec
2023-04-02 06:42:14,321 			Loss:    7.256e-01    			Backward time: 	 0.25 sec 
2023-04-02 06:42:14,321 ADAM: Layer 0 -> dw_min:9.9651e-01  dw_max:1.0035e+00 lr:1.0000e-02
2023-04-02 06:42:14,321 ADAM: Layer 1 -> dw_min:9.9333e-01  dw_max:1.0061e+00 lr:1.0000e-02
2023-04-02 06:42:14,321 ADAM: Layer 2 -> dw_min:9.8825e-01  dw_max:1.0108e+00 lr:1.0000e-02
2023-04-02 06:42:14,321 ADAM: Layer 3 -> dw_min:9.9604e-01  dw_max:1.0059e+00 lr:1.0000e-02
2023-04-02 06:42:14,367 			Learning rate: weights:   1.000e-02    
2023-04-02 06:42:14,367 			Last test performance: 70.90%
2023-04-02 06:42:14,367 ----------------
2023-04-02 06:42:28,943   25  =>  64   		Training 486 pattern with 71.25% 	Forward time: 	14.32 sec
2023-04-02 06:42:28,943 			Loss:    6.904e-01    			Backward time: 	 0.25 sec 
2023-04-02 06:42:28,944 ADAM: Layer 0 -> dw_min:9.9697e-01  dw_max:1.0037e+00 lr:1.0000e-02
2023-04-02 06:42:28,944 ADAM: Layer 1 -> dw_min:9.9364e-01  dw_max:1.0057e+00 lr:1.0000e-02
2023-04-02 06:42:28,944 ADAM: Layer 2 -> dw_min:9.8972e-01  dw_max:1.0099e+00 lr:1.0000e-02
2023-04-02 06:42:28,944 ADAM: Layer 3 -> dw_min:9.9658e-01  dw_max:1.0065e+00 lr:1.0000e-02
2023-04-02 06:42:29,002 			Learning rate: weights:   1.000e-02    
2023-04-02 06:42:29,002 			Last test performance: 70.90%
2023-04-02 06:42:29,002 ----------------
2023-04-02 06:42:43,180   25  =>  65   		Training 486 pattern with 71.04% 	Forward time: 	13.92 sec
2023-04-02 06:42:43,180 			Loss:    6.713e-01    			Backward time: 	 0.25 sec 
2023-04-02 06:42:43,180 ADAM: Layer 0 -> dw_min:9.9710e-01  dw_max:1.0032e+00 lr:1.0000e-02
2023-04-02 06:42:43,180 ADAM: Layer 1 -> dw_min:9.9387e-01  dw_max:1.0056e+00 lr:1.0000e-02
2023-04-02 06:42:43,180 ADAM: Layer 2 -> dw_min:9.8926e-01  dw_max:1.0113e+00 lr:1.0000e-02
2023-04-02 06:42:43,180 ADAM: Layer 3 -> dw_min:9.9691e-01  dw_max:1.0058e+00 lr:1.0000e-02
2023-04-02 06:42:43,291 			Learning rate: weights:   1.000e-02    
2023-04-02 06:42:43,291 			Last test performance: 70.90%
2023-04-02 06:42:43,291 ----------------
2023-04-02 06:42:57,570   25  =>  66   		Training 486 pattern with 68.33% 	Forward time: 	14.02 sec
2023-04-02 06:42:57,570 			Loss:    7.965e-01    			Backward time: 	 0.25 sec 
2023-04-02 06:42:57,570 ADAM: Layer 0 -> dw_min:9.9621e-01  dw_max:1.0029e+00 lr:1.0000e-02
2023-04-02 06:42:57,570 ADAM: Layer 1 -> dw_min:9.9335e-01  dw_max:1.0058e+00 lr:1.0000e-02
2023-04-02 06:42:57,570 ADAM: Layer 2 -> dw_min:9.8977e-01  dw_max:1.0101e+00 lr:1.0000e-02
2023-04-02 06:42:57,570 ADAM: Layer 3 -> dw_min:9.9696e-01  dw_max:1.0061e+00 lr:1.0000e-02
2023-04-02 06:42:57,591 			Learning rate: weights:   1.000e-02    
2023-04-02 06:42:57,591 			Last test performance: 70.90%
2023-04-02 06:42:57,591 ----------------
2023-04-02 06:43:11,891   25  =>  67   		Training 486 pattern with 70.83% 	Forward time: 	14.04 sec
2023-04-02 06:43:11,891 			Loss:    6.900e-01    			Backward time: 	 0.25 sec 
2023-04-02 06:43:11,891 ADAM: Layer 0 -> dw_min:9.9613e-01  dw_max:1.0039e+00 lr:1.0000e-02
2023-04-02 06:43:11,891 ADAM: Layer 1 -> dw_min:9.9275e-01  dw_max:1.0057e+00 lr:1.0000e-02
2023-04-02 06:43:11,891 ADAM: Layer 2 -> dw_min:9.8999e-01  dw_max:1.0090e+00 lr:1.0000e-02
2023-04-02 06:43:11,891 ADAM: Layer 3 -> dw_min:9.9676e-01  dw_max:1.0050e+00 lr:1.0000e-02
2023-04-02 06:43:11,928 			Learning rate: weights:   1.000e-02    
2023-04-02 06:43:11,928 			Last test performance: 70.90%
2023-04-02 06:43:11,928 ----------------
2023-04-02 06:43:26,846   25  =>  68   		Training 486 pattern with 69.79% 	Forward time: 	14.66 sec
2023-04-02 06:43:26,846 			Loss:    6.821e-01    			Backward time: 	 0.25 sec 
2023-04-02 06:43:26,847 ADAM: Layer 0 -> dw_min:9.9660e-01  dw_max:1.0034e+00 lr:1.0000e-02
2023-04-02 06:43:26,847 ADAM: Layer 1 -> dw_min:9.9191e-01  dw_max:1.0059e+00 lr:1.0000e-02
2023-04-02 06:43:26,847 ADAM: Layer 2 -> dw_min:9.8718e-01  dw_max:1.0131e+00 lr:1.0000e-02
2023-04-02 06:43:26,847 ADAM: Layer 3 -> dw_min:9.9621e-01  dw_max:1.0045e+00 lr:1.0000e-02
2023-04-02 06:43:26,866 			Learning rate: weights:   1.000e-02    
2023-04-02 06:43:26,866 			Last test performance: 70.90%
2023-04-02 06:43:26,866 ----------------
2023-04-02 06:43:41,013   25  =>  69   		Training 486 pattern with 70.00% 	Forward time: 	13.89 sec
2023-04-02 06:43:41,013 			Loss:    7.396e-01    			Backward time: 	 0.25 sec 
2023-04-02 06:43:41,013 ADAM: Layer 0 -> dw_min:9.9632e-01  dw_max:1.0040e+00 lr:1.0000e-02
2023-04-02 06:43:41,014 ADAM: Layer 1 -> dw_min:9.9264e-01  dw_max:1.0058e+00 lr:1.0000e-02
2023-04-02 06:43:41,014 ADAM: Layer 2 -> dw_min:9.8852e-01  dw_max:1.0122e+00 lr:1.0000e-02
2023-04-02 06:43:41,014 ADAM: Layer 3 -> dw_min:9.9633e-01  dw_max:1.0055e+00 lr:1.0000e-02
2023-04-02 06:43:41,066 			Learning rate: weights:   1.000e-02    
2023-04-02 06:43:41,066 			Last test performance: 70.90%
2023-04-02 06:43:41,066 ----------------
2023-04-02 06:43:55,543   25  =>  70   		Training 486 pattern with 74.79% 	Forward time: 	14.22 sec
2023-04-02 06:43:55,543 			Loss:    6.342e-01    			Backward time: 	 0.25 sec 
2023-04-02 06:43:55,543 ADAM: Layer 0 -> dw_min:9.9627e-01  dw_max:1.0041e+00 lr:1.0000e-02
2023-04-02 06:43:55,543 ADAM: Layer 1 -> dw_min:9.9304e-01  dw_max:1.0061e+00 lr:1.0000e-02
2023-04-02 06:43:55,543 ADAM: Layer 2 -> dw_min:9.8967e-01  dw_max:1.0114e+00 lr:1.0000e-02
2023-04-02 06:43:55,543 ADAM: Layer 3 -> dw_min:9.9626e-01  dw_max:1.0058e+00 lr:1.0000e-02
2023-04-02 06:43:55,562 			Learning rate: weights:   1.000e-02    
2023-04-02 06:43:55,562 			Last test performance: 70.90%
2023-04-02 06:43:55,562 ----------------
2023-04-02 06:44:09,897   25  =>  71   		Training 486 pattern with 74.58% 	Forward time: 	14.08 sec
2023-04-02 06:44:09,898 			Loss:    6.403e-01    			Backward time: 	 0.25 sec 
2023-04-02 06:44:09,898 ADAM: Layer 0 -> dw_min:9.9673e-01  dw_max:1.0037e+00 lr:1.0000e-02
2023-04-02 06:44:09,898 ADAM: Layer 1 -> dw_min:9.9298e-01  dw_max:1.0061e+00 lr:1.0000e-02
2023-04-02 06:44:09,898 ADAM: Layer 2 -> dw_min:9.8941e-01  dw_max:1.0105e+00 lr:1.0000e-02
2023-04-02 06:44:09,898 ADAM: Layer 3 -> dw_min:9.9602e-01  dw_max:1.0052e+00 lr:1.0000e-02
2023-04-02 06:44:09,917 			Learning rate: weights:   1.000e-02    
2023-04-02 06:44:09,917 			Last test performance: 70.90%
2023-04-02 06:44:09,917 ----------------
2023-04-02 06:44:24,104   25  =>  72   		Training 486 pattern with 71.46% 	Forward time: 	13.93 sec
2023-04-02 06:44:24,104 			Loss:    7.062e-01    			Backward time: 	 0.25 sec 
2023-04-02 06:44:24,104 ADAM: Layer 0 -> dw_min:9.9641e-01  dw_max:1.0036e+00 lr:1.0000e-02
2023-04-02 06:44:24,104 ADAM: Layer 1 -> dw_min:9.9273e-01  dw_max:1.0063e+00 lr:1.0000e-02
2023-04-02 06:44:24,104 ADAM: Layer 2 -> dw_min:9.9102e-01  dw_max:1.0095e+00 lr:1.0000e-02
2023-04-02 06:44:24,104 ADAM: Layer 3 -> dw_min:9.9613e-01  dw_max:1.0052e+00 lr:1.0000e-02
2023-04-02 06:44:24,174 			Learning rate: weights:   1.000e-02    
2023-04-02 06:44:24,174 			Last test performance: 70.90%
2023-04-02 06:44:24,174 ----------------
2023-04-02 06:44:38,431   25  =>  73   		Training 486 pattern with 66.25% 	Forward time: 	14.00 sec
2023-04-02 06:44:38,431 			Loss:    8.000e-01    			Backward time: 	 0.25 sec 
2023-04-02 06:44:38,431 ADAM: Layer 0 -> dw_min:9.9600e-01  dw_max:1.0036e+00 lr:1.0000e-02
2023-04-02 06:44:38,431 ADAM: Layer 1 -> dw_min:9.9244e-01  dw_max:1.0055e+00 lr:1.0000e-02
2023-04-02 06:44:38,432 ADAM: Layer 2 -> dw_min:9.9101e-01  dw_max:1.0089e+00 lr:1.0000e-02
2023-04-02 06:44:38,432 ADAM: Layer 3 -> dw_min:9.9627e-01  dw_max:1.0040e+00 lr:1.0000e-02
2023-04-02 06:44:38,509 			Learning rate: weights:   1.000e-02    
2023-04-02 06:44:38,509 			Last test performance: 70.90%
2023-04-02 06:44:38,509 ----------------
2023-04-02 06:44:52,668   25  =>  74   		Training 486 pattern with 72.29% 	Forward time: 	13.90 sec
2023-04-02 06:44:52,668 			Loss:    6.941e-01    			Backward time: 	 0.25 sec 
2023-04-02 06:44:52,668 ADAM: Layer 0 -> dw_min:9.9578e-01  dw_max:1.0040e+00 lr:1.0000e-02
2023-04-02 06:44:52,669 ADAM: Layer 1 -> dw_min:9.9220e-01  dw_max:1.0058e+00 lr:1.0000e-02
2023-04-02 06:44:52,669 ADAM: Layer 2 -> dw_min:9.8934e-01  dw_max:1.0114e+00 lr:1.0000e-02
2023-04-02 06:44:52,669 ADAM: Layer 3 -> dw_min:9.9625e-01  dw_max:1.0040e+00 lr:1.0000e-02
2023-04-02 06:44:52,688 			Learning rate: weights:   1.000e-02    
2023-04-02 06:44:52,688 			Last test performance: 70.90%
2023-04-02 06:44:52,688 ----------------
2023-04-02 06:45:07,359   25  =>  75   		Training 486 pattern with 72.50% 	Forward time: 	14.41 sec
2023-04-02 06:45:07,359 			Loss:    6.573e-01    			Backward time: 	 0.25 sec 
2023-04-02 06:45:07,359 ADAM: Layer 0 -> dw_min:9.9532e-01  dw_max:1.0035e+00 lr:1.0000e-02
2023-04-02 06:45:07,359 ADAM: Layer 1 -> dw_min:9.9207e-01  dw_max:1.0058e+00 lr:1.0000e-02
2023-04-02 06:45:07,360 ADAM: Layer 2 -> dw_min:9.8862e-01  dw_max:1.0103e+00 lr:1.0000e-02
2023-04-02 06:45:07,360 ADAM: Layer 3 -> dw_min:9.9652e-01  dw_max:1.0040e+00 lr:1.0000e-02
2023-04-02 06:45:07,381 			Learning rate: weights:   1.000e-02    
2023-04-02 06:45:07,381 			Last test performance: 70.90%
2023-04-02 06:45:07,381 ----------------
2023-04-02 06:45:21,540   25  =>  76   		Training 486 pattern with 70.62% 	Forward time: 	13.90 sec
2023-04-02 06:45:21,541 			Loss:    7.238e-01    			Backward time: 	 0.25 sec 
2023-04-02 06:45:21,541 ADAM: Layer 0 -> dw_min:9.9589e-01  dw_max:1.0034e+00 lr:1.0000e-02
2023-04-02 06:45:21,541 ADAM: Layer 1 -> dw_min:9.9285e-01  dw_max:1.0067e+00 lr:1.0000e-02
2023-04-02 06:45:21,541 ADAM: Layer 2 -> dw_min:9.8802e-01  dw_max:1.0096e+00 lr:1.0000e-02
2023-04-02 06:45:21,541 ADAM: Layer 3 -> dw_min:9.9647e-01  dw_max:1.0034e+00 lr:1.0000e-02
2023-04-02 06:45:21,563 			Learning rate: weights:   1.000e-02    
2023-04-02 06:45:21,563 			Last test performance: 70.90%
2023-04-02 06:45:21,563 ----------------
2023-04-02 06:45:35,788   25  =>  77   		Training 486 pattern with 72.29% 	Forward time: 	13.97 sec
2023-04-02 06:45:35,789 			Loss:    6.735e-01    			Backward time: 	 0.25 sec 
2023-04-02 06:45:35,789 ADAM: Layer 0 -> dw_min:9.9584e-01  dw_max:1.0034e+00 lr:1.0000e-02
2023-04-02 06:45:35,789 ADAM: Layer 1 -> dw_min:9.9361e-01  dw_max:1.0066e+00 lr:1.0000e-02
2023-04-02 06:45:35,789 ADAM: Layer 2 -> dw_min:9.8854e-01  dw_max:1.0112e+00 lr:1.0000e-02
2023-04-02 06:45:35,789 ADAM: Layer 3 -> dw_min:9.9658e-01  dw_max:1.0045e+00 lr:1.0000e-02
2023-04-02 06:45:35,810 			Learning rate: weights:   1.000e-02    
2023-04-02 06:45:35,810 			Last test performance: 70.90%
2023-04-02 06:45:35,810 ----------------
2023-04-02 06:45:50,104   25  =>  78   		Training 486 pattern with 67.92% 	Forward time: 	14.04 sec
2023-04-02 06:45:50,104 			Loss:    7.733e-01    			Backward time: 	 0.25 sec 
2023-04-02 06:45:50,104 ADAM: Layer 0 -> dw_min:9.9529e-01  dw_max:1.0039e+00 lr:1.0000e-02
2023-04-02 06:45:50,104 ADAM: Layer 1 -> dw_min:9.9321e-01  dw_max:1.0078e+00 lr:1.0000e-02
2023-04-02 06:45:50,104 ADAM: Layer 2 -> dw_min:9.8938e-01  dw_max:1.0114e+00 lr:1.0000e-02
2023-04-02 06:45:50,104 ADAM: Layer 3 -> dw_min:9.9678e-01  dw_max:1.0059e+00 lr:1.0000e-02
2023-04-02 06:45:50,233 			Learning rate: weights:   1.000e-02    
2023-04-02 06:45:50,233 			Last test performance: 70.90%
2023-04-02 06:45:50,233 ----------------
2023-04-02 06:46:04,676   25  =>  79   		Training 486 pattern with 73.96% 	Forward time: 	14.19 sec
2023-04-02 06:46:04,676 			Loss:    6.527e-01    			Backward time: 	 0.25 sec 
2023-04-02 06:46:04,676 ADAM: Layer 0 -> dw_min:9.9610e-01  dw_max:1.0035e+00 lr:1.0000e-02
2023-04-02 06:46:04,677 ADAM: Layer 1 -> dw_min:9.9299e-01  dw_max:1.0079e+00 lr:1.0000e-02
2023-04-02 06:46:04,677 ADAM: Layer 2 -> dw_min:9.9033e-01  dw_max:1.0113e+00 lr:1.0000e-02
2023-04-02 06:46:04,677 ADAM: Layer 3 -> dw_min:9.9600e-01  dw_max:1.0056e+00 lr:1.0000e-02
2023-04-02 06:46:04,722 			Learning rate: weights:   1.000e-02    
2023-04-02 06:46:04,722 			Last test performance: 70.90%
2023-04-02 06:46:04,722 ----------------
2023-04-02 06:46:19,095   25  =>  80   		Training 486 pattern with 72.92% 	Forward time: 	14.12 sec
2023-04-02 06:46:19,095 			Loss:    6.922e-01    			Backward time: 	 0.25 sec 
2023-04-02 06:46:19,095 ADAM: Layer 0 -> dw_min:9.9664e-01  dw_max:1.0038e+00 lr:1.0000e-02
2023-04-02 06:46:19,095 ADAM: Layer 1 -> dw_min:9.9345e-01  dw_max:1.0053e+00 lr:1.0000e-02
2023-04-02 06:46:19,095 ADAM: Layer 2 -> dw_min:9.8651e-01  dw_max:1.0105e+00 lr:1.0000e-02
2023-04-02 06:46:19,095 ADAM: Layer 3 -> dw_min:9.9591e-01  dw_max:1.0047e+00 lr:1.0000e-02
2023-04-02 06:46:19,114 			Learning rate: weights:   1.000e-02    
2023-04-02 06:46:19,114 			Last test performance: 70.90%
2023-04-02 06:46:19,114 ----------------
2023-04-02 06:46:33,477   25  =>  81   		Training 486 pattern with 71.25% 	Forward time: 	14.11 sec
2023-04-02 06:46:33,477 			Loss:    6.778e-01    			Backward time: 	 0.25 sec 
2023-04-02 06:46:33,477 ADAM: Layer 0 -> dw_min:9.9602e-01  dw_max:1.0034e+00 lr:1.0000e-02
2023-04-02 06:46:33,477 ADAM: Layer 1 -> dw_min:9.9347e-01  dw_max:1.0059e+00 lr:1.0000e-02
2023-04-02 06:46:33,477 ADAM: Layer 2 -> dw_min:9.8771e-01  dw_max:1.0102e+00 lr:1.0000e-02
2023-04-02 06:46:33,478 ADAM: Layer 3 -> dw_min:9.9616e-01  dw_max:1.0046e+00 lr:1.0000e-02
2023-04-02 06:46:33,575 			Learning rate: weights:   1.000e-02    
2023-04-02 06:46:33,575 			Last test performance: 70.90%
2023-04-02 06:46:33,575 ----------------
2023-04-02 06:46:47,915   25  =>  82   		Training 486 pattern with 70.21% 	Forward time: 	14.08 sec
2023-04-02 06:46:47,915 			Loss:    7.226e-01    			Backward time: 	 0.25 sec 
2023-04-02 06:46:47,915 ADAM: Layer 0 -> dw_min:9.9539e-01  dw_max:1.0033e+00 lr:1.0000e-02
2023-04-02 06:46:47,915 ADAM: Layer 1 -> dw_min:9.9314e-01  dw_max:1.0057e+00 lr:1.0000e-02
2023-04-02 06:46:47,915 ADAM: Layer 2 -> dw_min:9.8890e-01  dw_max:1.0099e+00 lr:1.0000e-02
2023-04-02 06:46:47,916 ADAM: Layer 3 -> dw_min:9.9635e-01  dw_max:1.0041e+00 lr:1.0000e-02
2023-04-02 06:46:47,935 			Learning rate: weights:   1.000e-02    
2023-04-02 06:46:47,935 			Last test performance: 70.90%
2023-04-02 06:46:47,935 ----------------
2023-04-02 06:47:02,454   25  =>  83   		Training 486 pattern with 71.88% 	Forward time: 	14.26 sec
2023-04-02 06:47:02,454 			Loss:    6.538e-01    			Backward time: 	 0.25 sec 
2023-04-02 06:47:02,454 ADAM: Layer 0 -> dw_min:9.9482e-01  dw_max:1.0029e+00 lr:1.0000e-02
2023-04-02 06:47:02,455 ADAM: Layer 1 -> dw_min:9.9358e-01  dw_max:1.0071e+00 lr:1.0000e-02
2023-04-02 06:47:02,455 ADAM: Layer 2 -> dw_min:9.8978e-01  dw_max:1.0108e+00 lr:1.0000e-02
2023-04-02 06:47:02,455 ADAM: Layer 3 -> dw_min:9.9596e-01  dw_max:1.0044e+00 lr:1.0000e-02
2023-04-02 06:47:02,548 			Learning rate: weights:   1.000e-02    
2023-04-02 06:47:02,548 			Last test performance: 70.90%
2023-04-02 06:47:02,548 ----------------
2023-04-02 06:47:16,934   25  =>  84   		Training 486 pattern with 72.08% 	Forward time: 	14.13 sec
2023-04-02 06:47:16,935 			Loss:    6.951e-01    			Backward time: 	 0.25 sec 
2023-04-02 06:47:16,935 ADAM: Layer 0 -> dw_min:9.9497e-01  dw_max:1.0030e+00 lr:1.0000e-02
2023-04-02 06:47:16,935 ADAM: Layer 1 -> dw_min:9.9290e-01  dw_max:1.0068e+00 lr:1.0000e-02
2023-04-02 06:47:16,935 ADAM: Layer 2 -> dw_min:9.8943e-01  dw_max:1.0117e+00 lr:1.0000e-02
2023-04-02 06:47:16,935 ADAM: Layer 3 -> dw_min:9.9644e-01  dw_max:1.0040e+00 lr:1.0000e-02
2023-04-02 06:47:16,994 			Learning rate: weights:   1.000e-02    
2023-04-02 06:47:16,994 			Last test performance: 70.90%
2023-04-02 06:47:16,994 ----------------
2023-04-02 06:47:31,807   25  =>  85   		Training 486 pattern with 69.38% 	Forward time: 	14.56 sec
2023-04-02 06:47:31,807 			Loss:    7.367e-01    			Backward time: 	 0.25 sec 
2023-04-02 06:47:31,808 ADAM: Layer 0 -> dw_min:9.9616e-01  dw_max:1.0031e+00 lr:1.0000e-02
2023-04-02 06:47:31,808 ADAM: Layer 1 -> dw_min:9.9302e-01  dw_max:1.0059e+00 lr:1.0000e-02
2023-04-02 06:47:31,808 ADAM: Layer 2 -> dw_min:9.8778e-01  dw_max:1.0105e+00 lr:1.0000e-02
2023-04-02 06:47:31,808 ADAM: Layer 3 -> dw_min:9.9576e-01  dw_max:1.0040e+00 lr:1.0000e-02
2023-04-02 06:47:31,868 			Learning rate: weights:   1.000e-02    
2023-04-02 06:47:31,868 			Last test performance: 70.90%
2023-04-02 06:47:31,868 ----------------
2023-04-02 06:47:45,957   25  =>  86   		Training 486 pattern with 67.29% 	Forward time: 	13.83 sec
2023-04-02 06:47:45,957 			Loss:    7.701e-01    			Backward time: 	 0.25 sec 
2023-04-02 06:47:45,957 ADAM: Layer 0 -> dw_min:9.9666e-01  dw_max:1.0032e+00 lr:1.0000e-02
2023-04-02 06:47:45,958 ADAM: Layer 1 -> dw_min:9.9139e-01  dw_max:1.0054e+00 lr:1.0000e-02
2023-04-02 06:47:45,958 ADAM: Layer 2 -> dw_min:9.8890e-01  dw_max:1.0102e+00 lr:1.0000e-02
2023-04-02 06:47:45,958 ADAM: Layer 3 -> dw_min:9.9579e-01  dw_max:1.0059e+00 lr:1.0000e-02
2023-04-02 06:47:45,978 			Learning rate: weights:   1.000e-02    
2023-04-02 06:47:45,978 			Last test performance: 70.90%
2023-04-02 06:47:45,978 ----------------
2023-04-02 06:48:00,232   25  =>  87   		Training 486 pattern with 72.92% 	Forward time: 	14.00 sec
2023-04-02 06:48:00,232 			Loss:    6.418e-01    			Backward time: 	 0.25 sec 
2023-04-02 06:48:00,232 ADAM: Layer 0 -> dw_min:9.9604e-01  dw_max:1.0032e+00 lr:1.0000e-02
2023-04-02 06:48:00,232 ADAM: Layer 1 -> dw_min:9.9235e-01  dw_max:1.0058e+00 lr:1.0000e-02
2023-04-02 06:48:00,232 ADAM: Layer 2 -> dw_min:9.9063e-01  dw_max:1.0100e+00 lr:1.0000e-02
2023-04-02 06:48:00,233 ADAM: Layer 3 -> dw_min:9.9601e-01  dw_max:1.0056e+00 lr:1.0000e-02
2023-04-02 06:48:00,275 			Learning rate: weights:   1.000e-02    
2023-04-02 06:48:00,275 			Last test performance: 70.90%
2023-04-02 06:48:00,275 ----------------
2023-04-02 06:48:14,501   25  =>  88   		Training 486 pattern with 70.21% 	Forward time: 	13.97 sec
2023-04-02 06:48:14,502 			Loss:    6.976e-01    			Backward time: 	 0.25 sec 
2023-04-02 06:48:14,502 ADAM: Layer 0 -> dw_min:9.9670e-01  dw_max:1.0039e+00 lr:1.0000e-02
2023-04-02 06:48:14,502 ADAM: Layer 1 -> dw_min:9.9283e-01  dw_max:1.0071e+00 lr:1.0000e-02
2023-04-02 06:48:14,502 ADAM: Layer 2 -> dw_min:9.8955e-01  dw_max:1.0092e+00 lr:1.0000e-02
2023-04-02 06:48:14,502 ADAM: Layer 3 -> dw_min:9.9613e-01  dw_max:1.0052e+00 lr:1.0000e-02
2023-04-02 06:48:14,524 			Learning rate: weights:   1.000e-02    
2023-04-02 06:48:14,524 			Last test performance: 70.90%
2023-04-02 06:48:14,524 ----------------
2023-04-02 06:48:29,201   25  =>  89   		Training 486 pattern with 71.88% 	Forward time: 	14.42 sec
2023-04-02 06:48:29,201 			Loss:    7.274e-01    			Backward time: 	 0.25 sec 
2023-04-02 06:48:29,201 ADAM: Layer 0 -> dw_min:9.9650e-01  dw_max:1.0033e+00 lr:1.0000e-02
2023-04-02 06:48:29,201 ADAM: Layer 1 -> dw_min:9.9258e-01  dw_max:1.0068e+00 lr:1.0000e-02
2023-04-02 06:48:29,201 ADAM: Layer 2 -> dw_min:9.9081e-01  dw_max:1.0095e+00 lr:1.0000e-02
2023-04-02 06:48:29,201 ADAM: Layer 3 -> dw_min:9.9606e-01  dw_max:1.0044e+00 lr:1.0000e-02
2023-04-02 06:48:29,220 			Learning rate: weights:   1.000e-02    
2023-04-02 06:48:29,220 			Last test performance: 70.90%
2023-04-02 06:48:29,220 ----------------
2023-04-02 06:48:43,518   25  =>  90   		Training 486 pattern with 70.62% 	Forward time: 	14.04 sec
2023-04-02 06:48:43,518 			Loss:    7.313e-01    			Backward time: 	 0.25 sec 
2023-04-02 06:48:43,518 ADAM: Layer 0 -> dw_min:9.9644e-01  dw_max:1.0033e+00 lr:1.0000e-02
2023-04-02 06:48:43,518 ADAM: Layer 1 -> dw_min:9.9328e-01  dw_max:1.0065e+00 lr:1.0000e-02
2023-04-02 06:48:43,518 ADAM: Layer 2 -> dw_min:9.9141e-01  dw_max:1.0090e+00 lr:1.0000e-02
2023-04-02 06:48:43,518 ADAM: Layer 3 -> dw_min:9.9533e-01  dw_max:1.0041e+00 lr:1.0000e-02
2023-04-02 06:48:43,580 			Learning rate: weights:   1.000e-02    
2023-04-02 06:48:43,580 			Last test performance: 70.90%
2023-04-02 06:48:43,580 ----------------
2023-04-02 06:48:57,735   25  =>  91   		Training 486 pattern with 72.71% 	Forward time: 	13.90 sec
2023-04-02 06:48:57,735 			Loss:    6.631e-01    			Backward time: 	 0.25 sec 
2023-04-02 06:48:57,735 ADAM: Layer 0 -> dw_min:9.9695e-01  dw_max:1.0034e+00 lr:1.0000e-02
2023-04-02 06:48:57,736 ADAM: Layer 1 -> dw_min:9.9375e-01  dw_max:1.0068e+00 lr:1.0000e-02
2023-04-02 06:48:57,736 ADAM: Layer 2 -> dw_min:9.8658e-01  dw_max:1.0117e+00 lr:1.0000e-02
2023-04-02 06:48:57,736 ADAM: Layer 3 -> dw_min:9.9532e-01  dw_max:1.0038e+00 lr:1.0000e-02
2023-04-02 06:48:57,755 			Learning rate: weights:   1.000e-02    
2023-04-02 06:48:57,755 			Last test performance: 70.90%
2023-04-02 06:48:57,755 ----------------
2023-04-02 06:49:12,474   25  =>  92   		Training 486 pattern with 69.58% 	Forward time: 	14.46 sec
2023-04-02 06:49:12,474 			Loss:    7.189e-01    			Backward time: 	 0.25 sec 
2023-04-02 06:49:12,475 ADAM: Layer 0 -> dw_min:9.9667e-01  dw_max:1.0031e+00 lr:1.0000e-02
2023-04-02 06:49:12,475 ADAM: Layer 1 -> dw_min:9.9335e-01  dw_max:1.0072e+00 lr:1.0000e-02
2023-04-02 06:49:12,475 ADAM: Layer 2 -> dw_min:9.8779e-01  dw_max:1.0107e+00 lr:1.0000e-02
2023-04-02 06:49:12,475 ADAM: Layer 3 -> dw_min:9.9582e-01  dw_max:1.0044e+00 lr:1.0000e-02
2023-04-02 06:49:12,494 			Learning rate: weights:   1.000e-02    
2023-04-02 06:49:12,495 			Last test performance: 70.90%
2023-04-02 06:49:12,495 ----------------
2023-04-02 06:49:26,791   25  =>  93   		Training 486 pattern with 68.96% 	Forward time: 	14.04 sec
2023-04-02 06:49:26,791 			Loss:    7.621e-01    			Backward time: 	 0.25 sec 
2023-04-02 06:49:26,791 ADAM: Layer 0 -> dw_min:9.9538e-01  dw_max:1.0045e+00 lr:1.0000e-02
2023-04-02 06:49:26,791 ADAM: Layer 1 -> dw_min:9.9232e-01  dw_max:1.0069e+00 lr:1.0000e-02
2023-04-02 06:49:26,791 ADAM: Layer 2 -> dw_min:9.8804e-01  dw_max:1.0112e+00 lr:1.0000e-02
2023-04-02 06:49:26,792 ADAM: Layer 3 -> dw_min:9.9611e-01  dw_max:1.0052e+00 lr:1.0000e-02
2023-04-02 06:49:26,816 			Learning rate: weights:   1.000e-02    
2023-04-02 06:49:26,816 			Last test performance: 70.90%
2023-04-02 06:49:26,816 ----------------
2023-04-02 06:49:40,835   25  =>  94   		Training 486 pattern with 68.54% 	Forward time: 	13.76 sec
2023-04-02 06:49:40,835 			Loss:    6.760e-01    			Backward time: 	 0.25 sec 
2023-04-02 06:49:40,835 ADAM: Layer 0 -> dw_min:9.9553e-01  dw_max:1.0044e+00 lr:1.0000e-02
2023-04-02 06:49:40,835 ADAM: Layer 1 -> dw_min:9.9270e-01  dw_max:1.0062e+00 lr:1.0000e-02
2023-04-02 06:49:40,836 ADAM: Layer 2 -> dw_min:9.8920e-01  dw_max:1.0104e+00 lr:1.0000e-02
2023-04-02 06:49:40,836 ADAM: Layer 3 -> dw_min:9.9575e-01  dw_max:1.0044e+00 lr:1.0000e-02
2023-04-02 06:49:40,897 			Learning rate: weights:   1.000e-02    
2023-04-02 06:49:40,897 			Last test performance: 70.90%
2023-04-02 06:49:40,897 ----------------
2023-04-02 06:49:55,379   25  =>  95   		Training 486 pattern with 68.54% 	Forward time: 	14.22 sec
2023-04-02 06:49:55,379 			Loss:    7.661e-01    			Backward time: 	 0.25 sec 
2023-04-02 06:49:55,379 ADAM: Layer 0 -> dw_min:9.9570e-01  dw_max:1.0048e+00 lr:1.0000e-02
2023-04-02 06:49:55,379 ADAM: Layer 1 -> dw_min:9.9247e-01  dw_max:1.0063e+00 lr:1.0000e-02
2023-04-02 06:49:55,379 ADAM: Layer 2 -> dw_min:9.8991e-01  dw_max:1.0102e+00 lr:1.0000e-02
2023-04-02 06:49:55,379 ADAM: Layer 3 -> dw_min:9.9627e-01  dw_max:1.0046e+00 lr:1.0000e-02
2023-04-02 06:49:55,441 			Learning rate: weights:   1.000e-02    
2023-04-02 06:49:55,441 			Last test performance: 70.90%
2023-04-02 06:49:55,441 ----------------
2023-04-02 06:50:09,807   25  =>  96   		Training 486 pattern with 71.25% 	Forward time: 	14.11 sec
2023-04-02 06:50:09,807 			Loss:    6.642e-01    			Backward time: 	 0.25 sec 
2023-04-02 06:50:09,807 ADAM: Layer 0 -> dw_min:9.9582e-01  dw_max:1.0046e+00 lr:1.0000e-02
2023-04-02 06:50:09,807 ADAM: Layer 1 -> dw_min:9.9261e-01  dw_max:1.0064e+00 lr:1.0000e-02
2023-04-02 06:50:09,808 ADAM: Layer 2 -> dw_min:9.8918e-01  dw_max:1.0122e+00 lr:1.0000e-02
2023-04-02 06:50:09,808 ADAM: Layer 3 -> dw_min:9.9538e-01  dw_max:1.0041e+00 lr:1.0000e-02
2023-04-02 06:50:09,828 			Learning rate: weights:   1.000e-02    
2023-04-02 06:50:09,828 			Last test performance: 70.90%
2023-04-02 06:50:09,828 ----------------
2023-04-02 06:50:23,983   25  =>  97   		Training 486 pattern with 70.21% 	Forward time: 	13.90 sec
2023-04-02 06:50:23,983 			Loss:    7.621e-01    			Backward time: 	 0.25 sec 
2023-04-02 06:50:23,983 ADAM: Layer 0 -> dw_min:9.9528e-01  dw_max:1.0045e+00 lr:1.0000e-02
2023-04-02 06:50:23,983 ADAM: Layer 1 -> dw_min:9.9249e-01  dw_max:1.0063e+00 lr:1.0000e-02
2023-04-02 06:50:23,983 ADAM: Layer 2 -> dw_min:9.9005e-01  dw_max:1.0112e+00 lr:1.0000e-02
2023-04-02 06:50:23,983 ADAM: Layer 3 -> dw_min:9.9518e-01  dw_max:1.0051e+00 lr:1.0000e-02
2023-04-02 06:50:24,053 			Learning rate: weights:   1.000e-02    
2023-04-02 06:50:24,053 			Last test performance: 70.90%
2023-04-02 06:50:24,053 ----------------
2023-04-02 06:50:38,523   25  =>  98   		Training 486 pattern with 71.46% 	Forward time: 	14.21 sec
2023-04-02 06:50:38,523 			Loss:    7.430e-01    			Backward time: 	 0.25 sec 
2023-04-02 06:50:38,523 ADAM: Layer 0 -> dw_min:9.9537e-01  dw_max:1.0038e+00 lr:1.0000e-02
2023-04-02 06:50:38,523 ADAM: Layer 1 -> dw_min:9.9182e-01  dw_max:1.0075e+00 lr:1.0000e-02
2023-04-02 06:50:38,523 ADAM: Layer 2 -> dw_min:9.8918e-01  dw_max:1.0128e+00 lr:1.0000e-02
2023-04-02 06:50:38,523 ADAM: Layer 3 -> dw_min:9.9582e-01  dw_max:1.0054e+00 lr:1.0000e-02
2023-04-02 06:50:38,588 			Learning rate: weights:   1.000e-02    
2023-04-02 06:50:38,588 			Last test performance: 70.90%
2023-04-02 06:50:38,588 ----------------
2023-04-02 06:50:52,688   25  =>  99   		Training 486 pattern with 70.00% 	Forward time: 	13.84 sec
2023-04-02 06:50:52,689 			Loss:    7.053e-01    			Backward time: 	 0.25 sec 
2023-04-02 06:50:52,689 ADAM: Layer 0 -> dw_min:9.9568e-01  dw_max:1.0032e+00 lr:1.0000e-02
2023-04-02 06:50:52,689 ADAM: Layer 1 -> dw_min:9.9330e-01  dw_max:1.0065e+00 lr:1.0000e-02
2023-04-02 06:50:52,689 ADAM: Layer 2 -> dw_min:9.9071e-01  dw_max:1.0118e+00 lr:1.0000e-02
2023-04-02 06:50:52,689 ADAM: Layer 3 -> dw_min:9.9555e-01  dw_max:1.0058e+00 lr:1.0000e-02
2023-04-02 06:50:52,733 			Learning rate: weights:   1.000e-02    
2023-04-02 06:50:52,733 			Last test performance: 70.90%
2023-04-02 06:50:52,733 ----------------
2023-04-02 06:51:07,031   25  => 100   		Training 486 pattern with 69.38% 	Forward time: 	14.04 sec
2023-04-02 06:51:07,031 			Loss:    7.173e-01    			Backward time: 	 0.25 sec 
2023-04-02 06:51:07,031 ADAM: Layer 0 -> dw_min:9.9575e-01  dw_max:1.0031e+00 lr:1.0000e-02
2023-04-02 06:51:07,031 ADAM: Layer 1 -> dw_min:9.9314e-01  dw_max:1.0063e+00 lr:1.0000e-02
2023-04-02 06:51:07,031 ADAM: Layer 2 -> dw_min:9.8786e-01  dw_max:1.0107e+00 lr:1.0000e-02
2023-04-02 06:51:07,032 ADAM: Layer 3 -> dw_min:9.9557e-01  dw_max:1.0055e+00 lr:1.0000e-02
2023-04-02 06:51:07,051 			Learning rate: weights:   1.000e-02    
2023-04-02 06:51:07,051 			Last test performance: 70.90%
2023-04-02 06:51:07,051 ----------------
2023-04-02 06:51:21,479   25  => 101   		Training 486 pattern with 68.75% 	Forward time: 	14.17 sec
2023-04-02 06:51:21,479 			Loss:    7.396e-01    			Backward time: 	 0.25 sec 
2023-04-02 06:51:21,480 ADAM: Layer 0 -> dw_min:9.9608e-01  dw_max:1.0034e+00 lr:1.0000e-02
2023-04-02 06:51:21,480 ADAM: Layer 1 -> dw_min:9.9395e-01  dw_max:1.0071e+00 lr:1.0000e-02
2023-04-02 06:51:21,480 ADAM: Layer 2 -> dw_min:9.8863e-01  dw_max:1.0108e+00 lr:1.0000e-02
2023-04-02 06:51:21,480 ADAM: Layer 3 -> dw_min:9.9594e-01  dw_max:1.0059e+00 lr:1.0000e-02
2023-04-02 06:51:21,574 			Learning rate: weights:   1.000e-02    
2023-04-02 06:51:21,574 			Last test performance: 70.90%
2023-04-02 06:51:21,574 ----------------
2023-04-02 06:51:35,923   25  => 102   		Training 486 pattern with 70.42% 	Forward time: 	14.09 sec
2023-04-02 06:51:35,923 			Loss:    7.021e-01    			Backward time: 	 0.25 sec 
2023-04-02 06:51:35,924 ADAM: Layer 0 -> dw_min:9.9594e-01  dw_max:1.0027e+00 lr:1.0000e-02
2023-04-02 06:51:35,924 ADAM: Layer 1 -> dw_min:9.9320e-01  dw_max:1.0073e+00 lr:1.0000e-02
2023-04-02 06:51:35,924 ADAM: Layer 2 -> dw_min:9.8705e-01  dw_max:1.0130e+00 lr:1.0000e-02
2023-04-02 06:51:35,924 ADAM: Layer 3 -> dw_min:9.9563e-01  dw_max:1.0051e+00 lr:1.0000e-02
2023-04-02 06:51:35,995 			Learning rate: weights:   1.000e-02    
2023-04-02 06:51:35,995 			Last test performance: 70.90%
2023-04-02 06:51:35,995 ----------------
2023-04-02 06:51:50,402   25  => 103   		Training 486 pattern with 71.46% 	Forward time: 	14.15 sec
2023-04-02 06:51:50,402 			Loss:    7.023e-01    			Backward time: 	 0.25 sec 
2023-04-02 06:51:50,402 ADAM: Layer 0 -> dw_min:9.9620e-01  dw_max:1.0028e+00 lr:1.0000e-02
2023-04-02 06:51:50,402 ADAM: Layer 1 -> dw_min:9.9356e-01  dw_max:1.0074e+00 lr:1.0000e-02
2023-04-02 06:51:50,402 ADAM: Layer 2 -> dw_min:9.8880e-01  dw_max:1.0115e+00 lr:1.0000e-02
2023-04-02 06:51:50,402 ADAM: Layer 3 -> dw_min:9.9619e-01  dw_max:1.0044e+00 lr:1.0000e-02
2023-04-02 06:51:50,421 			Learning rate: weights:   1.000e-02    
2023-04-02 06:51:50,421 			Last test performance: 70.90%
2023-04-02 06:51:50,421 ----------------
2023-04-02 06:51:53,043 
2023-04-02 06:51:53,043 Testing:
2023-04-02 06:51:53,753 		24 of 10000 with 79.17% 	 Time used:  0.71 sec
2023-04-02 06:51:54,489 		48 of 10000 with 79.17% 	 Time used:  0.74 sec
2023-04-02 06:51:55,156 		72 of 10000 with 77.78% 	 Time used:  0.67 sec
2023-04-02 06:51:55,840 		96 of 10000 with 78.12% 	 Time used:  0.68 sec
2023-04-02 06:51:56,576 		120 of 10000 with 75.83% 	 Time used:  0.74 sec
2023-04-02 06:51:57,229 		144 of 10000 with 74.31% 	 Time used:  0.65 sec
2023-04-02 06:51:57,909 		168 of 10000 with 73.81% 	 Time used:  0.68 sec
2023-04-02 06:51:58,642 		192 of 10000 with 73.96% 	 Time used:  0.73 sec
2023-04-02 06:51:59,293 		216 of 10000 with 74.54% 	 Time used:  0.65 sec
2023-04-02 06:51:59,945 		240 of 10000 with 72.50% 	 Time used:  0.65 sec
2023-04-02 06:52:00,635 		264 of 10000 with 73.11% 	 Time used:  0.69 sec
2023-04-02 06:52:01,366 		288 of 10000 with 72.92% 	 Time used:  0.73 sec
2023-04-02 06:52:02,139 		312 of 10000 with 73.08% 	 Time used:  0.77 sec
2023-04-02 06:52:02,853 		336 of 10000 with 73.21% 	 Time used:  0.71 sec
2023-04-02 06:52:03,537 		360 of 10000 with 73.06% 	 Time used:  0.68 sec
2023-04-02 06:52:04,207 		384 of 10000 with 72.66% 	 Time used:  0.67 sec
2023-04-02 06:52:04,878 		408 of 10000 with 73.28% 	 Time used:  0.67 sec
2023-04-02 06:52:05,564 		432 of 10000 with 73.38% 	 Time used:  0.69 sec
2023-04-02 06:52:06,284 		456 of 10000 with 72.81% 	 Time used:  0.72 sec
2023-04-02 06:52:07,027 		480 of 10000 with 72.29% 	 Time used:  0.74 sec
2023-04-02 06:52:07,826 		504 of 10000 with 72.62% 	 Time used:  0.80 sec
2023-04-02 06:52:08,599 		528 of 10000 with 72.54% 	 Time used:  0.77 sec
2023-04-02 06:52:09,281 		552 of 10000 with 72.46% 	 Time used:  0.68 sec
2023-04-02 06:52:09,975 		576 of 10000 with 72.74% 	 Time used:  0.69 sec
2023-04-02 06:52:10,666 		600 of 10000 with 73.17% 	 Time used:  0.69 sec
2023-04-02 06:52:11,430 		624 of 10000 with 73.72% 	 Time used:  0.76 sec
2023-04-02 06:52:12,114 		648 of 10000 with 73.46% 	 Time used:  0.68 sec
2023-04-02 06:52:12,831 		672 of 10000 with 73.51% 	 Time used:  0.72 sec
2023-04-02 06:52:13,538 		696 of 10000 with 72.99% 	 Time used:  0.71 sec
2023-04-02 06:52:14,267 		720 of 10000 with 73.33% 	 Time used:  0.73 sec
2023-04-02 06:52:14,976 		744 of 10000 with 73.25% 	 Time used:  0.71 sec
2023-04-02 06:52:15,666 		768 of 10000 with 73.44% 	 Time used:  0.69 sec
2023-04-02 06:52:16,356 		792 of 10000 with 73.36% 	 Time used:  0.69 sec
2023-04-02 06:52:17,093 		816 of 10000 with 73.16% 	 Time used:  0.74 sec
2023-04-02 06:52:17,813 		840 of 10000 with 73.10% 	 Time used:  0.72 sec
2023-04-02 06:52:18,468 		864 of 10000 with 72.80% 	 Time used:  0.65 sec
2023-04-02 06:52:19,102 		888 of 10000 with 73.09% 	 Time used:  0.63 sec
2023-04-02 06:52:19,753 		912 of 10000 with 73.36% 	 Time used:  0.65 sec
2023-04-02 06:52:20,456 		936 of 10000 with 73.08% 	 Time used:  0.70 sec
2023-04-02 06:52:21,140 		960 of 10000 with 73.23% 	 Time used:  0.68 sec
2023-04-02 06:52:21,793 		984 of 10000 with 73.37% 	 Time used:  0.65 sec
2023-04-02 06:52:22,445 		1008 of 10000 with 73.51% 	 Time used:  0.65 sec
2023-04-02 06:52:23,113 		1032 of 10000 with 73.84% 	 Time used:  0.67 sec
2023-04-02 06:52:23,807 		1056 of 10000 with 73.67% 	 Time used:  0.69 sec
2023-04-02 06:52:24,506 		1080 of 10000 with 73.80% 	 Time used:  0.70 sec
2023-04-02 06:52:25,191 		1104 of 10000 with 73.91% 	 Time used:  0.68 sec
2023-04-02 06:52:26,028 		1128 of 10000 with 73.85% 	 Time used:  0.84 sec
2023-04-02 06:52:26,747 		1152 of 10000 with 73.78% 	 Time used:  0.72 sec
2023-04-02 06:52:27,401 		1176 of 10000 with 73.72% 	 Time used:  0.65 sec
2023-04-02 06:52:28,094 		1200 of 10000 with 73.83% 	 Time used:  0.69 sec
2023-04-02 06:52:28,843 		1224 of 10000 with 73.77% 	 Time used:  0.75 sec
2023-04-02 06:52:29,544 		1248 of 10000 with 73.56% 	 Time used:  0.70 sec
2023-04-02 06:52:30,209 		1272 of 10000 with 73.35% 	 Time used:  0.66 sec
2023-04-02 06:52:30,864 		1296 of 10000 with 73.46% 	 Time used:  0.65 sec
2023-04-02 06:52:31,512 		1320 of 10000 with 73.41% 	 Time used:  0.65 sec
2023-04-02 06:52:32,239 		1344 of 10000 with 73.21% 	 Time used:  0.73 sec
2023-04-02 06:52:32,842 		1368 of 10000 with 73.32% 	 Time used:  0.60 sec
2023-04-02 06:52:33,585 		1392 of 10000 with 73.06% 	 Time used:  0.74 sec
2023-04-02 06:52:34,302 		1416 of 10000 with 73.02% 	 Time used:  0.72 sec
2023-04-02 06:52:35,003 		1440 of 10000 with 73.06% 	 Time used:  0.70 sec
2023-04-02 06:52:35,694 		1464 of 10000 with 72.95% 	 Time used:  0.69 sec
2023-04-02 06:52:36,377 		1488 of 10000 with 72.85% 	 Time used:  0.68 sec
2023-04-02 06:52:37,057 		1512 of 10000 with 72.55% 	 Time used:  0.68 sec
2023-04-02 06:52:37,769 		1536 of 10000 with 72.72% 	 Time used:  0.71 sec
2023-04-02 06:52:38,502 		1560 of 10000 with 72.50% 	 Time used:  0.73 sec
2023-04-02 06:52:39,184 		1584 of 10000 with 72.47% 	 Time used:  0.68 sec
2023-04-02 06:52:39,971 		1608 of 10000 with 72.51% 	 Time used:  0.79 sec
2023-04-02 06:52:40,715 		1632 of 10000 with 72.67% 	 Time used:  0.74 sec
2023-04-02 06:52:41,402 		1656 of 10000 with 72.64% 	 Time used:  0.69 sec
2023-04-02 06:52:42,117 		1680 of 10000 with 72.86% 	 Time used:  0.71 sec
2023-04-02 06:52:42,802 		1704 of 10000 with 72.77% 	 Time used:  0.69 sec
2023-04-02 06:52:43,437 		1728 of 10000 with 72.57% 	 Time used:  0.63 sec
2023-04-02 06:52:44,129 		1752 of 10000 with 72.60% 	 Time used:  0.69 sec
2023-04-02 06:52:44,832 		1776 of 10000 with 72.69% 	 Time used:  0.70 sec
2023-04-02 06:52:45,596 		1800 of 10000 with 72.72% 	 Time used:  0.76 sec
2023-04-02 06:52:46,330 		1824 of 10000 with 72.75% 	 Time used:  0.73 sec
2023-04-02 06:52:47,011 		1848 of 10000 with 72.73% 	 Time used:  0.68 sec
2023-04-02 06:52:47,699 		1872 of 10000 with 72.81% 	 Time used:  0.69 sec
2023-04-02 06:52:48,406 		1896 of 10000 with 72.89% 	 Time used:  0.71 sec
2023-04-02 06:52:49,066 		1920 of 10000 with 72.92% 	 Time used:  0.66 sec
2023-04-02 06:52:49,843 		1944 of 10000 with 72.63% 	 Time used:  0.78 sec
2023-04-02 06:52:50,594 		1968 of 10000 with 72.61% 	 Time used:  0.75 sec
2023-04-02 06:52:51,302 		1992 of 10000 with 72.49% 	 Time used:  0.71 sec
2023-04-02 06:52:52,069 		2016 of 10000 with 72.32% 	 Time used:  0.77 sec
2023-04-02 06:52:52,783 		2040 of 10000 with 72.11% 	 Time used:  0.71 sec
2023-04-02 06:52:53,490 		2064 of 10000 with 72.14% 	 Time used:  0.71 sec
2023-04-02 06:52:54,231 		2088 of 10000 with 72.08% 	 Time used:  0.74 sec
2023-04-02 06:52:54,913 		2112 of 10000 with 72.25% 	 Time used:  0.68 sec
2023-04-02 06:52:55,609 		2136 of 10000 with 72.38% 	 Time used:  0.70 sec
2023-04-02 06:52:56,333 		2160 of 10000 with 72.41% 	 Time used:  0.72 sec
2023-04-02 06:52:57,033 		2184 of 10000 with 72.30% 	 Time used:  0.70 sec
2023-04-02 06:52:57,699 		2208 of 10000 with 72.28% 	 Time used:  0.67 sec
2023-04-02 06:52:58,329 		2232 of 10000 with 72.31% 	 Time used:  0.63 sec
2023-04-02 06:52:59,035 		2256 of 10000 with 72.21% 	 Time used:  0.71 sec
2023-04-02 06:52:59,787 		2280 of 10000 with 72.32% 	 Time used:  0.75 sec
2023-04-02 06:53:00,459 		2304 of 10000 with 72.22% 	 Time used:  0.67 sec
2023-04-02 06:53:01,104 		2328 of 10000 with 72.16% 	 Time used:  0.64 sec
2023-04-02 06:53:01,862 		2352 of 10000 with 72.28% 	 Time used:  0.76 sec
2023-04-02 06:53:02,680 		2376 of 10000 with 72.18% 	 Time used:  0.82 sec
2023-04-02 06:53:03,405 		2400 of 10000 with 72.25% 	 Time used:  0.72 sec
2023-04-02 06:53:04,176 		2424 of 10000 with 71.95% 	 Time used:  0.77 sec
2023-04-02 06:53:04,831 		2448 of 10000 with 72.02% 	 Time used:  0.66 sec
2023-04-02 06:53:05,565 		2472 of 10000 with 72.05% 	 Time used:  0.73 sec
2023-04-02 06:53:06,293 		2496 of 10000 with 72.00% 	 Time used:  0.73 sec
2023-04-02 06:53:06,941 		2520 of 10000 with 71.83% 	 Time used:  0.65 sec
2023-04-02 06:53:07,671 		2544 of 10000 with 71.66% 	 Time used:  0.73 sec
2023-04-02 06:53:08,452 		2568 of 10000 with 71.81% 	 Time used:  0.78 sec
2023-04-02 06:53:09,256 		2592 of 10000 with 71.72% 	 Time used:  0.80 sec
2023-04-02 06:53:09,957 		2616 of 10000 with 71.60% 	 Time used:  0.70 sec
2023-04-02 06:53:10,653 		2640 of 10000 with 71.52% 	 Time used:  0.70 sec
2023-04-02 06:53:11,349 		2664 of 10000 with 71.51% 	 Time used:  0.70 sec
2023-04-02 06:53:12,028 		2688 of 10000 with 71.58% 	 Time used:  0.68 sec
2023-04-02 06:53:12,718 		2712 of 10000 with 71.53% 	 Time used:  0.69 sec
2023-04-02 06:53:13,395 		2736 of 10000 with 71.45% 	 Time used:  0.68 sec
2023-04-02 06:53:14,060 		2760 of 10000 with 71.45% 	 Time used:  0.66 sec
2023-04-02 06:53:14,839 		2784 of 10000 with 71.41% 	 Time used:  0.78 sec
2023-04-02 06:53:15,482 		2808 of 10000 with 71.44% 	 Time used:  0.64 sec
2023-04-02 06:53:16,182 		2832 of 10000 with 71.43% 	 Time used:  0.70 sec
2023-04-02 06:53:16,866 		2856 of 10000 with 71.25% 	 Time used:  0.68 sec
2023-04-02 06:53:17,566 		2880 of 10000 with 71.35% 	 Time used:  0.70 sec
2023-04-02 06:53:18,271 		2904 of 10000 with 71.38% 	 Time used:  0.71 sec
2023-04-02 06:53:18,975 		2928 of 10000 with 71.48% 	 Time used:  0.70 sec
2023-04-02 06:53:19,840 		2952 of 10000 with 71.48% 	 Time used:  0.87 sec
2023-04-02 06:53:20,531 		2976 of 10000 with 71.47% 	 Time used:  0.69 sec
2023-04-02 06:53:21,190 		3000 of 10000 with 71.33% 	 Time used:  0.66 sec
2023-04-02 06:53:21,900 		3024 of 10000 with 71.46% 	 Time used:  0.71 sec
2023-04-02 06:53:22,629 		3048 of 10000 with 71.49% 	 Time used:  0.73 sec
2023-04-02 06:53:23,284 		3072 of 10000 with 71.55% 	 Time used:  0.65 sec
2023-04-02 06:53:24,002 		3096 of 10000 with 71.51% 	 Time used:  0.72 sec
2023-04-02 06:53:24,705 		3120 of 10000 with 71.60% 	 Time used:  0.70 sec
2023-04-02 06:53:25,437 		3144 of 10000 with 71.66% 	 Time used:  0.73 sec
2023-04-02 06:53:26,198 		3168 of 10000 with 71.69% 	 Time used:  0.76 sec
2023-04-02 06:53:26,899 		3192 of 10000 with 71.62% 	 Time used:  0.70 sec
2023-04-02 06:53:27,609 		3216 of 10000 with 71.55% 	 Time used:  0.71 sec
2023-04-02 06:53:28,373 		3240 of 10000 with 71.48% 	 Time used:  0.76 sec
2023-04-02 06:53:29,060 		3264 of 10000 with 71.57% 	 Time used:  0.69 sec
2023-04-02 06:53:29,788 		3288 of 10000 with 71.53% 	 Time used:  0.73 sec
2023-04-02 06:53:30,477 		3312 of 10000 with 71.56% 	 Time used:  0.69 sec
2023-04-02 06:53:31,231 		3336 of 10000 with 71.61% 	 Time used:  0.75 sec
2023-04-02 06:53:31,896 		3360 of 10000 with 71.52% 	 Time used:  0.66 sec
2023-04-02 06:53:32,611 		3384 of 10000 with 71.54% 	 Time used:  0.71 sec
2023-04-02 06:53:33,259 		3408 of 10000 with 71.57% 	 Time used:  0.65 sec
2023-04-02 06:53:33,962 		3432 of 10000 with 71.47% 	 Time used:  0.70 sec
2023-04-02 06:53:34,667 		3456 of 10000 with 71.44% 	 Time used:  0.71 sec
2023-04-02 06:53:35,419 		3480 of 10000 with 71.52% 	 Time used:  0.75 sec
2023-04-02 06:53:36,117 		3504 of 10000 with 71.46% 	 Time used:  0.70 sec
2023-04-02 06:53:36,840 		3528 of 10000 with 71.40% 	 Time used:  0.72 sec
2023-04-02 06:53:37,484 		3552 of 10000 with 71.51% 	 Time used:  0.64 sec
2023-04-02 06:53:38,191 		3576 of 10000 with 71.56% 	 Time used:  0.71 sec
2023-04-02 06:53:38,909 		3600 of 10000 with 71.58% 	 Time used:  0.72 sec
2023-04-02 06:53:39,664 		3624 of 10000 with 71.50% 	 Time used:  0.75 sec
2023-04-02 06:53:40,435 		3648 of 10000 with 71.49% 	 Time used:  0.77 sec
2023-04-02 06:53:41,194 		3672 of 10000 with 71.54% 	 Time used:  0.76 sec
2023-04-02 06:53:41,893 		3696 of 10000 with 71.56% 	 Time used:  0.70 sec
2023-04-02 06:53:42,627 		3720 of 10000 with 71.56% 	 Time used:  0.73 sec
2023-04-02 06:53:43,373 		3744 of 10000 with 71.58% 	 Time used:  0.75 sec
2023-04-02 06:53:44,008 		3768 of 10000 with 71.60% 	 Time used:  0.63 sec
2023-04-02 06:53:44,760 		3792 of 10000 with 71.57% 	 Time used:  0.75 sec
2023-04-02 06:53:45,445 		3816 of 10000 with 71.62% 	 Time used:  0.68 sec
2023-04-02 06:53:46,128 		3840 of 10000 with 71.61% 	 Time used:  0.68 sec
2023-04-02 06:53:46,859 		3864 of 10000 with 71.66% 	 Time used:  0.73 sec
2023-04-02 06:53:47,570 		3888 of 10000 with 71.63% 	 Time used:  0.71 sec
2023-04-02 06:53:48,290 		3912 of 10000 with 71.57% 	 Time used:  0.72 sec
2023-04-02 06:53:48,982 		3936 of 10000 with 71.62% 	 Time used:  0.69 sec
2023-04-02 06:53:49,649 		3960 of 10000 with 71.62% 	 Time used:  0.67 sec
2023-04-02 06:53:50,360 		3984 of 10000 with 71.64% 	 Time used:  0.71 sec
2023-04-02 06:53:51,034 		4008 of 10000 with 71.68% 	 Time used:  0.67 sec
2023-04-02 06:53:51,718 		4032 of 10000 with 71.68% 	 Time used:  0.68 sec
2023-04-02 06:53:52,373 		4056 of 10000 with 71.62% 	 Time used:  0.65 sec
2023-04-02 06:53:53,074 		4080 of 10000 with 71.72% 	 Time used:  0.70 sec
2023-04-02 06:53:53,770 		4104 of 10000 with 71.71% 	 Time used:  0.70 sec
2023-04-02 06:53:54,485 		4128 of 10000 with 71.71% 	 Time used:  0.72 sec
2023-04-02 06:53:55,185 		4152 of 10000 with 71.70% 	 Time used:  0.70 sec
2023-04-02 06:53:55,852 		4176 of 10000 with 71.72% 	 Time used:  0.67 sec
2023-04-02 06:53:56,564 		4200 of 10000 with 71.79% 	 Time used:  0.71 sec
2023-04-02 06:53:57,273 		4224 of 10000 with 71.78% 	 Time used:  0.71 sec
2023-04-02 06:53:57,957 		4248 of 10000 with 71.85% 	 Time used:  0.68 sec
2023-04-02 06:53:58,645 		4272 of 10000 with 71.96% 	 Time used:  0.69 sec
2023-04-02 06:53:59,376 		4296 of 10000 with 71.93% 	 Time used:  0.73 sec
2023-04-02 06:54:00,070 		4320 of 10000 with 71.83% 	 Time used:  0.69 sec
2023-04-02 06:54:00,707 		4344 of 10000 with 71.87% 	 Time used:  0.64 sec
2023-04-02 06:54:01,396 		4368 of 10000 with 71.86% 	 Time used:  0.69 sec
2023-04-02 06:54:02,118 		4392 of 10000 with 71.93% 	 Time used:  0.72 sec
2023-04-02 06:54:02,821 		4416 of 10000 with 71.92% 	 Time used:  0.70 sec
2023-04-02 06:54:03,497 		4440 of 10000 with 71.87% 	 Time used:  0.68 sec
2023-04-02 06:54:04,188 		4464 of 10000 with 71.82% 	 Time used:  0.69 sec
2023-04-02 06:54:04,859 		4488 of 10000 with 71.81% 	 Time used:  0.67 sec
2023-04-02 06:54:05,515 		4512 of 10000 with 71.74% 	 Time used:  0.66 sec
2023-04-02 06:54:06,225 		4536 of 10000 with 71.74% 	 Time used:  0.71 sec
2023-04-02 06:54:06,864 		4560 of 10000 with 71.69% 	 Time used:  0.64 sec
2023-04-02 06:54:07,555 		4584 of 10000 with 71.66% 	 Time used:  0.69 sec
2023-04-02 06:54:08,325 		4608 of 10000 with 71.64% 	 Time used:  0.77 sec
2023-04-02 06:54:09,049 		4632 of 10000 with 71.65% 	 Time used:  0.72 sec
2023-04-02 06:54:09,771 		4656 of 10000 with 71.65% 	 Time used:  0.72 sec
2023-04-02 06:54:10,479 		4680 of 10000 with 71.69% 	 Time used:  0.71 sec
2023-04-02 06:54:11,159 		4704 of 10000 with 71.73% 	 Time used:  0.68 sec
2023-04-02 06:54:11,915 		4728 of 10000 with 71.74% 	 Time used:  0.76 sec
2023-04-02 06:54:12,670 		4752 of 10000 with 71.76% 	 Time used:  0.76 sec
2023-04-02 06:54:13,320 		4776 of 10000 with 71.80% 	 Time used:  0.65 sec
2023-04-02 06:54:14,000 		4800 of 10000 with 71.79% 	 Time used:  0.68 sec
2023-04-02 06:54:14,654 		4824 of 10000 with 71.85% 	 Time used:  0.65 sec
2023-04-02 06:54:15,318 		4848 of 10000 with 71.74% 	 Time used:  0.66 sec
2023-04-02 06:54:15,987 		4872 of 10000 with 71.78% 	 Time used:  0.67 sec
2023-04-02 06:54:16,690 		4896 of 10000 with 71.73% 	 Time used:  0.70 sec
2023-04-02 06:54:17,378 		4920 of 10000 with 71.75% 	 Time used:  0.69 sec
2023-04-02 06:54:18,015 		4944 of 10000 with 71.78% 	 Time used:  0.64 sec
2023-04-02 06:54:18,762 		4968 of 10000 with 71.72% 	 Time used:  0.75 sec
2023-04-02 06:54:19,538 		4992 of 10000 with 71.63% 	 Time used:  0.78 sec
2023-04-02 06:54:20,198 		5016 of 10000 with 71.63% 	 Time used:  0.66 sec
2023-04-02 06:54:20,838 		5040 of 10000 with 71.71% 	 Time used:  0.64 sec
2023-04-02 06:54:21,581 		5064 of 10000 with 71.60% 	 Time used:  0.74 sec
2023-04-02 06:54:22,296 		5088 of 10000 with 71.62% 	 Time used:  0.71 sec
2023-04-02 06:54:22,962 		5112 of 10000 with 71.64% 	 Time used:  0.67 sec
2023-04-02 06:54:23,759 		5136 of 10000 with 71.65% 	 Time used:  0.80 sec
2023-04-02 06:54:24,450 		5160 of 10000 with 71.61% 	 Time used:  0.69 sec
2023-04-02 06:54:25,192 		5184 of 10000 with 71.55% 	 Time used:  0.74 sec
2023-04-02 06:54:25,908 		5208 of 10000 with 71.56% 	 Time used:  0.72 sec
2023-04-02 06:54:26,613 		5232 of 10000 with 71.50% 	 Time used:  0.71 sec
2023-04-02 06:54:27,284 		5256 of 10000 with 71.46% 	 Time used:  0.67 sec
2023-04-02 06:54:27,958 		5280 of 10000 with 71.46% 	 Time used:  0.67 sec
2023-04-02 06:54:28,655 		5304 of 10000 with 71.49% 	 Time used:  0.70 sec
2023-04-02 06:54:29,360 		5328 of 10000 with 71.51% 	 Time used:  0.70 sec
2023-04-02 06:54:30,045 		5352 of 10000 with 71.54% 	 Time used:  0.68 sec
2023-04-02 06:54:30,758 		5376 of 10000 with 71.56% 	 Time used:  0.71 sec
2023-04-02 06:54:31,455 		5400 of 10000 with 71.56% 	 Time used:  0.70 sec
2023-04-02 06:54:32,152 		5424 of 10000 with 71.55% 	 Time used:  0.70 sec
2023-04-02 06:54:32,882 		5448 of 10000 with 71.59% 	 Time used:  0.73 sec
2023-04-02 06:54:33,545 		5472 of 10000 with 71.56% 	 Time used:  0.66 sec
2023-04-02 06:54:34,267 		5496 of 10000 with 71.58% 	 Time used:  0.72 sec
2023-04-02 06:54:35,003 		5520 of 10000 with 71.63% 	 Time used:  0.74 sec
2023-04-02 06:54:35,696 		5544 of 10000 with 71.70% 	 Time used:  0.69 sec
2023-04-02 06:54:36,470 		5568 of 10000 with 71.66% 	 Time used:  0.77 sec
2023-04-02 06:54:37,173 		5592 of 10000 with 71.67% 	 Time used:  0.70 sec
2023-04-02 06:54:37,884 		5616 of 10000 with 71.71% 	 Time used:  0.71 sec
2023-04-02 06:54:38,550 		5640 of 10000 with 71.74% 	 Time used:  0.67 sec
2023-04-02 06:54:39,301 		5664 of 10000 with 71.66% 	 Time used:  0.75 sec
2023-04-02 06:54:40,065 		5688 of 10000 with 71.69% 	 Time used:  0.76 sec
2023-04-02 06:54:40,825 		5712 of 10000 with 71.76% 	 Time used:  0.76 sec
2023-04-02 06:54:41,566 		5736 of 10000 with 71.74% 	 Time used:  0.74 sec
2023-04-02 06:54:42,287 		5760 of 10000 with 71.72% 	 Time used:  0.72 sec
2023-04-02 06:54:43,033 		5784 of 10000 with 71.70% 	 Time used:  0.75 sec
2023-04-02 06:54:43,765 		5808 of 10000 with 71.66% 	 Time used:  0.73 sec
2023-04-02 06:54:44,454 		5832 of 10000 with 71.62% 	 Time used:  0.69 sec
2023-04-02 06:54:45,171 		5856 of 10000 with 71.60% 	 Time used:  0.72 sec
2023-04-02 06:54:45,883 		5880 of 10000 with 71.58% 	 Time used:  0.71 sec
2023-04-02 06:54:46,550 		5904 of 10000 with 71.51% 	 Time used:  0.67 sec
2023-04-02 06:54:47,219 		5928 of 10000 with 71.49% 	 Time used:  0.67 sec
2023-04-02 06:54:47,948 		5952 of 10000 with 71.49% 	 Time used:  0.73 sec
2023-04-02 06:54:48,683 		5976 of 10000 with 71.50% 	 Time used:  0.73 sec
2023-04-02 06:54:49,355 		6000 of 10000 with 71.47% 	 Time used:  0.67 sec
2023-04-02 06:54:50,035 		6024 of 10000 with 71.41% 	 Time used:  0.68 sec
2023-04-02 06:54:50,707 		6048 of 10000 with 71.43% 	 Time used:  0.67 sec
2023-04-02 06:54:51,409 		6072 of 10000 with 71.41% 	 Time used:  0.70 sec
2023-04-02 06:54:52,090 		6096 of 10000 with 71.46% 	 Time used:  0.68 sec
2023-04-02 06:54:52,794 		6120 of 10000 with 71.54% 	 Time used:  0.70 sec
2023-04-02 06:54:53,505 		6144 of 10000 with 71.52% 	 Time used:  0.71 sec
2023-04-02 06:54:54,221 		6168 of 10000 with 71.48% 	 Time used:  0.72 sec
2023-04-02 06:54:54,905 		6192 of 10000 with 71.50% 	 Time used:  0.68 sec
2023-04-02 06:54:55,630 		6216 of 10000 with 71.51% 	 Time used:  0.72 sec
2023-04-02 06:54:56,315 		6240 of 10000 with 71.47% 	 Time used:  0.68 sec
2023-04-02 06:54:56,966 		6264 of 10000 with 71.49% 	 Time used:  0.65 sec
2023-04-02 06:54:57,671 		6288 of 10000 with 71.56% 	 Time used:  0.70 sec
2023-04-02 06:54:58,420 		6312 of 10000 with 71.61% 	 Time used:  0.75 sec
2023-04-02 06:54:59,107 		6336 of 10000 with 71.67% 	 Time used:  0.69 sec
2023-04-02 06:54:59,815 		6360 of 10000 with 71.71% 	 Time used:  0.71 sec
2023-04-02 06:55:00,491 		6384 of 10000 with 71.68% 	 Time used:  0.68 sec
2023-04-02 06:55:01,259 		6408 of 10000 with 71.71% 	 Time used:  0.77 sec
2023-04-02 06:55:01,979 		6432 of 10000 with 71.69% 	 Time used:  0.72 sec
2023-04-02 06:55:02,657 		6456 of 10000 with 71.65% 	 Time used:  0.68 sec
2023-04-02 06:55:03,293 		6480 of 10000 with 71.65% 	 Time used:  0.64 sec
2023-04-02 06:55:03,946 		6504 of 10000 with 71.63% 	 Time used:  0.65 sec
2023-04-02 06:55:04,685 		6528 of 10000 with 71.68% 	 Time used:  0.74 sec
2023-04-02 06:55:05,358 		6552 of 10000 with 71.67% 	 Time used:  0.67 sec
2023-04-02 06:55:06,048 		6576 of 10000 with 71.67% 	 Time used:  0.69 sec
2023-04-02 06:55:06,715 		6600 of 10000 with 71.62% 	 Time used:  0.67 sec
2023-04-02 06:55:07,458 		6624 of 10000 with 71.66% 	 Time used:  0.74 sec
2023-04-02 06:55:08,195 		6648 of 10000 with 71.69% 	 Time used:  0.74 sec
2023-04-02 06:55:08,867 		6672 of 10000 with 71.73% 	 Time used:  0.67 sec
2023-04-02 06:55:09,660 		6696 of 10000 with 71.73% 	 Time used:  0.79 sec
2023-04-02 06:55:10,442 		6720 of 10000 with 71.76% 	 Time used:  0.78 sec
2023-04-02 06:55:11,069 		6744 of 10000 with 71.74% 	 Time used:  0.63 sec
2023-04-02 06:55:11,808 		6768 of 10000 with 71.71% 	 Time used:  0.74 sec
2023-04-02 06:55:12,522 		6792 of 10000 with 71.75% 	 Time used:  0.71 sec
2023-04-02 06:55:13,247 		6816 of 10000 with 71.79% 	 Time used:  0.72 sec
2023-04-02 06:55:13,945 		6840 of 10000 with 71.81% 	 Time used:  0.70 sec
2023-04-02 06:55:14,673 		6864 of 10000 with 71.75% 	 Time used:  0.73 sec
2023-04-02 06:55:15,371 		6888 of 10000 with 71.76% 	 Time used:  0.70 sec
2023-04-02 06:55:16,092 		6912 of 10000 with 71.76% 	 Time used:  0.72 sec
2023-04-02 06:55:16,822 		6936 of 10000 with 71.68% 	 Time used:  0.73 sec
2023-04-02 06:55:17,547 		6960 of 10000 with 71.67% 	 Time used:  0.72 sec
2023-04-02 06:55:18,244 		6984 of 10000 with 71.65% 	 Time used:  0.70 sec
2023-04-02 06:55:18,914 		7008 of 10000 with 71.60% 	 Time used:  0.67 sec
2023-04-02 06:55:19,629 		7032 of 10000 with 71.60% 	 Time used:  0.71 sec
2023-04-02 06:55:20,313 		7056 of 10000 with 71.57% 	 Time used:  0.68 sec
2023-04-02 06:55:21,042 		7080 of 10000 with 71.61% 	 Time used:  0.73 sec
2023-04-02 06:55:21,734 		7104 of 10000 with 71.62% 	 Time used:  0.69 sec
2023-04-02 06:55:22,411 		7128 of 10000 with 71.59% 	 Time used:  0.68 sec
2023-04-02 06:55:23,079 		7152 of 10000 with 71.60% 	 Time used:  0.67 sec
2023-04-02 06:55:23,800 		7176 of 10000 with 71.61% 	 Time used:  0.72 sec
2023-04-02 06:55:24,520 		7200 of 10000 with 71.62% 	 Time used:  0.72 sec
2023-04-02 06:55:25,266 		7224 of 10000 with 71.61% 	 Time used:  0.75 sec
2023-04-02 06:55:25,935 		7248 of 10000 with 71.65% 	 Time used:  0.67 sec
2023-04-02 06:55:26,649 		7272 of 10000 with 71.69% 	 Time used:  0.71 sec
2023-04-02 06:55:27,416 		7296 of 10000 with 71.67% 	 Time used:  0.77 sec
2023-04-02 06:55:28,099 		7320 of 10000 with 71.69% 	 Time used:  0.68 sec
2023-04-02 06:55:28,806 		7344 of 10000 with 71.79% 	 Time used:  0.71 sec
2023-04-02 06:55:29,706 		7368 of 10000 with 71.78% 	 Time used:  0.90 sec
2023-04-02 06:55:30,452 		7392 of 10000 with 71.79% 	 Time used:  0.75 sec
2023-04-02 06:55:31,176 		7416 of 10000 with 71.76% 	 Time used:  0.72 sec
2023-04-02 06:55:31,871 		7440 of 10000 with 71.77% 	 Time used:  0.69 sec
2023-04-02 06:55:32,564 		7464 of 10000 with 71.72% 	 Time used:  0.69 sec
2023-04-02 06:55:33,257 		7488 of 10000 with 71.78% 	 Time used:  0.69 sec
2023-04-02 06:55:33,991 		7512 of 10000 with 71.77% 	 Time used:  0.73 sec
2023-04-02 06:55:34,651 		7536 of 10000 with 71.79% 	 Time used:  0.66 sec
2023-04-02 06:55:35,411 		7560 of 10000 with 71.77% 	 Time used:  0.76 sec
2023-04-02 06:55:36,122 		7584 of 10000 with 71.84% 	 Time used:  0.71 sec
2023-04-02 06:55:36,795 		7608 of 10000 with 71.81% 	 Time used:  0.67 sec
2023-04-02 06:55:37,483 		7632 of 10000 with 71.83% 	 Time used:  0.69 sec
2023-04-02 06:55:38,178 		7656 of 10000 with 71.85% 	 Time used:  0.69 sec
2023-04-02 06:55:38,873 		7680 of 10000 with 71.82% 	 Time used:  0.69 sec
2023-04-02 06:55:39,532 		7704 of 10000 with 71.87% 	 Time used:  0.66 sec
2023-04-02 06:55:40,279 		7728 of 10000 with 71.88% 	 Time used:  0.75 sec
2023-04-02 06:55:40,908 		7752 of 10000 with 71.89% 	 Time used:  0.63 sec
2023-04-02 06:55:41,571 		7776 of 10000 with 71.91% 	 Time used:  0.66 sec
2023-04-02 06:55:42,272 		7800 of 10000 with 71.88% 	 Time used:  0.70 sec
2023-04-02 06:55:43,069 		7824 of 10000 with 71.87% 	 Time used:  0.80 sec
2023-04-02 06:55:43,791 		7848 of 10000 with 71.83% 	 Time used:  0.72 sec
2023-04-02 06:55:44,480 		7872 of 10000 with 71.85% 	 Time used:  0.69 sec
2023-04-02 06:55:45,157 		7896 of 10000 with 71.86% 	 Time used:  0.68 sec
2023-04-02 06:55:45,881 		7920 of 10000 with 71.84% 	 Time used:  0.72 sec
2023-04-02 06:55:46,653 		7944 of 10000 with 71.85% 	 Time used:  0.77 sec
2023-04-02 06:55:47,448 		7968 of 10000 with 71.88% 	 Time used:  0.79 sec
2023-04-02 06:55:48,142 		7992 of 10000 with 71.86% 	 Time used:  0.69 sec
2023-04-02 06:55:48,798 		8016 of 10000 with 71.89% 	 Time used:  0.65 sec
2023-04-02 06:55:49,429 		8040 of 10000 with 71.89% 	 Time used:  0.63 sec
2023-04-02 06:55:50,138 		8064 of 10000 with 71.90% 	 Time used:  0.71 sec
2023-04-02 06:55:50,881 		8088 of 10000 with 71.90% 	 Time used:  0.74 sec
2023-04-02 06:55:51,611 		8112 of 10000 with 71.92% 	 Time used:  0.73 sec
2023-04-02 06:55:52,305 		8136 of 10000 with 71.88% 	 Time used:  0.69 sec
2023-04-02 06:55:53,011 		8160 of 10000 with 71.90% 	 Time used:  0.71 sec
2023-04-02 06:55:53,684 		8184 of 10000 with 71.84% 	 Time used:  0.67 sec
2023-04-02 06:55:54,384 		8208 of 10000 with 71.84% 	 Time used:  0.70 sec
2023-04-02 06:55:55,085 		8232 of 10000 with 71.84% 	 Time used:  0.70 sec
2023-04-02 06:55:55,811 		8256 of 10000 with 71.84% 	 Time used:  0.73 sec
2023-04-02 06:55:56,505 		8280 of 10000 with 71.87% 	 Time used:  0.69 sec
2023-04-02 06:55:57,185 		8304 of 10000 with 71.86% 	 Time used:  0.68 sec
2023-04-02 06:55:57,893 		8328 of 10000 with 71.77% 	 Time used:  0.71 sec
2023-04-02 06:55:58,588 		8352 of 10000 with 71.78% 	 Time used:  0.70 sec
2023-04-02 06:55:59,234 		8376 of 10000 with 71.76% 	 Time used:  0.65 sec
2023-04-02 06:55:59,977 		8400 of 10000 with 71.75% 	 Time used:  0.74 sec
2023-04-02 06:56:00,691 		8424 of 10000 with 71.75% 	 Time used:  0.71 sec
2023-04-02 06:56:01,381 		8448 of 10000 with 71.73% 	 Time used:  0.69 sec
2023-04-02 06:56:02,064 		8472 of 10000 with 71.72% 	 Time used:  0.68 sec
2023-04-02 06:56:02,799 		8496 of 10000 with 71.72% 	 Time used:  0.74 sec
2023-04-02 06:56:03,496 		8520 of 10000 with 71.74% 	 Time used:  0.70 sec
2023-04-02 06:56:04,238 		8544 of 10000 with 71.76% 	 Time used:  0.74 sec
2023-04-02 06:56:04,959 		8568 of 10000 with 71.76% 	 Time used:  0.72 sec
2023-04-02 06:56:05,604 		8592 of 10000 with 71.73% 	 Time used:  0.64 sec
2023-04-02 06:56:06,295 		8616 of 10000 with 71.75% 	 Time used:  0.69 sec
2023-04-02 06:56:07,081 		8640 of 10000 with 71.72% 	 Time used:  0.79 sec
2023-04-02 06:56:07,820 		8664 of 10000 with 71.73% 	 Time used:  0.74 sec
2023-04-02 06:56:08,548 		8688 of 10000 with 71.67% 	 Time used:  0.73 sec
2023-04-02 06:56:09,229 		8712 of 10000 with 71.68% 	 Time used:  0.68 sec
2023-04-02 06:56:09,956 		8736 of 10000 with 71.66% 	 Time used:  0.73 sec
2023-04-02 06:56:10,656 		8760 of 10000 with 71.68% 	 Time used:  0.70 sec
2023-04-02 06:56:11,343 		8784 of 10000 with 71.70% 	 Time used:  0.69 sec
2023-04-02 06:56:12,069 		8808 of 10000 with 71.70% 	 Time used:  0.73 sec
2023-04-02 06:56:12,712 		8832 of 10000 with 71.69% 	 Time used:  0.64 sec
2023-04-02 06:56:13,393 		8856 of 10000 with 71.70% 	 Time used:  0.68 sec
2023-04-02 06:56:14,068 		8880 of 10000 with 71.71% 	 Time used:  0.67 sec
2023-04-02 06:56:14,739 		8904 of 10000 with 71.71% 	 Time used:  0.67 sec
2023-04-02 06:56:15,420 		8928 of 10000 with 71.73% 	 Time used:  0.68 sec
2023-04-02 06:56:16,086 		8952 of 10000 with 71.72% 	 Time used:  0.67 sec
2023-04-02 06:56:16,717 		8976 of 10000 with 71.71% 	 Time used:  0.63 sec
2023-04-02 06:56:17,396 		9000 of 10000 with 71.70% 	 Time used:  0.68 sec
2023-04-02 06:56:18,096 		9024 of 10000 with 71.69% 	 Time used:  0.70 sec
2023-04-02 06:56:18,813 		9048 of 10000 with 71.67% 	 Time used:  0.72 sec
2023-04-02 06:56:19,485 		9072 of 10000 with 71.68% 	 Time used:  0.67 sec
2023-04-02 06:56:20,187 		9096 of 10000 with 71.68% 	 Time used:  0.70 sec
2023-04-02 06:56:20,876 		9120 of 10000 with 71.70% 	 Time used:  0.69 sec
2023-04-02 06:56:21,600 		9144 of 10000 with 71.68% 	 Time used:  0.72 sec
2023-04-02 06:56:22,300 		9168 of 10000 with 71.68% 	 Time used:  0.70 sec
2023-04-02 06:56:22,965 		9192 of 10000 with 71.71% 	 Time used:  0.66 sec
2023-04-02 06:56:23,773 		9216 of 10000 with 71.76% 	 Time used:  0.81 sec
2023-04-02 06:56:24,470 		9240 of 10000 with 71.72% 	 Time used:  0.70 sec
2023-04-02 06:56:25,130 		9264 of 10000 with 71.71% 	 Time used:  0.66 sec
2023-04-02 06:56:25,796 		9288 of 10000 with 71.69% 	 Time used:  0.67 sec
2023-04-02 06:56:26,506 		9312 of 10000 with 71.67% 	 Time used:  0.71 sec
2023-04-02 06:56:27,172 		9336 of 10000 with 71.70% 	 Time used:  0.67 sec
2023-04-02 06:56:27,847 		9360 of 10000 with 71.69% 	 Time used:  0.67 sec
2023-04-02 06:56:28,521 		9384 of 10000 with 71.65% 	 Time used:  0.67 sec
2023-04-02 06:56:29,177 		9408 of 10000 with 71.68% 	 Time used:  0.66 sec
2023-04-02 06:56:29,938 		9432 of 10000 with 71.67% 	 Time used:  0.76 sec
2023-04-02 06:56:30,660 		9456 of 10000 with 71.67% 	 Time used:  0.72 sec
2023-04-02 06:56:31,384 		9480 of 10000 with 71.66% 	 Time used:  0.72 sec
2023-04-02 06:56:32,217 		9504 of 10000 with 71.65% 	 Time used:  0.83 sec
2023-04-02 06:56:32,936 		9528 of 10000 with 71.63% 	 Time used:  0.72 sec
2023-04-02 06:56:33,654 		9552 of 10000 with 71.65% 	 Time used:  0.72 sec
2023-04-02 06:56:34,410 		9576 of 10000 with 71.67% 	 Time used:  0.76 sec
2023-04-02 06:56:35,057 		9600 of 10000 with 71.70% 	 Time used:  0.65 sec
2023-04-02 06:56:35,775 		9624 of 10000 with 71.66% 	 Time used:  0.72 sec
2023-04-02 06:56:36,514 		9648 of 10000 with 71.64% 	 Time used:  0.74 sec
2023-04-02 06:56:37,206 		9672 of 10000 with 71.67% 	 Time used:  0.69 sec
2023-04-02 06:56:38,014 		9696 of 10000 with 71.68% 	 Time used:  0.81 sec
2023-04-02 06:56:38,685 		9720 of 10000 with 71.70% 	 Time used:  0.67 sec
2023-04-02 06:56:39,408 		9744 of 10000 with 71.69% 	 Time used:  0.72 sec
2023-04-02 06:56:40,085 		9768 of 10000 with 71.63% 	 Time used:  0.68 sec
2023-04-02 06:56:40,715 		9792 of 10000 with 71.61% 	 Time used:  0.63 sec
2023-04-02 06:56:41,451 		9816 of 10000 with 71.61% 	 Time used:  0.74 sec
2023-04-02 06:56:42,171 		9840 of 10000 with 71.61% 	 Time used:  0.72 sec
2023-04-02 06:56:42,815 		9864 of 10000 with 71.61% 	 Time used:  0.64 sec
2023-04-02 06:56:43,532 		9888 of 10000 with 71.58% 	 Time used:  0.72 sec
2023-04-02 06:56:44,200 		9912 of 10000 with 71.62% 	 Time used:  0.67 sec
2023-04-02 06:56:44,894 		9936 of 10000 with 71.58% 	 Time used:  0.69 sec
2023-04-02 06:56:45,542 		9960 of 10000 with 71.59% 	 Time used:  0.65 sec
2023-04-02 06:56:46,233 		9984 of 10000 with 71.58% 	 Time used:  0.69 sec
2023-04-02 06:56:46,681 		10000 of 10000 with 71.59% 	 Time used:  0.45 sec
2023-04-02 06:56:46,681 
2023-04-02 06:56:46,683 			Learning rate: weights:   1.000e-02    
2023-04-02 06:56:46,683 			Last test performance: 71.59%
2023-04-02 06:56:46,683 ----------------
2023-04-02 06:57:01,106   26  =>  0    		Training 486 pattern with 72.29% 	Forward time: 	14.17 sec
2023-04-02 06:57:01,106 			Loss:    6.844e-01    			Backward time: 	 0.25 sec 
2023-04-02 06:57:01,106 ADAM: Layer 0 -> dw_min:9.9657e-01  dw_max:1.0025e+00 lr:1.0000e-02
2023-04-02 06:57:01,107 ADAM: Layer 1 -> dw_min:9.9417e-01  dw_max:1.0067e+00 lr:1.0000e-02
2023-04-02 06:57:01,107 ADAM: Layer 2 -> dw_min:9.8989e-01  dw_max:1.0103e+00 lr:1.0000e-02
2023-04-02 06:57:01,107 ADAM: Layer 3 -> dw_min:9.9662e-01  dw_max:1.0040e+00 lr:1.0000e-02
2023-04-02 06:57:01,127 			Learning rate: weights:   1.000e-02    
2023-04-02 06:57:01,127 			Last test performance: 71.59%
2023-04-02 06:57:01,127 ----------------
2023-04-02 06:57:15,355   26  =>  1    		Training 486 pattern with 66.88% 	Forward time: 	13.97 sec
2023-04-02 06:57:15,355 			Loss:    7.505e-01    			Backward time: 	 0.25 sec 
2023-04-02 06:57:15,355 ADAM: Layer 0 -> dw_min:9.9648e-01  dw_max:1.0025e+00 lr:1.0000e-02
2023-04-02 06:57:15,355 ADAM: Layer 1 -> dw_min:9.9433e-01  dw_max:1.0070e+00 lr:1.0000e-02
2023-04-02 06:57:15,356 ADAM: Layer 2 -> dw_min:9.8940e-01  dw_max:1.0085e+00 lr:1.0000e-02
2023-04-02 06:57:15,356 ADAM: Layer 3 -> dw_min:9.9653e-01  dw_max:1.0047e+00 lr:1.0000e-02
2023-04-02 06:57:15,399 			Learning rate: weights:   1.000e-02    
2023-04-02 06:57:15,399 			Last test performance: 71.59%
2023-04-02 06:57:15,399 ----------------
2023-04-02 06:57:29,696   26  =>  2    		Training 486 pattern with 73.54% 	Forward time: 	14.04 sec
2023-04-02 06:57:29,696 			Loss:    6.619e-01    			Backward time: 	 0.25 sec 
2023-04-02 06:57:29,697 ADAM: Layer 0 -> dw_min:9.9694e-01  dw_max:1.0023e+00 lr:1.0000e-02
2023-04-02 06:57:29,697 ADAM: Layer 1 -> dw_min:9.9380e-01  dw_max:1.0070e+00 lr:1.0000e-02
2023-04-02 06:57:29,697 ADAM: Layer 2 -> dw_min:9.8909e-01  dw_max:1.0096e+00 lr:1.0000e-02
2023-04-02 06:57:29,697 ADAM: Layer 3 -> dw_min:9.9605e-01  dw_max:1.0048e+00 lr:1.0000e-02
2023-04-02 06:57:29,795 			Learning rate: weights:   1.000e-02    
2023-04-02 06:57:29,795 			Last test performance: 71.59%
2023-04-02 06:57:29,795 ----------------
2023-04-02 06:57:44,099   26  =>  3    		Training 486 pattern with 68.75% 	Forward time: 	14.05 sec
2023-04-02 06:57:44,099 			Loss:    7.350e-01    			Backward time: 	 0.25 sec 
2023-04-02 06:57:44,100 ADAM: Layer 0 -> dw_min:9.9720e-01  dw_max:1.0026e+00 lr:1.0000e-02
2023-04-02 06:57:44,100 ADAM: Layer 1 -> dw_min:9.9341e-01  dw_max:1.0064e+00 lr:1.0000e-02
2023-04-02 06:57:44,100 ADAM: Layer 2 -> dw_min:9.8838e-01  dw_max:1.0092e+00 lr:1.0000e-02
2023-04-02 06:57:44,100 ADAM: Layer 3 -> dw_min:9.9602e-01  dw_max:1.0058e+00 lr:1.0000e-02
2023-04-02 06:57:44,161 			Learning rate: weights:   1.000e-02    
2023-04-02 06:57:44,161 			Last test performance: 71.59%
2023-04-02 06:57:44,161 ----------------
2023-04-02 06:57:58,748   26  =>  4    		Training 486 pattern with 71.04% 	Forward time: 	14.33 sec
2023-04-02 06:57:58,748 			Loss:    7.040e-01    			Backward time: 	 0.25 sec 
2023-04-02 06:57:58,748 ADAM: Layer 0 -> dw_min:9.9567e-01  dw_max:1.0039e+00 lr:1.0000e-02
2023-04-02 06:57:58,748 ADAM: Layer 1 -> dw_min:9.9310e-01  dw_max:1.0064e+00 lr:1.0000e-02
2023-04-02 06:57:58,748 ADAM: Layer 2 -> dw_min:9.8926e-01  dw_max:1.0141e+00 lr:1.0000e-02
2023-04-02 06:57:58,748 ADAM: Layer 3 -> dw_min:9.9617e-01  dw_max:1.0060e+00 lr:1.0000e-02
2023-04-02 06:57:58,819 			Learning rate: weights:   1.000e-02    
2023-04-02 06:57:58,819 			Last test performance: 71.59%
2023-04-02 06:57:58,819 ----------------
2023-04-02 06:58:13,074   26  =>  5    		Training 486 pattern with 71.04% 	Forward time: 	14.00 sec
2023-04-02 06:58:13,074 			Loss:    6.736e-01    			Backward time: 	 0.25 sec 
2023-04-02 06:58:13,075 ADAM: Layer 0 -> dw_min:9.9560e-01  dw_max:1.0027e+00 lr:1.0000e-02
2023-04-02 06:58:13,075 ADAM: Layer 1 -> dw_min:9.9344e-01  dw_max:1.0059e+00 lr:1.0000e-02
2023-04-02 06:58:13,075 ADAM: Layer 2 -> dw_min:9.8886e-01  dw_max:1.0124e+00 lr:1.0000e-02
2023-04-02 06:58:13,075 ADAM: Layer 3 -> dw_min:9.9651e-01  dw_max:1.0048e+00 lr:1.0000e-02
2023-04-02 06:58:13,136 			Learning rate: weights:   1.000e-02    
2023-04-02 06:58:13,136 			Last test performance: 71.59%
2023-04-02 06:58:13,136 ----------------
2023-04-02 06:58:27,168   26  =>  6    		Training 486 pattern with 71.25% 	Forward time: 	13.78 sec
2023-04-02 06:58:27,168 			Loss:    7.286e-01    			Backward time: 	 0.25 sec 
2023-04-02 06:58:27,169 ADAM: Layer 0 -> dw_min:9.9589e-01  dw_max:1.0026e+00 lr:1.0000e-02
2023-04-02 06:58:27,169 ADAM: Layer 1 -> dw_min:9.9394e-01  dw_max:1.0060e+00 lr:1.0000e-02
2023-04-02 06:58:27,169 ADAM: Layer 2 -> dw_min:9.8974e-01  dw_max:1.0117e+00 lr:1.0000e-02
2023-04-02 06:58:27,169 ADAM: Layer 3 -> dw_min:9.9666e-01  dw_max:1.0054e+00 lr:1.0000e-02
2023-04-02 06:58:27,233 			Learning rate: weights:   1.000e-02    
2023-04-02 06:58:27,233 			Last test performance: 71.59%
2023-04-02 06:58:27,233 ----------------
2023-04-02 06:58:41,329   26  =>  7    		Training 486 pattern with 68.54% 	Forward time: 	13.84 sec
2023-04-02 06:58:41,330 			Loss:    7.268e-01    			Backward time: 	 0.25 sec 
2023-04-02 06:58:41,330 ADAM: Layer 0 -> dw_min:9.9587e-01  dw_max:1.0032e+00 lr:1.0000e-02
2023-04-02 06:58:41,330 ADAM: Layer 1 -> dw_min:9.9405e-01  dw_max:1.0060e+00 lr:1.0000e-02
2023-04-02 06:58:41,330 ADAM: Layer 2 -> dw_min:9.9084e-01  dw_max:1.0103e+00 lr:1.0000e-02
2023-04-02 06:58:41,330 ADAM: Layer 3 -> dw_min:9.9555e-01  dw_max:1.0048e+00 lr:1.0000e-02
2023-04-02 06:58:41,349 			Learning rate: weights:   1.000e-02    
2023-04-02 06:58:41,349 			Last test performance: 71.59%
2023-04-02 06:58:41,349 ----------------
2023-04-02 06:58:55,436   26  =>  8    		Training 486 pattern with 71.25% 	Forward time: 	13.83 sec
2023-04-02 06:58:55,437 			Loss:    7.256e-01    			Backward time: 	 0.25 sec 
2023-04-02 06:58:55,437 ADAM: Layer 0 -> dw_min:9.9564e-01  dw_max:1.0033e+00 lr:1.0000e-02
2023-04-02 06:58:55,437 ADAM: Layer 1 -> dw_min:9.9318e-01  dw_max:1.0058e+00 lr:1.0000e-02
2023-04-02 06:58:55,437 ADAM: Layer 2 -> dw_min:9.9102e-01  dw_max:1.0093e+00 lr:1.0000e-02
2023-04-02 06:58:55,437 ADAM: Layer 3 -> dw_min:9.9646e-01  dw_max:1.0053e+00 lr:1.0000e-02
2023-04-02 06:58:55,503 			Learning rate: weights:   1.000e-02    
2023-04-02 06:58:55,503 			Last test performance: 71.59%
2023-04-02 06:58:55,503 ----------------
2023-04-02 06:59:10,077   26  =>  9    		Training 486 pattern with 68.12% 	Forward time: 	14.32 sec
2023-04-02 06:59:10,077 			Loss:    7.593e-01    			Backward time: 	 0.25 sec 
2023-04-02 06:59:10,078 ADAM: Layer 0 -> dw_min:9.9603e-01  dw_max:1.0035e+00 lr:1.0000e-02
2023-04-02 06:59:10,078 ADAM: Layer 1 -> dw_min:9.9323e-01  dw_max:1.0056e+00 lr:1.0000e-02
2023-04-02 06:59:10,078 ADAM: Layer 2 -> dw_min:9.9156e-01  dw_max:1.0100e+00 lr:1.0000e-02
2023-04-02 06:59:10,078 ADAM: Layer 3 -> dw_min:9.9552e-01  dw_max:1.0047e+00 lr:1.0000e-02
2023-04-02 06:59:10,180 			Learning rate: weights:   1.000e-02    
2023-04-02 06:59:10,180 			Last test performance: 71.59%
2023-04-02 06:59:10,180 ----------------
2023-04-02 06:59:24,043   26  =>  10   		Training 486 pattern with 70.62% 	Forward time: 	13.60 sec
2023-04-02 06:59:24,043 			Loss:    6.845e-01    			Backward time: 	 0.25 sec 
2023-04-02 06:59:24,043 ADAM: Layer 0 -> dw_min:9.9589e-01  dw_max:1.0042e+00 lr:1.0000e-02
2023-04-02 06:59:24,043 ADAM: Layer 1 -> dw_min:9.9352e-01  dw_max:1.0062e+00 lr:1.0000e-02
2023-04-02 06:59:24,043 ADAM: Layer 2 -> dw_min:9.8532e-01  dw_max:1.0111e+00 lr:1.0000e-02
2023-04-02 06:59:24,043 ADAM: Layer 3 -> dw_min:9.9556e-01  dw_max:1.0050e+00 lr:1.0000e-02
2023-04-02 06:59:24,062 			Learning rate: weights:   1.000e-02    
2023-04-02 06:59:24,062 			Last test performance: 71.59%
2023-04-02 06:59:24,062 ----------------
2023-04-02 06:59:38,332   26  =>  11   		Training 486 pattern with 71.67% 	Forward time: 	14.01 sec
2023-04-02 06:59:38,332 			Loss:    6.852e-01    			Backward time: 	 0.25 sec 
2023-04-02 06:59:38,332 ADAM: Layer 0 -> dw_min:9.9580e-01  dw_max:1.0045e+00 lr:1.0000e-02
2023-04-02 06:59:38,332 ADAM: Layer 1 -> dw_min:9.9301e-01  dw_max:1.0076e+00 lr:1.0000e-02
2023-04-02 06:59:38,333 ADAM: Layer 2 -> dw_min:9.8694e-01  dw_max:1.0101e+00 lr:1.0000e-02
2023-04-02 06:59:38,333 ADAM: Layer 3 -> dw_min:9.9592e-01  dw_max:1.0046e+00 lr:1.0000e-02
2023-04-02 06:59:38,353 			Learning rate: weights:   1.000e-02    
2023-04-02 06:59:38,353 			Last test performance: 71.59%
2023-04-02 06:59:38,353 ----------------
2023-04-02 06:59:52,653   26  =>  12   		Training 486 pattern with 70.62% 	Forward time: 	14.04 sec
2023-04-02 06:59:52,653 			Loss:    7.569e-01    			Backward time: 	 0.25 sec 
2023-04-02 06:59:52,654 ADAM: Layer 0 -> dw_min:9.9516e-01  dw_max:1.0035e+00 lr:1.0000e-02
2023-04-02 06:59:52,654 ADAM: Layer 1 -> dw_min:9.9290e-01  dw_max:1.0068e+00 lr:1.0000e-02
2023-04-02 06:59:52,654 ADAM: Layer 2 -> dw_min:9.8846e-01  dw_max:1.0099e+00 lr:1.0000e-02
2023-04-02 06:59:52,654 ADAM: Layer 3 -> dw_min:9.9643e-01  dw_max:1.0042e+00 lr:1.0000e-02
2023-04-02 06:59:52,716 			Learning rate: weights:   1.000e-02    
2023-04-02 06:59:52,716 			Last test performance: 71.59%
2023-04-02 06:59:52,716 ----------------
2023-04-02 07:00:06,911   26  =>  13   		Training 486 pattern with 70.83% 	Forward time: 	13.94 sec
2023-04-02 07:00:06,911 			Loss:    7.306e-01    			Backward time: 	 0.25 sec 
2023-04-02 07:00:06,911 ADAM: Layer 0 -> dw_min:9.9391e-01  dw_max:1.0038e+00 lr:1.0000e-02
2023-04-02 07:00:06,912 ADAM: Layer 1 -> dw_min:9.9210e-01  dw_max:1.0065e+00 lr:1.0000e-02
2023-04-02 07:00:06,912 ADAM: Layer 2 -> dw_min:9.8951e-01  dw_max:1.0096e+00 lr:1.0000e-02
2023-04-02 07:00:06,912 ADAM: Layer 3 -> dw_min:9.9632e-01  dw_max:1.0045e+00 lr:1.0000e-02
2023-04-02 07:00:06,972 			Learning rate: weights:   1.000e-02    
2023-04-02 07:00:06,972 			Last test performance: 71.59%
2023-04-02 07:00:06,972 ----------------
2023-04-02 07:00:21,027   26  =>  14   		Training 486 pattern with 70.83% 	Forward time: 	13.80 sec
2023-04-02 07:00:21,027 			Loss:    6.924e-01    			Backward time: 	 0.25 sec 
2023-04-02 07:00:21,027 ADAM: Layer 0 -> dw_min:9.9519e-01  dw_max:1.0031e+00 lr:1.0000e-02
2023-04-02 07:00:21,027 ADAM: Layer 1 -> dw_min:9.9273e-01  dw_max:1.0058e+00 lr:1.0000e-02
2023-04-02 07:00:21,027 ADAM: Layer 2 -> dw_min:9.9060e-01  dw_max:1.0087e+00 lr:1.0000e-02
2023-04-02 07:00:21,027 ADAM: Layer 3 -> dw_min:9.9652e-01  dw_max:1.0042e+00 lr:1.0000e-02
2023-04-02 07:00:21,089 			Learning rate: weights:   1.000e-02    
2023-04-02 07:00:21,089 			Last test performance: 71.59%
2023-04-02 07:00:21,089 ----------------
2023-04-02 07:00:35,283   26  =>  15   		Training 486 pattern with 71.25% 	Forward time: 	13.94 sec
2023-04-02 07:00:35,283 			Loss:    6.856e-01    			Backward time: 	 0.25 sec 
2023-04-02 07:00:35,283 ADAM: Layer 0 -> dw_min:9.9597e-01  dw_max:1.0029e+00 lr:1.0000e-02
2023-04-02 07:00:35,284 ADAM: Layer 1 -> dw_min:9.9056e-01  dw_max:1.0075e+00 lr:1.0000e-02
2023-04-02 07:00:35,284 ADAM: Layer 2 -> dw_min:9.8618e-01  dw_max:1.0118e+00 lr:1.0000e-02
2023-04-02 07:00:35,284 ADAM: Layer 3 -> dw_min:9.9679e-01  dw_max:1.0042e+00 lr:1.0000e-02
2023-04-02 07:00:35,303 			Learning rate: weights:   1.000e-02    
2023-04-02 07:00:35,304 			Last test performance: 71.59%
2023-04-02 07:00:35,304 ----------------
2023-04-02 07:00:49,389   26  =>  16   		Training 486 pattern with 75.83% 	Forward time: 	13.83 sec
2023-04-02 07:00:49,389 			Loss:    6.373e-01    			Backward time: 	 0.25 sec 
2023-04-02 07:00:49,389 ADAM: Layer 0 -> dw_min:9.9568e-01  dw_max:1.0030e+00 lr:1.0000e-02
2023-04-02 07:00:49,390 ADAM: Layer 1 -> dw_min:9.9168e-01  dw_max:1.0061e+00 lr:1.0000e-02
2023-04-02 07:00:49,390 ADAM: Layer 2 -> dw_min:9.8771e-01  dw_max:1.0113e+00 lr:1.0000e-02
2023-04-02 07:00:49,390 ADAM: Layer 3 -> dw_min:9.9648e-01  dw_max:1.0044e+00 lr:1.0000e-02
2023-04-02 07:00:49,459 			Learning rate: weights:   1.000e-02    
2023-04-02 07:00:49,459 			Last test performance: 71.59%
2023-04-02 07:00:49,459 ----------------
2023-04-02 07:01:03,903   26  =>  17   		Training 486 pattern with 70.21% 	Forward time: 	14.19 sec
2023-04-02 07:01:03,903 			Loss:    6.914e-01    			Backward time: 	 0.25 sec 
2023-04-02 07:01:03,903 ADAM: Layer 0 -> dw_min:9.9510e-01  dw_max:1.0034e+00 lr:1.0000e-02
2023-04-02 07:01:03,903 ADAM: Layer 1 -> dw_min:9.9311e-01  dw_max:1.0067e+00 lr:1.0000e-02
2023-04-02 07:01:03,903 ADAM: Layer 2 -> dw_min:9.8752e-01  dw_max:1.0102e+00 lr:1.0000e-02
2023-04-02 07:01:03,903 ADAM: Layer 3 -> dw_min:9.9678e-01  dw_max:1.0043e+00 lr:1.0000e-02
2023-04-02 07:01:03,924 			Learning rate: weights:   1.000e-02    
2023-04-02 07:01:03,924 			Last test performance: 71.59%
2023-04-02 07:01:03,924 ----------------
2023-04-02 07:01:18,497   26  =>  18   		Training 486 pattern with 71.46% 	Forward time: 	14.32 sec
2023-04-02 07:01:18,497 			Loss:    6.700e-01    			Backward time: 	 0.25 sec 
2023-04-02 07:01:18,497 ADAM: Layer 0 -> dw_min:9.9521e-01  dw_max:1.0036e+00 lr:1.0000e-02
2023-04-02 07:01:18,497 ADAM: Layer 1 -> dw_min:9.9339e-01  dw_max:1.0066e+00 lr:1.0000e-02
2023-04-02 07:01:18,498 ADAM: Layer 2 -> dw_min:9.8872e-01  dw_max:1.0097e+00 lr:1.0000e-02
2023-04-02 07:01:18,498 ADAM: Layer 3 -> dw_min:9.9617e-01  dw_max:1.0037e+00 lr:1.0000e-02
2023-04-02 07:01:18,567 			Learning rate: weights:   1.000e-02    
2023-04-02 07:01:18,567 			Last test performance: 71.59%
2023-04-02 07:01:18,567 ----------------
2023-04-02 07:01:32,745   26  =>  19   		Training 486 pattern with 68.33% 	Forward time: 	13.92 sec
2023-04-02 07:01:32,745 			Loss:    7.543e-01    			Backward time: 	 0.25 sec 
2023-04-02 07:01:32,745 ADAM: Layer 0 -> dw_min:9.9578e-01  dw_max:1.0031e+00 lr:1.0000e-02
2023-04-02 07:01:32,745 ADAM: Layer 1 -> dw_min:9.9446e-01  dw_max:1.0068e+00 lr:1.0000e-02
2023-04-02 07:01:32,746 ADAM: Layer 2 -> dw_min:9.8948e-01  dw_max:1.0102e+00 lr:1.0000e-02
2023-04-02 07:01:32,746 ADAM: Layer 3 -> dw_min:9.9625e-01  dw_max:1.0050e+00 lr:1.0000e-02
2023-04-02 07:01:32,766 			Learning rate: weights:   1.000e-02    
2023-04-02 07:01:32,766 			Last test performance: 71.59%
2023-04-02 07:01:32,766 ----------------
2023-04-02 07:01:47,556   26  =>  20   		Training 486 pattern with 74.58% 	Forward time: 	14.53 sec
2023-04-02 07:01:47,556 			Loss:    6.614e-01    			Backward time: 	 0.25 sec 
2023-04-02 07:01:47,557 ADAM: Layer 0 -> dw_min:9.9603e-01  dw_max:1.0039e+00 lr:1.0000e-02
2023-04-02 07:01:47,557 ADAM: Layer 1 -> dw_min:9.9370e-01  dw_max:1.0068e+00 lr:1.0000e-02
2023-04-02 07:01:47,557 ADAM: Layer 2 -> dw_min:9.8523e-01  dw_max:1.0141e+00 lr:1.0000e-02
2023-04-02 07:01:47,557 ADAM: Layer 3 -> dw_min:9.9525e-01  dw_max:1.0044e+00 lr:1.0000e-02
2023-04-02 07:01:47,577 			Learning rate: weights:   1.000e-02    
2023-04-02 07:01:47,577 			Last test performance: 71.59%
2023-04-02 07:01:47,577 ----------------
2023-04-02 07:02:01,793   26  =>  21   		Training 486 pattern with 71.04% 	Forward time: 	13.96 sec
2023-04-02 07:02:01,793 			Loss:    6.796e-01    			Backward time: 	 0.25 sec 
2023-04-02 07:02:01,793 ADAM: Layer 0 -> dw_min:9.9689e-01  dw_max:1.0044e+00 lr:1.0000e-02
2023-04-02 07:02:01,793 ADAM: Layer 1 -> dw_min:9.9370e-01  dw_max:1.0064e+00 lr:1.0000e-02
2023-04-02 07:02:01,793 ADAM: Layer 2 -> dw_min:9.8685e-01  dw_max:1.0128e+00 lr:1.0000e-02
2023-04-02 07:02:01,793 ADAM: Layer 3 -> dw_min:9.9424e-01  dw_max:1.0039e+00 lr:1.0000e-02
2023-04-02 07:02:01,813 			Learning rate: weights:   1.000e-02    
2023-04-02 07:02:01,813 			Last test performance: 71.59%
2023-04-02 07:02:01,813 ----------------
2023-04-02 07:02:16,333   26  =>  22   		Training 486 pattern with 73.12% 	Forward time: 	14.26 sec
2023-04-02 07:02:16,333 			Loss:    6.706e-01    			Backward time: 	 0.25 sec 
2023-04-02 07:02:16,333 ADAM: Layer 0 -> dw_min:9.9722e-01  dw_max:1.0033e+00 lr:1.0000e-02
2023-04-02 07:02:16,333 ADAM: Layer 1 -> dw_min:9.9411e-01  dw_max:1.0057e+00 lr:1.0000e-02
2023-04-02 07:02:16,333 ADAM: Layer 2 -> dw_min:9.8813e-01  dw_max:1.0114e+00 lr:1.0000e-02
2023-04-02 07:02:16,334 ADAM: Layer 3 -> dw_min:9.9491e-01  dw_max:1.0039e+00 lr:1.0000e-02
2023-04-02 07:02:16,361 			Learning rate: weights:   1.000e-02    
2023-04-02 07:02:16,361 			Last test performance: 71.59%
2023-04-02 07:02:16,361 ----------------
2023-04-02 07:02:30,961   26  =>  23   		Training 486 pattern with 74.38% 	Forward time: 	14.34 sec
2023-04-02 07:02:30,961 			Loss:    6.160e-01    			Backward time: 	 0.25 sec 
2023-04-02 07:02:30,961 ADAM: Layer 0 -> dw_min:9.9757e-01  dw_max:1.0027e+00 lr:1.0000e-02
2023-04-02 07:02:30,961 ADAM: Layer 1 -> dw_min:9.9471e-01  dw_max:1.0054e+00 lr:1.0000e-02
2023-04-02 07:02:30,961 ADAM: Layer 2 -> dw_min:9.8938e-01  dw_max:1.0104e+00 lr:1.0000e-02
2023-04-02 07:02:30,961 ADAM: Layer 3 -> dw_min:9.9480e-01  dw_max:1.0037e+00 lr:1.0000e-02
2023-04-02 07:02:31,020 			Learning rate: weights:   1.000e-02    
2023-04-02 07:02:31,021 			Last test performance: 71.59%
2023-04-02 07:02:31,021 ----------------
2023-04-02 07:02:45,653   26  =>  24   		Training 486 pattern with 72.71% 	Forward time: 	14.38 sec
2023-04-02 07:02:45,654 			Loss:    6.388e-01    			Backward time: 	 0.25 sec 
2023-04-02 07:02:45,654 ADAM: Layer 0 -> dw_min:9.9742e-01  dw_max:1.0024e+00 lr:1.0000e-02
2023-04-02 07:02:45,654 ADAM: Layer 1 -> dw_min:9.9449e-01  dw_max:1.0052e+00 lr:1.0000e-02
2023-04-02 07:02:45,654 ADAM: Layer 2 -> dw_min:9.9046e-01  dw_max:1.0095e+00 lr:1.0000e-02
2023-04-02 07:02:45,654 ADAM: Layer 3 -> dw_min:9.9538e-01  dw_max:1.0054e+00 lr:1.0000e-02
2023-04-02 07:02:45,726 			Learning rate: weights:   1.000e-02    
2023-04-02 07:02:45,726 			Last test performance: 71.59%
2023-04-02 07:02:45,726 ----------------
2023-04-02 07:03:00,020   26  =>  25   		Training 486 pattern with 73.54% 	Forward time: 	14.04 sec
2023-04-02 07:03:00,020 			Loss:    6.566e-01    			Backward time: 	 0.25 sec 
2023-04-02 07:03:00,020 ADAM: Layer 0 -> dw_min:9.9636e-01  dw_max:1.0026e+00 lr:1.0000e-02
2023-04-02 07:03:00,021 ADAM: Layer 1 -> dw_min:9.9465e-01  dw_max:1.0051e+00 lr:1.0000e-02
2023-04-02 07:03:00,021 ADAM: Layer 2 -> dw_min:9.8725e-01  dw_max:1.0091e+00 lr:1.0000e-02
2023-04-02 07:03:00,021 ADAM: Layer 3 -> dw_min:9.9551e-01  dw_max:1.0046e+00 lr:1.0000e-02
2023-04-02 07:03:00,049 			Learning rate: weights:   1.000e-02    
2023-04-02 07:03:00,049 			Last test performance: 71.59%
2023-04-02 07:03:00,049 ----------------
2023-04-02 07:03:14,725   26  =>  26   		Training 486 pattern with 71.88% 	Forward time: 	14.42 sec
2023-04-02 07:03:14,725 			Loss:    6.897e-01    			Backward time: 	 0.25 sec 
2023-04-02 07:03:14,725 ADAM: Layer 0 -> dw_min:9.9547e-01  dw_max:1.0029e+00 lr:1.0000e-02
2023-04-02 07:03:14,725 ADAM: Layer 1 -> dw_min:9.9395e-01  dw_max:1.0056e+00 lr:1.0000e-02
2023-04-02 07:03:14,725 ADAM: Layer 2 -> dw_min:9.8800e-01  dw_max:1.0094e+00 lr:1.0000e-02
2023-04-02 07:03:14,726 ADAM: Layer 3 -> dw_min:9.9598e-01  dw_max:1.0045e+00 lr:1.0000e-02
2023-04-02 07:03:14,743 			Learning rate: weights:   1.000e-02    
2023-04-02 07:03:14,743 			Last test performance: 71.59%
2023-04-02 07:03:14,743 ----------------
2023-04-02 07:03:29,358   26  =>  27   		Training 486 pattern with 71.46% 	Forward time: 	14.36 sec
2023-04-02 07:03:29,358 			Loss:    7.217e-01    			Backward time: 	 0.25 sec 
2023-04-02 07:03:29,359 ADAM: Layer 0 -> dw_min:9.9667e-01  dw_max:1.0027e+00 lr:1.0000e-02
2023-04-02 07:03:29,359 ADAM: Layer 1 -> dw_min:9.9363e-01  dw_max:1.0058e+00 lr:1.0000e-02
2023-04-02 07:03:29,359 ADAM: Layer 2 -> dw_min:9.8753e-01  dw_max:1.0089e+00 lr:1.0000e-02
2023-04-02 07:03:29,359 ADAM: Layer 3 -> dw_min:9.9667e-01  dw_max:1.0043e+00 lr:1.0000e-02
2023-04-02 07:03:29,435 			Learning rate: weights:   1.000e-02    
2023-04-02 07:03:29,435 			Last test performance: 71.59%
2023-04-02 07:03:29,435 ----------------
2023-04-02 07:03:43,745   26  =>  28   		Training 486 pattern with 67.92% 	Forward time: 	14.05 sec
2023-04-02 07:03:43,745 			Loss:    7.335e-01    			Backward time: 	 0.25 sec 
2023-04-02 07:03:43,745 ADAM: Layer 0 -> dw_min:9.9613e-01  dw_max:1.0025e+00 lr:1.0000e-02
2023-04-02 07:03:43,745 ADAM: Layer 1 -> dw_min:9.9328e-01  dw_max:1.0051e+00 lr:1.0000e-02
2023-04-02 07:03:43,745 ADAM: Layer 2 -> dw_min:9.8701e-01  dw_max:1.0107e+00 lr:1.0000e-02
2023-04-02 07:03:43,746 ADAM: Layer 3 -> dw_min:9.9664e-01  dw_max:1.0041e+00 lr:1.0000e-02
2023-04-02 07:03:43,835 			Learning rate: weights:   1.000e-02    
2023-04-02 07:03:43,835 			Last test performance: 71.59%
2023-04-02 07:03:43,835 ----------------
2023-04-02 07:03:58,032   26  =>  29   		Training 486 pattern with 68.33% 	Forward time: 	13.94 sec
2023-04-02 07:03:58,032 			Loss:    7.490e-01    			Backward time: 	 0.25 sec 
2023-04-02 07:03:58,032 ADAM: Layer 0 -> dw_min:9.9587e-01  dw_max:1.0031e+00 lr:1.0000e-02
2023-04-02 07:03:58,032 ADAM: Layer 1 -> dw_min:9.9177e-01  dw_max:1.0054e+00 lr:1.0000e-02
2023-04-02 07:03:58,032 ADAM: Layer 2 -> dw_min:9.8880e-01  dw_max:1.0107e+00 lr:1.0000e-02
2023-04-02 07:03:58,033 ADAM: Layer 3 -> dw_min:9.9609e-01  dw_max:1.0050e+00 lr:1.0000e-02
2023-04-02 07:03:58,103 			Learning rate: weights:   1.000e-02    
2023-04-02 07:03:58,103 			Last test performance: 71.59%
2023-04-02 07:03:58,103 ----------------
2023-04-02 07:04:12,144   26  =>  30   		Training 486 pattern with 68.75% 	Forward time: 	13.78 sec
2023-04-02 07:04:12,144 			Loss:    7.513e-01    			Backward time: 	 0.25 sec 
2023-04-02 07:04:12,145 ADAM: Layer 0 -> dw_min:9.9707e-01  dw_max:1.0026e+00 lr:1.0000e-02
2023-04-02 07:04:12,145 ADAM: Layer 1 -> dw_min:9.9332e-01  dw_max:1.0050e+00 lr:1.0000e-02
2023-04-02 07:04:12,145 ADAM: Layer 2 -> dw_min:9.8856e-01  dw_max:1.0099e+00 lr:1.0000e-02
2023-04-02 07:04:12,145 ADAM: Layer 3 -> dw_min:9.9618e-01  dw_max:1.0047e+00 lr:1.0000e-02
2023-04-02 07:04:12,164 			Learning rate: weights:   1.000e-02    
2023-04-02 07:04:12,164 			Last test performance: 71.59%
2023-04-02 07:04:12,164 ----------------
2023-04-02 07:04:26,724   26  =>  31   		Training 486 pattern with 67.71% 	Forward time: 	14.30 sec
2023-04-02 07:04:26,724 			Loss:    7.866e-01    			Backward time: 	 0.25 sec 
2023-04-02 07:04:26,724 ADAM: Layer 0 -> dw_min:9.9716e-01  dw_max:1.0026e+00 lr:1.0000e-02
2023-04-02 07:04:26,724 ADAM: Layer 1 -> dw_min:9.9351e-01  dw_max:1.0049e+00 lr:1.0000e-02
2023-04-02 07:04:26,725 ADAM: Layer 2 -> dw_min:9.8918e-01  dw_max:1.0090e+00 lr:1.0000e-02
2023-04-02 07:04:26,725 ADAM: Layer 3 -> dw_min:9.9593e-01  dw_max:1.0041e+00 lr:1.0000e-02
2023-04-02 07:04:26,855 			Learning rate: weights:   1.000e-02    
2023-04-02 07:04:26,855 			Last test performance: 71.59%
2023-04-02 07:04:26,855 ----------------
2023-04-02 07:04:41,021   26  =>  32   		Training 486 pattern with 75.42% 	Forward time: 	13.91 sec
2023-04-02 07:04:41,021 			Loss:    6.120e-01    			Backward time: 	 0.25 sec 
2023-04-02 07:04:41,021 ADAM: Layer 0 -> dw_min:9.9669e-01  dw_max:1.0025e+00 lr:1.0000e-02
2023-04-02 07:04:41,021 ADAM: Layer 1 -> dw_min:9.9187e-01  dw_max:1.0057e+00 lr:1.0000e-02
2023-04-02 07:04:41,021 ADAM: Layer 2 -> dw_min:9.8998e-01  dw_max:1.0108e+00 lr:1.0000e-02
2023-04-02 07:04:41,021 ADAM: Layer 3 -> dw_min:9.9615e-01  dw_max:1.0043e+00 lr:1.0000e-02
2023-04-02 07:04:41,139 			Learning rate: weights:   1.000e-02    
2023-04-02 07:04:41,139 			Last test performance: 71.59%
2023-04-02 07:04:41,139 ----------------
2023-04-02 07:04:55,344   26  =>  33   		Training 486 pattern with 68.75% 	Forward time: 	13.95 sec
2023-04-02 07:04:55,344 			Loss:    7.394e-01    			Backward time: 	 0.25 sec 
2023-04-02 07:04:55,345 ADAM: Layer 0 -> dw_min:9.9531e-01  dw_max:1.0028e+00 lr:1.0000e-02
2023-04-02 07:04:55,345 ADAM: Layer 1 -> dw_min:9.9312e-01  dw_max:1.0064e+00 lr:1.0000e-02
2023-04-02 07:04:55,345 ADAM: Layer 2 -> dw_min:9.8838e-01  dw_max:1.0131e+00 lr:1.0000e-02
2023-04-02 07:04:55,345 ADAM: Layer 3 -> dw_min:9.9609e-01  dw_max:1.0034e+00 lr:1.0000e-02
2023-04-02 07:04:55,405 			Learning rate: weights:   1.000e-02    
2023-04-02 07:04:55,405 			Last test performance: 71.59%
2023-04-02 07:04:55,405 ----------------
2023-04-02 07:05:09,470   26  =>  34   		Training 486 pattern with 67.92% 	Forward time: 	13.81 sec
2023-04-02 07:05:09,470 			Loss:    7.248e-01    			Backward time: 	 0.25 sec 
2023-04-02 07:05:09,470 ADAM: Layer 0 -> dw_min:9.9645e-01  dw_max:1.0027e+00 lr:1.0000e-02
2023-04-02 07:05:09,470 ADAM: Layer 1 -> dw_min:9.9222e-01  dw_max:1.0067e+00 lr:1.0000e-02
2023-04-02 07:05:09,470 ADAM: Layer 2 -> dw_min:9.8880e-01  dw_max:1.0117e+00 lr:1.0000e-02
2023-04-02 07:05:09,471 ADAM: Layer 3 -> dw_min:9.9702e-01  dw_max:1.0040e+00 lr:1.0000e-02
2023-04-02 07:05:09,490 			Learning rate: weights:   1.000e-02    
2023-04-02 07:05:09,490 			Last test performance: 71.59%
2023-04-02 07:05:09,490 ----------------
2023-04-02 07:05:23,708   26  =>  35   		Training 486 pattern with 69.79% 	Forward time: 	13.96 sec
2023-04-02 07:05:23,708 			Loss:    6.986e-01    			Backward time: 	 0.25 sec 
2023-04-02 07:05:23,709 ADAM: Layer 0 -> dw_min:9.9652e-01  dw_max:1.0028e+00 lr:1.0000e-02
2023-04-02 07:05:23,709 ADAM: Layer 1 -> dw_min:9.9378e-01  dw_max:1.0068e+00 lr:1.0000e-02
2023-04-02 07:05:23,709 ADAM: Layer 2 -> dw_min:9.8824e-01  dw_max:1.0105e+00 lr:1.0000e-02
2023-04-02 07:05:23,709 ADAM: Layer 3 -> dw_min:9.9683e-01  dw_max:1.0037e+00 lr:1.0000e-02
2023-04-02 07:05:23,775 			Learning rate: weights:   1.000e-02    
2023-04-02 07:05:23,775 			Last test performance: 71.59%
2023-04-02 07:05:23,775 ----------------
2023-04-02 07:05:37,952   26  =>  36   		Training 486 pattern with 71.04% 	Forward time: 	13.92 sec
2023-04-02 07:05:37,952 			Loss:    6.584e-01    			Backward time: 	 0.25 sec 
2023-04-02 07:05:37,953 ADAM: Layer 0 -> dw_min:9.9623e-01  dw_max:1.0028e+00 lr:1.0000e-02
2023-04-02 07:05:37,953 ADAM: Layer 1 -> dw_min:9.9341e-01  dw_max:1.0060e+00 lr:1.0000e-02
2023-04-02 07:05:37,953 ADAM: Layer 2 -> dw_min:9.8729e-01  dw_max:1.0102e+00 lr:1.0000e-02
2023-04-02 07:05:37,953 ADAM: Layer 3 -> dw_min:9.9629e-01  dw_max:1.0035e+00 lr:1.0000e-02
2023-04-02 07:05:38,026 			Learning rate: weights:   1.000e-02    
2023-04-02 07:05:38,026 			Last test performance: 71.59%
2023-04-02 07:05:38,026 ----------------
2023-04-02 07:05:52,213   26  =>  37   		Training 486 pattern with 75.00% 	Forward time: 	13.93 sec
2023-04-02 07:05:52,213 			Loss:    6.340e-01    			Backward time: 	 0.25 sec 
2023-04-02 07:05:52,213 ADAM: Layer 0 -> dw_min:9.9657e-01  dw_max:1.0031e+00 lr:1.0000e-02
2023-04-02 07:05:52,213 ADAM: Layer 1 -> dw_min:9.9349e-01  dw_max:1.0061e+00 lr:1.0000e-02
2023-04-02 07:05:52,213 ADAM: Layer 2 -> dw_min:9.8852e-01  dw_max:1.0092e+00 lr:1.0000e-02
2023-04-02 07:05:52,213 ADAM: Layer 3 -> dw_min:9.9659e-01  dw_max:1.0039e+00 lr:1.0000e-02
2023-04-02 07:05:52,257 			Learning rate: weights:   1.000e-02    
2023-04-02 07:05:52,257 			Last test performance: 71.59%
2023-04-02 07:05:52,257 ----------------
2023-04-02 07:06:06,593   26  =>  38   		Training 486 pattern with 72.50% 	Forward time: 	14.08 sec
2023-04-02 07:06:06,593 			Loss:    6.601e-01    			Backward time: 	 0.25 sec 
2023-04-02 07:06:06,593 ADAM: Layer 0 -> dw_min:9.9592e-01  dw_max:1.0038e+00 lr:1.0000e-02
2023-04-02 07:06:06,593 ADAM: Layer 1 -> dw_min:9.9197e-01  dw_max:1.0059e+00 lr:1.0000e-02
2023-04-02 07:06:06,593 ADAM: Layer 2 -> dw_min:9.8866e-01  dw_max:1.0102e+00 lr:1.0000e-02
2023-04-02 07:06:06,593 ADAM: Layer 3 -> dw_min:9.9716e-01  dw_max:1.0033e+00 lr:1.0000e-02
2023-04-02 07:06:06,699 			Learning rate: weights:   1.000e-02    
2023-04-02 07:06:06,699 			Last test performance: 71.59%
2023-04-02 07:06:06,699 ----------------
2023-04-02 07:06:21,079   26  =>  39   		Training 486 pattern with 71.88% 	Forward time: 	14.12 sec
2023-04-02 07:06:21,079 			Loss:    7.102e-01    			Backward time: 	 0.25 sec 
2023-04-02 07:06:21,079 ADAM: Layer 0 -> dw_min:9.9646e-01  dw_max:1.0025e+00 lr:1.0000e-02
2023-04-02 07:06:21,080 ADAM: Layer 1 -> dw_min:9.9322e-01  dw_max:1.0059e+00 lr:1.0000e-02
2023-04-02 07:06:21,080 ADAM: Layer 2 -> dw_min:9.8973e-01  dw_max:1.0095e+00 lr:1.0000e-02
2023-04-02 07:06:21,080 ADAM: Layer 3 -> dw_min:9.9708e-01  dw_max:1.0040e+00 lr:1.0000e-02
2023-04-02 07:06:21,099 			Learning rate: weights:   1.000e-02    
2023-04-02 07:06:21,099 			Last test performance: 71.59%
2023-04-02 07:06:21,099 ----------------
2023-04-02 07:06:35,112   26  =>  40   		Training 486 pattern with 69.58% 	Forward time: 	13.76 sec
2023-04-02 07:06:35,112 			Loss:    7.140e-01    			Backward time: 	 0.25 sec 
2023-04-02 07:06:35,112 ADAM: Layer 0 -> dw_min:9.9593e-01  dw_max:1.0027e+00 lr:1.0000e-02
2023-04-02 07:06:35,113 ADAM: Layer 1 -> dw_min:9.9243e-01  dw_max:1.0062e+00 lr:1.0000e-02
2023-04-02 07:06:35,113 ADAM: Layer 2 -> dw_min:9.9022e-01  dw_max:1.0097e+00 lr:1.0000e-02
2023-04-02 07:06:35,113 ADAM: Layer 3 -> dw_min:9.9701e-01  dw_max:1.0039e+00 lr:1.0000e-02
2023-04-02 07:06:35,155 			Learning rate: weights:   1.000e-02    
2023-04-02 07:06:35,155 			Last test performance: 71.59%
2023-04-02 07:06:35,155 ----------------
2023-04-02 07:06:49,911   26  =>  41   		Training 486 pattern with 66.25% 	Forward time: 	14.50 sec
2023-04-02 07:06:49,911 			Loss:    7.304e-01    			Backward time: 	 0.25 sec 
2023-04-02 07:06:49,911 ADAM: Layer 0 -> dw_min:9.9585e-01  dw_max:1.0028e+00 lr:1.0000e-02
2023-04-02 07:06:49,911 ADAM: Layer 1 -> dw_min:9.9362e-01  dw_max:1.0069e+00 lr:1.0000e-02
2023-04-02 07:06:49,911 ADAM: Layer 2 -> dw_min:9.8947e-01  dw_max:1.0089e+00 lr:1.0000e-02
2023-04-02 07:06:49,911 ADAM: Layer 3 -> dw_min:9.9674e-01  dw_max:1.0045e+00 lr:1.0000e-02
2023-04-02 07:06:50,011 			Learning rate: weights:   1.000e-02    
2023-04-02 07:06:50,011 			Last test performance: 71.59%
2023-04-02 07:06:50,011 ----------------
2023-04-02 07:07:04,156   26  =>  42   		Training 486 pattern with 71.88% 	Forward time: 	13.89 sec
2023-04-02 07:07:04,156 			Loss:    7.057e-01    			Backward time: 	 0.25 sec 
2023-04-02 07:07:04,156 ADAM: Layer 0 -> dw_min:9.9613e-01  dw_max:1.0027e+00 lr:1.0000e-02
2023-04-02 07:07:04,156 ADAM: Layer 1 -> dw_min:9.9329e-01  dw_max:1.0075e+00 lr:1.0000e-02
2023-04-02 07:07:04,156 ADAM: Layer 2 -> dw_min:9.8854e-01  dw_max:1.0102e+00 lr:1.0000e-02
2023-04-02 07:07:04,157 ADAM: Layer 3 -> dw_min:9.9669e-01  dw_max:1.0037e+00 lr:1.0000e-02
2023-04-02 07:07:04,223 			Learning rate: weights:   1.000e-02    
2023-04-02 07:07:04,223 			Last test performance: 71.59%
2023-04-02 07:07:04,223 ----------------
2023-04-02 07:07:18,992   26  =>  43   		Training 486 pattern with 68.96% 	Forward time: 	14.51 sec
2023-04-02 07:07:18,992 			Loss:    7.301e-01    			Backward time: 	 0.25 sec 
2023-04-02 07:07:18,992 ADAM: Layer 0 -> dw_min:9.9530e-01  dw_max:1.0026e+00 lr:1.0000e-02
2023-04-02 07:07:18,992 ADAM: Layer 1 -> dw_min:9.9307e-01  dw_max:1.0072e+00 lr:1.0000e-02
2023-04-02 07:07:18,992 ADAM: Layer 2 -> dw_min:9.8873e-01  dw_max:1.0099e+00 lr:1.0000e-02
2023-04-02 07:07:18,992 ADAM: Layer 3 -> dw_min:9.9691e-01  dw_max:1.0050e+00 lr:1.0000e-02
2023-04-02 07:07:19,012 			Learning rate: weights:   1.000e-02    
2023-04-02 07:07:19,012 			Last test performance: 71.59%
2023-04-02 07:07:19,012 ----------------
2023-04-02 07:07:33,271   26  =>  44   		Training 486 pattern with 74.58% 	Forward time: 	14.00 sec
2023-04-02 07:07:33,271 			Loss:    6.165e-01    			Backward time: 	 0.25 sec 
2023-04-02 07:07:33,271 ADAM: Layer 0 -> dw_min:9.9407e-01  dw_max:1.0029e+00 lr:1.0000e-02
2023-04-02 07:07:33,271 ADAM: Layer 1 -> dw_min:9.9321e-01  dw_max:1.0073e+00 lr:1.0000e-02
2023-04-02 07:07:33,271 ADAM: Layer 2 -> dw_min:9.8910e-01  dw_max:1.0087e+00 lr:1.0000e-02
2023-04-02 07:07:33,271 ADAM: Layer 3 -> dw_min:9.9666e-01  dw_max:1.0042e+00 lr:1.0000e-02
2023-04-02 07:07:33,354 			Learning rate: weights:   1.000e-02    
2023-04-02 07:07:33,354 			Last test performance: 71.59%
2023-04-02 07:07:33,354 ----------------
2023-04-02 07:07:47,732   26  =>  45   		Training 486 pattern with 72.29% 	Forward time: 	14.12 sec
2023-04-02 07:07:47,732 			Loss:    6.976e-01    			Backward time: 	 0.25 sec 
2023-04-02 07:07:47,732 ADAM: Layer 0 -> dw_min:9.9410e-01  dw_max:1.0034e+00 lr:1.0000e-02
2023-04-02 07:07:47,732 ADAM: Layer 1 -> dw_min:9.9264e-01  dw_max:1.0061e+00 lr:1.0000e-02
2023-04-02 07:07:47,732 ADAM: Layer 2 -> dw_min:9.8843e-01  dw_max:1.0101e+00 lr:1.0000e-02
2023-04-02 07:07:47,732 ADAM: Layer 3 -> dw_min:9.9658e-01  dw_max:1.0039e+00 lr:1.0000e-02
2023-04-02 07:07:47,752 			Learning rate: weights:   1.000e-02    
2023-04-02 07:07:47,752 			Last test performance: 71.59%
2023-04-02 07:07:47,752 ----------------
2023-04-02 07:08:02,427   26  =>  46   		Training 486 pattern with 67.50% 	Forward time: 	14.42 sec
2023-04-02 07:08:02,427 			Loss:    7.751e-01    			Backward time: 	 0.25 sec 
2023-04-02 07:08:02,427 ADAM: Layer 0 -> dw_min:9.9437e-01  dw_max:1.0030e+00 lr:1.0000e-02
2023-04-02 07:08:02,427 ADAM: Layer 1 -> dw_min:9.9306e-01  dw_max:1.0073e+00 lr:1.0000e-02
2023-04-02 07:08:02,427 ADAM: Layer 2 -> dw_min:9.8732e-01  dw_max:1.0091e+00 lr:1.0000e-02
2023-04-02 07:08:02,428 ADAM: Layer 3 -> dw_min:9.9685e-01  dw_max:1.0043e+00 lr:1.0000e-02
2023-04-02 07:08:02,460 			Learning rate: weights:   1.000e-02    
2023-04-02 07:08:02,460 			Last test performance: 71.59%
2023-04-02 07:08:02,460 ----------------
2023-04-02 07:08:17,087   26  =>  47   		Training 486 pattern with 68.54% 	Forward time: 	14.37 sec
2023-04-02 07:08:17,087 			Loss:    7.263e-01    			Backward time: 	 0.25 sec 
2023-04-02 07:08:17,088 ADAM: Layer 0 -> dw_min:9.9518e-01  dw_max:1.0034e+00 lr:1.0000e-02
2023-04-02 07:08:17,088 ADAM: Layer 1 -> dw_min:9.9334e-01  dw_max:1.0071e+00 lr:1.0000e-02
2023-04-02 07:08:17,088 ADAM: Layer 2 -> dw_min:9.8699e-01  dw_max:1.0113e+00 lr:1.0000e-02
2023-04-02 07:08:17,088 ADAM: Layer 3 -> dw_min:9.9657e-01  dw_max:1.0061e+00 lr:1.0000e-02
2023-04-02 07:08:17,109 			Learning rate: weights:   1.000e-02    
2023-04-02 07:08:17,109 			Last test performance: 71.59%
2023-04-02 07:08:17,109 ----------------
2023-04-02 07:08:31,262   26  =>  48   		Training 486 pattern with 70.21% 	Forward time: 	13.90 sec
2023-04-02 07:08:31,262 			Loss:    7.295e-01    			Backward time: 	 0.25 sec 
2023-04-02 07:08:31,262 ADAM: Layer 0 -> dw_min:9.9570e-01  dw_max:1.0036e+00 lr:1.0000e-02
2023-04-02 07:08:31,262 ADAM: Layer 1 -> dw_min:9.9345e-01  dw_max:1.0064e+00 lr:1.0000e-02
2023-04-02 07:08:31,262 ADAM: Layer 2 -> dw_min:9.8741e-01  dw_max:1.0106e+00 lr:1.0000e-02
2023-04-02 07:08:31,263 ADAM: Layer 3 -> dw_min:9.9550e-01  dw_max:1.0056e+00 lr:1.0000e-02
2023-04-02 07:08:31,323 			Learning rate: weights:   1.000e-02    
2023-04-02 07:08:31,323 			Last test performance: 71.59%
2023-04-02 07:08:31,323 ----------------
2023-04-02 07:08:45,986   26  =>  49   		Training 486 pattern with 69.79% 	Forward time: 	14.41 sec
2023-04-02 07:08:45,986 			Loss:    7.660e-01    			Backward time: 	 0.25 sec 
2023-04-02 07:08:45,987 ADAM: Layer 0 -> dw_min:9.9554e-01  dw_max:1.0035e+00 lr:1.0000e-02
2023-04-02 07:08:45,987 ADAM: Layer 1 -> dw_min:9.9414e-01  dw_max:1.0066e+00 lr:1.0000e-02
2023-04-02 07:08:45,987 ADAM: Layer 2 -> dw_min:9.8871e-01  dw_max:1.0092e+00 lr:1.0000e-02
2023-04-02 07:08:45,987 ADAM: Layer 3 -> dw_min:9.9559e-01  dw_max:1.0049e+00 lr:1.0000e-02
2023-04-02 07:08:46,091 			Learning rate: weights:   1.000e-02    
2023-04-02 07:08:46,091 			Last test performance: 71.59%
2023-04-02 07:08:46,091 ----------------
2023-04-02 07:09:00,271   26  =>  50   		Training 486 pattern with 71.88% 	Forward time: 	13.92 sec
2023-04-02 07:09:00,271 			Loss:    6.616e-01    			Backward time: 	 0.25 sec 
2023-04-02 07:09:00,272 ADAM: Layer 0 -> dw_min:9.9574e-01  dw_max:1.0031e+00 lr:1.0000e-02
2023-04-02 07:09:00,272 ADAM: Layer 1 -> dw_min:9.9357e-01  dw_max:1.0072e+00 lr:1.0000e-02
2023-04-02 07:09:00,272 ADAM: Layer 2 -> dw_min:9.8877e-01  dw_max:1.0095e+00 lr:1.0000e-02
2023-04-02 07:09:00,272 ADAM: Layer 3 -> dw_min:9.9489e-01  dw_max:1.0042e+00 lr:1.0000e-02
2023-04-02 07:09:00,353 			Learning rate: weights:   1.000e-02    
2023-04-02 07:09:00,354 			Last test performance: 71.59%
2023-04-02 07:09:00,354 ----------------
2023-04-02 07:09:14,582   26  =>  51   		Training 486 pattern with 72.92% 	Forward time: 	13.97 sec
2023-04-02 07:09:14,583 			Loss:    6.753e-01    			Backward time: 	 0.25 sec 
2023-04-02 07:09:14,583 ADAM: Layer 0 -> dw_min:9.9618e-01  dw_max:1.0035e+00 lr:1.0000e-02
2023-04-02 07:09:14,583 ADAM: Layer 1 -> dw_min:9.9321e-01  dw_max:1.0075e+00 lr:1.0000e-02
2023-04-02 07:09:14,583 ADAM: Layer 2 -> dw_min:9.8945e-01  dw_max:1.0101e+00 lr:1.0000e-02
2023-04-02 07:09:14,583 ADAM: Layer 3 -> dw_min:9.9501e-01  dw_max:1.0047e+00 lr:1.0000e-02
2023-04-02 07:09:14,661 			Learning rate: weights:   1.000e-02    
2023-04-02 07:09:14,661 			Last test performance: 71.59%
2023-04-02 07:09:14,661 ----------------
2023-04-02 07:09:28,891   26  =>  52   		Training 486 pattern with 71.04% 	Forward time: 	13.97 sec
2023-04-02 07:09:28,892 			Loss:    7.012e-01    			Backward time: 	 0.25 sec 
2023-04-02 07:09:28,892 ADAM: Layer 0 -> dw_min:9.9552e-01  dw_max:1.0037e+00 lr:1.0000e-02
2023-04-02 07:09:28,892 ADAM: Layer 1 -> dw_min:9.9274e-01  dw_max:1.0075e+00 lr:1.0000e-02
2023-04-02 07:09:28,892 ADAM: Layer 2 -> dw_min:9.9053e-01  dw_max:1.0088e+00 lr:1.0000e-02
2023-04-02 07:09:28,892 ADAM: Layer 3 -> dw_min:9.9456e-01  dw_max:1.0038e+00 lr:1.0000e-02
2023-04-02 07:09:28,929 			Learning rate: weights:   1.000e-02    
2023-04-02 07:09:28,929 			Last test performance: 71.59%
2023-04-02 07:09:28,929 ----------------
2023-04-02 07:09:43,104   26  =>  53   		Training 486 pattern with 68.54% 	Forward time: 	13.92 sec
2023-04-02 07:09:43,105 			Loss:    7.512e-01    			Backward time: 	 0.25 sec 
2023-04-02 07:09:43,105 ADAM: Layer 0 -> dw_min:9.9521e-01  dw_max:1.0038e+00 lr:1.0000e-02
2023-04-02 07:09:43,105 ADAM: Layer 1 -> dw_min:9.9143e-01  dw_max:1.0073e+00 lr:1.0000e-02
2023-04-02 07:09:43,105 ADAM: Layer 2 -> dw_min:9.9123e-01  dw_max:1.0095e+00 lr:1.0000e-02
2023-04-02 07:09:43,105 ADAM: Layer 3 -> dw_min:9.9535e-01  dw_max:1.0041e+00 lr:1.0000e-02
2023-04-02 07:09:43,138 			Learning rate: weights:   1.000e-02    
2023-04-02 07:09:43,138 			Last test performance: 71.59%
2023-04-02 07:09:43,138 ----------------
2023-04-02 07:09:58,034   26  =>  54   		Training 486 pattern with 73.75% 	Forward time: 	14.64 sec
2023-04-02 07:09:58,034 			Loss:    6.386e-01    			Backward time: 	 0.25 sec 
2023-04-02 07:09:58,034 ADAM: Layer 0 -> dw_min:9.9506e-01  dw_max:1.0046e+00 lr:1.0000e-02
2023-04-02 07:09:58,034 ADAM: Layer 1 -> dw_min:9.9237e-01  dw_max:1.0077e+00 lr:1.0000e-02
2023-04-02 07:09:58,035 ADAM: Layer 2 -> dw_min:9.9210e-01  dw_max:1.0095e+00 lr:1.0000e-02
2023-04-02 07:09:58,035 ADAM: Layer 3 -> dw_min:9.9494e-01  dw_max:1.0037e+00 lr:1.0000e-02
2023-04-02 07:09:58,055 			Learning rate: weights:   1.000e-02    
2023-04-02 07:09:58,055 			Last test performance: 71.59%
2023-04-02 07:09:58,055 ----------------
2023-04-02 07:10:12,268   26  =>  55   		Training 486 pattern with 70.42% 	Forward time: 	13.96 sec
2023-04-02 07:10:12,268 			Loss:    6.892e-01    			Backward time: 	 0.25 sec 
2023-04-02 07:10:12,268 ADAM: Layer 0 -> dw_min:9.9486e-01  dw_max:1.0050e+00 lr:1.0000e-02
2023-04-02 07:10:12,268 ADAM: Layer 1 -> dw_min:9.9080e-01  dw_max:1.0086e+00 lr:1.0000e-02
2023-04-02 07:10:12,268 ADAM: Layer 2 -> dw_min:9.9060e-01  dw_max:1.0103e+00 lr:1.0000e-02
2023-04-02 07:10:12,268 ADAM: Layer 3 -> dw_min:9.9510e-01  dw_max:1.0038e+00 lr:1.0000e-02
2023-04-02 07:10:12,289 			Learning rate: weights:   1.000e-02    
2023-04-02 07:10:12,289 			Last test performance: 71.59%
2023-04-02 07:10:12,289 ----------------
2023-04-02 07:10:26,717   26  =>  56   		Training 486 pattern with 72.50% 	Forward time: 	14.17 sec
2023-04-02 07:10:26,717 			Loss:    6.612e-01    			Backward time: 	 0.25 sec 
2023-04-02 07:10:26,717 ADAM: Layer 0 -> dw_min:9.9505e-01  dw_max:1.0055e+00 lr:1.0000e-02
2023-04-02 07:10:26,717 ADAM: Layer 1 -> dw_min:9.9118e-01  dw_max:1.0088e+00 lr:1.0000e-02
2023-04-02 07:10:26,717 ADAM: Layer 2 -> dw_min:9.9070e-01  dw_max:1.0130e+00 lr:1.0000e-02
2023-04-02 07:10:26,718 ADAM: Layer 3 -> dw_min:9.9618e-01  dw_max:1.0053e+00 lr:1.0000e-02
2023-04-02 07:10:26,738 			Learning rate: weights:   1.000e-02    
2023-04-02 07:10:26,738 			Last test performance: 71.59%
2023-04-02 07:10:26,738 ----------------
2023-04-02 07:10:41,375   26  =>  57   		Training 486 pattern with 71.04% 	Forward time: 	14.38 sec
2023-04-02 07:10:41,375 			Loss:    6.991e-01    			Backward time: 	 0.25 sec 
2023-04-02 07:10:41,375 ADAM: Layer 0 -> dw_min:9.9511e-01  dw_max:1.0044e+00 lr:1.0000e-02
2023-04-02 07:10:41,375 ADAM: Layer 1 -> dw_min:9.9224e-01  dw_max:1.0082e+00 lr:1.0000e-02
2023-04-02 07:10:41,376 ADAM: Layer 2 -> dw_min:9.8925e-01  dw_max:1.0115e+00 lr:1.0000e-02
2023-04-02 07:10:41,376 ADAM: Layer 3 -> dw_min:9.9626e-01  dw_max:1.0053e+00 lr:1.0000e-02
2023-04-02 07:10:41,435 			Learning rate: weights:   1.000e-02    
2023-04-02 07:10:41,435 			Last test performance: 71.59%
2023-04-02 07:10:41,435 ----------------
2023-04-02 07:10:56,116   26  =>  58   		Training 486 pattern with 64.17% 	Forward time: 	14.42 sec
2023-04-02 07:10:56,117 			Loss:    8.147e-01    			Backward time: 	 0.25 sec 
2023-04-02 07:10:56,117 ADAM: Layer 0 -> dw_min:9.9511e-01  dw_max:1.0039e+00 lr:1.0000e-02
2023-04-02 07:10:56,117 ADAM: Layer 1 -> dw_min:9.9198e-01  dw_max:1.0072e+00 lr:1.0000e-02
2023-04-02 07:10:56,117 ADAM: Layer 2 -> dw_min:9.8768e-01  dw_max:1.0124e+00 lr:1.0000e-02
2023-04-02 07:10:56,117 ADAM: Layer 3 -> dw_min:9.9592e-01  dw_max:1.0064e+00 lr:1.0000e-02
2023-04-02 07:10:56,161 			Learning rate: weights:   1.000e-02    
2023-04-02 07:10:56,161 			Last test performance: 71.59%
2023-04-02 07:10:56,161 ----------------
2023-04-02 07:11:10,705   26  =>  59   		Training 486 pattern with 68.75% 	Forward time: 	14.29 sec
2023-04-02 07:11:10,705 			Loss:    7.345e-01    			Backward time: 	 0.25 sec 
2023-04-02 07:11:10,705 ADAM: Layer 0 -> dw_min:9.9682e-01  dw_max:1.0037e+00 lr:1.0000e-02
2023-04-02 07:11:10,706 ADAM: Layer 1 -> dw_min:9.9223e-01  dw_max:1.0073e+00 lr:1.0000e-02
2023-04-02 07:11:10,706 ADAM: Layer 2 -> dw_min:9.8898e-01  dw_max:1.0135e+00 lr:1.0000e-02
2023-04-02 07:11:10,706 ADAM: Layer 3 -> dw_min:9.9605e-01  dw_max:1.0058e+00 lr:1.0000e-02
2023-04-02 07:11:10,771 			Learning rate: weights:   1.000e-02    
2023-04-02 07:11:10,771 			Last test performance: 71.59%
2023-04-02 07:11:10,771 ----------------
2023-04-02 07:11:25,158   26  =>  60   		Training 486 pattern with 70.62% 	Forward time: 	14.13 sec
2023-04-02 07:11:25,158 			Loss:    6.821e-01    			Backward time: 	 0.25 sec 
2023-04-02 07:11:25,159 ADAM: Layer 0 -> dw_min:9.9674e-01  dw_max:1.0040e+00 lr:1.0000e-02
2023-04-02 07:11:25,159 ADAM: Layer 1 -> dw_min:9.9216e-01  dw_max:1.0071e+00 lr:1.0000e-02
2023-04-02 07:11:25,159 ADAM: Layer 2 -> dw_min:9.8957e-01  dw_max:1.0133e+00 lr:1.0000e-02
2023-04-02 07:11:25,159 ADAM: Layer 3 -> dw_min:9.9641e-01  dw_max:1.0056e+00 lr:1.0000e-02
2023-04-02 07:11:25,222 			Learning rate: weights:   1.000e-02    
2023-04-02 07:11:25,222 			Last test performance: 71.59%
2023-04-02 07:11:25,222 ----------------
2023-04-02 07:11:39,422   26  =>  61   		Training 486 pattern with 73.54% 	Forward time: 	13.94 sec
2023-04-02 07:11:39,422 			Loss:    6.353e-01    			Backward time: 	 0.25 sec 
2023-04-02 07:11:39,422 ADAM: Layer 0 -> dw_min:9.9684e-01  dw_max:1.0034e+00 lr:1.0000e-02
2023-04-02 07:11:39,422 ADAM: Layer 1 -> dw_min:9.9220e-01  dw_max:1.0068e+00 lr:1.0000e-02
2023-04-02 07:11:39,422 ADAM: Layer 2 -> dw_min:9.8799e-01  dw_max:1.0119e+00 lr:1.0000e-02
2023-04-02 07:11:39,423 ADAM: Layer 3 -> dw_min:9.9521e-01  dw_max:1.0050e+00 lr:1.0000e-02
2023-04-02 07:11:39,441 			Learning rate: weights:   1.000e-02    
2023-04-02 07:11:39,441 			Last test performance: 71.59%
2023-04-02 07:11:39,441 ----------------
2023-04-02 07:11:53,457   26  =>  62   		Training 486 pattern with 73.33% 	Forward time: 	13.76 sec
2023-04-02 07:11:53,458 			Loss:    6.582e-01    			Backward time: 	 0.25 sec 
2023-04-02 07:11:53,458 ADAM: Layer 0 -> dw_min:9.9666e-01  dw_max:1.0039e+00 lr:1.0000e-02
2023-04-02 07:11:53,458 ADAM: Layer 1 -> dw_min:9.9361e-01  dw_max:1.0073e+00 lr:1.0000e-02
2023-04-02 07:11:53,458 ADAM: Layer 2 -> dw_min:9.8919e-01  dw_max:1.0104e+00 lr:1.0000e-02
2023-04-02 07:11:53,458 ADAM: Layer 3 -> dw_min:9.9607e-01  dw_max:1.0043e+00 lr:1.0000e-02
2023-04-02 07:11:53,517 			Learning rate: weights:   1.000e-02    
2023-04-02 07:11:53,517 			Last test performance: 71.59%
2023-04-02 07:11:53,517 ----------------
2023-04-02 07:12:07,584   26  =>  63   		Training 486 pattern with 70.21% 	Forward time: 	13.81 sec
2023-04-02 07:12:07,584 			Loss:    6.642e-01    			Backward time: 	 0.25 sec 
2023-04-02 07:12:07,584 ADAM: Layer 0 -> dw_min:9.9687e-01  dw_max:1.0031e+00 lr:1.0000e-02
2023-04-02 07:12:07,584 ADAM: Layer 1 -> dw_min:9.9386e-01  dw_max:1.0073e+00 lr:1.0000e-02
2023-04-02 07:12:07,585 ADAM: Layer 2 -> dw_min:9.8942e-01  dw_max:1.0097e+00 lr:1.0000e-02
2023-04-02 07:12:07,585 ADAM: Layer 3 -> dw_min:9.9614e-01  dw_max:1.0045e+00 lr:1.0000e-02
2023-04-02 07:12:07,652 			Learning rate: weights:   1.000e-02    
2023-04-02 07:12:07,652 			Last test performance: 71.59%
2023-04-02 07:12:07,652 ----------------
2023-04-02 07:12:22,063   26  =>  64   		Training 486 pattern with 73.75% 	Forward time: 	14.15 sec
2023-04-02 07:12:22,063 			Loss:    6.707e-01    			Backward time: 	 0.25 sec 
2023-04-02 07:12:22,063 ADAM: Layer 0 -> dw_min:9.9587e-01  dw_max:1.0030e+00 lr:1.0000e-02
2023-04-02 07:12:22,064 ADAM: Layer 1 -> dw_min:9.9370e-01  dw_max:1.0077e+00 lr:1.0000e-02
2023-04-02 07:12:22,064 ADAM: Layer 2 -> dw_min:9.8896e-01  dw_max:1.0092e+00 lr:1.0000e-02
2023-04-02 07:12:22,064 ADAM: Layer 3 -> dw_min:9.9587e-01  dw_max:1.0058e+00 lr:1.0000e-02
2023-04-02 07:12:22,083 			Learning rate: weights:   1.000e-02    
2023-04-02 07:12:22,083 			Last test performance: 71.59%
2023-04-02 07:12:22,083 ----------------
2023-04-02 07:12:36,432   26  =>  65   		Training 486 pattern with 71.25% 	Forward time: 	14.09 sec
2023-04-02 07:12:36,432 			Loss:    7.207e-01    			Backward time: 	 0.25 sec 
2023-04-02 07:12:36,433 ADAM: Layer 0 -> dw_min:9.9507e-01  dw_max:1.0033e+00 lr:1.0000e-02
2023-04-02 07:12:36,433 ADAM: Layer 1 -> dw_min:9.9340e-01  dw_max:1.0063e+00 lr:1.0000e-02
2023-04-02 07:12:36,433 ADAM: Layer 2 -> dw_min:9.8778e-01  dw_max:1.0113e+00 lr:1.0000e-02
2023-04-02 07:12:36,433 ADAM: Layer 3 -> dw_min:9.9570e-01  dw_max:1.0053e+00 lr:1.0000e-02
2023-04-02 07:12:36,521 			Learning rate: weights:   1.000e-02    
2023-04-02 07:12:36,521 			Last test performance: 71.59%
2023-04-02 07:12:36,521 ----------------
2023-04-02 07:12:50,163   26  =>  66   		Training 486 pattern with 70.83% 	Forward time: 	13.38 sec
2023-04-02 07:12:50,163 			Loss:    7.227e-01    			Backward time: 	 0.25 sec 
2023-04-02 07:12:50,163 ADAM: Layer 0 -> dw_min:9.9515e-01  dw_max:1.0028e+00 lr:1.0000e-02
2023-04-02 07:12:50,163 ADAM: Layer 1 -> dw_min:9.9320e-01  dw_max:1.0063e+00 lr:1.0000e-02
2023-04-02 07:12:50,164 ADAM: Layer 2 -> dw_min:9.8901e-01  dw_max:1.0117e+00 lr:1.0000e-02
2023-04-02 07:12:50,164 ADAM: Layer 3 -> dw_min:9.9591e-01  dw_max:1.0064e+00 lr:1.0000e-02
2023-04-02 07:12:50,226 			Learning rate: weights:   1.000e-02    
2023-04-02 07:12:50,226 			Last test performance: 71.59%
2023-04-02 07:12:50,226 ----------------
2023-04-02 07:13:04,366   26  =>  67   		Training 486 pattern with 72.71% 	Forward time: 	13.88 sec
2023-04-02 07:13:04,366 			Loss:    6.722e-01    			Backward time: 	 0.25 sec 
2023-04-02 07:13:04,366 ADAM: Layer 0 -> dw_min:9.9472e-01  dw_max:1.0035e+00 lr:1.0000e-02
2023-04-02 07:13:04,366 ADAM: Layer 1 -> dw_min:9.9318e-01  dw_max:1.0062e+00 lr:1.0000e-02
2023-04-02 07:13:04,366 ADAM: Layer 2 -> dw_min:9.9008e-01  dw_max:1.0118e+00 lr:1.0000e-02
2023-04-02 07:13:04,367 ADAM: Layer 3 -> dw_min:9.9581e-01  dw_max:1.0065e+00 lr:1.0000e-02
2023-04-02 07:13:04,789 			Learning rate: weights:   1.000e-02    
2023-04-02 07:13:04,789 			Last test performance: 71.59%
2023-04-02 07:13:04,789 ----------------
2023-04-02 07:13:19,609   26  =>  68   		Training 486 pattern with 68.33% 	Forward time: 	14.56 sec
2023-04-02 07:13:19,609 			Loss:    7.273e-01    			Backward time: 	 0.25 sec 
2023-04-02 07:13:19,609 ADAM: Layer 0 -> dw_min:9.9501e-01  dw_max:1.0034e+00 lr:1.0000e-02
2023-04-02 07:13:19,609 ADAM: Layer 1 -> dw_min:9.9274e-01  dw_max:1.0062e+00 lr:1.0000e-02
2023-04-02 07:13:19,610 ADAM: Layer 2 -> dw_min:9.9032e-01  dw_max:1.0104e+00 lr:1.0000e-02
2023-04-02 07:13:19,610 ADAM: Layer 3 -> dw_min:9.9616e-01  dw_max:1.0056e+00 lr:1.0000e-02
2023-04-02 07:13:19,680 			Learning rate: weights:   1.000e-02    
2023-04-02 07:13:19,680 			Last test performance: 71.59%
2023-04-02 07:13:19,680 ----------------
2023-04-02 07:13:34,005   26  =>  69   		Training 486 pattern with 71.88% 	Forward time: 	14.07 sec
2023-04-02 07:13:34,005 			Loss:    6.789e-01    			Backward time: 	 0.25 sec 
2023-04-02 07:13:34,005 ADAM: Layer 0 -> dw_min:9.9556e-01  dw_max:1.0044e+00 lr:1.0000e-02
2023-04-02 07:13:34,006 ADAM: Layer 1 -> dw_min:9.9369e-01  dw_max:1.0058e+00 lr:1.0000e-02
2023-04-02 07:13:34,006 ADAM: Layer 2 -> dw_min:9.8747e-01  dw_max:1.0099e+00 lr:1.0000e-02
2023-04-02 07:13:34,006 ADAM: Layer 3 -> dw_min:9.9569e-01  dw_max:1.0046e+00 lr:1.0000e-02
2023-04-02 07:13:34,025 			Learning rate: weights:   1.000e-02    
2023-04-02 07:13:34,025 			Last test performance: 71.59%
2023-04-02 07:13:34,025 ----------------
2023-04-02 07:13:48,294   26  =>  70   		Training 486 pattern with 71.67% 	Forward time: 	14.01 sec
2023-04-02 07:13:48,294 			Loss:    6.548e-01    			Backward time: 	 0.25 sec 
2023-04-02 07:13:48,295 ADAM: Layer 0 -> dw_min:9.9549e-01  dw_max:1.0044e+00 lr:1.0000e-02
2023-04-02 07:13:48,295 ADAM: Layer 1 -> dw_min:9.9312e-01  dw_max:1.0069e+00 lr:1.0000e-02
2023-04-02 07:13:48,295 ADAM: Layer 2 -> dw_min:9.8879e-01  dw_max:1.0095e+00 lr:1.0000e-02
2023-04-02 07:13:48,295 ADAM: Layer 3 -> dw_min:9.9572e-01  dw_max:1.0048e+00 lr:1.0000e-02
2023-04-02 07:13:48,360 			Learning rate: weights:   1.000e-02    
2023-04-02 07:13:48,360 			Last test performance: 71.59%
2023-04-02 07:13:48,360 ----------------
2023-04-02 07:14:02,342   26  =>  71   		Training 486 pattern with 72.50% 	Forward time: 	13.72 sec
2023-04-02 07:14:02,342 			Loss:    6.956e-01    			Backward time: 	 0.25 sec 
2023-04-02 07:14:02,343 ADAM: Layer 0 -> dw_min:9.9440e-01  dw_max:1.0036e+00 lr:1.0000e-02
2023-04-02 07:14:02,343 ADAM: Layer 1 -> dw_min:9.9221e-01  dw_max:1.0059e+00 lr:1.0000e-02
2023-04-02 07:14:02,343 ADAM: Layer 2 -> dw_min:9.8886e-01  dw_max:1.0102e+00 lr:1.0000e-02
2023-04-02 07:14:02,343 ADAM: Layer 3 -> dw_min:9.9648e-01  dw_max:1.0043e+00 lr:1.0000e-02
2023-04-02 07:14:02,429 			Learning rate: weights:   1.000e-02    
2023-04-02 07:14:02,429 			Last test performance: 71.59%
2023-04-02 07:14:02,429 ----------------
2023-04-02 07:14:17,151   26  =>  72   		Training 486 pattern with 71.67% 	Forward time: 	14.46 sec
2023-04-02 07:14:17,151 			Loss:    6.927e-01    			Backward time: 	 0.25 sec 
2023-04-02 07:14:17,151 ADAM: Layer 0 -> dw_min:9.9540e-01  dw_max:1.0035e+00 lr:1.0000e-02
2023-04-02 07:14:17,151 ADAM: Layer 1 -> dw_min:9.9268e-01  dw_max:1.0055e+00 lr:1.0000e-02
2023-04-02 07:14:17,151 ADAM: Layer 2 -> dw_min:9.9005e-01  dw_max:1.0092e+00 lr:1.0000e-02
2023-04-02 07:14:17,152 ADAM: Layer 3 -> dw_min:9.9554e-01  dw_max:1.0041e+00 lr:1.0000e-02
2023-04-02 07:14:17,172 			Learning rate: weights:   1.000e-02    
2023-04-02 07:14:17,172 			Last test performance: 71.59%
2023-04-02 07:14:17,172 ----------------
2023-04-02 07:14:31,413   26  =>  73   		Training 486 pattern with 67.29% 	Forward time: 	13.98 sec
2023-04-02 07:14:31,413 			Loss:    7.592e-01    			Backward time: 	 0.25 sec 
2023-04-02 07:14:31,414 ADAM: Layer 0 -> dw_min:9.9434e-01  dw_max:1.0032e+00 lr:1.0000e-02
2023-04-02 07:14:31,414 ADAM: Layer 1 -> dw_min:9.9349e-01  dw_max:1.0055e+00 lr:1.0000e-02
2023-04-02 07:14:31,414 ADAM: Layer 2 -> dw_min:9.8915e-01  dw_max:1.0087e+00 lr:1.0000e-02
2023-04-02 07:14:31,414 ADAM: Layer 3 -> dw_min:9.9709e-01  dw_max:1.0043e+00 lr:1.0000e-02
2023-04-02 07:14:31,472 			Learning rate: weights:   1.000e-02    
2023-04-02 07:14:31,472 			Last test performance: 71.59%
2023-04-02 07:14:31,472 ----------------
2023-04-02 07:14:45,885   26  =>  74   		Training 486 pattern with 67.71% 	Forward time: 	14.15 sec
2023-04-02 07:14:45,885 			Loss:    7.507e-01    			Backward time: 	 0.25 sec 
2023-04-02 07:14:45,885 ADAM: Layer 0 -> dw_min:9.9511e-01  dw_max:1.0037e+00 lr:1.0000e-02
2023-04-02 07:14:45,885 ADAM: Layer 1 -> dw_min:9.9412e-01  dw_max:1.0057e+00 lr:1.0000e-02
2023-04-02 07:14:45,885 ADAM: Layer 2 -> dw_min:9.8981e-01  dw_max:1.0087e+00 lr:1.0000e-02
2023-04-02 07:14:45,885 ADAM: Layer 3 -> dw_min:9.9718e-01  dw_max:1.0046e+00 lr:1.0000e-02
2023-04-02 07:14:45,948 			Learning rate: weights:   1.000e-02    
2023-04-02 07:14:45,948 			Last test performance: 71.59%
2023-04-02 07:14:45,948 ----------------
2023-04-02 07:15:00,593   26  =>  75   		Training 486 pattern with 72.08% 	Forward time: 	14.39 sec
2023-04-02 07:15:00,594 			Loss:    6.584e-01    			Backward time: 	 0.25 sec 
2023-04-02 07:15:00,594 ADAM: Layer 0 -> dw_min:9.9526e-01  dw_max:1.0033e+00 lr:1.0000e-02
2023-04-02 07:15:00,594 ADAM: Layer 1 -> dw_min:9.9306e-01  dw_max:1.0063e+00 lr:1.0000e-02
2023-04-02 07:15:00,594 ADAM: Layer 2 -> dw_min:9.8547e-01  dw_max:1.0083e+00 lr:1.0000e-02
2023-04-02 07:15:00,594 ADAM: Layer 3 -> dw_min:9.9690e-01  dw_max:1.0048e+00 lr:1.0000e-02
2023-04-02 07:15:00,613 			Learning rate: weights:   1.000e-02    
2023-04-02 07:15:00,613 			Last test performance: 71.59%
2023-04-02 07:15:00,613 ----------------
2023-04-02 07:15:15,086   26  =>  76   		Training 486 pattern with 71.25% 	Forward time: 	14.21 sec
2023-04-02 07:15:15,087 			Loss:    6.664e-01    			Backward time: 	 0.25 sec 
2023-04-02 07:15:15,087 ADAM: Layer 0 -> dw_min:9.9517e-01  dw_max:1.0037e+00 lr:1.0000e-02
2023-04-02 07:15:15,087 ADAM: Layer 1 -> dw_min:9.9264e-01  dw_max:1.0074e+00 lr:1.0000e-02
2023-04-02 07:15:15,087 ADAM: Layer 2 -> dw_min:9.8745e-01  dw_max:1.0094e+00 lr:1.0000e-02
2023-04-02 07:15:15,087 ADAM: Layer 3 -> dw_min:9.9642e-01  dw_max:1.0062e+00 lr:1.0000e-02
2023-04-02 07:15:15,167 			Learning rate: weights:   1.000e-02    
2023-04-02 07:15:15,167 			Last test performance: 71.59%
2023-04-02 07:15:15,168 ----------------
2023-04-02 07:15:29,530   26  =>  77   		Training 486 pattern with 68.33% 	Forward time: 	14.10 sec
2023-04-02 07:15:29,530 			Loss:    7.486e-01    			Backward time: 	 0.25 sec 
2023-04-02 07:15:29,531 ADAM: Layer 0 -> dw_min:9.9567e-01  dw_max:1.0048e+00 lr:1.0000e-02
2023-04-02 07:15:29,531 ADAM: Layer 1 -> dw_min:9.9104e-01  dw_max:1.0088e+00 lr:1.0000e-02
2023-04-02 07:15:29,531 ADAM: Layer 2 -> dw_min:9.8878e-01  dw_max:1.0099e+00 lr:1.0000e-02
2023-04-02 07:15:29,531 ADAM: Layer 3 -> dw_min:9.9573e-01  dw_max:1.0057e+00 lr:1.0000e-02
2023-04-02 07:15:29,590 			Learning rate: weights:   1.000e-02    
2023-04-02 07:15:29,590 			Last test performance: 71.59%
2023-04-02 07:15:29,590 ----------------
2023-04-02 07:15:44,061   26  =>  78   		Training 486 pattern with 71.04% 	Forward time: 	14.21 sec
2023-04-02 07:15:44,061 			Loss:    6.572e-01    			Backward time: 	 0.25 sec 
2023-04-02 07:15:44,062 ADAM: Layer 0 -> dw_min:9.9542e-01  dw_max:1.0047e+00 lr:1.0000e-02
2023-04-02 07:15:44,062 ADAM: Layer 1 -> dw_min:9.9177e-01  dw_max:1.0081e+00 lr:1.0000e-02
2023-04-02 07:15:44,062 ADAM: Layer 2 -> dw_min:9.8896e-01  dw_max:1.0136e+00 lr:1.0000e-02
2023-04-02 07:15:44,062 ADAM: Layer 3 -> dw_min:9.9491e-01  dw_max:1.0045e+00 lr:1.0000e-02
2023-04-02 07:15:44,157 			Learning rate: weights:   1.000e-02    
2023-04-02 07:15:44,157 			Last test performance: 71.59%
2023-04-02 07:15:44,157 ----------------
2023-04-02 07:15:58,542   26  =>  79   		Training 486 pattern with 71.88% 	Forward time: 	14.13 sec
2023-04-02 07:15:58,542 			Loss:    7.095e-01    			Backward time: 	 0.25 sec 
2023-04-02 07:15:58,543 ADAM: Layer 0 -> dw_min:9.9550e-01  dw_max:1.0044e+00 lr:1.0000e-02
2023-04-02 07:15:58,543 ADAM: Layer 1 -> dw_min:9.9236e-01  dw_max:1.0075e+00 lr:1.0000e-02
2023-04-02 07:15:58,543 ADAM: Layer 2 -> dw_min:9.8988e-01  dw_max:1.0123e+00 lr:1.0000e-02
2023-04-02 07:15:58,543 ADAM: Layer 3 -> dw_min:9.9504e-01  dw_max:1.0041e+00 lr:1.0000e-02
2023-04-02 07:15:58,564 			Learning rate: weights:   1.000e-02    
2023-04-02 07:15:58,564 			Last test performance: 71.59%
2023-04-02 07:15:58,564 ----------------
2023-04-02 07:16:13,036   26  =>  80   		Training 486 pattern with 74.17% 	Forward time: 	14.21 sec
2023-04-02 07:16:13,036 			Loss:    6.851e-01    			Backward time: 	 0.25 sec 
2023-04-02 07:16:13,036 ADAM: Layer 0 -> dw_min:9.9619e-01  dw_max:1.0045e+00 lr:1.0000e-02
2023-04-02 07:16:13,036 ADAM: Layer 1 -> dw_min:9.9295e-01  dw_max:1.0068e+00 lr:1.0000e-02
2023-04-02 07:16:13,036 ADAM: Layer 2 -> dw_min:9.8970e-01  dw_max:1.0119e+00 lr:1.0000e-02
2023-04-02 07:16:13,037 ADAM: Layer 3 -> dw_min:9.9477e-01  dw_max:1.0038e+00 lr:1.0000e-02
2023-04-02 07:16:13,056 			Learning rate: weights:   1.000e-02    
2023-04-02 07:16:13,056 			Last test performance: 71.59%
2023-04-02 07:16:13,056 ----------------
2023-04-02 07:16:27,521   26  =>  81   		Training 486 pattern with 77.08% 	Forward time: 	14.21 sec
2023-04-02 07:16:27,521 			Loss:    6.081e-01    			Backward time: 	 0.25 sec 
2023-04-02 07:16:27,521 ADAM: Layer 0 -> dw_min:9.9573e-01  dw_max:1.0039e+00 lr:1.0000e-02
2023-04-02 07:16:27,521 ADAM: Layer 1 -> dw_min:9.9288e-01  dw_max:1.0063e+00 lr:1.0000e-02
2023-04-02 07:16:27,521 ADAM: Layer 2 -> dw_min:9.9042e-01  dw_max:1.0107e+00 lr:1.0000e-02
2023-04-02 07:16:27,522 ADAM: Layer 3 -> dw_min:9.9513e-01  dw_max:1.0037e+00 lr:1.0000e-02
2023-04-02 07:16:27,541 			Learning rate: weights:   1.000e-02    
2023-04-02 07:16:27,541 			Last test performance: 71.59%
2023-04-02 07:16:27,541 ----------------
2023-04-02 07:16:42,039   26  =>  82   		Training 486 pattern with 70.21% 	Forward time: 	14.24 sec
2023-04-02 07:16:42,039 			Loss:    7.126e-01    			Backward time: 	 0.25 sec 
2023-04-02 07:16:42,039 ADAM: Layer 0 -> dw_min:9.9628e-01  dw_max:1.0040e+00 lr:1.0000e-02
2023-04-02 07:16:42,039 ADAM: Layer 1 -> dw_min:9.9309e-01  dw_max:1.0070e+00 lr:1.0000e-02
2023-04-02 07:16:42,039 ADAM: Layer 2 -> dw_min:9.8820e-01  dw_max:1.0091e+00 lr:1.0000e-02
2023-04-02 07:16:42,039 ADAM: Layer 3 -> dw_min:9.9521e-01  dw_max:1.0037e+00 lr:1.0000e-02
2023-04-02 07:16:42,121 			Learning rate: weights:   1.000e-02    
2023-04-02 07:16:42,121 			Last test performance: 71.59%
2023-04-02 07:16:42,121 ----------------
2023-04-02 07:16:56,537   26  =>  83   		Training 486 pattern with 71.25% 	Forward time: 	14.16 sec
2023-04-02 07:16:56,537 			Loss:    6.904e-01    			Backward time: 	 0.25 sec 
2023-04-02 07:16:56,537 ADAM: Layer 0 -> dw_min:9.9554e-01  dw_max:1.0040e+00 lr:1.0000e-02
2023-04-02 07:16:56,537 ADAM: Layer 1 -> dw_min:9.9186e-01  dw_max:1.0075e+00 lr:1.0000e-02
2023-04-02 07:16:56,537 ADAM: Layer 2 -> dw_min:9.8940e-01  dw_max:1.0101e+00 lr:1.0000e-02
2023-04-02 07:16:56,537 ADAM: Layer 3 -> dw_min:9.9591e-01  dw_max:1.0038e+00 lr:1.0000e-02
2023-04-02 07:16:56,557 			Learning rate: weights:   1.000e-02    
2023-04-02 07:16:56,557 			Last test performance: 71.59%
2023-04-02 07:16:56,557 ----------------
2023-04-02 07:17:10,848   26  =>  84   		Training 486 pattern with 68.12% 	Forward time: 	14.03 sec
2023-04-02 07:17:10,848 			Loss:    7.759e-01    			Backward time: 	 0.25 sec 
2023-04-02 07:17:10,848 ADAM: Layer 0 -> dw_min:9.9439e-01  dw_max:1.0044e+00 lr:1.0000e-02
2023-04-02 07:17:10,848 ADAM: Layer 1 -> dw_min:9.9136e-01  dw_max:1.0072e+00 lr:1.0000e-02
2023-04-02 07:17:10,849 ADAM: Layer 2 -> dw_min:9.8814e-01  dw_max:1.0103e+00 lr:1.0000e-02
2023-04-02 07:17:10,849 ADAM: Layer 3 -> dw_min:9.9583e-01  dw_max:1.0047e+00 lr:1.0000e-02
2023-04-02 07:17:10,868 			Learning rate: weights:   1.000e-02    
2023-04-02 07:17:10,868 			Last test performance: 71.59%
2023-04-02 07:17:10,868 ----------------
2023-04-02 07:17:25,262   26  =>  85   		Training 486 pattern with 72.08% 	Forward time: 	14.14 sec
2023-04-02 07:17:25,262 			Loss:    6.516e-01    			Backward time: 	 0.25 sec 
2023-04-02 07:17:25,262 ADAM: Layer 0 -> dw_min:9.9511e-01  dw_max:1.0042e+00 lr:1.0000e-02
2023-04-02 07:17:25,262 ADAM: Layer 1 -> dw_min:9.9229e-01  dw_max:1.0076e+00 lr:1.0000e-02
2023-04-02 07:17:25,262 ADAM: Layer 2 -> dw_min:9.8921e-01  dw_max:1.0097e+00 lr:1.0000e-02
2023-04-02 07:17:25,262 ADAM: Layer 3 -> dw_min:9.9615e-01  dw_max:1.0043e+00 lr:1.0000e-02
2023-04-02 07:17:25,281 			Learning rate: weights:   1.000e-02    
2023-04-02 07:17:25,281 			Last test performance: 71.59%
2023-04-02 07:17:25,281 ----------------
2023-04-02 07:17:39,673   26  =>  86   		Training 486 pattern with 69.17% 	Forward time: 	14.13 sec
2023-04-02 07:17:39,673 			Loss:    7.284e-01    			Backward time: 	 0.25 sec 
2023-04-02 07:17:39,673 ADAM: Layer 0 -> dw_min:9.9630e-01  dw_max:1.0039e+00 lr:1.0000e-02
2023-04-02 07:17:39,674 ADAM: Layer 1 -> dw_min:9.9261e-01  dw_max:1.0069e+00 lr:1.0000e-02
2023-04-02 07:17:39,674 ADAM: Layer 2 -> dw_min:9.8633e-01  dw_max:1.0116e+00 lr:1.0000e-02
2023-04-02 07:17:39,674 ADAM: Layer 3 -> dw_min:9.9651e-01  dw_max:1.0044e+00 lr:1.0000e-02
2023-04-02 07:17:39,692 			Learning rate: weights:   1.000e-02    
2023-04-02 07:17:39,692 			Last test performance: 71.59%
2023-04-02 07:17:39,692 ----------------
2023-04-02 07:17:54,085   26  =>  87   		Training 486 pattern with 72.29% 	Forward time: 	14.14 sec
2023-04-02 07:17:54,086 			Loss:    6.891e-01    			Backward time: 	 0.25 sec 
2023-04-02 07:17:54,086 ADAM: Layer 0 -> dw_min:9.9526e-01  dw_max:1.0043e+00 lr:1.0000e-02
2023-04-02 07:17:54,086 ADAM: Layer 1 -> dw_min:9.9319e-01  dw_max:1.0066e+00 lr:1.0000e-02
2023-04-02 07:17:54,086 ADAM: Layer 2 -> dw_min:9.8746e-01  dw_max:1.0106e+00 lr:1.0000e-02
2023-04-02 07:17:54,086 ADAM: Layer 3 -> dw_min:9.9653e-01  dw_max:1.0039e+00 lr:1.0000e-02
2023-04-02 07:17:54,105 			Learning rate: weights:   1.000e-02    
2023-04-02 07:17:54,106 			Last test performance: 71.59%
2023-04-02 07:17:54,106 ----------------
2023-04-02 07:18:08,236   26  =>  88   		Training 486 pattern with 68.54% 	Forward time: 	13.87 sec
2023-04-02 07:18:08,236 			Loss:    7.811e-01    			Backward time: 	 0.25 sec 
2023-04-02 07:18:08,237 ADAM: Layer 0 -> dw_min:9.9534e-01  dw_max:1.0042e+00 lr:1.0000e-02
2023-04-02 07:18:08,237 ADAM: Layer 1 -> dw_min:9.9307e-01  dw_max:1.0058e+00 lr:1.0000e-02
2023-04-02 07:18:08,237 ADAM: Layer 2 -> dw_min:9.8834e-01  dw_max:1.0106e+00 lr:1.0000e-02
2023-04-02 07:18:08,237 ADAM: Layer 3 -> dw_min:9.9619e-01  dw_max:1.0043e+00 lr:1.0000e-02
2023-04-02 07:18:08,257 			Learning rate: weights:   1.000e-02    
2023-04-02 07:18:08,257 			Last test performance: 71.59%
2023-04-02 07:18:08,257 ----------------
2023-04-02 07:18:22,784   26  =>  89   		Training 486 pattern with 72.08% 	Forward time: 	14.27 sec
2023-04-02 07:18:22,784 			Loss:    7.289e-01    			Backward time: 	 0.25 sec 
2023-04-02 07:18:22,784 ADAM: Layer 0 -> dw_min:9.9459e-01  dw_max:1.0045e+00 lr:1.0000e-02
2023-04-02 07:18:22,784 ADAM: Layer 1 -> dw_min:9.9290e-01  dw_max:1.0057e+00 lr:1.0000e-02
2023-04-02 07:18:22,785 ADAM: Layer 2 -> dw_min:9.8919e-01  dw_max:1.0125e+00 lr:1.0000e-02
2023-04-02 07:18:22,785 ADAM: Layer 3 -> dw_min:9.9593e-01  dw_max:1.0038e+00 lr:1.0000e-02
2023-04-02 07:18:22,926 			Learning rate: weights:   1.000e-02    
2023-04-02 07:18:22,926 			Last test performance: 71.59%
2023-04-02 07:18:22,926 ----------------
2023-04-02 07:18:37,293   26  =>  90   		Training 486 pattern with 68.33% 	Forward time: 	14.11 sec
2023-04-02 07:18:37,293 			Loss:    7.716e-01    			Backward time: 	 0.25 sec 
2023-04-02 07:18:37,294 ADAM: Layer 0 -> dw_min:9.9536e-01  dw_max:1.0040e+00 lr:1.0000e-02
2023-04-02 07:18:37,294 ADAM: Layer 1 -> dw_min:9.9175e-01  dw_max:1.0068e+00 lr:1.0000e-02
2023-04-02 07:18:37,294 ADAM: Layer 2 -> dw_min:9.8813e-01  dw_max:1.0114e+00 lr:1.0000e-02
2023-04-02 07:18:37,294 ADAM: Layer 3 -> dw_min:9.9553e-01  dw_max:1.0044e+00 lr:1.0000e-02
2023-04-02 07:18:37,397 			Learning rate: weights:   1.000e-02    
2023-04-02 07:18:37,398 			Last test performance: 71.59%
2023-04-02 07:18:37,398 ----------------
2023-04-02 07:18:51,782   26  =>  91   		Training 486 pattern with 66.88% 	Forward time: 	14.13 sec
2023-04-02 07:18:51,782 			Loss:    7.575e-01    			Backward time: 	 0.25 sec 
2023-04-02 07:18:51,782 ADAM: Layer 0 -> dw_min:9.9600e-01  dw_max:1.0041e+00 lr:1.0000e-02
2023-04-02 07:18:51,783 ADAM: Layer 1 -> dw_min:9.9175e-01  dw_max:1.0067e+00 lr:1.0000e-02
2023-04-02 07:18:51,783 ADAM: Layer 2 -> dw_min:9.8903e-01  dw_max:1.0105e+00 lr:1.0000e-02
2023-04-02 07:18:51,783 ADAM: Layer 3 -> dw_min:9.9499e-01  dw_max:1.0045e+00 lr:1.0000e-02
2023-04-02 07:18:51,849 			Learning rate: weights:   1.000e-02    
2023-04-02 07:18:51,849 			Last test performance: 71.59%
2023-04-02 07:18:51,849 ----------------
2023-04-02 07:19:06,259   26  =>  92   		Training 486 pattern with 75.42% 	Forward time: 	14.15 sec
2023-04-02 07:19:06,259 			Loss:    6.219e-01    			Backward time: 	 0.25 sec 
2023-04-02 07:19:06,259 ADAM: Layer 0 -> dw_min:9.9624e-01  dw_max:1.0041e+00 lr:1.0000e-02
2023-04-02 07:19:06,259 ADAM: Layer 1 -> dw_min:9.9094e-01  dw_max:1.0064e+00 lr:1.0000e-02
2023-04-02 07:19:06,259 ADAM: Layer 2 -> dw_min:9.9012e-01  dw_max:1.0100e+00 lr:1.0000e-02
2023-04-02 07:19:06,260 ADAM: Layer 3 -> dw_min:9.9514e-01  dw_max:1.0047e+00 lr:1.0000e-02
2023-04-02 07:19:06,344 			Learning rate: weights:   1.000e-02    
2023-04-02 07:19:06,344 			Last test performance: 71.59%
2023-04-02 07:19:06,344 ----------------
2023-04-02 07:19:20,460   26  =>  93   		Training 486 pattern with 70.42% 	Forward time: 	13.86 sec
2023-04-02 07:19:20,460 			Loss:    7.421e-01    			Backward time: 	 0.25 sec 
2023-04-02 07:19:20,461 ADAM: Layer 0 -> dw_min:9.9586e-01  dw_max:1.0037e+00 lr:1.0000e-02
2023-04-02 07:19:20,461 ADAM: Layer 1 -> dw_min:9.9052e-01  dw_max:1.0068e+00 lr:1.0000e-02
2023-04-02 07:19:20,461 ADAM: Layer 2 -> dw_min:9.8763e-01  dw_max:1.0103e+00 lr:1.0000e-02
2023-04-02 07:19:20,461 ADAM: Layer 3 -> dw_min:9.9607e-01  dw_max:1.0049e+00 lr:1.0000e-02
2023-04-02 07:19:20,481 			Learning rate: weights:   1.000e-02    
2023-04-02 07:19:20,481 			Last test performance: 71.59%
2023-04-02 07:19:20,481 ----------------
2023-04-02 07:19:34,878   26  =>  94   		Training 486 pattern with 67.08% 	Forward time: 	14.14 sec
2023-04-02 07:19:34,878 			Loss:    7.864e-01    			Backward time: 	 0.25 sec 
2023-04-02 07:19:34,878 ADAM: Layer 0 -> dw_min:9.9602e-01  dw_max:1.0039e+00 lr:1.0000e-02
2023-04-02 07:19:34,878 ADAM: Layer 1 -> dw_min:9.9250e-01  dw_max:1.0064e+00 lr:1.0000e-02
2023-04-02 07:19:34,878 ADAM: Layer 2 -> dw_min:9.8914e-01  dw_max:1.0115e+00 lr:1.0000e-02
2023-04-02 07:19:34,878 ADAM: Layer 3 -> dw_min:9.9640e-01  dw_max:1.0045e+00 lr:1.0000e-02
2023-04-02 07:19:34,944 			Learning rate: weights:   1.000e-02    
2023-04-02 07:19:34,944 			Last test performance: 71.59%
2023-04-02 07:19:34,944 ----------------
2023-04-02 07:19:49,567   26  =>  95   		Training 486 pattern with 68.12% 	Forward time: 	14.37 sec
2023-04-02 07:19:49,567 			Loss:    7.369e-01    			Backward time: 	 0.25 sec 
2023-04-02 07:19:49,568 ADAM: Layer 0 -> dw_min:9.9601e-01  dw_max:1.0040e+00 lr:1.0000e-02
2023-04-02 07:19:49,568 ADAM: Layer 1 -> dw_min:9.9300e-01  dw_max:1.0060e+00 lr:1.0000e-02
2023-04-02 07:19:49,568 ADAM: Layer 2 -> dw_min:9.8906e-01  dw_max:1.0109e+00 lr:1.0000e-02
2023-04-02 07:19:49,568 ADAM: Layer 3 -> dw_min:9.9501e-01  dw_max:1.0049e+00 lr:1.0000e-02
2023-04-02 07:19:49,586 			Learning rate: weights:   1.000e-02    
2023-04-02 07:19:49,586 			Last test performance: 71.59%
2023-04-02 07:19:49,586 ----------------
2023-04-02 07:20:03,772   26  =>  96   		Training 486 pattern with 71.67% 	Forward time: 	13.93 sec
2023-04-02 07:20:03,772 			Loss:    6.530e-01    			Backward time: 	 0.25 sec 
2023-04-02 07:20:03,772 ADAM: Layer 0 -> dw_min:9.9623e-01  dw_max:1.0036e+00 lr:1.0000e-02
2023-04-02 07:20:03,772 ADAM: Layer 1 -> dw_min:9.9241e-01  dw_max:1.0058e+00 lr:1.0000e-02
2023-04-02 07:20:03,773 ADAM: Layer 2 -> dw_min:9.8911e-01  dw_max:1.0104e+00 lr:1.0000e-02
2023-04-02 07:20:03,773 ADAM: Layer 3 -> dw_min:9.9563e-01  dw_max:1.0045e+00 lr:1.0000e-02
2023-04-02 07:20:03,838 			Learning rate: weights:   1.000e-02    
2023-04-02 07:20:03,838 			Last test performance: 71.59%
2023-04-02 07:20:03,838 ----------------
2023-04-02 07:20:18,237   26  =>  97   		Training 486 pattern with 67.50% 	Forward time: 	14.14 sec
2023-04-02 07:20:18,237 			Loss:    7.591e-01    			Backward time: 	 0.25 sec 
2023-04-02 07:20:18,237 ADAM: Layer 0 -> dw_min:9.9652e-01  dw_max:1.0036e+00 lr:1.0000e-02
2023-04-02 07:20:18,237 ADAM: Layer 1 -> dw_min:9.9312e-01  dw_max:1.0059e+00 lr:1.0000e-02
2023-04-02 07:20:18,237 ADAM: Layer 2 -> dw_min:9.8958e-01  dw_max:1.0101e+00 lr:1.0000e-02
2023-04-02 07:20:18,238 ADAM: Layer 3 -> dw_min:9.9587e-01  dw_max:1.0040e+00 lr:1.0000e-02
2023-04-02 07:20:18,312 			Learning rate: weights:   1.000e-02    
2023-04-02 07:20:18,312 			Last test performance: 71.59%
2023-04-02 07:20:18,312 ----------------
2023-04-02 07:20:32,512   26  =>  98   		Training 486 pattern with 69.17% 	Forward time: 	13.94 sec
2023-04-02 07:20:32,512 			Loss:    7.140e-01    			Backward time: 	 0.25 sec 
2023-04-02 07:20:32,513 ADAM: Layer 0 -> dw_min:9.9595e-01  dw_max:1.0036e+00 lr:1.0000e-02
2023-04-02 07:20:32,513 ADAM: Layer 1 -> dw_min:9.9351e-01  dw_max:1.0079e+00 lr:1.0000e-02
2023-04-02 07:20:32,513 ADAM: Layer 2 -> dw_min:9.8886e-01  dw_max:1.0100e+00 lr:1.0000e-02
2023-04-02 07:20:32,513 ADAM: Layer 3 -> dw_min:9.9629e-01  dw_max:1.0044e+00 lr:1.0000e-02
2023-04-02 07:20:32,531 			Learning rate: weights:   1.000e-02    
2023-04-02 07:20:32,531 			Last test performance: 71.59%
2023-04-02 07:20:32,531 ----------------
2023-04-02 07:20:46,518   26  =>  99   		Training 486 pattern with 72.08% 	Forward time: 	13.73 sec
2023-04-02 07:20:46,518 			Loss:    6.579e-01    			Backward time: 	 0.25 sec 
2023-04-02 07:20:46,519 ADAM: Layer 0 -> dw_min:9.9630e-01  dw_max:1.0042e+00 lr:1.0000e-02
2023-04-02 07:20:46,519 ADAM: Layer 1 -> dw_min:9.9307e-01  dw_max:1.0071e+00 lr:1.0000e-02
2023-04-02 07:20:46,519 ADAM: Layer 2 -> dw_min:9.8978e-01  dw_max:1.0098e+00 lr:1.0000e-02
2023-04-02 07:20:46,519 ADAM: Layer 3 -> dw_min:9.9650e-01  dw_max:1.0044e+00 lr:1.0000e-02
2023-04-02 07:20:46,579 			Learning rate: weights:   1.000e-02    
2023-04-02 07:20:46,579 			Last test performance: 71.59%
2023-04-02 07:20:46,579 ----------------
2023-04-02 07:21:01,246   26  => 100   		Training 486 pattern with 70.83% 	Forward time: 	14.41 sec
2023-04-02 07:21:01,246 			Loss:    7.545e-01    			Backward time: 	 0.25 sec 
2023-04-02 07:21:01,246 ADAM: Layer 0 -> dw_min:9.9657e-01  dw_max:1.0036e+00 lr:1.0000e-02
2023-04-02 07:21:01,246 ADAM: Layer 1 -> dw_min:9.9284e-01  dw_max:1.0058e+00 lr:1.0000e-02
2023-04-02 07:21:01,246 ADAM: Layer 2 -> dw_min:9.8937e-01  dw_max:1.0094e+00 lr:1.0000e-02
2023-04-02 07:21:01,246 ADAM: Layer 3 -> dw_min:9.9642e-01  dw_max:1.0051e+00 lr:1.0000e-02
2023-04-02 07:21:01,309 			Learning rate: weights:   1.000e-02    
2023-04-02 07:21:01,309 			Last test performance: 71.59%
2023-04-02 07:21:01,309 ----------------
2023-04-02 07:21:15,478   26  => 101   		Training 486 pattern with 71.46% 	Forward time: 	13.91 sec
2023-04-02 07:21:15,478 			Loss:    6.658e-01    			Backward time: 	 0.25 sec 
2023-04-02 07:21:15,478 ADAM: Layer 0 -> dw_min:9.9701e-01  dw_max:1.0042e+00 lr:1.0000e-02
2023-04-02 07:21:15,478 ADAM: Layer 1 -> dw_min:9.9284e-01  dw_max:1.0057e+00 lr:1.0000e-02
2023-04-02 07:21:15,478 ADAM: Layer 2 -> dw_min:9.8981e-01  dw_max:1.0096e+00 lr:1.0000e-02
2023-04-02 07:21:15,478 ADAM: Layer 3 -> dw_min:9.9623e-01  dw_max:1.0050e+00 lr:1.0000e-02
2023-04-02 07:21:15,543 			Learning rate: weights:   1.000e-02    
2023-04-02 07:21:15,543 			Last test performance: 71.59%
2023-04-02 07:21:15,543 ----------------
2023-04-02 07:21:29,754   26  => 102   		Training 486 pattern with 68.96% 	Forward time: 	13.95 sec
2023-04-02 07:21:29,754 			Loss:    7.667e-01    			Backward time: 	 0.25 sec 
2023-04-02 07:21:29,754 ADAM: Layer 0 -> dw_min:9.9639e-01  dw_max:1.0037e+00 lr:1.0000e-02
2023-04-02 07:21:29,754 ADAM: Layer 1 -> dw_min:9.9263e-01  dw_max:1.0062e+00 lr:1.0000e-02
2023-04-02 07:21:29,755 ADAM: Layer 2 -> dw_min:9.8795e-01  dw_max:1.0106e+00 lr:1.0000e-02
2023-04-02 07:21:29,755 ADAM: Layer 3 -> dw_min:9.9641e-01  dw_max:1.0040e+00 lr:1.0000e-02
2023-04-02 07:21:29,773 			Learning rate: weights:   1.000e-02    
2023-04-02 07:21:29,773 			Last test performance: 71.59%
2023-04-02 07:21:29,773 ----------------
2023-04-02 07:21:43,795   26  => 103   		Training 486 pattern with 72.92% 	Forward time: 	13.76 sec
2023-04-02 07:21:43,796 			Loss:    6.542e-01    			Backward time: 	 0.25 sec 
2023-04-02 07:21:43,796 ADAM: Layer 0 -> dw_min:9.9626e-01  dw_max:1.0030e+00 lr:1.0000e-02
2023-04-02 07:21:43,796 ADAM: Layer 1 -> dw_min:9.9316e-01  dw_max:1.0063e+00 lr:1.0000e-02
2023-04-02 07:21:43,796 ADAM: Layer 2 -> dw_min:9.8910e-01  dw_max:1.0105e+00 lr:1.0000e-02
2023-04-02 07:21:43,796 ADAM: Layer 3 -> dw_min:9.9626e-01  dw_max:1.0039e+00 lr:1.0000e-02
2023-04-02 07:21:43,862 			Learning rate: weights:   1.000e-02    
2023-04-02 07:21:43,862 			Last test performance: 71.59%
2023-04-02 07:21:43,862 ----------------
2023-04-02 07:21:46,332 
2023-04-02 07:21:46,332 Testing:
2023-04-02 07:21:47,040 		24 of 10000 with 79.17% 	 Time used:  0.71 sec
2023-04-02 07:21:47,762 		48 of 10000 with 70.83% 	 Time used:  0.72 sec
2023-04-02 07:21:48,468 		72 of 10000 with 69.44% 	 Time used:  0.71 sec
2023-04-02 07:21:49,127 		96 of 10000 with 69.79% 	 Time used:  0.66 sec
2023-04-02 07:21:49,910 		120 of 10000 with 71.67% 	 Time used:  0.78 sec
2023-04-02 07:21:50,565 		144 of 10000 with 72.92% 	 Time used:  0.66 sec
2023-04-02 07:21:51,264 		168 of 10000 with 72.62% 	 Time used:  0.70 sec
2023-04-02 07:21:52,013 		192 of 10000 with 73.96% 	 Time used:  0.75 sec
2023-04-02 07:21:52,688 		216 of 10000 with 73.15% 	 Time used:  0.68 sec
2023-04-02 07:21:53,357 		240 of 10000 with 73.33% 	 Time used:  0.67 sec
2023-04-02 07:21:54,041 		264 of 10000 with 72.35% 	 Time used:  0.68 sec
2023-04-02 07:21:54,764 		288 of 10000 with 72.92% 	 Time used:  0.72 sec
2023-04-02 07:21:55,527 		312 of 10000 with 72.76% 	 Time used:  0.76 sec
2023-04-02 07:21:56,234 		336 of 10000 with 73.21% 	 Time used:  0.71 sec
2023-04-02 07:21:56,927 		360 of 10000 with 73.06% 	 Time used:  0.69 sec
2023-04-02 07:21:57,616 		384 of 10000 with 72.40% 	 Time used:  0.69 sec
2023-04-02 07:21:58,296 		408 of 10000 with 72.55% 	 Time used:  0.68 sec
2023-04-02 07:21:58,999 		432 of 10000 with 72.92% 	 Time used:  0.70 sec
2023-04-02 07:21:59,710 		456 of 10000 with 72.59% 	 Time used:  0.71 sec
2023-04-02 07:22:00,492 		480 of 10000 with 71.46% 	 Time used:  0.78 sec
2023-04-02 07:22:01,309 		504 of 10000 with 72.02% 	 Time used:  0.82 sec
2023-04-02 07:22:02,100 		528 of 10000 with 71.97% 	 Time used:  0.79 sec
2023-04-02 07:22:02,782 		552 of 10000 with 72.28% 	 Time used:  0.68 sec
2023-04-02 07:22:03,500 		576 of 10000 with 73.09% 	 Time used:  0.72 sec
2023-04-02 07:22:04,189 		600 of 10000 with 73.67% 	 Time used:  0.69 sec
2023-04-02 07:22:04,967 		624 of 10000 with 74.04% 	 Time used:  0.78 sec
2023-04-02 07:22:05,655 		648 of 10000 with 73.92% 	 Time used:  0.69 sec
2023-04-02 07:22:06,364 		672 of 10000 with 73.81% 	 Time used:  0.71 sec
2023-04-02 07:22:07,093 		696 of 10000 with 72.99% 	 Time used:  0.73 sec
2023-04-02 07:22:07,796 		720 of 10000 with 73.61% 	 Time used:  0.70 sec
2023-04-02 07:22:08,515 		744 of 10000 with 73.66% 	 Time used:  0.72 sec
2023-04-02 07:22:09,195 		768 of 10000 with 73.44% 	 Time used:  0.68 sec
2023-04-02 07:22:09,891 		792 of 10000 with 73.23% 	 Time used:  0.70 sec
2023-04-02 07:22:10,635 		816 of 10000 with 73.16% 	 Time used:  0.74 sec
2023-04-02 07:22:11,351 		840 of 10000 with 73.33% 	 Time used:  0.72 sec
2023-04-02 07:22:12,007 		864 of 10000 with 73.03% 	 Time used:  0.66 sec
2023-04-02 07:22:12,661 		888 of 10000 with 72.86% 	 Time used:  0.65 sec
2023-04-02 07:22:13,324 		912 of 10000 with 73.25% 	 Time used:  0.66 sec
2023-04-02 07:22:14,037 		936 of 10000 with 73.08% 	 Time used:  0.71 sec
2023-04-02 07:22:14,753 		960 of 10000 with 73.23% 	 Time used:  0.72 sec
2023-04-02 07:22:15,408 		984 of 10000 with 73.17% 	 Time used:  0.66 sec
2023-04-02 07:22:16,067 		1008 of 10000 with 73.31% 	 Time used:  0.66 sec
2023-04-02 07:22:16,740 		1032 of 10000 with 73.74% 	 Time used:  0.67 sec
2023-04-02 07:22:17,450 		1056 of 10000 with 73.48% 	 Time used:  0.71 sec
2023-04-02 07:22:18,163 		1080 of 10000 with 73.33% 	 Time used:  0.71 sec
2023-04-02 07:22:18,842 		1104 of 10000 with 73.55% 	 Time used:  0.68 sec
2023-04-02 07:22:19,691 		1128 of 10000 with 73.40% 	 Time used:  0.85 sec
2023-04-02 07:22:20,385 		1152 of 10000 with 73.18% 	 Time used:  0.69 sec
2023-04-02 07:22:21,071 		1176 of 10000 with 73.04% 	 Time used:  0.69 sec
2023-04-02 07:22:21,780 		1200 of 10000 with 73.25% 	 Time used:  0.71 sec
2023-04-02 07:22:22,564 		1224 of 10000 with 73.28% 	 Time used:  0.78 sec
2023-04-02 07:22:23,266 		1248 of 10000 with 73.16% 	 Time used:  0.70 sec
2023-04-02 07:22:23,963 		1272 of 10000 with 73.03% 	 Time used:  0.70 sec
2023-04-02 07:22:24,658 		1296 of 10000 with 73.07% 	 Time used:  0.69 sec
2023-04-02 07:22:25,308 		1320 of 10000 with 73.03% 	 Time used:  0.65 sec
2023-04-02 07:22:26,031 		1344 of 10000 with 73.07% 	 Time used:  0.72 sec
2023-04-02 07:22:26,666 		1368 of 10000 with 73.10% 	 Time used:  0.63 sec
2023-04-02 07:22:27,411 		1392 of 10000 with 72.99% 	 Time used:  0.74 sec
2023-04-02 07:22:28,108 		1416 of 10000 with 72.81% 	 Time used:  0.70 sec
2023-04-02 07:22:28,821 		1440 of 10000 with 72.92% 	 Time used:  0.71 sec
2023-04-02 07:22:29,504 		1464 of 10000 with 72.95% 	 Time used:  0.68 sec
2023-04-02 07:22:30,191 		1488 of 10000 with 72.92% 	 Time used:  0.69 sec
2023-04-02 07:22:30,897 		1512 of 10000 with 72.69% 	 Time used:  0.71 sec
2023-04-02 07:22:31,589 		1536 of 10000 with 72.72% 	 Time used:  0.69 sec
2023-04-02 07:22:32,329 		1560 of 10000 with 72.56% 	 Time used:  0.74 sec
2023-04-02 07:22:33,026 		1584 of 10000 with 72.47% 	 Time used:  0.70 sec
2023-04-02 07:22:33,810 		1608 of 10000 with 72.39% 	 Time used:  0.78 sec
2023-04-02 07:22:34,584 		1632 of 10000 with 72.49% 	 Time used:  0.77 sec
2023-04-02 07:22:35,279 		1656 of 10000 with 72.64% 	 Time used:  0.70 sec
2023-04-02 07:22:35,984 		1680 of 10000 with 72.86% 	 Time used:  0.70 sec
2023-04-02 07:22:36,659 		1704 of 10000 with 72.89% 	 Time used:  0.67 sec
2023-04-02 07:22:37,318 		1728 of 10000 with 72.63% 	 Time used:  0.66 sec
2023-04-02 07:22:38,042 		1752 of 10000 with 72.60% 	 Time used:  0.72 sec
2023-04-02 07:22:38,738 		1776 of 10000 with 72.75% 	 Time used:  0.70 sec
2023-04-02 07:22:39,505 		1800 of 10000 with 72.61% 	 Time used:  0.77 sec
2023-04-02 07:22:40,262 		1824 of 10000 with 72.53% 	 Time used:  0.76 sec
2023-04-02 07:22:40,928 		1848 of 10000 with 72.56% 	 Time used:  0.67 sec
2023-04-02 07:22:41,596 		1872 of 10000 with 72.76% 	 Time used:  0.67 sec
2023-04-02 07:22:42,310 		1896 of 10000 with 72.84% 	 Time used:  0.71 sec
2023-04-02 07:22:42,989 		1920 of 10000 with 72.81% 	 Time used:  0.68 sec
2023-04-02 07:22:43,727 		1944 of 10000 with 72.53% 	 Time used:  0.74 sec
2023-04-02 07:22:44,470 		1968 of 10000 with 72.56% 	 Time used:  0.74 sec
2023-04-02 07:22:45,178 		1992 of 10000 with 72.44% 	 Time used:  0.71 sec
2023-04-02 07:22:45,947 		2016 of 10000 with 72.42% 	 Time used:  0.77 sec
2023-04-02 07:22:46,650 		2040 of 10000 with 72.25% 	 Time used:  0.70 sec
2023-04-02 07:22:47,372 		2064 of 10000 with 72.19% 	 Time used:  0.72 sec
2023-04-02 07:22:48,060 		2088 of 10000 with 72.03% 	 Time used:  0.69 sec
2023-04-02 07:22:48,721 		2112 of 10000 with 72.16% 	 Time used:  0.66 sec
2023-04-02 07:22:49,421 		2136 of 10000 with 72.19% 	 Time used:  0.70 sec
2023-04-02 07:22:50,177 		2160 of 10000 with 72.27% 	 Time used:  0.76 sec
2023-04-02 07:22:50,902 		2184 of 10000 with 72.07% 	 Time used:  0.72 sec
2023-04-02 07:22:51,581 		2208 of 10000 with 72.06% 	 Time used:  0.68 sec
2023-04-02 07:22:52,288 		2232 of 10000 with 72.13% 	 Time used:  0.71 sec
2023-04-02 07:22:53,019 		2256 of 10000 with 72.07% 	 Time used:  0.73 sec
2023-04-02 07:22:53,744 		2280 of 10000 with 72.15% 	 Time used:  0.72 sec
2023-04-02 07:22:54,420 		2304 of 10000 with 72.01% 	 Time used:  0.68 sec
2023-04-02 07:22:55,118 		2328 of 10000 with 72.08% 	 Time used:  0.70 sec
2023-04-02 07:22:55,868 		2352 of 10000 with 72.15% 	 Time used:  0.75 sec
2023-04-02 07:22:56,687 		2376 of 10000 with 72.14% 	 Time used:  0.82 sec
2023-04-02 07:22:57,431 		2400 of 10000 with 72.17% 	 Time used:  0.74 sec
2023-04-02 07:22:58,240 		2424 of 10000 with 71.99% 	 Time used:  0.81 sec
2023-04-02 07:22:58,910 		2448 of 10000 with 71.85% 	 Time used:  0.67 sec
2023-04-02 07:22:59,642 		2472 of 10000 with 71.97% 	 Time used:  0.73 sec
2023-04-02 07:23:00,388 		2496 of 10000 with 71.92% 	 Time used:  0.75 sec
2023-04-02 07:23:01,047 		2520 of 10000 with 71.79% 	 Time used:  0.66 sec
2023-04-02 07:23:01,782 		2544 of 10000 with 71.50% 	 Time used:  0.74 sec
2023-04-02 07:23:02,619 		2568 of 10000 with 71.73% 	 Time used:  0.84 sec
2023-04-02 07:23:03,410 		2592 of 10000 with 71.68% 	 Time used:  0.79 sec
2023-04-02 07:23:04,104 		2616 of 10000 with 71.60% 	 Time used:  0.69 sec
2023-04-02 07:23:04,812 		2640 of 10000 with 71.63% 	 Time used:  0.71 sec
2023-04-02 07:23:05,511 		2664 of 10000 with 71.62% 	 Time used:  0.70 sec
2023-04-02 07:23:06,181 		2688 of 10000 with 71.73% 	 Time used:  0.67 sec
2023-04-02 07:23:06,861 		2712 of 10000 with 71.76% 	 Time used:  0.68 sec
2023-04-02 07:23:07,533 		2736 of 10000 with 71.75% 	 Time used:  0.67 sec
2023-04-02 07:23:08,194 		2760 of 10000 with 71.70% 	 Time used:  0.66 sec
2023-04-02 07:23:08,958 		2784 of 10000 with 71.59% 	 Time used:  0.76 sec
2023-04-02 07:23:09,614 		2808 of 10000 with 71.55% 	 Time used:  0.66 sec
2023-04-02 07:23:10,289 		2832 of 10000 with 71.43% 	 Time used:  0.67 sec
2023-04-02 07:23:10,963 		2856 of 10000 with 71.36% 	 Time used:  0.67 sec
2023-04-02 07:23:11,675 		2880 of 10000 with 71.35% 	 Time used:  0.71 sec
2023-04-02 07:23:12,414 		2904 of 10000 with 71.42% 	 Time used:  0.74 sec
2023-04-02 07:23:13,115 		2928 of 10000 with 71.52% 	 Time used:  0.70 sec
2023-04-02 07:23:14,002 		2952 of 10000 with 71.44% 	 Time used:  0.89 sec
2023-04-02 07:23:14,679 		2976 of 10000 with 71.37% 	 Time used:  0.68 sec
2023-04-02 07:23:15,349 		3000 of 10000 with 71.33% 	 Time used:  0.67 sec
2023-04-02 07:23:16,057 		3024 of 10000 with 71.43% 	 Time used:  0.71 sec
2023-04-02 07:23:16,805 		3048 of 10000 with 71.39% 	 Time used:  0.75 sec
2023-04-02 07:23:17,503 		3072 of 10000 with 71.42% 	 Time used:  0.70 sec
2023-04-02 07:23:18,209 		3096 of 10000 with 71.25% 	 Time used:  0.70 sec
2023-04-02 07:23:18,910 		3120 of 10000 with 71.35% 	 Time used:  0.70 sec
2023-04-02 07:23:19,669 		3144 of 10000 with 71.31% 	 Time used:  0.76 sec
2023-04-02 07:23:20,404 		3168 of 10000 with 71.37% 	 Time used:  0.73 sec
2023-04-02 07:23:21,099 		3192 of 10000 with 71.33% 	 Time used:  0.69 sec
2023-04-02 07:23:21,807 		3216 of 10000 with 71.24% 	 Time used:  0.71 sec
2023-04-02 07:23:22,576 		3240 of 10000 with 71.17% 	 Time used:  0.77 sec
2023-04-02 07:23:23,295 		3264 of 10000 with 71.29% 	 Time used:  0.72 sec
2023-04-02 07:23:24,032 		3288 of 10000 with 71.29% 	 Time used:  0.74 sec
2023-04-02 07:23:24,743 		3312 of 10000 with 71.35% 	 Time used:  0.71 sec
2023-04-02 07:23:25,486 		3336 of 10000 with 71.31% 	 Time used:  0.74 sec
2023-04-02 07:23:26,152 		3360 of 10000 with 71.31% 	 Time used:  0.67 sec
2023-04-02 07:23:26,886 		3384 of 10000 with 71.34% 	 Time used:  0.73 sec
2023-04-02 07:23:27,565 		3408 of 10000 with 71.24% 	 Time used:  0.68 sec
2023-04-02 07:23:28,283 		3432 of 10000 with 71.12% 	 Time used:  0.72 sec
2023-04-02 07:23:29,001 		3456 of 10000 with 71.09% 	 Time used:  0.72 sec
2023-04-02 07:23:29,715 		3480 of 10000 with 71.15% 	 Time used:  0.71 sec
2023-04-02 07:23:30,415 		3504 of 10000 with 71.09% 	 Time used:  0.70 sec
2023-04-02 07:23:31,155 		3528 of 10000 with 71.06% 	 Time used:  0.74 sec
2023-04-02 07:23:31,817 		3552 of 10000 with 71.17% 	 Time used:  0.66 sec
2023-04-02 07:23:32,539 		3576 of 10000 with 71.22% 	 Time used:  0.72 sec
2023-04-02 07:23:33,294 		3600 of 10000 with 71.28% 	 Time used:  0.75 sec
2023-04-02 07:23:34,091 		3624 of 10000 with 71.33% 	 Time used:  0.80 sec
2023-04-02 07:23:34,855 		3648 of 10000 with 71.30% 	 Time used:  0.76 sec
2023-04-02 07:23:35,650 		3672 of 10000 with 71.38% 	 Time used:  0.79 sec
2023-04-02 07:23:36,352 		3696 of 10000 with 71.40% 	 Time used:  0.70 sec
2023-04-02 07:23:37,094 		3720 of 10000 with 71.37% 	 Time used:  0.74 sec
2023-04-02 07:23:37,823 		3744 of 10000 with 71.37% 	 Time used:  0.73 sec
2023-04-02 07:23:38,466 		3768 of 10000 with 71.39% 	 Time used:  0.64 sec
2023-04-02 07:23:39,248 		3792 of 10000 with 71.39% 	 Time used:  0.78 sec
2023-04-02 07:23:39,948 		3816 of 10000 with 71.36% 	 Time used:  0.70 sec
2023-04-02 07:23:40,654 		3840 of 10000 with 71.33% 	 Time used:  0.71 sec
2023-04-02 07:23:41,382 		3864 of 10000 with 71.40% 	 Time used:  0.73 sec
2023-04-02 07:23:42,124 		3888 of 10000 with 71.37% 	 Time used:  0.74 sec
2023-04-02 07:23:42,871 		3912 of 10000 with 71.34% 	 Time used:  0.75 sec
2023-04-02 07:23:43,605 		3936 of 10000 with 71.42% 	 Time used:  0.73 sec
2023-04-02 07:23:44,314 		3960 of 10000 with 71.46% 	 Time used:  0.71 sec
2023-04-02 07:23:45,062 		3984 of 10000 with 71.46% 	 Time used:  0.75 sec
2023-04-02 07:23:45,717 		4008 of 10000 with 71.56% 	 Time used:  0.65 sec
2023-04-02 07:23:46,410 		4032 of 10000 with 71.60% 	 Time used:  0.69 sec
2023-04-02 07:23:47,099 		4056 of 10000 with 71.57% 	 Time used:  0.69 sec
2023-04-02 07:23:47,816 		4080 of 10000 with 71.67% 	 Time used:  0.72 sec
2023-04-02 07:23:48,497 		4104 of 10000 with 71.69% 	 Time used:  0.68 sec
2023-04-02 07:23:49,201 		4128 of 10000 with 71.66% 	 Time used:  0.70 sec
2023-04-02 07:23:49,912 		4152 of 10000 with 71.65% 	 Time used:  0.71 sec
2023-04-02 07:23:50,617 		4176 of 10000 with 71.67% 	 Time used:  0.71 sec
2023-04-02 07:23:51,314 		4200 of 10000 with 71.76% 	 Time used:  0.70 sec
2023-04-02 07:23:52,020 		4224 of 10000 with 71.76% 	 Time used:  0.71 sec
2023-04-02 07:23:52,684 		4248 of 10000 with 71.85% 	 Time used:  0.66 sec
2023-04-02 07:23:53,391 		4272 of 10000 with 71.96% 	 Time used:  0.71 sec
2023-04-02 07:23:54,112 		4296 of 10000 with 71.97% 	 Time used:  0.72 sec
2023-04-02 07:23:54,796 		4320 of 10000 with 71.92% 	 Time used:  0.68 sec
2023-04-02 07:23:55,453 		4344 of 10000 with 71.98% 	 Time used:  0.66 sec
2023-04-02 07:23:56,130 		4368 of 10000 with 71.98% 	 Time used:  0.68 sec
2023-04-02 07:23:56,862 		4392 of 10000 with 71.99% 	 Time used:  0.73 sec
2023-04-02 07:23:57,572 		4416 of 10000 with 71.99% 	 Time used:  0.71 sec
2023-04-02 07:23:58,266 		4440 of 10000 with 71.96% 	 Time used:  0.69 sec
2023-04-02 07:23:58,964 		4464 of 10000 with 71.89% 	 Time used:  0.70 sec
2023-04-02 07:23:59,649 		4488 of 10000 with 71.86% 	 Time used:  0.68 sec
2023-04-02 07:24:00,303 		4512 of 10000 with 71.83% 	 Time used:  0.65 sec
2023-04-02 07:24:01,034 		4536 of 10000 with 71.80% 	 Time used:  0.73 sec
2023-04-02 07:24:01,681 		4560 of 10000 with 71.75% 	 Time used:  0.65 sec
2023-04-02 07:24:02,384 		4584 of 10000 with 71.71% 	 Time used:  0.70 sec
2023-04-02 07:24:03,157 		4608 of 10000 with 71.70% 	 Time used:  0.77 sec
2023-04-02 07:24:03,896 		4632 of 10000 with 71.68% 	 Time used:  0.74 sec
2023-04-02 07:24:04,618 		4656 of 10000 with 71.65% 	 Time used:  0.72 sec
2023-04-02 07:24:05,368 		4680 of 10000 with 71.65% 	 Time used:  0.75 sec
2023-04-02 07:24:06,051 		4704 of 10000 with 71.70% 	 Time used:  0.68 sec
2023-04-02 07:24:06,751 		4728 of 10000 with 71.79% 	 Time used:  0.70 sec
2023-04-02 07:24:07,542 		4752 of 10000 with 71.76% 	 Time used:  0.79 sec
2023-04-02 07:24:08,216 		4776 of 10000 with 71.84% 	 Time used:  0.67 sec
2023-04-02 07:24:08,919 		4800 of 10000 with 71.77% 	 Time used:  0.70 sec
2023-04-02 07:24:09,600 		4824 of 10000 with 71.79% 	 Time used:  0.68 sec
2023-04-02 07:24:10,293 		4848 of 10000 with 71.72% 	 Time used:  0.69 sec
2023-04-02 07:24:10,969 		4872 of 10000 with 71.78% 	 Time used:  0.68 sec
2023-04-02 07:24:11,694 		4896 of 10000 with 71.79% 	 Time used:  0.72 sec
2023-04-02 07:24:12,393 		4920 of 10000 with 71.75% 	 Time used:  0.70 sec
2023-04-02 07:24:13,055 		4944 of 10000 with 71.74% 	 Time used:  0.66 sec
2023-04-02 07:24:13,802 		4968 of 10000 with 71.68% 	 Time used:  0.75 sec
2023-04-02 07:24:14,534 		4992 of 10000 with 71.65% 	 Time used:  0.73 sec
2023-04-02 07:24:15,226 		5016 of 10000 with 71.63% 	 Time used:  0.69 sec
2023-04-02 07:24:15,874 		5040 of 10000 with 71.67% 	 Time used:  0.65 sec
2023-04-02 07:24:16,619 		5064 of 10000 with 71.64% 	 Time used:  0.74 sec
2023-04-02 07:24:17,317 		5088 of 10000 with 71.70% 	 Time used:  0.70 sec
2023-04-02 07:24:18,024 		5112 of 10000 with 71.65% 	 Time used:  0.71 sec
2023-04-02 07:24:18,838 		5136 of 10000 with 71.63% 	 Time used:  0.81 sec
2023-04-02 07:24:19,529 		5160 of 10000 with 71.59% 	 Time used:  0.69 sec
2023-04-02 07:24:20,268 		5184 of 10000 with 71.51% 	 Time used:  0.74 sec
2023-04-02 07:24:20,972 		5208 of 10000 with 71.47% 	 Time used:  0.70 sec
2023-04-02 07:24:21,673 		5232 of 10000 with 71.41% 	 Time used:  0.70 sec
2023-04-02 07:24:22,376 		5256 of 10000 with 71.35% 	 Time used:  0.70 sec
2023-04-02 07:24:23,078 		5280 of 10000 with 71.34% 	 Time used:  0.70 sec
2023-04-02 07:24:23,808 		5304 of 10000 with 71.38% 	 Time used:  0.73 sec
2023-04-02 07:24:24,512 		5328 of 10000 with 71.32% 	 Time used:  0.70 sec
2023-04-02 07:24:25,220 		5352 of 10000 with 71.34% 	 Time used:  0.71 sec
2023-04-02 07:24:25,906 		5376 of 10000 with 71.32% 	 Time used:  0.69 sec
2023-04-02 07:24:26,588 		5400 of 10000 with 71.28% 	 Time used:  0.68 sec
2023-04-02 07:24:27,300 		5424 of 10000 with 71.29% 	 Time used:  0.71 sec
2023-04-02 07:24:28,020 		5448 of 10000 with 71.33% 	 Time used:  0.72 sec
2023-04-02 07:24:28,667 		5472 of 10000 with 71.33% 	 Time used:  0.65 sec
2023-04-02 07:24:29,377 		5496 of 10000 with 71.38% 	 Time used:  0.71 sec
2023-04-02 07:24:30,120 		5520 of 10000 with 71.38% 	 Time used:  0.74 sec
2023-04-02 07:24:30,804 		5544 of 10000 with 71.41% 	 Time used:  0.68 sec
2023-04-02 07:24:31,557 		5568 of 10000 with 71.35% 	 Time used:  0.75 sec
2023-04-02 07:24:32,249 		5592 of 10000 with 71.41% 	 Time used:  0.69 sec
2023-04-02 07:24:33,000 		5616 of 10000 with 71.42% 	 Time used:  0.75 sec
2023-04-02 07:24:33,686 		5640 of 10000 with 71.44% 	 Time used:  0.68 sec
2023-04-02 07:24:34,415 		5664 of 10000 with 71.38% 	 Time used:  0.73 sec
2023-04-02 07:24:35,183 		5688 of 10000 with 71.40% 	 Time used:  0.77 sec
2023-04-02 07:24:35,919 		5712 of 10000 with 71.43% 	 Time used:  0.74 sec
2023-04-02 07:24:36,678 		5736 of 10000 with 71.43% 	 Time used:  0.76 sec
2023-04-02 07:24:37,420 		5760 of 10000 with 71.44% 	 Time used:  0.74 sec
2023-04-02 07:24:38,154 		5784 of 10000 with 71.44% 	 Time used:  0.73 sec
2023-04-02 07:24:38,867 		5808 of 10000 with 71.42% 	 Time used:  0.71 sec
2023-04-02 07:24:39,531 		5832 of 10000 with 71.31% 	 Time used:  0.66 sec
2023-04-02 07:24:40,268 		5856 of 10000 with 71.28% 	 Time used:  0.74 sec
2023-04-02 07:24:40,995 		5880 of 10000 with 71.24% 	 Time used:  0.73 sec
2023-04-02 07:24:41,690 		5904 of 10000 with 71.21% 	 Time used:  0.70 sec
2023-04-02 07:24:42,353 		5928 of 10000 with 71.17% 	 Time used:  0.66 sec
2023-04-02 07:24:43,076 		5952 of 10000 with 71.19% 	 Time used:  0.72 sec
2023-04-02 07:24:43,805 		5976 of 10000 with 71.15% 	 Time used:  0.73 sec
2023-04-02 07:24:44,509 		6000 of 10000 with 71.10% 	 Time used:  0.70 sec
2023-04-02 07:24:45,187 		6024 of 10000 with 71.07% 	 Time used:  0.68 sec
2023-04-02 07:24:45,849 		6048 of 10000 with 71.06% 	 Time used:  0.66 sec
2023-04-02 07:24:46,544 		6072 of 10000 with 71.08% 	 Time used:  0.69 sec
2023-04-02 07:24:47,251 		6096 of 10000 with 71.16% 	 Time used:  0.71 sec
2023-04-02 07:24:47,944 		6120 of 10000 with 71.23% 	 Time used:  0.69 sec
2023-04-02 07:24:48,657 		6144 of 10000 with 71.19% 	 Time used:  0.71 sec
2023-04-02 07:24:49,357 		6168 of 10000 with 71.16% 	 Time used:  0.70 sec
2023-04-02 07:24:50,065 		6192 of 10000 with 71.16% 	 Time used:  0.71 sec
2023-04-02 07:24:50,781 		6216 of 10000 with 71.17% 	 Time used:  0.72 sec
2023-04-02 07:24:51,490 		6240 of 10000 with 71.17% 	 Time used:  0.71 sec
2023-04-02 07:24:52,133 		6264 of 10000 with 71.18% 	 Time used:  0.64 sec
2023-04-02 07:24:52,852 		6288 of 10000 with 71.26% 	 Time used:  0.72 sec
2023-04-02 07:24:53,623 		6312 of 10000 with 71.29% 	 Time used:  0.77 sec
2023-04-02 07:24:54,303 		6336 of 10000 with 71.32% 	 Time used:  0.68 sec
2023-04-02 07:24:54,999 		6360 of 10000 with 71.35% 	 Time used:  0.70 sec
2023-04-02 07:24:55,714 		6384 of 10000 with 71.35% 	 Time used:  0.71 sec
2023-04-02 07:24:56,472 		6408 of 10000 with 71.36% 	 Time used:  0.76 sec
2023-04-02 07:24:57,190 		6432 of 10000 with 71.36% 	 Time used:  0.72 sec
2023-04-02 07:24:57,862 		6456 of 10000 with 71.30% 	 Time used:  0.67 sec
2023-04-02 07:24:58,501 		6480 of 10000 with 71.34% 	 Time used:  0.64 sec
2023-04-02 07:24:59,181 		6504 of 10000 with 71.34% 	 Time used:  0.68 sec
2023-04-02 07:24:59,929 		6528 of 10000 with 71.37% 	 Time used:  0.75 sec
2023-04-02 07:25:00,615 		6552 of 10000 with 71.37% 	 Time used:  0.69 sec
2023-04-02 07:25:01,335 		6576 of 10000 with 71.35% 	 Time used:  0.72 sec
2023-04-02 07:25:02,038 		6600 of 10000 with 71.35% 	 Time used:  0.70 sec
2023-04-02 07:25:02,796 		6624 of 10000 with 71.36% 	 Time used:  0.76 sec
2023-04-02 07:25:03,495 		6648 of 10000 with 71.40% 	 Time used:  0.70 sec
2023-04-02 07:25:04,167 		6672 of 10000 with 71.43% 	 Time used:  0.67 sec
2023-04-02 07:25:04,997 		6696 of 10000 with 71.43% 	 Time used:  0.83 sec
2023-04-02 07:25:05,781 		6720 of 10000 with 71.43% 	 Time used:  0.78 sec
2023-04-02 07:25:06,460 		6744 of 10000 with 71.43% 	 Time used:  0.68 sec
2023-04-02 07:25:07,208 		6768 of 10000 with 71.42% 	 Time used:  0.75 sec
2023-04-02 07:25:07,959 		6792 of 10000 with 71.47% 	 Time used:  0.75 sec
2023-04-02 07:25:08,690 		6816 of 10000 with 71.51% 	 Time used:  0.73 sec
2023-04-02 07:25:09,399 		6840 of 10000 with 71.54% 	 Time used:  0.71 sec
2023-04-02 07:25:10,138 		6864 of 10000 with 71.52% 	 Time used:  0.74 sec
2023-04-02 07:25:10,803 		6888 of 10000 with 71.53% 	 Time used:  0.66 sec
2023-04-02 07:25:11,535 		6912 of 10000 with 71.56% 	 Time used:  0.73 sec
2023-04-02 07:25:12,284 		6936 of 10000 with 71.48% 	 Time used:  0.75 sec
2023-04-02 07:25:13,048 		6960 of 10000 with 71.47% 	 Time used:  0.76 sec
2023-04-02 07:25:13,786 		6984 of 10000 with 71.46% 	 Time used:  0.74 sec
2023-04-02 07:25:14,444 		7008 of 10000 with 71.43% 	 Time used:  0.66 sec
2023-04-02 07:25:15,169 		7032 of 10000 with 71.43% 	 Time used:  0.72 sec
2023-04-02 07:25:15,881 		7056 of 10000 with 71.41% 	 Time used:  0.71 sec
2023-04-02 07:25:16,593 		7080 of 10000 with 71.44% 	 Time used:  0.71 sec
2023-04-02 07:25:17,335 		7104 of 10000 with 71.47% 	 Time used:  0.74 sec
2023-04-02 07:25:18,005 		7128 of 10000 with 71.42% 	 Time used:  0.67 sec
2023-04-02 07:25:18,645 		7152 of 10000 with 71.42% 	 Time used:  0.64 sec
2023-04-02 07:25:19,380 		7176 of 10000 with 71.47% 	 Time used:  0.73 sec
2023-04-02 07:25:20,106 		7200 of 10000 with 71.50% 	 Time used:  0.73 sec
2023-04-02 07:25:20,850 		7224 of 10000 with 71.47% 	 Time used:  0.74 sec
2023-04-02 07:25:21,536 		7248 of 10000 with 71.51% 	 Time used:  0.69 sec
2023-04-02 07:25:22,229 		7272 of 10000 with 71.51% 	 Time used:  0.69 sec
2023-04-02 07:25:22,959 		7296 of 10000 with 71.55% 	 Time used:  0.73 sec
2023-04-02 07:25:23,616 		7320 of 10000 with 71.56% 	 Time used:  0.66 sec
2023-04-02 07:25:24,322 		7344 of 10000 with 71.62% 	 Time used:  0.70 sec
2023-04-02 07:25:25,191 		7368 of 10000 with 71.62% 	 Time used:  0.87 sec
2023-04-02 07:25:25,949 		7392 of 10000 with 71.66% 	 Time used:  0.76 sec
2023-04-02 07:25:26,696 		7416 of 10000 with 71.63% 	 Time used:  0.75 sec
2023-04-02 07:25:27,379 		7440 of 10000 with 71.60% 	 Time used:  0.68 sec
2023-04-02 07:25:28,086 		7464 of 10000 with 71.57% 	 Time used:  0.71 sec
2023-04-02 07:25:28,785 		7488 of 10000 with 71.62% 	 Time used:  0.70 sec
2023-04-02 07:25:29,502 		7512 of 10000 with 71.62% 	 Time used:  0.72 sec
2023-04-02 07:25:30,199 		7536 of 10000 with 71.62% 	 Time used:  0.70 sec
2023-04-02 07:25:30,931 		7560 of 10000 with 71.60% 	 Time used:  0.73 sec
2023-04-02 07:25:31,641 		7584 of 10000 with 71.64% 	 Time used:  0.71 sec
2023-04-02 07:25:32,331 		7608 of 10000 with 71.65% 	 Time used:  0.69 sec
2023-04-02 07:25:33,056 		7632 of 10000 with 71.66% 	 Time used:  0.72 sec
2023-04-02 07:25:33,746 		7656 of 10000 with 71.70% 	 Time used:  0.69 sec
2023-04-02 07:25:34,474 		7680 of 10000 with 71.69% 	 Time used:  0.73 sec
2023-04-02 07:25:35,127 		7704 of 10000 with 71.74% 	 Time used:  0.65 sec
2023-04-02 07:25:35,898 		7728 of 10000 with 71.74% 	 Time used:  0.77 sec
2023-04-02 07:25:36,543 		7752 of 10000 with 71.75% 	 Time used:  0.64 sec
2023-04-02 07:25:37,184 		7776 of 10000 with 71.75% 	 Time used:  0.64 sec
2023-04-02 07:25:37,889 		7800 of 10000 with 71.71% 	 Time used:  0.70 sec
2023-04-02 07:25:38,675 		7824 of 10000 with 71.65% 	 Time used:  0.79 sec
2023-04-02 07:25:39,460 		7848 of 10000 with 71.64% 	 Time used:  0.78 sec
2023-04-02 07:25:40,176 		7872 of 10000 with 71.60% 	 Time used:  0.72 sec
2023-04-02 07:25:40,890 		7896 of 10000 with 71.62% 	 Time used:  0.71 sec
2023-04-02 07:25:41,608 		7920 of 10000 with 71.62% 	 Time used:  0.72 sec
2023-04-02 07:25:42,367 		7944 of 10000 with 71.63% 	 Time used:  0.76 sec
2023-04-02 07:25:43,173 		7968 of 10000 with 71.62% 	 Time used:  0.81 sec
2023-04-02 07:25:43,864 		7992 of 10000 with 71.62% 	 Time used:  0.69 sec
2023-04-02 07:25:44,528 		8016 of 10000 with 71.66% 	 Time used:  0.66 sec
2023-04-02 07:25:45,201 		8040 of 10000 with 71.69% 	 Time used:  0.67 sec
2023-04-02 07:25:45,894 		8064 of 10000 with 71.73% 	 Time used:  0.69 sec
2023-04-02 07:25:46,634 		8088 of 10000 with 71.70% 	 Time used:  0.74 sec
2023-04-02 07:25:47,373 		8112 of 10000 with 71.72% 	 Time used:  0.74 sec
2023-04-02 07:25:48,099 		8136 of 10000 with 71.71% 	 Time used:  0.73 sec
2023-04-02 07:25:48,835 		8160 of 10000 with 71.74% 	 Time used:  0.74 sec
2023-04-02 07:25:49,524 		8184 of 10000 with 71.70% 	 Time used:  0.69 sec
2023-04-02 07:25:50,262 		8208 of 10000 with 71.72% 	 Time used:  0.74 sec
2023-04-02 07:25:50,994 		8232 of 10000 with 71.72% 	 Time used:  0.73 sec
2023-04-02 07:25:51,721 		8256 of 10000 with 71.75% 	 Time used:  0.73 sec
2023-04-02 07:25:52,408 		8280 of 10000 with 71.79% 	 Time used:  0.69 sec
2023-04-02 07:25:53,125 		8304 of 10000 with 71.80% 	 Time used:  0.72 sec
2023-04-02 07:25:53,859 		8328 of 10000 with 71.73% 	 Time used:  0.73 sec
2023-04-02 07:25:54,571 		8352 of 10000 with 71.77% 	 Time used:  0.71 sec
2023-04-02 07:25:55,269 		8376 of 10000 with 71.78% 	 Time used:  0.70 sec
2023-04-02 07:25:56,011 		8400 of 10000 with 71.80% 	 Time used:  0.74 sec
2023-04-02 07:25:56,719 		8424 of 10000 with 71.79% 	 Time used:  0.71 sec
2023-04-02 07:25:57,405 		8448 of 10000 with 71.79% 	 Time used:  0.69 sec
2023-04-02 07:25:58,101 		8472 of 10000 with 71.77% 	 Time used:  0.70 sec
2023-04-02 07:25:58,803 		8496 of 10000 with 71.77% 	 Time used:  0.70 sec
2023-04-02 07:25:59,516 		8520 of 10000 with 71.82% 	 Time used:  0.71 sec
2023-04-02 07:26:00,270 		8544 of 10000 with 71.82% 	 Time used:  0.75 sec
2023-04-02 07:26:00,990 		8568 of 10000 with 71.81% 	 Time used:  0.72 sec
2023-04-02 07:26:01,661 		8592 of 10000 with 71.80% 	 Time used:  0.67 sec
2023-04-02 07:26:02,344 		8616 of 10000 with 71.83% 	 Time used:  0.68 sec
2023-04-02 07:26:03,089 		8640 of 10000 with 71.79% 	 Time used:  0.74 sec
2023-04-02 07:26:03,842 		8664 of 10000 with 71.77% 	 Time used:  0.75 sec
2023-04-02 07:26:04,601 		8688 of 10000 with 71.77% 	 Time used:  0.76 sec
2023-04-02 07:26:05,273 		8712 of 10000 with 71.79% 	 Time used:  0.67 sec
2023-04-02 07:26:06,024 		8736 of 10000 with 71.76% 	 Time used:  0.75 sec
2023-04-02 07:26:06,751 		8760 of 10000 with 71.79% 	 Time used:  0.73 sec
2023-04-02 07:26:07,447 		8784 of 10000 with 71.82% 	 Time used:  0.70 sec
2023-04-02 07:26:08,145 		8808 of 10000 with 71.83% 	 Time used:  0.70 sec
2023-04-02 07:26:08,806 		8832 of 10000 with 71.83% 	 Time used:  0.66 sec
2023-04-02 07:26:09,465 		8856 of 10000 with 71.82% 	 Time used:  0.66 sec
2023-04-02 07:26:10,142 		8880 of 10000 with 71.82% 	 Time used:  0.68 sec
2023-04-02 07:26:10,809 		8904 of 10000 with 71.81% 	 Time used:  0.67 sec
2023-04-02 07:26:11,501 		8928 of 10000 with 71.84% 	 Time used:  0.69 sec
2023-04-02 07:26:12,139 		8952 of 10000 with 71.83% 	 Time used:  0.64 sec
2023-04-02 07:26:12,778 		8976 of 10000 with 71.80% 	 Time used:  0.64 sec
2023-04-02 07:26:13,491 		9000 of 10000 with 71.80% 	 Time used:  0.71 sec
2023-04-02 07:26:14,211 		9024 of 10000 with 71.80% 	 Time used:  0.72 sec
2023-04-02 07:26:14,928 		9048 of 10000 with 71.74% 	 Time used:  0.72 sec
2023-04-02 07:26:15,598 		9072 of 10000 with 71.74% 	 Time used:  0.67 sec
2023-04-02 07:26:16,322 		9096 of 10000 with 71.72% 	 Time used:  0.72 sec
2023-04-02 07:26:16,985 		9120 of 10000 with 71.75% 	 Time used:  0.66 sec
2023-04-02 07:26:17,753 		9144 of 10000 with 71.72% 	 Time used:  0.77 sec
2023-04-02 07:26:18,463 		9168 of 10000 with 71.72% 	 Time used:  0.71 sec
2023-04-02 07:26:19,126 		9192 of 10000 with 71.73% 	 Time used:  0.66 sec
2023-04-02 07:26:19,903 		9216 of 10000 with 71.76% 	 Time used:  0.78 sec
2023-04-02 07:26:20,602 		9240 of 10000 with 71.75% 	 Time used:  0.70 sec
2023-04-02 07:26:21,288 		9264 of 10000 with 71.76% 	 Time used:  0.69 sec
2023-04-02 07:26:21,977 		9288 of 10000 with 71.75% 	 Time used:  0.69 sec
2023-04-02 07:26:22,692 		9312 of 10000 with 71.71% 	 Time used:  0.72 sec
2023-04-02 07:26:23,350 		9336 of 10000 with 71.74% 	 Time used:  0.66 sec
2023-04-02 07:26:24,038 		9360 of 10000 with 71.74% 	 Time used:  0.69 sec
2023-04-02 07:26:24,727 		9384 of 10000 with 71.73% 	 Time used:  0.69 sec
2023-04-02 07:26:25,408 		9408 of 10000 with 71.77% 	 Time used:  0.68 sec
2023-04-02 07:26:26,172 		9432 of 10000 with 71.76% 	 Time used:  0.76 sec
2023-04-02 07:26:26,895 		9456 of 10000 with 71.73% 	 Time used:  0.72 sec
2023-04-02 07:26:27,634 		9480 of 10000 with 71.75% 	 Time used:  0.74 sec
2023-04-02 07:26:28,467 		9504 of 10000 with 71.74% 	 Time used:  0.83 sec
2023-04-02 07:26:29,215 		9528 of 10000 with 71.73% 	 Time used:  0.75 sec
2023-04-02 07:26:29,971 		9552 of 10000 with 71.74% 	 Time used:  0.76 sec
2023-04-02 07:26:30,698 		9576 of 10000 with 71.75% 	 Time used:  0.73 sec
2023-04-02 07:26:31,345 		9600 of 10000 with 71.78% 	 Time used:  0.65 sec
2023-04-02 07:26:32,080 		9624 of 10000 with 71.76% 	 Time used:  0.73 sec
2023-04-02 07:26:32,836 		9648 of 10000 with 71.75% 	 Time used:  0.76 sec
2023-04-02 07:26:33,527 		9672 of 10000 with 71.75% 	 Time used:  0.69 sec
2023-04-02 07:26:34,307 		9696 of 10000 with 71.75% 	 Time used:  0.78 sec
2023-04-02 07:26:34,978 		9720 of 10000 with 71.76% 	 Time used:  0.67 sec
2023-04-02 07:26:35,672 		9744 of 10000 with 71.78% 	 Time used:  0.69 sec
2023-04-02 07:26:36,356 		9768 of 10000 with 71.73% 	 Time used:  0.68 sec
2023-04-02 07:26:36,996 		9792 of 10000 with 71.68% 	 Time used:  0.64 sec
2023-04-02 07:26:37,724 		9816 of 10000 with 71.65% 	 Time used:  0.73 sec
2023-04-02 07:26:38,451 		9840 of 10000 with 71.65% 	 Time used:  0.73 sec
2023-04-02 07:26:39,131 		9864 of 10000 with 71.64% 	 Time used:  0.68 sec
2023-04-02 07:26:39,856 		9888 of 10000 with 71.64% 	 Time used:  0.72 sec
2023-04-02 07:26:40,550 		9912 of 10000 with 71.67% 	 Time used:  0.69 sec
2023-04-02 07:26:41,221 		9936 of 10000 with 71.66% 	 Time used:  0.67 sec
2023-04-02 07:26:41,872 		9960 of 10000 with 71.70% 	 Time used:  0.65 sec
2023-04-02 07:26:42,578 		9984 of 10000 with 71.68% 	 Time used:  0.71 sec
2023-04-02 07:26:43,063 		10000 of 10000 with 71.69% 	 Time used:  0.48 sec
2023-04-02 07:26:43,063 
2023-04-02 07:26:43,064 			Learning rate: weights:   1.000e-02    
2023-04-02 07:26:43,064 			Last test performance: 71.69%
2023-04-02 07:26:43,064 ----------------
2023-04-02 07:26:57,321   27  =>  0    		Training 486 pattern with 70.83% 	Forward time: 	14.00 sec
2023-04-02 07:26:57,321 			Loss:    7.113e-01    			Backward time: 	 0.25 sec 
2023-04-02 07:26:57,321 ADAM: Layer 0 -> dw_min:9.9658e-01  dw_max:1.0027e+00 lr:1.0000e-02
2023-04-02 07:26:57,321 ADAM: Layer 1 -> dw_min:9.9385e-01  dw_max:1.0058e+00 lr:1.0000e-02
2023-04-02 07:26:57,321 ADAM: Layer 2 -> dw_min:9.9019e-01  dw_max:1.0094e+00 lr:1.0000e-02
2023-04-02 07:26:57,321 ADAM: Layer 3 -> dw_min:9.9662e-01  dw_max:1.0035e+00 lr:1.0000e-02
2023-04-02 07:26:57,342 			Learning rate: weights:   1.000e-02    
2023-04-02 07:26:57,342 			Last test performance: 71.69%
2023-04-02 07:26:57,342 ----------------
2023-04-02 07:27:11,709   27  =>  1    		Training 486 pattern with 70.00% 	Forward time: 	14.11 sec
2023-04-02 07:27:11,709 			Loss:    7.195e-01    			Backward time: 	 0.25 sec 
2023-04-02 07:27:11,709 ADAM: Layer 0 -> dw_min:9.9689e-01  dw_max:1.0030e+00 lr:1.0000e-02
2023-04-02 07:27:11,710 ADAM: Layer 1 -> dw_min:9.9352e-01  dw_max:1.0059e+00 lr:1.0000e-02
2023-04-02 07:27:11,710 ADAM: Layer 2 -> dw_min:9.9072e-01  dw_max:1.0096e+00 lr:1.0000e-02
2023-04-02 07:27:11,710 ADAM: Layer 3 -> dw_min:9.9690e-01  dw_max:1.0044e+00 lr:1.0000e-02
2023-04-02 07:27:11,729 			Learning rate: weights:   1.000e-02    
2023-04-02 07:27:11,729 			Last test performance: 71.69%
2023-04-02 07:27:11,729 ----------------
2023-04-02 07:27:25,585   27  =>  2    		Training 486 pattern with 74.79% 	Forward time: 	13.60 sec
2023-04-02 07:27:25,586 			Loss:    6.226e-01    			Backward time: 	 0.25 sec 
2023-04-02 07:27:25,586 ADAM: Layer 0 -> dw_min:9.9620e-01  dw_max:1.0027e+00 lr:1.0000e-02
2023-04-02 07:27:25,586 ADAM: Layer 1 -> dw_min:9.9387e-01  dw_max:1.0061e+00 lr:1.0000e-02
2023-04-02 07:27:25,586 ADAM: Layer 2 -> dw_min:9.9043e-01  dw_max:1.0087e+00 lr:1.0000e-02
2023-04-02 07:27:25,586 ADAM: Layer 3 -> dw_min:9.9708e-01  dw_max:1.0044e+00 lr:1.0000e-02
2023-04-02 07:27:25,605 			Learning rate: weights:   1.000e-02    
2023-04-02 07:27:25,605 			Last test performance: 71.69%
2023-04-02 07:27:25,605 ----------------
2023-04-02 07:27:39,760   27  =>  3    		Training 486 pattern with 72.92% 	Forward time: 	13.90 sec
2023-04-02 07:27:39,760 			Loss:    6.432e-01    			Backward time: 	 0.25 sec 
2023-04-02 07:27:39,760 ADAM: Layer 0 -> dw_min:9.9591e-01  dw_max:1.0030e+00 lr:1.0000e-02
2023-04-02 07:27:39,761 ADAM: Layer 1 -> dw_min:9.9393e-01  dw_max:1.0068e+00 lr:1.0000e-02
2023-04-02 07:27:39,761 ADAM: Layer 2 -> dw_min:9.9119e-01  dw_max:1.0119e+00 lr:1.0000e-02
2023-04-02 07:27:39,761 ADAM: Layer 3 -> dw_min:9.9703e-01  dw_max:1.0040e+00 lr:1.0000e-02
2023-04-02 07:27:39,783 			Learning rate: weights:   1.000e-02    
2023-04-02 07:27:39,783 			Last test performance: 71.69%
2023-04-02 07:27:39,783 ----------------
2023-04-02 07:27:53,763   27  =>  4    		Training 486 pattern with 73.54% 	Forward time: 	13.72 sec
2023-04-02 07:27:53,763 			Loss:    6.603e-01    			Backward time: 	 0.25 sec 
2023-04-02 07:27:53,763 ADAM: Layer 0 -> dw_min:9.9608e-01  dw_max:1.0040e+00 lr:1.0000e-02
2023-04-02 07:27:53,763 ADAM: Layer 1 -> dw_min:9.9417e-01  dw_max:1.0071e+00 lr:1.0000e-02
2023-04-02 07:27:53,763 ADAM: Layer 2 -> dw_min:9.8857e-01  dw_max:1.0111e+00 lr:1.0000e-02
2023-04-02 07:27:53,764 ADAM: Layer 3 -> dw_min:9.9692e-01  dw_max:1.0054e+00 lr:1.0000e-02
2023-04-02 07:27:53,824 			Learning rate: weights:   1.000e-02    
2023-04-02 07:27:53,824 			Last test performance: 71.69%
2023-04-02 07:27:53,824 ----------------
2023-04-02 07:28:07,826   27  =>  5    		Training 486 pattern with 72.08% 	Forward time: 	13.74 sec
2023-04-02 07:28:07,826 			Loss:    6.813e-01    			Backward time: 	 0.25 sec 
2023-04-02 07:28:07,826 ADAM: Layer 0 -> dw_min:9.9583e-01  dw_max:1.0044e+00 lr:1.0000e-02
2023-04-02 07:28:07,827 ADAM: Layer 1 -> dw_min:9.9322e-01  dw_max:1.0070e+00 lr:1.0000e-02
2023-04-02 07:28:07,827 ADAM: Layer 2 -> dw_min:9.8921e-01  dw_max:1.0103e+00 lr:1.0000e-02
2023-04-02 07:28:07,827 ADAM: Layer 3 -> dw_min:9.9653e-01  dw_max:1.0047e+00 lr:1.0000e-02
2023-04-02 07:28:07,866 			Learning rate: weights:   1.000e-02    
2023-04-02 07:28:07,866 			Last test performance: 71.69%
2023-04-02 07:28:07,866 ----------------
2023-04-02 07:28:22,400   27  =>  6    		Training 486 pattern with 73.12% 	Forward time: 	14.28 sec
2023-04-02 07:28:22,400 			Loss:    6.598e-01    			Backward time: 	 0.25 sec 
2023-04-02 07:28:22,400 ADAM: Layer 0 -> dw_min:9.9655e-01  dw_max:1.0041e+00 lr:1.0000e-02
2023-04-02 07:28:22,400 ADAM: Layer 1 -> dw_min:9.9361e-01  dw_max:1.0064e+00 lr:1.0000e-02
2023-04-02 07:28:22,400 ADAM: Layer 2 -> dw_min:9.9011e-01  dw_max:1.0120e+00 lr:1.0000e-02
2023-04-02 07:28:22,401 ADAM: Layer 3 -> dw_min:9.9677e-01  dw_max:1.0054e+00 lr:1.0000e-02
2023-04-02 07:28:22,487 			Learning rate: weights:   1.000e-02    
2023-04-02 07:28:22,487 			Last test performance: 71.69%
2023-04-02 07:28:22,487 ----------------
2023-04-02 07:28:36,619   27  =>  7    		Training 486 pattern with 71.46% 	Forward time: 	13.88 sec
2023-04-02 07:28:36,619 			Loss:    7.056e-01    			Backward time: 	 0.25 sec 
2023-04-02 07:28:36,620 ADAM: Layer 0 -> dw_min:9.9623e-01  dw_max:1.0027e+00 lr:1.0000e-02
2023-04-02 07:28:36,620 ADAM: Layer 1 -> dw_min:9.9411e-01  dw_max:1.0059e+00 lr:1.0000e-02
2023-04-02 07:28:36,620 ADAM: Layer 2 -> dw_min:9.8874e-01  dw_max:1.0110e+00 lr:1.0000e-02
2023-04-02 07:28:36,620 ADAM: Layer 3 -> dw_min:9.9675e-01  dw_max:1.0050e+00 lr:1.0000e-02
2023-04-02 07:28:36,686 			Learning rate: weights:   1.000e-02    
2023-04-02 07:28:36,686 			Last test performance: 71.69%
2023-04-02 07:28:36,686 ----------------
2023-04-02 07:28:50,719   27  =>  8    		Training 486 pattern with 71.25% 	Forward time: 	13.77 sec
2023-04-02 07:28:50,719 			Loss:    6.891e-01    			Backward time: 	 0.25 sec 
2023-04-02 07:28:50,720 ADAM: Layer 0 -> dw_min:9.9574e-01  dw_max:1.0031e+00 lr:1.0000e-02
2023-04-02 07:28:50,720 ADAM: Layer 1 -> dw_min:9.9403e-01  dw_max:1.0073e+00 lr:1.0000e-02
2023-04-02 07:28:50,720 ADAM: Layer 2 -> dw_min:9.8806e-01  dw_max:1.0108e+00 lr:1.0000e-02
2023-04-02 07:28:50,720 ADAM: Layer 3 -> dw_min:9.9670e-01  dw_max:1.0064e+00 lr:1.0000e-02
2023-04-02 07:28:50,791 			Learning rate: weights:   1.000e-02    
2023-04-02 07:28:50,791 			Last test performance: 71.69%
2023-04-02 07:28:50,791 ----------------
2023-04-02 07:29:05,063   27  =>  9    		Training 486 pattern with 72.92% 	Forward time: 	14.01 sec
2023-04-02 07:29:05,063 			Loss:    6.673e-01    			Backward time: 	 0.25 sec 
2023-04-02 07:29:05,064 ADAM: Layer 0 -> dw_min:9.9572e-01  dw_max:1.0030e+00 lr:1.0000e-02
2023-04-02 07:29:05,064 ADAM: Layer 1 -> dw_min:9.9317e-01  dw_max:1.0068e+00 lr:1.0000e-02
2023-04-02 07:29:05,064 ADAM: Layer 2 -> dw_min:9.8963e-01  dw_max:1.0113e+00 lr:1.0000e-02
2023-04-02 07:29:05,064 ADAM: Layer 3 -> dw_min:9.9556e-01  dw_max:1.0063e+00 lr:1.0000e-02
2023-04-02 07:29:05,083 			Learning rate: weights:   1.000e-02    
2023-04-02 07:29:05,083 			Last test performance: 71.69%
2023-04-02 07:29:05,083 ----------------
2023-04-02 07:29:19,082   27  =>  10   		Training 486 pattern with 72.92% 	Forward time: 	13.74 sec
2023-04-02 07:29:19,082 			Loss:    6.803e-01    			Backward time: 	 0.25 sec 
2023-04-02 07:29:19,083 ADAM: Layer 0 -> dw_min:9.9619e-01  dw_max:1.0030e+00 lr:1.0000e-02
2023-04-02 07:29:19,083 ADAM: Layer 1 -> dw_min:9.9347e-01  dw_max:1.0070e+00 lr:1.0000e-02
2023-04-02 07:29:19,083 ADAM: Layer 2 -> dw_min:9.9028e-01  dw_max:1.0109e+00 lr:1.0000e-02
2023-04-02 07:29:19,083 ADAM: Layer 3 -> dw_min:9.9576e-01  dw_max:1.0053e+00 lr:1.0000e-02
2023-04-02 07:29:19,168 			Learning rate: weights:   1.000e-02    
2023-04-02 07:29:19,168 			Last test performance: 71.69%
2023-04-02 07:29:19,168 ----------------
2023-04-02 07:29:32,989   27  =>  11   		Training 486 pattern with 74.79% 	Forward time: 	13.56 sec
2023-04-02 07:29:32,989 			Loss:    6.066e-01    			Backward time: 	 0.25 sec 
2023-04-02 07:29:32,990 ADAM: Layer 0 -> dw_min:9.9554e-01  dw_max:1.0033e+00 lr:1.0000e-02
2023-04-02 07:29:32,990 ADAM: Layer 1 -> dw_min:9.9231e-01  dw_max:1.0067e+00 lr:1.0000e-02
2023-04-02 07:29:32,990 ADAM: Layer 2 -> dw_min:9.8987e-01  dw_max:1.0120e+00 lr:1.0000e-02
2023-04-02 07:29:32,990 ADAM: Layer 3 -> dw_min:9.9617e-01  dw_max:1.0046e+00 lr:1.0000e-02
2023-04-02 07:29:33,031 			Learning rate: weights:   1.000e-02    
2023-04-02 07:29:33,031 			Last test performance: 71.69%
2023-04-02 07:29:33,031 ----------------
2023-04-02 07:29:46,885   27  =>  12   		Training 486 pattern with 72.50% 	Forward time: 	13.60 sec
2023-04-02 07:29:46,885 			Loss:    6.698e-01    			Backward time: 	 0.25 sec 
2023-04-02 07:29:46,885 ADAM: Layer 0 -> dw_min:9.9538e-01  dw_max:1.0030e+00 lr:1.0000e-02
2023-04-02 07:29:46,885 ADAM: Layer 1 -> dw_min:9.9113e-01  dw_max:1.0058e+00 lr:1.0000e-02
2023-04-02 07:29:46,885 ADAM: Layer 2 -> dw_min:9.8847e-01  dw_max:1.0109e+00 lr:1.0000e-02
2023-04-02 07:29:46,885 ADAM: Layer 3 -> dw_min:9.9602e-01  dw_max:1.0047e+00 lr:1.0000e-02
2023-04-02 07:29:46,905 			Learning rate: weights:   1.000e-02    
2023-04-02 07:29:46,905 			Last test performance: 71.69%
2023-04-02 07:29:46,905 ----------------
2023-04-02 07:30:00,838   27  =>  13   		Training 486 pattern with 74.17% 	Forward time: 	13.67 sec
2023-04-02 07:30:00,838 			Loss:    6.417e-01    			Backward time: 	 0.25 sec 
2023-04-02 07:30:00,838 ADAM: Layer 0 -> dw_min:9.9452e-01  dw_max:1.0040e+00 lr:1.0000e-02
2023-04-02 07:30:00,838 ADAM: Layer 1 -> dw_min:9.9025e-01  dw_max:1.0060e+00 lr:1.0000e-02
2023-04-02 07:30:00,838 ADAM: Layer 2 -> dw_min:9.8980e-01  dw_max:1.0099e+00 lr:1.0000e-02
2023-04-02 07:30:00,838 ADAM: Layer 3 -> dw_min:9.9639e-01  dw_max:1.0053e+00 lr:1.0000e-02
2023-04-02 07:30:00,857 			Learning rate: weights:   1.000e-02    
2023-04-02 07:30:00,857 			Last test performance: 71.69%
2023-04-02 07:30:00,857 ----------------
2023-04-02 07:30:14,898   27  =>  14   		Training 486 pattern with 75.21% 	Forward time: 	13.78 sec
2023-04-02 07:30:14,899 			Loss:    6.249e-01    			Backward time: 	 0.25 sec 
2023-04-02 07:30:14,899 ADAM: Layer 0 -> dw_min:9.9491e-01  dw_max:1.0035e+00 lr:1.0000e-02
2023-04-02 07:30:14,899 ADAM: Layer 1 -> dw_min:9.9050e-01  dw_max:1.0053e+00 lr:1.0000e-02
2023-04-02 07:30:14,899 ADAM: Layer 2 -> dw_min:9.8930e-01  dw_max:1.0098e+00 lr:1.0000e-02
2023-04-02 07:30:14,899 ADAM: Layer 3 -> dw_min:9.9657e-01  dw_max:1.0061e+00 lr:1.0000e-02
2023-04-02 07:30:14,919 			Learning rate: weights:   1.000e-02    
2023-04-02 07:30:14,919 			Last test performance: 71.69%
2023-04-02 07:30:14,919 ----------------
2023-04-02 07:30:29,460   27  =>  15   		Training 486 pattern with 66.67% 	Forward time: 	14.28 sec
2023-04-02 07:30:29,460 			Loss:    7.687e-01    			Backward time: 	 0.25 sec 
2023-04-02 07:30:29,460 ADAM: Layer 0 -> dw_min:9.9387e-01  dw_max:1.0037e+00 lr:1.0000e-02
2023-04-02 07:30:29,460 ADAM: Layer 1 -> dw_min:9.9196e-01  dw_max:1.0054e+00 lr:1.0000e-02
2023-04-02 07:30:29,460 ADAM: Layer 2 -> dw_min:9.8850e-01  dw_max:1.0090e+00 lr:1.0000e-02
2023-04-02 07:30:29,460 ADAM: Layer 3 -> dw_min:9.9614e-01  dw_max:1.0055e+00 lr:1.0000e-02
2023-04-02 07:30:29,546 			Learning rate: weights:   1.000e-02    
2023-04-02 07:30:29,546 			Last test performance: 71.69%
2023-04-02 07:30:29,546 ----------------
2023-04-02 07:30:44,048   27  =>  16   		Training 486 pattern with 70.00% 	Forward time: 	14.24 sec
2023-04-02 07:30:44,048 			Loss:    6.911e-01    			Backward time: 	 0.25 sec 
2023-04-02 07:30:44,048 ADAM: Layer 0 -> dw_min:9.9459e-01  dw_max:1.0043e+00 lr:1.0000e-02
2023-04-02 07:30:44,049 ADAM: Layer 1 -> dw_min:9.9221e-01  dw_max:1.0063e+00 lr:1.0000e-02
2023-04-02 07:30:44,049 ADAM: Layer 2 -> dw_min:9.8924e-01  dw_max:1.0115e+00 lr:1.0000e-02
2023-04-02 07:30:44,049 ADAM: Layer 3 -> dw_min:9.9599e-01  dw_max:1.0051e+00 lr:1.0000e-02
2023-04-02 07:30:44,120 			Learning rate: weights:   1.000e-02    
2023-04-02 07:30:44,120 			Last test performance: 71.69%
2023-04-02 07:30:44,120 ----------------
2023-04-02 07:30:58,120   27  =>  17   		Training 486 pattern with 73.12% 	Forward time: 	13.74 sec
2023-04-02 07:30:58,120 			Loss:    6.609e-01    			Backward time: 	 0.25 sec 
2023-04-02 07:30:58,120 ADAM: Layer 0 -> dw_min:9.9566e-01  dw_max:1.0037e+00 lr:1.0000e-02
2023-04-02 07:30:58,120 ADAM: Layer 1 -> dw_min:9.9195e-01  dw_max:1.0059e+00 lr:1.0000e-02
2023-04-02 07:30:58,121 ADAM: Layer 2 -> dw_min:9.8971e-01  dw_max:1.0106e+00 lr:1.0000e-02
2023-04-02 07:30:58,121 ADAM: Layer 3 -> dw_min:9.9582e-01  dw_max:1.0071e+00 lr:1.0000e-02
2023-04-02 07:30:58,139 			Learning rate: weights:   1.000e-02    
2023-04-02 07:30:58,140 			Last test performance: 71.69%
2023-04-02 07:30:58,140 ----------------
2023-04-02 07:31:12,394   27  =>  18   		Training 486 pattern with 72.71% 	Forward time: 	14.00 sec
2023-04-02 07:31:12,394 			Loss:    7.055e-01    			Backward time: 	 0.25 sec 
2023-04-02 07:31:12,394 ADAM: Layer 0 -> dw_min:9.9568e-01  dw_max:1.0036e+00 lr:1.0000e-02
2023-04-02 07:31:12,394 ADAM: Layer 1 -> dw_min:9.9109e-01  dw_max:1.0065e+00 lr:1.0000e-02
2023-04-02 07:31:12,394 ADAM: Layer 2 -> dw_min:9.9039e-01  dw_max:1.0124e+00 lr:1.0000e-02
2023-04-02 07:31:12,394 ADAM: Layer 3 -> dw_min:9.9623e-01  dw_max:1.0076e+00 lr:1.0000e-02
2023-04-02 07:31:12,463 			Learning rate: weights:   1.000e-02    
2023-04-02 07:31:12,463 			Last test performance: 71.69%
2023-04-02 07:31:12,463 ----------------
2023-04-02 07:31:26,689   27  =>  19   		Training 486 pattern with 73.96% 	Forward time: 	13.97 sec
2023-04-02 07:31:26,689 			Loss:    6.420e-01    			Backward time: 	 0.25 sec 
2023-04-02 07:31:26,690 ADAM: Layer 0 -> dw_min:9.9494e-01  dw_max:1.0036e+00 lr:1.0000e-02
2023-04-02 07:31:26,690 ADAM: Layer 1 -> dw_min:9.9128e-01  dw_max:1.0066e+00 lr:1.0000e-02
2023-04-02 07:31:26,690 ADAM: Layer 2 -> dw_min:9.9037e-01  dw_max:1.0114e+00 lr:1.0000e-02
2023-04-02 07:31:26,690 ADAM: Layer 3 -> dw_min:9.9585e-01  dw_max:1.0069e+00 lr:1.0000e-02
2023-04-02 07:31:26,710 			Learning rate: weights:   1.000e-02    
2023-04-02 07:31:26,710 			Last test performance: 71.69%
2023-04-02 07:31:26,710 ----------------
2023-04-02 07:31:40,791   27  =>  20   		Training 486 pattern with 69.79% 	Forward time: 	13.82 sec
2023-04-02 07:31:40,791 			Loss:    7.204e-01    			Backward time: 	 0.25 sec 
2023-04-02 07:31:40,791 ADAM: Layer 0 -> dw_min:9.9552e-01  dw_max:1.0036e+00 lr:1.0000e-02
2023-04-02 07:31:40,791 ADAM: Layer 1 -> dw_min:9.9175e-01  dw_max:1.0059e+00 lr:1.0000e-02
2023-04-02 07:31:40,791 ADAM: Layer 2 -> dw_min:9.8999e-01  dw_max:1.0110e+00 lr:1.0000e-02
2023-04-02 07:31:40,792 ADAM: Layer 3 -> dw_min:9.9644e-01  dw_max:1.0068e+00 lr:1.0000e-02
2023-04-02 07:31:40,810 			Learning rate: weights:   1.000e-02    
2023-04-02 07:31:40,810 			Last test performance: 71.69%
2023-04-02 07:31:40,810 ----------------
2023-04-02 07:31:54,897   27  =>  21   		Training 486 pattern with 69.79% 	Forward time: 	13.83 sec
2023-04-02 07:31:54,897 			Loss:    7.293e-01    			Backward time: 	 0.25 sec 
2023-04-02 07:31:54,897 ADAM: Layer 0 -> dw_min:9.9526e-01  dw_max:1.0036e+00 lr:1.0000e-02
2023-04-02 07:31:54,897 ADAM: Layer 1 -> dw_min:9.9128e-01  dw_max:1.0059e+00 lr:1.0000e-02
2023-04-02 07:31:54,897 ADAM: Layer 2 -> dw_min:9.9020e-01  dw_max:1.0104e+00 lr:1.0000e-02
2023-04-02 07:31:54,897 ADAM: Layer 3 -> dw_min:9.9666e-01  dw_max:1.0064e+00 lr:1.0000e-02
2023-04-02 07:31:54,983 			Learning rate: weights:   1.000e-02    
2023-04-02 07:31:54,983 			Last test performance: 71.69%
2023-04-02 07:31:54,983 ----------------
2023-04-02 07:32:09,289   27  =>  22   		Training 486 pattern with 71.67% 	Forward time: 	14.05 sec
2023-04-02 07:32:09,289 			Loss:    6.856e-01    			Backward time: 	 0.25 sec 
2023-04-02 07:32:09,289 ADAM: Layer 0 -> dw_min:9.9493e-01  dw_max:1.0040e+00 lr:1.0000e-02
2023-04-02 07:32:09,289 ADAM: Layer 1 -> dw_min:9.8935e-01  dw_max:1.0064e+00 lr:1.0000e-02
2023-04-02 07:32:09,289 ADAM: Layer 2 -> dw_min:9.9117e-01  dw_max:1.0093e+00 lr:1.0000e-02
2023-04-02 07:32:09,289 ADAM: Layer 3 -> dw_min:9.9662e-01  dw_max:1.0053e+00 lr:1.0000e-02
2023-04-02 07:32:09,309 			Learning rate: weights:   1.000e-02    
2023-04-02 07:32:09,309 			Last test performance: 71.69%
2023-04-02 07:32:09,309 ----------------
2023-04-02 07:32:23,480   27  =>  23   		Training 486 pattern with 71.88% 	Forward time: 	13.91 sec
2023-04-02 07:32:23,480 			Loss:    6.944e-01    			Backward time: 	 0.25 sec 
2023-04-02 07:32:23,480 ADAM: Layer 0 -> dw_min:9.9582e-01  dw_max:1.0035e+00 lr:1.0000e-02
2023-04-02 07:32:23,480 ADAM: Layer 1 -> dw_min:9.8895e-01  dw_max:1.0067e+00 lr:1.0000e-02
2023-04-02 07:32:23,481 ADAM: Layer 2 -> dw_min:9.8917e-01  dw_max:1.0105e+00 lr:1.0000e-02
2023-04-02 07:32:23,481 ADAM: Layer 3 -> dw_min:9.9629e-01  dw_max:1.0046e+00 lr:1.0000e-02
2023-04-02 07:32:23,612 			Learning rate: weights:   1.000e-02    
2023-04-02 07:32:23,612 			Last test performance: 71.69%
2023-04-02 07:32:23,612 ----------------
2023-04-02 07:32:37,379   27  =>  24   		Training 486 pattern with 75.00% 	Forward time: 	13.51 sec
2023-04-02 07:32:37,379 			Loss:    6.176e-01    			Backward time: 	 0.25 sec 
2023-04-02 07:32:37,379 ADAM: Layer 0 -> dw_min:9.9592e-01  dw_max:1.0038e+00 lr:1.0000e-02
2023-04-02 07:32:37,379 ADAM: Layer 1 -> dw_min:9.9042e-01  dw_max:1.0070e+00 lr:1.0000e-02
2023-04-02 07:32:37,380 ADAM: Layer 2 -> dw_min:9.8879e-01  dw_max:1.0101e+00 lr:1.0000e-02
2023-04-02 07:32:37,380 ADAM: Layer 3 -> dw_min:9.9651e-01  dw_max:1.0041e+00 lr:1.0000e-02
2023-04-02 07:32:37,442 			Learning rate: weights:   1.000e-02    
2023-04-02 07:32:37,442 			Last test performance: 71.69%
2023-04-02 07:32:37,442 ----------------
2023-04-02 07:32:51,731   27  =>  25   		Training 486 pattern with 71.25% 	Forward time: 	14.03 sec
2023-04-02 07:32:51,731 			Loss:    6.788e-01    			Backward time: 	 0.25 sec 
2023-04-02 07:32:51,731 ADAM: Layer 0 -> dw_min:9.9526e-01  dw_max:1.0034e+00 lr:1.0000e-02
2023-04-02 07:32:51,731 ADAM: Layer 1 -> dw_min:9.9195e-01  dw_max:1.0079e+00 lr:1.0000e-02
2023-04-02 07:32:51,731 ADAM: Layer 2 -> dw_min:9.8832e-01  dw_max:1.0092e+00 lr:1.0000e-02
2023-04-02 07:32:51,731 ADAM: Layer 3 -> dw_min:9.9647e-01  dw_max:1.0037e+00 lr:1.0000e-02
2023-04-02 07:32:51,790 			Learning rate: weights:   1.000e-02    
2023-04-02 07:32:51,790 			Last test performance: 71.69%
2023-04-02 07:32:51,790 ----------------
2023-04-02 07:33:06,023   27  =>  26   		Training 486 pattern with 70.62% 	Forward time: 	13.98 sec
2023-04-02 07:33:06,023 			Loss:    7.195e-01    			Backward time: 	 0.25 sec 
2023-04-02 07:33:06,023 ADAM: Layer 0 -> dw_min:9.9546e-01  dw_max:1.0035e+00 lr:1.0000e-02
2023-04-02 07:33:06,023 ADAM: Layer 1 -> dw_min:9.9248e-01  dw_max:1.0090e+00 lr:1.0000e-02
2023-04-02 07:33:06,023 ADAM: Layer 2 -> dw_min:9.8915e-01  dw_max:1.0099e+00 lr:1.0000e-02
2023-04-02 07:33:06,023 ADAM: Layer 3 -> dw_min:9.9681e-01  dw_max:1.0054e+00 lr:1.0000e-02
2023-04-02 07:33:06,042 			Learning rate: weights:   1.000e-02    
2023-04-02 07:33:06,042 			Last test performance: 71.69%
2023-04-02 07:33:06,042 ----------------
2023-04-02 07:33:19,885   27  =>  27   		Training 486 pattern with 70.83% 	Forward time: 	13.59 sec
2023-04-02 07:33:19,886 			Loss:    6.986e-01    			Backward time: 	 0.25 sec 
2023-04-02 07:33:19,886 ADAM: Layer 0 -> dw_min:9.9522e-01  dw_max:1.0036e+00 lr:1.0000e-02
2023-04-02 07:33:19,886 ADAM: Layer 1 -> dw_min:9.9259e-01  dw_max:1.0079e+00 lr:1.0000e-02
2023-04-02 07:33:19,886 ADAM: Layer 2 -> dw_min:9.8880e-01  dw_max:1.0101e+00 lr:1.0000e-02
2023-04-02 07:33:19,886 ADAM: Layer 3 -> dw_min:9.9590e-01  dw_max:1.0069e+00 lr:1.0000e-02
2023-04-02 07:33:20,003 			Learning rate: weights:   1.000e-02    
2023-04-02 07:33:20,003 			Last test performance: 71.69%
2023-04-02 07:33:20,003 ----------------
2023-04-02 07:33:34,191   27  =>  28   		Training 486 pattern with 65.00% 	Forward time: 	13.93 sec
2023-04-02 07:33:34,191 			Loss:    7.637e-01    			Backward time: 	 0.25 sec 
2023-04-02 07:33:34,192 ADAM: Layer 0 -> dw_min:9.9436e-01  dw_max:1.0037e+00 lr:1.0000e-02
2023-04-02 07:33:34,192 ADAM: Layer 1 -> dw_min:9.9112e-01  dw_max:1.0076e+00 lr:1.0000e-02
2023-04-02 07:33:34,192 ADAM: Layer 2 -> dw_min:9.8843e-01  dw_max:1.0113e+00 lr:1.0000e-02
2023-04-02 07:33:34,192 ADAM: Layer 3 -> dw_min:9.9615e-01  dw_max:1.0060e+00 lr:1.0000e-02
2023-04-02 07:33:34,211 			Learning rate: weights:   1.000e-02    
2023-04-02 07:33:34,211 			Last test performance: 71.69%
2023-04-02 07:33:34,211 ----------------
2023-04-02 07:33:48,144   27  =>  29   		Training 486 pattern with 69.58% 	Forward time: 	13.68 sec
2023-04-02 07:33:48,144 			Loss:    7.111e-01    			Backward time: 	 0.25 sec 
2023-04-02 07:33:48,145 ADAM: Layer 0 -> dw_min:9.9498e-01  dw_max:1.0044e+00 lr:1.0000e-02
2023-04-02 07:33:48,145 ADAM: Layer 1 -> dw_min:9.8830e-01  dw_max:1.0069e+00 lr:1.0000e-02
2023-04-02 07:33:48,145 ADAM: Layer 2 -> dw_min:9.9011e-01  dw_max:1.0100e+00 lr:1.0000e-02
2023-04-02 07:33:48,145 ADAM: Layer 3 -> dw_min:9.9585e-01  dw_max:1.0050e+00 lr:1.0000e-02
2023-04-02 07:33:48,219 			Learning rate: weights:   1.000e-02    
2023-04-02 07:33:48,219 			Last test performance: 71.69%
2023-04-02 07:33:48,219 ----------------
2023-04-02 07:34:01,973   27  =>  30   		Training 486 pattern with 68.96% 	Forward time: 	13.50 sec
2023-04-02 07:34:01,973 			Loss:    7.446e-01    			Backward time: 	 0.25 sec 
2023-04-02 07:34:01,973 ADAM: Layer 0 -> dw_min:9.9487e-01  dw_max:1.0040e+00 lr:1.0000e-02
2023-04-02 07:34:01,973 ADAM: Layer 1 -> dw_min:9.8858e-01  dw_max:1.0066e+00 lr:1.0000e-02
2023-04-02 07:34:01,973 ADAM: Layer 2 -> dw_min:9.8861e-01  dw_max:1.0106e+00 lr:1.0000e-02
2023-04-02 07:34:01,974 ADAM: Layer 3 -> dw_min:9.9619e-01  dw_max:1.0055e+00 lr:1.0000e-02
2023-04-02 07:34:01,994 			Learning rate: weights:   1.000e-02    
2023-04-02 07:34:01,994 			Last test performance: 71.69%
2023-04-02 07:34:01,994 ----------------
2023-04-02 07:34:15,473   27  =>  31   		Training 486 pattern with 68.75% 	Forward time: 	13.22 sec
2023-04-02 07:34:15,473 			Loss:    7.539e-01    			Backward time: 	 0.25 sec 
2023-04-02 07:34:15,473 ADAM: Layer 0 -> dw_min:9.9551e-01  dw_max:1.0041e+00 lr:1.0000e-02
2023-04-02 07:34:15,473 ADAM: Layer 1 -> dw_min:9.8988e-01  dw_max:1.0063e+00 lr:1.0000e-02
2023-04-02 07:34:15,473 ADAM: Layer 2 -> dw_min:9.8887e-01  dw_max:1.0106e+00 lr:1.0000e-02
2023-04-02 07:34:15,473 ADAM: Layer 3 -> dw_min:9.9614e-01  dw_max:1.0051e+00 lr:1.0000e-02
2023-04-02 07:34:15,493 			Learning rate: weights:   1.000e-02    
2023-04-02 07:34:15,493 			Last test performance: 71.69%
2023-04-02 07:34:15,493 ----------------
2023-04-02 07:34:29,745   27  =>  32   		Training 486 pattern with 68.96% 	Forward time: 	13.99 sec
2023-04-02 07:34:29,745 			Loss:    7.032e-01    			Backward time: 	 0.25 sec 
2023-04-02 07:34:29,746 ADAM: Layer 0 -> dw_min:9.9605e-01  dw_max:1.0036e+00 lr:1.0000e-02
2023-04-02 07:34:29,746 ADAM: Layer 1 -> dw_min:9.9080e-01  dw_max:1.0077e+00 lr:1.0000e-02
2023-04-02 07:34:29,746 ADAM: Layer 2 -> dw_min:9.8809e-01  dw_max:1.0095e+00 lr:1.0000e-02
2023-04-02 07:34:29,746 ADAM: Layer 3 -> dw_min:9.9611e-01  dw_max:1.0048e+00 lr:1.0000e-02
2023-04-02 07:34:29,766 			Learning rate: weights:   1.000e-02    
2023-04-02 07:34:29,766 			Last test performance: 71.69%
2023-04-02 07:34:29,766 ----------------
2023-04-02 07:34:44,269   27  =>  33   		Training 486 pattern with 68.12% 	Forward time: 	14.25 sec
2023-04-02 07:34:44,270 			Loss:    7.706e-01    			Backward time: 	 0.25 sec 
2023-04-02 07:34:44,270 ADAM: Layer 0 -> dw_min:9.9604e-01  dw_max:1.0036e+00 lr:1.0000e-02
2023-04-02 07:34:44,270 ADAM: Layer 1 -> dw_min:9.9181e-01  dw_max:1.0071e+00 lr:1.0000e-02
2023-04-02 07:34:44,270 ADAM: Layer 2 -> dw_min:9.8710e-01  dw_max:1.0086e+00 lr:1.0000e-02
2023-04-02 07:34:44,270 ADAM: Layer 3 -> dw_min:9.9540e-01  dw_max:1.0043e+00 lr:1.0000e-02
2023-04-02 07:34:44,345 			Learning rate: weights:   1.000e-02    
2023-04-02 07:34:44,345 			Last test performance: 71.69%
2023-04-02 07:34:44,345 ----------------
2023-04-02 07:34:58,548   27  =>  34   		Training 486 pattern with 73.12% 	Forward time: 	13.95 sec
2023-04-02 07:34:58,549 			Loss:    6.922e-01    			Backward time: 	 0.25 sec 
2023-04-02 07:34:58,549 ADAM: Layer 0 -> dw_min:9.9649e-01  dw_max:1.0036e+00 lr:1.0000e-02
2023-04-02 07:34:58,549 ADAM: Layer 1 -> dw_min:9.9065e-01  dw_max:1.0068e+00 lr:1.0000e-02
2023-04-02 07:34:58,549 ADAM: Layer 2 -> dw_min:9.8819e-01  dw_max:1.0104e+00 lr:1.0000e-02
2023-04-02 07:34:58,549 ADAM: Layer 3 -> dw_min:9.9603e-01  dw_max:1.0037e+00 lr:1.0000e-02
2023-04-02 07:34:58,573 			Learning rate: weights:   1.000e-02    
2023-04-02 07:34:58,573 			Last test performance: 71.69%
2023-04-02 07:34:58,573 ----------------
2023-04-02 07:35:12,389   27  =>  35   		Training 486 pattern with 70.21% 	Forward time: 	13.56 sec
2023-04-02 07:35:12,389 			Loss:    7.112e-01    			Backward time: 	 0.25 sec 
2023-04-02 07:35:12,389 ADAM: Layer 0 -> dw_min:9.9613e-01  dw_max:1.0039e+00 lr:1.0000e-02
2023-04-02 07:35:12,389 ADAM: Layer 1 -> dw_min:9.9027e-01  dw_max:1.0065e+00 lr:1.0000e-02
2023-04-02 07:35:12,389 ADAM: Layer 2 -> dw_min:9.8798e-01  dw_max:1.0097e+00 lr:1.0000e-02
2023-04-02 07:35:12,390 ADAM: Layer 3 -> dw_min:9.9589e-01  dw_max:1.0044e+00 lr:1.0000e-02
2023-04-02 07:35:12,409 			Learning rate: weights:   1.000e-02    
2023-04-02 07:35:12,409 			Last test performance: 71.69%
2023-04-02 07:35:12,409 ----------------
2023-04-02 07:35:26,389   27  =>  36   		Training 486 pattern with 71.25% 	Forward time: 	13.72 sec
2023-04-02 07:35:26,389 			Loss:    6.689e-01    			Backward time: 	 0.25 sec 
2023-04-02 07:35:26,389 ADAM: Layer 0 -> dw_min:9.9581e-01  dw_max:1.0039e+00 lr:1.0000e-02
2023-04-02 07:35:26,389 ADAM: Layer 1 -> dw_min:9.9099e-01  dw_max:1.0066e+00 lr:1.0000e-02
2023-04-02 07:35:26,390 ADAM: Layer 2 -> dw_min:9.8913e-01  dw_max:1.0092e+00 lr:1.0000e-02
2023-04-02 07:35:26,390 ADAM: Layer 3 -> dw_min:9.9585e-01  dw_max:1.0037e+00 lr:1.0000e-02
2023-04-02 07:35:26,472 			Learning rate: weights:   1.000e-02    
2023-04-02 07:35:26,472 			Last test performance: 71.69%
2023-04-02 07:35:26,472 ----------------
2023-04-02 07:35:40,681   27  =>  37   		Training 486 pattern with 71.25% 	Forward time: 	13.95 sec
2023-04-02 07:35:40,681 			Loss:    7.195e-01    			Backward time: 	 0.25 sec 
2023-04-02 07:35:40,681 ADAM: Layer 0 -> dw_min:9.9492e-01  dw_max:1.0042e+00 lr:1.0000e-02
2023-04-02 07:35:40,681 ADAM: Layer 1 -> dw_min:9.8911e-01  dw_max:1.0068e+00 lr:1.0000e-02
2023-04-02 07:35:40,681 ADAM: Layer 2 -> dw_min:9.8729e-01  dw_max:1.0109e+00 lr:1.0000e-02
2023-04-02 07:35:40,682 ADAM: Layer 3 -> dw_min:9.9591e-01  dw_max:1.0042e+00 lr:1.0000e-02
2023-04-02 07:35:40,749 			Learning rate: weights:   1.000e-02    
2023-04-02 07:35:40,749 			Last test performance: 71.69%
2023-04-02 07:35:40,749 ----------------
2023-04-02 07:35:55,090   27  =>  38   		Training 486 pattern with 70.00% 	Forward time: 	14.08 sec
2023-04-02 07:35:55,090 			Loss:    7.232e-01    			Backward time: 	 0.25 sec 
2023-04-02 07:35:55,091 ADAM: Layer 0 -> dw_min:9.9344e-01  dw_max:1.0037e+00 lr:1.0000e-02
2023-04-02 07:35:55,091 ADAM: Layer 1 -> dw_min:9.8710e-01  dw_max:1.0078e+00 lr:1.0000e-02
2023-04-02 07:35:55,091 ADAM: Layer 2 -> dw_min:9.8859e-01  dw_max:1.0105e+00 lr:1.0000e-02
2023-04-02 07:35:55,091 ADAM: Layer 3 -> dw_min:9.9632e-01  dw_max:1.0045e+00 lr:1.0000e-02
2023-04-02 07:35:55,110 			Learning rate: weights:   1.000e-02    
2023-04-02 07:35:55,110 			Last test performance: 71.69%
2023-04-02 07:35:55,110 ----------------
2023-04-02 07:36:09,266   27  =>  39   		Training 486 pattern with 72.71% 	Forward time: 	13.90 sec
2023-04-02 07:36:09,266 			Loss:    6.728e-01    			Backward time: 	 0.25 sec 
2023-04-02 07:36:09,266 ADAM: Layer 0 -> dw_min:9.9329e-01  dw_max:1.0039e+00 lr:1.0000e-02
2023-04-02 07:36:09,266 ADAM: Layer 1 -> dw_min:9.8830e-01  dw_max:1.0080e+00 lr:1.0000e-02
2023-04-02 07:36:09,266 ADAM: Layer 2 -> dw_min:9.8730e-01  dw_max:1.0095e+00 lr:1.0000e-02
2023-04-02 07:36:09,267 ADAM: Layer 3 -> dw_min:9.9649e-01  dw_max:1.0038e+00 lr:1.0000e-02
2023-04-02 07:36:09,287 			Learning rate: weights:   1.000e-02    
2023-04-02 07:36:09,287 			Last test performance: 71.69%
2023-04-02 07:36:09,287 ----------------
2023-04-02 07:36:23,479   27  =>  40   		Training 486 pattern with 71.25% 	Forward time: 	13.93 sec
2023-04-02 07:36:23,479 			Loss:    7.233e-01    			Backward time: 	 0.25 sec 
2023-04-02 07:36:23,480 ADAM: Layer 0 -> dw_min:9.9335e-01  dw_max:1.0041e+00 lr:1.0000e-02
2023-04-02 07:36:23,480 ADAM: Layer 1 -> dw_min:9.8942e-01  dw_max:1.0074e+00 lr:1.0000e-02
2023-04-02 07:36:23,480 ADAM: Layer 2 -> dw_min:9.8832e-01  dw_max:1.0105e+00 lr:1.0000e-02
2023-04-02 07:36:23,480 ADAM: Layer 3 -> dw_min:9.9593e-01  dw_max:1.0041e+00 lr:1.0000e-02
2023-04-02 07:36:23,543 			Learning rate: weights:   1.000e-02    
2023-04-02 07:36:23,543 			Last test performance: 71.69%
2023-04-02 07:36:23,543 ----------------
2023-04-02 07:36:37,521   27  =>  41   		Training 486 pattern with 69.58% 	Forward time: 	13.72 sec
2023-04-02 07:36:37,521 			Loss:    7.467e-01    			Backward time: 	 0.25 sec 
2023-04-02 07:36:37,521 ADAM: Layer 0 -> dw_min:9.9396e-01  dw_max:1.0040e+00 lr:1.0000e-02
2023-04-02 07:36:37,521 ADAM: Layer 1 -> dw_min:9.9059e-01  dw_max:1.0075e+00 lr:1.0000e-02
2023-04-02 07:36:37,521 ADAM: Layer 2 -> dw_min:9.8928e-01  dw_max:1.0094e+00 lr:1.0000e-02
2023-04-02 07:36:37,522 ADAM: Layer 3 -> dw_min:9.9597e-01  dw_max:1.0041e+00 lr:1.0000e-02
2023-04-02 07:36:37,542 			Learning rate: weights:   1.000e-02    
2023-04-02 07:36:37,542 			Last test performance: 71.69%
2023-04-02 07:36:37,542 ----------------
2023-04-02 07:36:51,549   27  =>  42   		Training 486 pattern with 67.08% 	Forward time: 	13.75 sec
2023-04-02 07:36:51,549 			Loss:    7.538e-01    			Backward time: 	 0.25 sec 
2023-04-02 07:36:51,550 ADAM: Layer 0 -> dw_min:9.9513e-01  dw_max:1.0031e+00 lr:1.0000e-02
2023-04-02 07:36:51,550 ADAM: Layer 1 -> dw_min:9.8868e-01  dw_max:1.0066e+00 lr:1.0000e-02
2023-04-02 07:36:51,550 ADAM: Layer 2 -> dw_min:9.8779e-01  dw_max:1.0090e+00 lr:1.0000e-02
2023-04-02 07:36:51,550 ADAM: Layer 3 -> dw_min:9.9503e-01  dw_max:1.0038e+00 lr:1.0000e-02
2023-04-02 07:36:51,610 			Learning rate: weights:   1.000e-02    
2023-04-02 07:36:51,610 			Last test performance: 71.69%
2023-04-02 07:36:51,610 ----------------
2023-04-02 07:37:05,837   27  =>  43   		Training 486 pattern with 68.75% 	Forward time: 	13.97 sec
2023-04-02 07:37:05,837 			Loss:    7.788e-01    			Backward time: 	 0.25 sec 
2023-04-02 07:37:05,838 ADAM: Layer 0 -> dw_min:9.9550e-01  dw_max:1.0045e+00 lr:1.0000e-02
2023-04-02 07:37:05,838 ADAM: Layer 1 -> dw_min:9.8707e-01  dw_max:1.0076e+00 lr:1.0000e-02
2023-04-02 07:37:05,838 ADAM: Layer 2 -> dw_min:9.8834e-01  dw_max:1.0102e+00 lr:1.0000e-02
2023-04-02 07:37:05,838 ADAM: Layer 3 -> dw_min:9.9448e-01  dw_max:1.0047e+00 lr:1.0000e-02
2023-04-02 07:37:05,859 			Learning rate: weights:   1.000e-02    
2023-04-02 07:37:05,860 			Last test performance: 71.69%
2023-04-02 07:37:05,860 ----------------
2023-04-02 07:37:20,290   27  =>  44   		Training 486 pattern with 68.54% 	Forward time: 	14.17 sec
2023-04-02 07:37:20,290 			Loss:    7.263e-01    			Backward time: 	 0.25 sec 
2023-04-02 07:37:20,290 ADAM: Layer 0 -> dw_min:9.9599e-01  dw_max:1.0042e+00 lr:1.0000e-02
2023-04-02 07:37:20,290 ADAM: Layer 1 -> dw_min:9.8808e-01  dw_max:1.0071e+00 lr:1.0000e-02
2023-04-02 07:37:20,290 ADAM: Layer 2 -> dw_min:9.8787e-01  dw_max:1.0136e+00 lr:1.0000e-02
2023-04-02 07:37:20,290 ADAM: Layer 3 -> dw_min:9.9493e-01  dw_max:1.0037e+00 lr:1.0000e-02
2023-04-02 07:37:20,311 			Learning rate: weights:   1.000e-02    
2023-04-02 07:37:20,311 			Last test performance: 71.69%
2023-04-02 07:37:20,311 ----------------
2023-04-02 07:37:34,334   27  =>  45   		Training 486 pattern with 68.96% 	Forward time: 	13.77 sec
2023-04-02 07:37:34,335 			Loss:    7.307e-01    			Backward time: 	 0.25 sec 
2023-04-02 07:37:34,335 ADAM: Layer 0 -> dw_min:9.9570e-01  dw_max:1.0033e+00 lr:1.0000e-02
2023-04-02 07:37:34,335 ADAM: Layer 1 -> dw_min:9.9026e-01  dw_max:1.0061e+00 lr:1.0000e-02
2023-04-02 07:37:34,335 ADAM: Layer 2 -> dw_min:9.8923e-01  dw_max:1.0122e+00 lr:1.0000e-02
2023-04-02 07:37:34,335 ADAM: Layer 3 -> dw_min:9.9532e-01  dw_max:1.0038e+00 lr:1.0000e-02
2023-04-02 07:37:34,370 			Learning rate: weights:   1.000e-02    
2023-04-02 07:37:34,370 			Last test performance: 71.69%
2023-04-02 07:37:34,370 ----------------
2023-04-02 07:37:48,374   27  =>  46   		Training 486 pattern with 72.71% 	Forward time: 	13.75 sec
2023-04-02 07:37:48,374 			Loss:    6.410e-01    			Backward time: 	 0.25 sec 
2023-04-02 07:37:48,374 ADAM: Layer 0 -> dw_min:9.9641e-01  dw_max:1.0048e+00 lr:1.0000e-02
2023-04-02 07:37:48,374 ADAM: Layer 1 -> dw_min:9.9089e-01  dw_max:1.0069e+00 lr:1.0000e-02
2023-04-02 07:37:48,374 ADAM: Layer 2 -> dw_min:9.8987e-01  dw_max:1.0109e+00 lr:1.0000e-02
2023-04-02 07:37:48,374 ADAM: Layer 3 -> dw_min:9.9598e-01  dw_max:1.0040e+00 lr:1.0000e-02
2023-04-02 07:37:48,394 			Learning rate: weights:   1.000e-02    
2023-04-02 07:37:48,394 			Last test performance: 71.69%
2023-04-02 07:37:48,394 ----------------
2023-04-02 07:38:02,143   27  =>  47   		Training 486 pattern with 70.21% 	Forward time: 	13.49 sec
2023-04-02 07:38:02,143 			Loss:    7.549e-01    			Backward time: 	 0.25 sec 
2023-04-02 07:38:02,143 ADAM: Layer 0 -> dw_min:9.9532e-01  dw_max:1.0048e+00 lr:1.0000e-02
2023-04-02 07:38:02,143 ADAM: Layer 1 -> dw_min:9.9004e-01  dw_max:1.0069e+00 lr:1.0000e-02
2023-04-02 07:38:02,144 ADAM: Layer 2 -> dw_min:9.8891e-01  dw_max:1.0119e+00 lr:1.0000e-02
2023-04-02 07:38:02,144 ADAM: Layer 3 -> dw_min:9.9632e-01  dw_max:1.0034e+00 lr:1.0000e-02
2023-04-02 07:38:02,213 			Learning rate: weights:   1.000e-02    
2023-04-02 07:38:02,213 			Last test performance: 71.69%
2023-04-02 07:38:02,213 ----------------
2023-04-02 07:38:16,392   27  =>  48   		Training 486 pattern with 64.58% 	Forward time: 	13.92 sec
2023-04-02 07:38:16,392 			Loss:    8.497e-01    			Backward time: 	 0.25 sec 
2023-04-02 07:38:16,392 ADAM: Layer 0 -> dw_min:9.9618e-01  dw_max:1.0043e+00 lr:1.0000e-02
2023-04-02 07:38:16,392 ADAM: Layer 1 -> dw_min:9.9206e-01  dw_max:1.0064e+00 lr:1.0000e-02
2023-04-02 07:38:16,392 ADAM: Layer 2 -> dw_min:9.9054e-01  dw_max:1.0107e+00 lr:1.0000e-02
2023-04-02 07:38:16,392 ADAM: Layer 3 -> dw_min:9.9606e-01  dw_max:1.0043e+00 lr:1.0000e-02
2023-04-02 07:38:16,456 			Learning rate: weights:   1.000e-02    
2023-04-02 07:38:16,456 			Last test performance: 71.69%
2023-04-02 07:38:16,456 ----------------
2023-04-02 07:38:30,317   27  =>  49   		Training 486 pattern with 67.71% 	Forward time: 	13.60 sec
2023-04-02 07:38:30,317 			Loss:    7.579e-01    			Backward time: 	 0.25 sec 
2023-04-02 07:38:30,317 ADAM: Layer 0 -> dw_min:9.9563e-01  dw_max:1.0038e+00 lr:1.0000e-02
2023-04-02 07:38:30,317 ADAM: Layer 1 -> dw_min:9.9232e-01  dw_max:1.0053e+00 lr:1.0000e-02
2023-04-02 07:38:30,317 ADAM: Layer 2 -> dw_min:9.9036e-01  dw_max:1.0113e+00 lr:1.0000e-02
2023-04-02 07:38:30,317 ADAM: Layer 3 -> dw_min:9.9665e-01  dw_max:1.0044e+00 lr:1.0000e-02
2023-04-02 07:38:30,379 			Learning rate: weights:   1.000e-02    
2023-04-02 07:38:30,379 			Last test performance: 71.69%
2023-04-02 07:38:30,379 ----------------
2023-04-02 07:38:44,809   27  =>  50   		Training 486 pattern with 67.08% 	Forward time: 	14.17 sec
2023-04-02 07:38:44,809 			Loss:    7.490e-01    			Backward time: 	 0.25 sec 
2023-04-02 07:38:44,809 ADAM: Layer 0 -> dw_min:9.9407e-01  dw_max:1.0031e+00 lr:1.0000e-02
2023-04-02 07:38:44,809 ADAM: Layer 1 -> dw_min:9.9287e-01  dw_max:1.0068e+00 lr:1.0000e-02
2023-04-02 07:38:44,809 ADAM: Layer 2 -> dw_min:9.8599e-01  dw_max:1.0101e+00 lr:1.0000e-02
2023-04-02 07:38:44,809 ADAM: Layer 3 -> dw_min:9.9675e-01  dw_max:1.0040e+00 lr:1.0000e-02
2023-04-02 07:38:44,889 			Learning rate: weights:   1.000e-02    
2023-04-02 07:38:44,889 			Last test performance: 71.69%
2023-04-02 07:38:44,889 ----------------
2023-04-02 07:38:58,727   27  =>  51   		Training 486 pattern with 68.75% 	Forward time: 	13.58 sec
2023-04-02 07:38:58,727 			Loss:    7.423e-01    			Backward time: 	 0.25 sec 
2023-04-02 07:38:58,727 ADAM: Layer 0 -> dw_min:9.9444e-01  dw_max:1.0035e+00 lr:1.0000e-02
2023-04-02 07:38:58,727 ADAM: Layer 1 -> dw_min:9.9213e-01  dw_max:1.0068e+00 lr:1.0000e-02
2023-04-02 07:38:58,727 ADAM: Layer 2 -> dw_min:9.8710e-01  dw_max:1.0119e+00 lr:1.0000e-02
2023-04-02 07:38:58,727 ADAM: Layer 3 -> dw_min:9.9636e-01  dw_max:1.0051e+00 lr:1.0000e-02
2023-04-02 07:38:58,748 			Learning rate: weights:   1.000e-02    
2023-04-02 07:38:58,748 			Last test performance: 71.69%
2023-04-02 07:38:58,748 ----------------
2023-04-02 07:39:13,181   27  =>  52   		Training 486 pattern with 69.58% 	Forward time: 	14.18 sec
2023-04-02 07:39:13,181 			Loss:    7.648e-01    			Backward time: 	 0.25 sec 
2023-04-02 07:39:13,182 ADAM: Layer 0 -> dw_min:9.9458e-01  dw_max:1.0032e+00 lr:1.0000e-02
2023-04-02 07:39:13,182 ADAM: Layer 1 -> dw_min:9.9254e-01  dw_max:1.0064e+00 lr:1.0000e-02
2023-04-02 07:39:13,182 ADAM: Layer 2 -> dw_min:9.8695e-01  dw_max:1.0107e+00 lr:1.0000e-02
2023-04-02 07:39:13,182 ADAM: Layer 3 -> dw_min:9.9552e-01  dw_max:1.0045e+00 lr:1.0000e-02
2023-04-02 07:39:13,280 			Learning rate: weights:   1.000e-02    
2023-04-02 07:39:13,280 			Last test performance: 71.69%
2023-04-02 07:39:13,280 ----------------
2023-04-02 07:39:27,440   27  =>  53   		Training 486 pattern with 70.00% 	Forward time: 	13.90 sec
2023-04-02 07:39:27,440 			Loss:    7.133e-01    			Backward time: 	 0.25 sec 
2023-04-02 07:39:27,440 ADAM: Layer 0 -> dw_min:9.9463e-01  dw_max:1.0032e+00 lr:1.0000e-02
2023-04-02 07:39:27,440 ADAM: Layer 1 -> dw_min:9.9186e-01  dw_max:1.0072e+00 lr:1.0000e-02
2023-04-02 07:39:27,441 ADAM: Layer 2 -> dw_min:9.8728e-01  dw_max:1.0096e+00 lr:1.0000e-02
2023-04-02 07:39:27,441 ADAM: Layer 3 -> dw_min:9.9517e-01  dw_max:1.0048e+00 lr:1.0000e-02
2023-04-02 07:39:27,504 			Learning rate: weights:   1.000e-02    
2023-04-02 07:39:27,504 			Last test performance: 71.69%
2023-04-02 07:39:27,504 ----------------
2023-04-02 07:39:41,495   27  =>  54   		Training 486 pattern with 70.21% 	Forward time: 	13.73 sec
2023-04-02 07:39:41,495 			Loss:    7.076e-01    			Backward time: 	 0.25 sec 
2023-04-02 07:39:41,495 ADAM: Layer 0 -> dw_min:9.9472e-01  dw_max:1.0037e+00 lr:1.0000e-02
2023-04-02 07:39:41,496 ADAM: Layer 1 -> dw_min:9.9209e-01  dw_max:1.0072e+00 lr:1.0000e-02
2023-04-02 07:39:41,496 ADAM: Layer 2 -> dw_min:9.8986e-01  dw_max:1.0095e+00 lr:1.0000e-02
2023-04-02 07:39:41,496 ADAM: Layer 3 -> dw_min:9.9541e-01  dw_max:1.0045e+00 lr:1.0000e-02
2023-04-02 07:39:41,523 			Learning rate: weights:   1.000e-02    
2023-04-02 07:39:41,523 			Last test performance: 71.69%
2023-04-02 07:39:41,523 ----------------
2023-04-02 07:39:55,485   27  =>  55   		Training 486 pattern with 70.00% 	Forward time: 	13.70 sec
2023-04-02 07:39:55,485 			Loss:    7.129e-01    			Backward time: 	 0.25 sec 
2023-04-02 07:39:55,486 ADAM: Layer 0 -> dw_min:9.9514e-01  dw_max:1.0034e+00 lr:1.0000e-02
2023-04-02 07:39:55,486 ADAM: Layer 1 -> dw_min:9.9255e-01  dw_max:1.0062e+00 lr:1.0000e-02
2023-04-02 07:39:55,486 ADAM: Layer 2 -> dw_min:9.8958e-01  dw_max:1.0089e+00 lr:1.0000e-02
2023-04-02 07:39:55,486 ADAM: Layer 3 -> dw_min:9.9607e-01  dw_max:1.0039e+00 lr:1.0000e-02
2023-04-02 07:39:55,505 			Learning rate: weights:   1.000e-02    
2023-04-02 07:39:55,505 			Last test performance: 71.69%
2023-04-02 07:39:55,505 ----------------
2023-04-02 07:40:09,460   27  =>  56   		Training 486 pattern with 67.92% 	Forward time: 	13.70 sec
2023-04-02 07:40:09,460 			Loss:    7.740e-01    			Backward time: 	 0.25 sec 
2023-04-02 07:40:09,460 ADAM: Layer 0 -> dw_min:9.9618e-01  dw_max:1.0031e+00 lr:1.0000e-02
2023-04-02 07:40:09,460 ADAM: Layer 1 -> dw_min:9.9291e-01  dw_max:1.0073e+00 lr:1.0000e-02
2023-04-02 07:40:09,460 ADAM: Layer 2 -> dw_min:9.8993e-01  dw_max:1.0089e+00 lr:1.0000e-02
2023-04-02 07:40:09,461 ADAM: Layer 3 -> dw_min:9.9662e-01  dw_max:1.0039e+00 lr:1.0000e-02
2023-04-02 07:40:09,519 			Learning rate: weights:   1.000e-02    
2023-04-02 07:40:09,519 			Last test performance: 71.69%
2023-04-02 07:40:09,519 ----------------
2023-04-02 07:40:23,851   27  =>  57   		Training 486 pattern with 71.67% 	Forward time: 	14.07 sec
2023-04-02 07:40:23,851 			Loss:    6.864e-01    			Backward time: 	 0.25 sec 
2023-04-02 07:40:23,852 ADAM: Layer 0 -> dw_min:9.9615e-01  dw_max:1.0030e+00 lr:1.0000e-02
2023-04-02 07:40:23,852 ADAM: Layer 1 -> dw_min:9.9320e-01  dw_max:1.0072e+00 lr:1.0000e-02
2023-04-02 07:40:23,852 ADAM: Layer 2 -> dw_min:9.8879e-01  dw_max:1.0093e+00 lr:1.0000e-02
2023-04-02 07:40:23,852 ADAM: Layer 3 -> dw_min:9.9596e-01  dw_max:1.0037e+00 lr:1.0000e-02
2023-04-02 07:40:23,872 			Learning rate: weights:   1.000e-02    
2023-04-02 07:40:23,872 			Last test performance: 71.69%
2023-04-02 07:40:23,872 ----------------
2023-04-02 07:40:37,952   27  =>  58   		Training 486 pattern with 71.46% 	Forward time: 	13.82 sec
2023-04-02 07:40:37,952 			Loss:    7.315e-01    			Backward time: 	 0.25 sec 
2023-04-02 07:40:37,952 ADAM: Layer 0 -> dw_min:9.9483e-01  dw_max:1.0034e+00 lr:1.0000e-02
2023-04-02 07:40:37,952 ADAM: Layer 1 -> dw_min:9.9272e-01  dw_max:1.0077e+00 lr:1.0000e-02
2023-04-02 07:40:37,953 ADAM: Layer 2 -> dw_min:9.8993e-01  dw_max:1.0104e+00 lr:1.0000e-02
2023-04-02 07:40:37,953 ADAM: Layer 3 -> dw_min:9.9619e-01  dw_max:1.0058e+00 lr:1.0000e-02
2023-04-02 07:40:38,008 			Learning rate: weights:   1.000e-02    
2023-04-02 07:40:38,008 			Last test performance: 71.69%
2023-04-02 07:40:38,008 ----------------
2023-04-02 07:40:52,177   27  =>  59   		Training 486 pattern with 68.75% 	Forward time: 	13.91 sec
2023-04-02 07:40:52,177 			Loss:    7.763e-01    			Backward time: 	 0.25 sec 
2023-04-02 07:40:52,177 ADAM: Layer 0 -> dw_min:9.9190e-01  dw_max:1.0037e+00 lr:1.0000e-02
2023-04-02 07:40:52,177 ADAM: Layer 1 -> dw_min:9.9267e-01  dw_max:1.0081e+00 lr:1.0000e-02
2023-04-02 07:40:52,178 ADAM: Layer 2 -> dw_min:9.9087e-01  dw_max:1.0091e+00 lr:1.0000e-02
2023-04-02 07:40:52,178 ADAM: Layer 3 -> dw_min:9.9531e-01  dw_max:1.0075e+00 lr:1.0000e-02
2023-04-02 07:40:52,214 			Learning rate: weights:   1.000e-02    
2023-04-02 07:40:52,214 			Last test performance: 71.69%
2023-04-02 07:40:52,214 ----------------
2023-04-02 07:41:05,964   27  =>  60   		Training 486 pattern with 67.92% 	Forward time: 	13.49 sec
2023-04-02 07:41:05,965 			Loss:    7.242e-01    			Backward time: 	 0.25 sec 
2023-04-02 07:41:05,965 ADAM: Layer 0 -> dw_min:9.9166e-01  dw_max:1.0047e+00 lr:1.0000e-02
2023-04-02 07:41:05,965 ADAM: Layer 1 -> dw_min:9.9192e-01  dw_max:1.0081e+00 lr:1.0000e-02
2023-04-02 07:41:05,965 ADAM: Layer 2 -> dw_min:9.8932e-01  dw_max:1.0101e+00 lr:1.0000e-02
2023-04-02 07:41:05,965 ADAM: Layer 3 -> dw_min:9.9513e-01  dw_max:1.0078e+00 lr:1.0000e-02
2023-04-02 07:41:05,986 			Learning rate: weights:   1.000e-02    
2023-04-02 07:41:05,986 			Last test performance: 71.69%
2023-04-02 07:41:05,986 ----------------
2023-04-02 07:41:20,047   27  =>  61   		Training 486 pattern with 73.54% 	Forward time: 	13.80 sec
2023-04-02 07:41:20,047 			Loss:    6.689e-01    			Backward time: 	 0.25 sec 
2023-04-02 07:41:20,047 ADAM: Layer 0 -> dw_min:9.9079e-01  dw_max:1.0045e+00 lr:1.0000e-02
2023-04-02 07:41:20,048 ADAM: Layer 1 -> dw_min:9.9188e-01  dw_max:1.0078e+00 lr:1.0000e-02
2023-04-02 07:41:20,048 ADAM: Layer 2 -> dw_min:9.8692e-01  dw_max:1.0094e+00 lr:1.0000e-02
2023-04-02 07:41:20,048 ADAM: Layer 3 -> dw_min:9.9565e-01  dw_max:1.0068e+00 lr:1.0000e-02
2023-04-02 07:41:20,067 			Learning rate: weights:   1.000e-02    
2023-04-02 07:41:20,067 			Last test performance: 71.69%
2023-04-02 07:41:20,067 ----------------
2023-04-02 07:41:33,953   27  =>  62   		Training 486 pattern with 72.50% 	Forward time: 	13.63 sec
2023-04-02 07:41:33,953 			Loss:    6.905e-01    			Backward time: 	 0.25 sec 
2023-04-02 07:41:33,953 ADAM: Layer 0 -> dw_min:9.9035e-01  dw_max:1.0040e+00 lr:1.0000e-02
2023-04-02 07:41:33,953 ADAM: Layer 1 -> dw_min:9.9014e-01  dw_max:1.0068e+00 lr:1.0000e-02
2023-04-02 07:41:33,953 ADAM: Layer 2 -> dw_min:9.8790e-01  dw_max:1.0133e+00 lr:1.0000e-02
2023-04-02 07:41:33,953 ADAM: Layer 3 -> dw_min:9.9604e-01  dw_max:1.0066e+00 lr:1.0000e-02
2023-04-02 07:41:33,972 			Learning rate: weights:   1.000e-02    
2023-04-02 07:41:33,972 			Last test performance: 71.69%
2023-04-02 07:41:33,972 ----------------
2023-04-02 07:41:47,882   27  =>  63   		Training 486 pattern with 67.50% 	Forward time: 	13.65 sec
2023-04-02 07:41:47,882 			Loss:    7.521e-01    			Backward time: 	 0.25 sec 
2023-04-02 07:41:47,883 ADAM: Layer 0 -> dw_min:9.9155e-01  dw_max:1.0036e+00 lr:1.0000e-02
2023-04-02 07:41:47,883 ADAM: Layer 1 -> dw_min:9.8985e-01  dw_max:1.0074e+00 lr:1.0000e-02
2023-04-02 07:41:47,883 ADAM: Layer 2 -> dw_min:9.8636e-01  dw_max:1.0113e+00 lr:1.0000e-02
2023-04-02 07:41:47,883 ADAM: Layer 3 -> dw_min:9.9549e-01  dw_max:1.0058e+00 lr:1.0000e-02
2023-04-02 07:41:47,982 			Learning rate: weights:   1.000e-02    
2023-04-02 07:41:47,982 			Last test performance: 71.69%
2023-04-02 07:41:47,982 ----------------
2023-04-02 07:42:02,508   27  =>  64   		Training 486 pattern with 66.88% 	Forward time: 	14.27 sec
2023-04-02 07:42:02,508 			Loss:    8.132e-01    			Backward time: 	 0.25 sec 
2023-04-02 07:42:02,509 ADAM: Layer 0 -> dw_min:9.9286e-01  dw_max:1.0033e+00 lr:1.0000e-02
2023-04-02 07:42:02,509 ADAM: Layer 1 -> dw_min:9.9215e-01  dw_max:1.0071e+00 lr:1.0000e-02
2023-04-02 07:42:02,509 ADAM: Layer 2 -> dw_min:9.8770e-01  dw_max:1.0124e+00 lr:1.0000e-02
2023-04-02 07:42:02,509 ADAM: Layer 3 -> dw_min:9.9561e-01  dw_max:1.0061e+00 lr:1.0000e-02
2023-04-02 07:42:02,556 			Learning rate: weights:   1.000e-02    
2023-04-02 07:42:02,556 			Last test performance: 71.69%
2023-04-02 07:42:02,556 ----------------
2023-04-02 07:42:16,827   27  =>  65   		Training 486 pattern with 71.25% 	Forward time: 	14.01 sec
2023-04-02 07:42:16,827 			Loss:    6.853e-01    			Backward time: 	 0.25 sec 
2023-04-02 07:42:16,827 ADAM: Layer 0 -> dw_min:9.9433e-01  dw_max:1.0032e+00 lr:1.0000e-02
2023-04-02 07:42:16,827 ADAM: Layer 1 -> dw_min:9.9219e-01  dw_max:1.0067e+00 lr:1.0000e-02
2023-04-02 07:42:16,827 ADAM: Layer 2 -> dw_min:9.8664e-01  dw_max:1.0117e+00 lr:1.0000e-02
2023-04-02 07:42:16,827 ADAM: Layer 3 -> dw_min:9.9557e-01  dw_max:1.0066e+00 lr:1.0000e-02
2023-04-02 07:42:16,848 			Learning rate: weights:   1.000e-02    
2023-04-02 07:42:16,848 			Last test performance: 71.69%
2023-04-02 07:42:16,848 ----------------
2023-04-02 07:42:31,287   27  =>  66   		Training 486 pattern with 70.21% 	Forward time: 	14.18 sec
2023-04-02 07:42:31,287 			Loss:    7.138e-01    			Backward time: 	 0.25 sec 
2023-04-02 07:42:31,287 ADAM: Layer 0 -> dw_min:9.9467e-01  dw_max:1.0034e+00 lr:1.0000e-02
2023-04-02 07:42:31,287 ADAM: Layer 1 -> dw_min:9.9195e-01  dw_max:1.0066e+00 lr:1.0000e-02
2023-04-02 07:42:31,287 ADAM: Layer 2 -> dw_min:9.8801e-01  dw_max:1.0110e+00 lr:1.0000e-02
2023-04-02 07:42:31,288 ADAM: Layer 3 -> dw_min:9.9548e-01  dw_max:1.0057e+00 lr:1.0000e-02
2023-04-02 07:42:31,307 			Learning rate: weights:   1.000e-02    
2023-04-02 07:42:31,307 			Last test performance: 71.69%
2023-04-02 07:42:31,308 ----------------
2023-04-02 07:42:45,325   27  =>  67   		Training 486 pattern with 64.58% 	Forward time: 	13.76 sec
2023-04-02 07:42:45,326 			Loss:    8.667e-01    			Backward time: 	 0.25 sec 
2023-04-02 07:42:45,326 ADAM: Layer 0 -> dw_min:9.9503e-01  dw_max:1.0042e+00 lr:1.0000e-02
2023-04-02 07:42:45,326 ADAM: Layer 1 -> dw_min:9.9207e-01  dw_max:1.0069e+00 lr:1.0000e-02
2023-04-02 07:42:45,326 ADAM: Layer 2 -> dw_min:9.8917e-01  dw_max:1.0102e+00 lr:1.0000e-02
2023-04-02 07:42:45,326 ADAM: Layer 3 -> dw_min:9.9488e-01  dw_max:1.0063e+00 lr:1.0000e-02
2023-04-02 07:42:45,363 			Learning rate: weights:   1.000e-02    
2023-04-02 07:42:45,363 			Last test performance: 71.69%
2023-04-02 07:42:45,363 ----------------
2023-04-02 07:42:59,662   27  =>  68   		Training 486 pattern with 72.29% 	Forward time: 	14.04 sec
2023-04-02 07:42:59,662 			Loss:    7.116e-01    			Backward time: 	 0.25 sec 
2023-04-02 07:42:59,662 ADAM: Layer 0 -> dw_min:9.9513e-01  dw_max:1.0045e+00 lr:1.0000e-02
2023-04-02 07:42:59,662 ADAM: Layer 1 -> dw_min:9.9231e-01  dw_max:1.0065e+00 lr:1.0000e-02
2023-04-02 07:42:59,663 ADAM: Layer 2 -> dw_min:9.9015e-01  dw_max:1.0089e+00 lr:1.0000e-02
2023-04-02 07:42:59,663 ADAM: Layer 3 -> dw_min:9.9494e-01  dw_max:1.0057e+00 lr:1.0000e-02
2023-04-02 07:42:59,724 			Learning rate: weights:   1.000e-02    
2023-04-02 07:42:59,725 			Last test performance: 71.69%
2023-04-02 07:42:59,725 ----------------
2023-04-02 07:43:13,893   27  =>  69   		Training 486 pattern with 72.92% 	Forward time: 	13.91 sec
2023-04-02 07:43:13,894 			Loss:    6.581e-01    			Backward time: 	 0.25 sec 
2023-04-02 07:43:13,894 ADAM: Layer 0 -> dw_min:9.9589e-01  dw_max:1.0040e+00 lr:1.0000e-02
2023-04-02 07:43:13,894 ADAM: Layer 1 -> dw_min:9.9236e-01  dw_max:1.0060e+00 lr:1.0000e-02
2023-04-02 07:43:13,894 ADAM: Layer 2 -> dw_min:9.9122e-01  dw_max:1.0127e+00 lr:1.0000e-02
2023-04-02 07:43:13,894 ADAM: Layer 3 -> dw_min:9.9557e-01  dw_max:1.0050e+00 lr:1.0000e-02
2023-04-02 07:43:13,935 			Learning rate: weights:   1.000e-02    
2023-04-02 07:43:13,935 			Last test performance: 71.69%
2023-04-02 07:43:13,935 ----------------
2023-04-02 07:43:28,328   27  =>  70   		Training 486 pattern with 72.50% 	Forward time: 	14.14 sec
2023-04-02 07:43:28,328 			Loss:    6.623e-01    			Backward time: 	 0.25 sec 
2023-04-02 07:43:28,328 ADAM: Layer 0 -> dw_min:9.9644e-01  dw_max:1.0042e+00 lr:1.0000e-02
2023-04-02 07:43:28,328 ADAM: Layer 1 -> dw_min:9.9202e-01  dw_max:1.0062e+00 lr:1.0000e-02
2023-04-02 07:43:28,328 ADAM: Layer 2 -> dw_min:9.8964e-01  dw_max:1.0114e+00 lr:1.0000e-02
2023-04-02 07:43:28,328 ADAM: Layer 3 -> dw_min:9.9632e-01  dw_max:1.0043e+00 lr:1.0000e-02
2023-04-02 07:43:28,349 			Learning rate: weights:   1.000e-02    
2023-04-02 07:43:28,349 			Last test performance: 71.69%
2023-04-02 07:43:28,349 ----------------
2023-04-02 07:43:42,571   27  =>  71   		Training 486 pattern with 70.62% 	Forward time: 	13.96 sec
2023-04-02 07:43:42,571 			Loss:    7.180e-01    			Backward time: 	 0.25 sec 
2023-04-02 07:43:42,572 ADAM: Layer 0 -> dw_min:9.9575e-01  dw_max:1.0038e+00 lr:1.0000e-02
2023-04-02 07:43:42,572 ADAM: Layer 1 -> dw_min:9.9176e-01  dw_max:1.0071e+00 lr:1.0000e-02
2023-04-02 07:43:42,572 ADAM: Layer 2 -> dw_min:9.8979e-01  dw_max:1.0101e+00 lr:1.0000e-02
2023-04-02 07:43:42,572 ADAM: Layer 3 -> dw_min:9.9623e-01  dw_max:1.0046e+00 lr:1.0000e-02
2023-04-02 07:43:42,590 			Learning rate: weights:   1.000e-02    
2023-04-02 07:43:42,590 			Last test performance: 71.69%
2023-04-02 07:43:42,590 ----------------
2023-04-02 07:43:56,857   27  =>  72   		Training 486 pattern with 68.33% 	Forward time: 	14.01 sec
2023-04-02 07:43:56,857 			Loss:    7.197e-01    			Backward time: 	 0.25 sec 
2023-04-02 07:43:56,857 ADAM: Layer 0 -> dw_min:9.9521e-01  dw_max:1.0036e+00 lr:1.0000e-02
2023-04-02 07:43:56,857 ADAM: Layer 1 -> dw_min:9.9140e-01  dw_max:1.0073e+00 lr:1.0000e-02
2023-04-02 07:43:56,857 ADAM: Layer 2 -> dw_min:9.9077e-01  dw_max:1.0105e+00 lr:1.0000e-02
2023-04-02 07:43:56,857 ADAM: Layer 3 -> dw_min:9.9636e-01  dw_max:1.0057e+00 lr:1.0000e-02
2023-04-02 07:43:56,877 			Learning rate: weights:   1.000e-02    
2023-04-02 07:43:56,877 			Last test performance: 71.69%
2023-04-02 07:43:56,877 ----------------
2023-04-02 07:44:11,003   27  =>  73   		Training 486 pattern with 70.42% 	Forward time: 	13.87 sec
2023-04-02 07:44:11,003 			Loss:    7.139e-01    			Backward time: 	 0.25 sec 
2023-04-02 07:44:11,003 ADAM: Layer 0 -> dw_min:9.9536e-01  dw_max:1.0036e+00 lr:1.0000e-02
2023-04-02 07:44:11,003 ADAM: Layer 1 -> dw_min:9.9234e-01  dw_max:1.0078e+00 lr:1.0000e-02
2023-04-02 07:44:11,003 ADAM: Layer 2 -> dw_min:9.8839e-01  dw_max:1.0100e+00 lr:1.0000e-02
2023-04-02 07:44:11,004 ADAM: Layer 3 -> dw_min:9.9662e-01  dw_max:1.0050e+00 lr:1.0000e-02
2023-04-02 07:44:11,090 			Learning rate: weights:   1.000e-02    
2023-04-02 07:44:11,090 			Last test performance: 71.69%
2023-04-02 07:44:11,090 ----------------
2023-04-02 07:44:25,264   27  =>  74   		Training 486 pattern with 72.08% 	Forward time: 	13.92 sec
2023-04-02 07:44:25,264 			Loss:    6.523e-01    			Backward time: 	 0.25 sec 
2023-04-02 07:44:25,265 ADAM: Layer 0 -> dw_min:9.9562e-01  dw_max:1.0032e+00 lr:1.0000e-02
2023-04-02 07:44:25,265 ADAM: Layer 1 -> dw_min:9.9274e-01  dw_max:1.0069e+00 lr:1.0000e-02
2023-04-02 07:44:25,265 ADAM: Layer 2 -> dw_min:9.8955e-01  dw_max:1.0092e+00 lr:1.0000e-02
2023-04-02 07:44:25,265 ADAM: Layer 3 -> dw_min:9.9632e-01  dw_max:1.0055e+00 lr:1.0000e-02
2023-04-02 07:44:25,335 			Learning rate: weights:   1.000e-02    
2023-04-02 07:44:25,335 			Last test performance: 71.69%
2023-04-02 07:44:25,335 ----------------
2023-04-02 07:44:39,200   27  =>  75   		Training 486 pattern with 70.62% 	Forward time: 	13.61 sec
2023-04-02 07:44:39,200 			Loss:    6.888e-01    			Backward time: 	 0.25 sec 
2023-04-02 07:44:39,200 ADAM: Layer 0 -> dw_min:9.9498e-01  dw_max:1.0038e+00 lr:1.0000e-02
2023-04-02 07:44:39,200 ADAM: Layer 1 -> dw_min:9.9184e-01  dw_max:1.0065e+00 lr:1.0000e-02
2023-04-02 07:44:39,200 ADAM: Layer 2 -> dw_min:9.8823e-01  dw_max:1.0088e+00 lr:1.0000e-02
2023-04-02 07:44:39,201 ADAM: Layer 3 -> dw_min:9.9615e-01  dw_max:1.0050e+00 lr:1.0000e-02
2023-04-02 07:44:39,243 			Learning rate: weights:   1.000e-02    
2023-04-02 07:44:39,243 			Last test performance: 71.69%
2023-04-02 07:44:39,243 ----------------
2023-04-02 07:44:53,113   27  =>  76   		Training 486 pattern with 69.79% 	Forward time: 	13.61 sec
2023-04-02 07:44:53,113 			Loss:    7.483e-01    			Backward time: 	 0.25 sec 
2023-04-02 07:44:53,114 ADAM: Layer 0 -> dw_min:9.9523e-01  dw_max:1.0041e+00 lr:1.0000e-02
2023-04-02 07:44:53,114 ADAM: Layer 1 -> dw_min:9.9309e-01  dw_max:1.0072e+00 lr:1.0000e-02
2023-04-02 07:44:53,114 ADAM: Layer 2 -> dw_min:9.8829e-01  dw_max:1.0097e+00 lr:1.0000e-02
2023-04-02 07:44:53,114 ADAM: Layer 3 -> dw_min:9.9553e-01  dw_max:1.0051e+00 lr:1.0000e-02
2023-04-02 07:44:53,134 			Learning rate: weights:   1.000e-02    
2023-04-02 07:44:53,134 			Last test performance: 71.69%
2023-04-02 07:44:53,134 ----------------
2023-04-02 07:45:07,076   27  =>  77   		Training 486 pattern with 71.67% 	Forward time: 	13.68 sec
2023-04-02 07:45:07,076 			Loss:    6.896e-01    			Backward time: 	 0.25 sec 
2023-04-02 07:45:07,076 ADAM: Layer 0 -> dw_min:9.9529e-01  dw_max:1.0042e+00 lr:1.0000e-02
2023-04-02 07:45:07,076 ADAM: Layer 1 -> dw_min:9.9170e-01  dw_max:1.0076e+00 lr:1.0000e-02
2023-04-02 07:45:07,076 ADAM: Layer 2 -> dw_min:9.8750e-01  dw_max:1.0099e+00 lr:1.0000e-02
2023-04-02 07:45:07,076 ADAM: Layer 3 -> dw_min:9.9482e-01  dw_max:1.0052e+00 lr:1.0000e-02
2023-04-02 07:45:07,190 			Learning rate: weights:   1.000e-02    
2023-04-02 07:45:07,190 			Last test performance: 71.69%
2023-04-02 07:45:07,190 ----------------
2023-04-02 07:45:21,756   27  =>  78   		Training 486 pattern with 73.75% 	Forward time: 	14.31 sec
2023-04-02 07:45:21,756 			Loss:    6.872e-01    			Backward time: 	 0.25 sec 
2023-04-02 07:45:21,756 ADAM: Layer 0 -> dw_min:9.9512e-01  dw_max:1.0038e+00 lr:1.0000e-02
2023-04-02 07:45:21,756 ADAM: Layer 1 -> dw_min:9.9208e-01  dw_max:1.0064e+00 lr:1.0000e-02
2023-04-02 07:45:21,757 ADAM: Layer 2 -> dw_min:9.8845e-01  dw_max:1.0105e+00 lr:1.0000e-02
2023-04-02 07:45:21,757 ADAM: Layer 3 -> dw_min:9.9483e-01  dw_max:1.0046e+00 lr:1.0000e-02
2023-04-02 07:45:21,776 			Learning rate: weights:   1.000e-02    
2023-04-02 07:45:21,776 			Last test performance: 71.69%
2023-04-02 07:45:21,776 ----------------
2023-04-02 07:45:36,082   27  =>  79   		Training 486 pattern with 68.54% 	Forward time: 	14.05 sec
2023-04-02 07:45:36,082 			Loss:    7.419e-01    			Backward time: 	 0.25 sec 
2023-04-02 07:45:36,082 ADAM: Layer 0 -> dw_min:9.9487e-01  dw_max:1.0039e+00 lr:1.0000e-02
2023-04-02 07:45:36,082 ADAM: Layer 1 -> dw_min:9.9307e-01  dw_max:1.0068e+00 lr:1.0000e-02
2023-04-02 07:45:36,082 ADAM: Layer 2 -> dw_min:9.8938e-01  dw_max:1.0085e+00 lr:1.0000e-02
2023-04-02 07:45:36,082 ADAM: Layer 3 -> dw_min:9.9511e-01  dw_max:1.0044e+00 lr:1.0000e-02
2023-04-02 07:45:36,144 			Learning rate: weights:   1.000e-02    
2023-04-02 07:45:36,144 			Last test performance: 71.69%
2023-04-02 07:45:36,144 ----------------
2023-04-02 07:45:50,481   27  =>  80   		Training 486 pattern with 69.58% 	Forward time: 	14.08 sec
2023-04-02 07:45:50,481 			Loss:    7.100e-01    			Backward time: 	 0.25 sec 
2023-04-02 07:45:50,481 ADAM: Layer 0 -> dw_min:9.9575e-01  dw_max:1.0040e+00 lr:1.0000e-02
2023-04-02 07:45:50,482 ADAM: Layer 1 -> dw_min:9.9341e-01  dw_max:1.0061e+00 lr:1.0000e-02
2023-04-02 07:45:50,482 ADAM: Layer 2 -> dw_min:9.8999e-01  dw_max:1.0090e+00 lr:1.0000e-02
2023-04-02 07:45:50,482 ADAM: Layer 3 -> dw_min:9.9582e-01  dw_max:1.0043e+00 lr:1.0000e-02
2023-04-02 07:45:50,562 			Learning rate: weights:   1.000e-02    
2023-04-02 07:45:50,562 			Last test performance: 71.69%
2023-04-02 07:45:50,562 ----------------
2023-04-02 07:46:04,496   27  =>  81   		Training 486 pattern with 68.12% 	Forward time: 	13.68 sec
2023-04-02 07:46:04,496 			Loss:    7.471e-01    			Backward time: 	 0.25 sec 
2023-04-02 07:46:04,496 ADAM: Layer 0 -> dw_min:9.9472e-01  dw_max:1.0035e+00 lr:1.0000e-02
2023-04-02 07:46:04,496 ADAM: Layer 1 -> dw_min:9.9286e-01  dw_max:1.0069e+00 lr:1.0000e-02
2023-04-02 07:46:04,496 ADAM: Layer 2 -> dw_min:9.8915e-01  dw_max:1.0089e+00 lr:1.0000e-02
2023-04-02 07:46:04,496 ADAM: Layer 3 -> dw_min:9.9597e-01  dw_max:1.0044e+00 lr:1.0000e-02
2023-04-02 07:46:04,520 			Learning rate: weights:   1.000e-02    
2023-04-02 07:46:04,520 			Last test performance: 71.69%
2023-04-02 07:46:04,520 ----------------
2023-04-02 07:46:18,729   27  =>  82   		Training 486 pattern with 67.92% 	Forward time: 	13.95 sec
2023-04-02 07:46:18,729 			Loss:    7.482e-01    			Backward time: 	 0.25 sec 
2023-04-02 07:46:18,729 ADAM: Layer 0 -> dw_min:9.9520e-01  dw_max:1.0032e+00 lr:1.0000e-02
2023-04-02 07:46:18,729 ADAM: Layer 1 -> dw_min:9.9372e-01  dw_max:1.0068e+00 lr:1.0000e-02
2023-04-02 07:46:18,730 ADAM: Layer 2 -> dw_min:9.8810e-01  dw_max:1.0086e+00 lr:1.0000e-02
2023-04-02 07:46:18,730 ADAM: Layer 3 -> dw_min:9.9679e-01  dw_max:1.0039e+00 lr:1.0000e-02
2023-04-02 07:46:18,749 			Learning rate: weights:   1.000e-02    
2023-04-02 07:46:18,749 			Last test performance: 71.69%
2023-04-02 07:46:18,749 ----------------
2023-04-02 07:46:32,623   27  =>  83   		Training 486 pattern with 70.42% 	Forward time: 	13.62 sec
2023-04-02 07:46:32,623 			Loss:    7.209e-01    			Backward time: 	 0.25 sec 
2023-04-02 07:46:32,623 ADAM: Layer 0 -> dw_min:9.9631e-01  dw_max:1.0034e+00 lr:1.0000e-02
2023-04-02 07:46:32,624 ADAM: Layer 1 -> dw_min:9.9354e-01  dw_max:1.0065e+00 lr:1.0000e-02
2023-04-02 07:46:32,624 ADAM: Layer 2 -> dw_min:9.8955e-01  dw_max:1.0093e+00 lr:1.0000e-02
2023-04-02 07:46:32,624 ADAM: Layer 3 -> dw_min:9.9607e-01  dw_max:1.0040e+00 lr:1.0000e-02
2023-04-02 07:46:32,710 			Learning rate: weights:   1.000e-02    
2023-04-02 07:46:32,710 			Last test performance: 71.69%
2023-04-02 07:46:32,710 ----------------
2023-04-02 07:46:47,073   27  =>  84   		Training 486 pattern with 70.00% 	Forward time: 	14.11 sec
2023-04-02 07:46:47,073 			Loss:    6.927e-01    			Backward time: 	 0.25 sec 
2023-04-02 07:46:47,073 ADAM: Layer 0 -> dw_min:9.9619e-01  dw_max:1.0030e+00 lr:1.0000e-02
2023-04-02 07:46:47,073 ADAM: Layer 1 -> dw_min:9.9183e-01  dw_max:1.0084e+00 lr:1.0000e-02
2023-04-02 07:46:47,073 ADAM: Layer 2 -> dw_min:9.8829e-01  dw_max:1.0088e+00 lr:1.0000e-02
2023-04-02 07:46:47,074 ADAM: Layer 3 -> dw_min:9.9599e-01  dw_max:1.0046e+00 lr:1.0000e-02
2023-04-02 07:46:47,149 			Learning rate: weights:   1.000e-02    
2023-04-02 07:46:47,149 			Last test performance: 71.69%
2023-04-02 07:46:47,149 ----------------
2023-04-02 07:47:01,528   27  =>  85   		Training 486 pattern with 74.38% 	Forward time: 	14.12 sec
2023-04-02 07:47:01,528 			Loss:    6.158e-01    			Backward time: 	 0.25 sec 
2023-04-02 07:47:01,528 ADAM: Layer 0 -> dw_min:9.9615e-01  dw_max:1.0025e+00 lr:1.0000e-02
2023-04-02 07:47:01,528 ADAM: Layer 1 -> dw_min:9.9117e-01  dw_max:1.0091e+00 lr:1.0000e-02
2023-04-02 07:47:01,528 ADAM: Layer 2 -> dw_min:9.8904e-01  dw_max:1.0081e+00 lr:1.0000e-02
2023-04-02 07:47:01,529 ADAM: Layer 3 -> dw_min:9.9675e-01  dw_max:1.0047e+00 lr:1.0000e-02
2023-04-02 07:47:01,607 			Learning rate: weights:   1.000e-02    
2023-04-02 07:47:01,607 			Last test performance: 71.69%
2023-04-02 07:47:01,607 ----------------
2023-04-02 07:47:15,987   27  =>  86   		Training 486 pattern with 70.62% 	Forward time: 	14.12 sec
2023-04-02 07:47:15,987 			Loss:    6.939e-01    			Backward time: 	 0.25 sec 
2023-04-02 07:47:15,988 ADAM: Layer 0 -> dw_min:9.9592e-01  dw_max:1.0025e+00 lr:1.0000e-02
2023-04-02 07:47:15,988 ADAM: Layer 1 -> dw_min:9.9110e-01  dw_max:1.0098e+00 lr:1.0000e-02
2023-04-02 07:47:15,988 ADAM: Layer 2 -> dw_min:9.9023e-01  dw_max:1.0097e+00 lr:1.0000e-02
2023-04-02 07:47:15,988 ADAM: Layer 3 -> dw_min:9.9621e-01  dw_max:1.0042e+00 lr:1.0000e-02
2023-04-02 07:47:16,052 			Learning rate: weights:   1.000e-02    
2023-04-02 07:47:16,052 			Last test performance: 71.69%
2023-04-02 07:47:16,052 ----------------
2023-04-02 07:47:30,198   27  =>  87   		Training 486 pattern with 67.92% 	Forward time: 	13.89 sec
2023-04-02 07:47:30,198 			Loss:    7.609e-01    			Backward time: 	 0.25 sec 
2023-04-02 07:47:30,198 ADAM: Layer 0 -> dw_min:9.9447e-01  dw_max:1.0035e+00 lr:1.0000e-02
2023-04-02 07:47:30,199 ADAM: Layer 1 -> dw_min:9.9205e-01  dw_max:1.0087e+00 lr:1.0000e-02
2023-04-02 07:47:30,199 ADAM: Layer 2 -> dw_min:9.9064e-01  dw_max:1.0098e+00 lr:1.0000e-02
2023-04-02 07:47:30,199 ADAM: Layer 3 -> dw_min:9.9565e-01  dw_max:1.0053e+00 lr:1.0000e-02
2023-04-02 07:47:30,219 			Learning rate: weights:   1.000e-02    
2023-04-02 07:47:30,219 			Last test performance: 71.69%
2023-04-02 07:47:30,219 ----------------
2023-04-02 07:47:44,227   27  =>  88   		Training 486 pattern with 74.58% 	Forward time: 	13.75 sec
2023-04-02 07:47:44,227 			Loss:    6.436e-01    			Backward time: 	 0.25 sec 
2023-04-02 07:47:44,228 ADAM: Layer 0 -> dw_min:9.9476e-01  dw_max:1.0031e+00 lr:1.0000e-02
2023-04-02 07:47:44,228 ADAM: Layer 1 -> dw_min:9.9252e-01  dw_max:1.0075e+00 lr:1.0000e-02
2023-04-02 07:47:44,228 ADAM: Layer 2 -> dw_min:9.9153e-01  dw_max:1.0094e+00 lr:1.0000e-02
2023-04-02 07:47:44,228 ADAM: Layer 3 -> dw_min:9.9586e-01  dw_max:1.0048e+00 lr:1.0000e-02
2023-04-02 07:47:44,246 			Learning rate: weights:   1.000e-02    
2023-04-02 07:47:44,246 			Last test performance: 71.69%
2023-04-02 07:47:44,246 ----------------
2023-04-02 07:47:58,350   27  =>  89   		Training 486 pattern with 72.29% 	Forward time: 	13.85 sec
2023-04-02 07:47:58,350 			Loss:    7.014e-01    			Backward time: 	 0.25 sec 
2023-04-02 07:47:58,351 ADAM: Layer 0 -> dw_min:9.9634e-01  dw_max:1.0030e+00 lr:1.0000e-02
2023-04-02 07:47:58,351 ADAM: Layer 1 -> dw_min:9.9280e-01  dw_max:1.0074e+00 lr:1.0000e-02
2023-04-02 07:47:58,351 ADAM: Layer 2 -> dw_min:9.8982e-01  dw_max:1.0141e+00 lr:1.0000e-02
2023-04-02 07:47:58,351 ADAM: Layer 3 -> dw_min:9.9602e-01  dw_max:1.0047e+00 lr:1.0000e-02
2023-04-02 07:47:58,425 			Learning rate: weights:   1.000e-02    
2023-04-02 07:47:58,425 			Last test performance: 71.69%
2023-04-02 07:47:58,425 ----------------
2023-04-02 07:48:12,797   27  =>  90   		Training 486 pattern with 69.79% 	Forward time: 	14.11 sec
2023-04-02 07:48:12,797 			Loss:    7.212e-01    			Backward time: 	 0.25 sec 
2023-04-02 07:48:12,798 ADAM: Layer 0 -> dw_min:9.9653e-01  dw_max:1.0032e+00 lr:1.0000e-02
2023-04-02 07:48:12,798 ADAM: Layer 1 -> dw_min:9.9254e-01  dw_max:1.0064e+00 lr:1.0000e-02
2023-04-02 07:48:12,798 ADAM: Layer 2 -> dw_min:9.8994e-01  dw_max:1.0126e+00 lr:1.0000e-02
2023-04-02 07:48:12,798 ADAM: Layer 3 -> dw_min:9.9629e-01  dw_max:1.0041e+00 lr:1.0000e-02
2023-04-02 07:48:12,871 			Learning rate: weights:   1.000e-02    
2023-04-02 07:48:12,871 			Last test performance: 71.69%
2023-04-02 07:48:12,871 ----------------
2023-04-02 07:48:27,387   27  =>  91   		Training 486 pattern with 72.50% 	Forward time: 	14.26 sec
2023-04-02 07:48:27,387 			Loss:    7.039e-01    			Backward time: 	 0.25 sec 
2023-04-02 07:48:27,387 ADAM: Layer 0 -> dw_min:9.9697e-01  dw_max:1.0035e+00 lr:1.0000e-02
2023-04-02 07:48:27,387 ADAM: Layer 1 -> dw_min:9.9313e-01  dw_max:1.0063e+00 lr:1.0000e-02
2023-04-02 07:48:27,388 ADAM: Layer 2 -> dw_min:9.9091e-01  dw_max:1.0113e+00 lr:1.0000e-02
2023-04-02 07:48:27,388 ADAM: Layer 3 -> dw_min:9.9642e-01  dw_max:1.0038e+00 lr:1.0000e-02
2023-04-02 07:48:27,407 			Learning rate: weights:   1.000e-02    
2023-04-02 07:48:27,407 			Last test performance: 71.69%
2023-04-02 07:48:27,407 ----------------
2023-04-02 07:48:42,062   27  =>  92   		Training 486 pattern with 69.58% 	Forward time: 	14.40 sec
2023-04-02 07:48:42,062 			Loss:    7.097e-01    			Backward time: 	 0.25 sec 
2023-04-02 07:48:42,063 ADAM: Layer 0 -> dw_min:9.9688e-01  dw_max:1.0035e+00 lr:1.0000e-02
2023-04-02 07:48:42,063 ADAM: Layer 1 -> dw_min:9.9374e-01  dw_max:1.0059e+00 lr:1.0000e-02
2023-04-02 07:48:42,063 ADAM: Layer 2 -> dw_min:9.8935e-01  dw_max:1.0102e+00 lr:1.0000e-02
2023-04-02 07:48:42,063 ADAM: Layer 3 -> dw_min:9.9660e-01  dw_max:1.0043e+00 lr:1.0000e-02
2023-04-02 07:48:42,132 			Learning rate: weights:   1.000e-02    
2023-04-02 07:48:42,132 			Last test performance: 71.69%
2023-04-02 07:48:42,132 ----------------
2023-04-02 07:48:55,881   27  =>  93   		Training 486 pattern with 72.92% 	Forward time: 	13.49 sec
2023-04-02 07:48:55,881 			Loss:    6.401e-01    			Backward time: 	 0.25 sec 
2023-04-02 07:48:55,881 ADAM: Layer 0 -> dw_min:9.9600e-01  dw_max:1.0032e+00 lr:1.0000e-02
2023-04-02 07:48:55,881 ADAM: Layer 1 -> dw_min:9.9208e-01  dw_max:1.0056e+00 lr:1.0000e-02
2023-04-02 07:48:55,881 ADAM: Layer 2 -> dw_min:9.8888e-01  dw_max:1.0102e+00 lr:1.0000e-02
2023-04-02 07:48:55,881 ADAM: Layer 3 -> dw_min:9.9645e-01  dw_max:1.0039e+00 lr:1.0000e-02
2023-04-02 07:48:55,902 			Learning rate: weights:   1.000e-02    
2023-04-02 07:48:55,902 			Last test performance: 71.69%
2023-04-02 07:48:55,902 ----------------
2023-04-02 07:49:10,344   27  =>  94   		Training 486 pattern with 75.42% 	Forward time: 	14.18 sec
2023-04-02 07:49:10,344 			Loss:    6.254e-01    			Backward time: 	 0.25 sec 
2023-04-02 07:49:10,344 ADAM: Layer 0 -> dw_min:9.9672e-01  dw_max:1.0031e+00 lr:1.0000e-02
2023-04-02 07:49:10,344 ADAM: Layer 1 -> dw_min:9.9160e-01  dw_max:1.0056e+00 lr:1.0000e-02
2023-04-02 07:49:10,345 ADAM: Layer 2 -> dw_min:9.8941e-01  dw_max:1.0131e+00 lr:1.0000e-02
2023-04-02 07:49:10,345 ADAM: Layer 3 -> dw_min:9.9647e-01  dw_max:1.0058e+00 lr:1.0000e-02
2023-04-02 07:49:10,435 			Learning rate: weights:   1.000e-02    
2023-04-02 07:49:10,435 			Last test performance: 71.69%
2023-04-02 07:49:10,435 ----------------
2023-04-02 07:49:24,387   27  =>  95   		Training 486 pattern with 71.25% 	Forward time: 	13.69 sec
2023-04-02 07:49:24,387 			Loss:    6.961e-01    			Backward time: 	 0.25 sec 
2023-04-02 07:49:24,387 ADAM: Layer 0 -> dw_min:9.9602e-01  dw_max:1.0032e+00 lr:1.0000e-02
2023-04-02 07:49:24,387 ADAM: Layer 1 -> dw_min:9.9123e-01  dw_max:1.0071e+00 lr:1.0000e-02
2023-04-02 07:49:24,388 ADAM: Layer 2 -> dw_min:9.8810e-01  dw_max:1.0118e+00 lr:1.0000e-02
2023-04-02 07:49:24,388 ADAM: Layer 3 -> dw_min:9.9601e-01  dw_max:1.0047e+00 lr:1.0000e-02
2023-04-02 07:49:24,467 			Learning rate: weights:   1.000e-02    
2023-04-02 07:49:24,467 			Last test performance: 71.69%
2023-04-02 07:49:24,467 ----------------
2023-04-02 07:49:38,513   27  =>  96   		Training 486 pattern with 71.25% 	Forward time: 	13.79 sec
2023-04-02 07:49:38,513 			Loss:    7.198e-01    			Backward time: 	 0.25 sec 
2023-04-02 07:49:38,513 ADAM: Layer 0 -> dw_min:9.9689e-01  dw_max:1.0037e+00 lr:1.0000e-02
2023-04-02 07:49:38,513 ADAM: Layer 1 -> dw_min:9.9221e-01  dw_max:1.0064e+00 lr:1.0000e-02
2023-04-02 07:49:38,513 ADAM: Layer 2 -> dw_min:9.8936e-01  dw_max:1.0103e+00 lr:1.0000e-02
2023-04-02 07:49:38,513 ADAM: Layer 3 -> dw_min:9.9661e-01  dw_max:1.0044e+00 lr:1.0000e-02
2023-04-02 07:49:38,572 			Learning rate: weights:   1.000e-02    
2023-04-02 07:49:38,572 			Last test performance: 71.69%
2023-04-02 07:49:38,572 ----------------
2023-04-02 07:49:52,824   27  =>  97   		Training 486 pattern with 70.62% 	Forward time: 	13.99 sec
2023-04-02 07:49:52,824 			Loss:    6.887e-01    			Backward time: 	 0.25 sec 
2023-04-02 07:49:52,824 ADAM: Layer 0 -> dw_min:9.9592e-01  dw_max:1.0032e+00 lr:1.0000e-02
2023-04-02 07:49:52,824 ADAM: Layer 1 -> dw_min:9.9302e-01  dw_max:1.0067e+00 lr:1.0000e-02
2023-04-02 07:49:52,824 ADAM: Layer 2 -> dw_min:9.8870e-01  dw_max:1.0095e+00 lr:1.0000e-02
2023-04-02 07:49:52,824 ADAM: Layer 3 -> dw_min:9.9640e-01  dw_max:1.0050e+00 lr:1.0000e-02
2023-04-02 07:49:52,891 			Learning rate: weights:   1.000e-02    
2023-04-02 07:49:52,891 			Last test performance: 71.69%
2023-04-02 07:49:52,891 ----------------
2023-04-02 07:50:06,877   27  =>  98   		Training 486 pattern with 68.54% 	Forward time: 	13.73 sec
2023-04-02 07:50:06,877 			Loss:    7.791e-01    			Backward time: 	 0.25 sec 
2023-04-02 07:50:06,877 ADAM: Layer 0 -> dw_min:9.9589e-01  dw_max:1.0030e+00 lr:1.0000e-02
2023-04-02 07:50:06,877 ADAM: Layer 1 -> dw_min:9.9296e-01  dw_max:1.0078e+00 lr:1.0000e-02
2023-04-02 07:50:06,877 ADAM: Layer 2 -> dw_min:9.9042e-01  dw_max:1.0099e+00 lr:1.0000e-02
2023-04-02 07:50:06,877 ADAM: Layer 3 -> dw_min:9.9653e-01  dw_max:1.0048e+00 lr:1.0000e-02
2023-04-02 07:50:06,959 			Learning rate: weights:   1.000e-02    
2023-04-02 07:50:06,959 			Last test performance: 71.69%
2023-04-02 07:50:06,959 ----------------
2023-04-02 07:50:21,351   27  =>  99   		Training 486 pattern with 71.04% 	Forward time: 	14.14 sec
2023-04-02 07:50:21,352 			Loss:    7.060e-01    			Backward time: 	 0.25 sec 
2023-04-02 07:50:21,352 ADAM: Layer 0 -> dw_min:9.9616e-01  dw_max:1.0036e+00 lr:1.0000e-02
2023-04-02 07:50:21,352 ADAM: Layer 1 -> dw_min:9.9341e-01  dw_max:1.0070e+00 lr:1.0000e-02
2023-04-02 07:50:21,352 ADAM: Layer 2 -> dw_min:9.8942e-01  dw_max:1.0110e+00 lr:1.0000e-02
2023-04-02 07:50:21,352 ADAM: Layer 3 -> dw_min:9.9604e-01  dw_max:1.0053e+00 lr:1.0000e-02
2023-04-02 07:50:21,414 			Learning rate: weights:   1.000e-02    
2023-04-02 07:50:21,414 			Last test performance: 71.69%
2023-04-02 07:50:21,414 ----------------
2023-04-02 07:50:35,357   27  => 100   		Training 486 pattern with 71.25% 	Forward time: 	13.69 sec
2023-04-02 07:50:35,357 			Loss:    7.560e-01    			Backward time: 	 0.25 sec 
2023-04-02 07:50:35,357 ADAM: Layer 0 -> dw_min:9.9576e-01  dw_max:1.0036e+00 lr:1.0000e-02
2023-04-02 07:50:35,357 ADAM: Layer 1 -> dw_min:9.9222e-01  dw_max:1.0075e+00 lr:1.0000e-02
2023-04-02 07:50:35,358 ADAM: Layer 2 -> dw_min:9.8797e-01  dw_max:1.0096e+00 lr:1.0000e-02
2023-04-02 07:50:35,358 ADAM: Layer 3 -> dw_min:9.9571e-01  dw_max:1.0048e+00 lr:1.0000e-02
2023-04-02 07:50:35,431 			Learning rate: weights:   1.000e-02    
2023-04-02 07:50:35,431 			Last test performance: 71.69%
2023-04-02 07:50:35,431 ----------------
2023-04-02 07:50:49,544   27  => 101   		Training 486 pattern with 72.50% 	Forward time: 	13.86 sec
2023-04-02 07:50:49,544 			Loss:    6.586e-01    			Backward time: 	 0.25 sec 
2023-04-02 07:50:49,544 ADAM: Layer 0 -> dw_min:9.9501e-01  dw_max:1.0042e+00 lr:1.0000e-02
2023-04-02 07:50:49,544 ADAM: Layer 1 -> dw_min:9.9125e-01  dw_max:1.0078e+00 lr:1.0000e-02
2023-04-02 07:50:49,544 ADAM: Layer 2 -> dw_min:9.8789e-01  dw_max:1.0085e+00 lr:1.0000e-02
2023-04-02 07:50:49,544 ADAM: Layer 3 -> dw_min:9.9500e-01  dw_max:1.0053e+00 lr:1.0000e-02
2023-04-02 07:50:49,612 			Learning rate: weights:   1.000e-02    
2023-04-02 07:50:49,612 			Last test performance: 71.69%
2023-04-02 07:50:49,612 ----------------
2023-04-02 07:51:03,666   27  => 102   		Training 486 pattern with 71.88% 	Forward time: 	13.80 sec
2023-04-02 07:51:03,666 			Loss:    6.581e-01    			Backward time: 	 0.25 sec 
2023-04-02 07:51:03,666 ADAM: Layer 0 -> dw_min:9.9561e-01  dw_max:1.0038e+00 lr:1.0000e-02
2023-04-02 07:51:03,666 ADAM: Layer 1 -> dw_min:9.9126e-01  dw_max:1.0077e+00 lr:1.0000e-02
2023-04-02 07:51:03,666 ADAM: Layer 2 -> dw_min:9.8939e-01  dw_max:1.0139e+00 lr:1.0000e-02
2023-04-02 07:51:03,667 ADAM: Layer 3 -> dw_min:9.9538e-01  dw_max:1.0056e+00 lr:1.0000e-02
2023-04-02 07:51:03,730 			Learning rate: weights:   1.000e-02    
2023-04-02 07:51:03,730 			Last test performance: 71.69%
2023-04-02 07:51:03,730 ----------------
2023-04-02 07:51:17,608   27  => 103   		Training 486 pattern with 73.33% 	Forward time: 	13.62 sec
2023-04-02 07:51:17,608 			Loss:    6.242e-01    			Backward time: 	 0.25 sec 
2023-04-02 07:51:17,609 ADAM: Layer 0 -> dw_min:9.9576e-01  dw_max:1.0042e+00 lr:1.0000e-02
2023-04-02 07:51:17,609 ADAM: Layer 1 -> dw_min:9.9066e-01  dw_max:1.0072e+00 lr:1.0000e-02
2023-04-02 07:51:17,609 ADAM: Layer 2 -> dw_min:9.8729e-01  dw_max:1.0124e+00 lr:1.0000e-02
2023-04-02 07:51:17,609 ADAM: Layer 3 -> dw_min:9.9592e-01  dw_max:1.0054e+00 lr:1.0000e-02
2023-04-02 07:51:17,627 			Learning rate: weights:   1.000e-02    
2023-04-02 07:51:17,627 			Last test performance: 71.69%
2023-04-02 07:51:17,627 ----------------
2023-04-02 07:51:19,943 
2023-04-02 07:51:19,943 Testing:
2023-04-02 07:51:20,627 		24 of 10000 with 91.67% 	 Time used:  0.68 sec
2023-04-02 07:51:21,365 		48 of 10000 with 85.42% 	 Time used:  0.74 sec
2023-04-02 07:51:22,035 		72 of 10000 with 79.17% 	 Time used:  0.67 sec
2023-04-02 07:51:22,714 		96 of 10000 with 77.08% 	 Time used:  0.68 sec
2023-04-02 07:51:23,436 		120 of 10000 with 77.50% 	 Time used:  0.72 sec
2023-04-02 07:51:24,083 		144 of 10000 with 76.39% 	 Time used:  0.65 sec
2023-04-02 07:51:24,749 		168 of 10000 with 74.40% 	 Time used:  0.67 sec
2023-04-02 07:51:25,474 		192 of 10000 with 74.48% 	 Time used:  0.72 sec
2023-04-02 07:51:26,134 		216 of 10000 with 75.00% 	 Time used:  0.66 sec
2023-04-02 07:51:26,806 		240 of 10000 with 72.50% 	 Time used:  0.67 sec
2023-04-02 07:51:27,504 		264 of 10000 with 72.73% 	 Time used:  0.70 sec
2023-04-02 07:51:28,183 		288 of 10000 with 73.26% 	 Time used:  0.68 sec
2023-04-02 07:51:28,982 		312 of 10000 with 73.08% 	 Time used:  0.80 sec
2023-04-02 07:51:29,670 		336 of 10000 with 74.11% 	 Time used:  0.69 sec
2023-04-02 07:51:30,327 		360 of 10000 with 74.44% 	 Time used:  0.66 sec
2023-04-02 07:51:30,999 		384 of 10000 with 74.22% 	 Time used:  0.67 sec
2023-04-02 07:51:31,689 		408 of 10000 with 73.77% 	 Time used:  0.69 sec
2023-04-02 07:51:32,394 		432 of 10000 with 72.92% 	 Time used:  0.70 sec
2023-04-02 07:51:33,098 		456 of 10000 with 72.59% 	 Time used:  0.70 sec
2023-04-02 07:51:33,850 		480 of 10000 with 71.88% 	 Time used:  0.75 sec
2023-04-02 07:51:34,615 		504 of 10000 with 72.22% 	 Time used:  0.76 sec
2023-04-02 07:51:35,371 		528 of 10000 with 72.16% 	 Time used:  0.76 sec
2023-04-02 07:51:36,062 		552 of 10000 with 73.01% 	 Time used:  0.69 sec
2023-04-02 07:51:36,746 		576 of 10000 with 73.09% 	 Time used:  0.68 sec
2023-04-02 07:51:37,445 		600 of 10000 with 73.50% 	 Time used:  0.70 sec
2023-04-02 07:51:38,273 		624 of 10000 with 74.04% 	 Time used:  0.83 sec
2023-04-02 07:51:38,934 		648 of 10000 with 73.77% 	 Time used:  0.66 sec
2023-04-02 07:51:39,656 		672 of 10000 with 73.51% 	 Time used:  0.72 sec
2023-04-02 07:51:40,397 		696 of 10000 with 72.84% 	 Time used:  0.74 sec
2023-04-02 07:51:41,119 		720 of 10000 with 73.06% 	 Time used:  0.72 sec
2023-04-02 07:51:41,834 		744 of 10000 with 73.12% 	 Time used:  0.72 sec
2023-04-02 07:51:42,510 		768 of 10000 with 72.92% 	 Time used:  0.68 sec
2023-04-02 07:51:43,170 		792 of 10000 with 72.60% 	 Time used:  0.66 sec
2023-04-02 07:51:43,875 		816 of 10000 with 72.43% 	 Time used:  0.71 sec
2023-04-02 07:51:44,571 		840 of 10000 with 72.38% 	 Time used:  0.70 sec
2023-04-02 07:51:45,239 		864 of 10000 with 72.57% 	 Time used:  0.67 sec
2023-04-02 07:51:45,869 		888 of 10000 with 72.41% 	 Time used:  0.63 sec
2023-04-02 07:51:46,572 		912 of 10000 with 72.81% 	 Time used:  0.70 sec
2023-04-02 07:51:47,263 		936 of 10000 with 72.86% 	 Time used:  0.69 sec
2023-04-02 07:51:47,950 		960 of 10000 with 73.02% 	 Time used:  0.69 sec
2023-04-02 07:51:48,585 		984 of 10000 with 73.27% 	 Time used:  0.63 sec
2023-04-02 07:51:49,220 		1008 of 10000 with 73.51% 	 Time used:  0.64 sec
2023-04-02 07:51:49,898 		1032 of 10000 with 73.84% 	 Time used:  0.68 sec
2023-04-02 07:51:50,595 		1056 of 10000 with 73.58% 	 Time used:  0.70 sec
2023-04-02 07:51:51,355 		1080 of 10000 with 73.52% 	 Time used:  0.76 sec
2023-04-02 07:51:52,035 		1104 of 10000 with 73.73% 	 Time used:  0.68 sec
2023-04-02 07:51:52,866 		1128 of 10000 with 73.67% 	 Time used:  0.83 sec
2023-04-02 07:51:53,589 		1152 of 10000 with 73.52% 	 Time used:  0.72 sec
2023-04-02 07:51:54,263 		1176 of 10000 with 73.38% 	 Time used:  0.67 sec
2023-04-02 07:51:54,970 		1200 of 10000 with 73.67% 	 Time used:  0.71 sec
2023-04-02 07:51:55,732 		1224 of 10000 with 73.86% 	 Time used:  0.76 sec
2023-04-02 07:51:56,421 		1248 of 10000 with 73.72% 	 Time used:  0.69 sec
2023-04-02 07:51:57,074 		1272 of 10000 with 73.58% 	 Time used:  0.65 sec
2023-04-02 07:51:57,761 		1296 of 10000 with 73.84% 	 Time used:  0.69 sec
2023-04-02 07:51:58,420 		1320 of 10000 with 73.86% 	 Time used:  0.66 sec
2023-04-02 07:51:59,119 		1344 of 10000 with 73.81% 	 Time used:  0.70 sec
2023-04-02 07:51:59,721 		1368 of 10000 with 73.98% 	 Time used:  0.60 sec
2023-04-02 07:52:00,438 		1392 of 10000 with 73.71% 	 Time used:  0.72 sec
2023-04-02 07:52:01,145 		1416 of 10000 with 73.80% 	 Time used:  0.71 sec
2023-04-02 07:52:01,841 		1440 of 10000 with 73.68% 	 Time used:  0.70 sec
2023-04-02 07:52:02,534 		1464 of 10000 with 73.77% 	 Time used:  0.69 sec
2023-04-02 07:52:03,215 		1488 of 10000 with 73.72% 	 Time used:  0.68 sec
2023-04-02 07:52:03,902 		1512 of 10000 with 73.54% 	 Time used:  0.69 sec
2023-04-02 07:52:04,611 		1536 of 10000 with 73.57% 	 Time used:  0.71 sec
2023-04-02 07:52:05,350 		1560 of 10000 with 73.33% 	 Time used:  0.74 sec
2023-04-02 07:52:06,051 		1584 of 10000 with 73.42% 	 Time used:  0.70 sec
2023-04-02 07:52:06,829 		1608 of 10000 with 73.32% 	 Time used:  0.78 sec
2023-04-02 07:52:07,582 		1632 of 10000 with 73.47% 	 Time used:  0.75 sec
2023-04-02 07:52:08,270 		1656 of 10000 with 73.55% 	 Time used:  0.69 sec
2023-04-02 07:52:08,959 		1680 of 10000 with 73.69% 	 Time used:  0.69 sec
2023-04-02 07:52:09,656 		1704 of 10000 with 73.71% 	 Time used:  0.70 sec
2023-04-02 07:52:10,308 		1728 of 10000 with 73.55% 	 Time used:  0.65 sec
2023-04-02 07:52:11,000 		1752 of 10000 with 73.40% 	 Time used:  0.69 sec
2023-04-02 07:52:11,678 		1776 of 10000 with 73.42% 	 Time used:  0.68 sec
2023-04-02 07:52:12,427 		1800 of 10000 with 73.39% 	 Time used:  0.75 sec
2023-04-02 07:52:13,142 		1824 of 10000 with 73.52% 	 Time used:  0.72 sec
2023-04-02 07:52:13,792 		1848 of 10000 with 73.59% 	 Time used:  0.65 sec
2023-04-02 07:52:14,474 		1872 of 10000 with 73.77% 	 Time used:  0.68 sec
2023-04-02 07:52:15,194 		1896 of 10000 with 73.84% 	 Time used:  0.72 sec
2023-04-02 07:52:15,851 		1920 of 10000 with 73.85% 	 Time used:  0.66 sec
2023-04-02 07:52:16,592 		1944 of 10000 with 73.61% 	 Time used:  0.74 sec
2023-04-02 07:52:17,345 		1968 of 10000 with 73.63% 	 Time used:  0.75 sec
2023-04-02 07:52:18,055 		1992 of 10000 with 73.54% 	 Time used:  0.71 sec
2023-04-02 07:52:18,833 		2016 of 10000 with 73.46% 	 Time used:  0.78 sec
2023-04-02 07:52:19,554 		2040 of 10000 with 73.43% 	 Time used:  0.72 sec
2023-04-02 07:52:20,248 		2064 of 10000 with 73.40% 	 Time used:  0.69 sec
2023-04-02 07:52:20,940 		2088 of 10000 with 73.32% 	 Time used:  0.69 sec
2023-04-02 07:52:21,568 		2112 of 10000 with 73.39% 	 Time used:  0.63 sec
2023-04-02 07:52:22,295 		2136 of 10000 with 73.50% 	 Time used:  0.73 sec
2023-04-02 07:52:23,028 		2160 of 10000 with 73.56% 	 Time used:  0.73 sec
2023-04-02 07:52:23,745 		2184 of 10000 with 73.35% 	 Time used:  0.72 sec
2023-04-02 07:52:24,452 		2208 of 10000 with 73.14% 	 Time used:  0.71 sec
2023-04-02 07:52:25,105 		2232 of 10000 with 73.12% 	 Time used:  0.65 sec
2023-04-02 07:52:25,791 		2256 of 10000 with 73.05% 	 Time used:  0.69 sec
2023-04-02 07:52:26,512 		2280 of 10000 with 73.11% 	 Time used:  0.72 sec
2023-04-02 07:52:27,187 		2304 of 10000 with 73.09% 	 Time used:  0.67 sec
2023-04-02 07:52:27,858 		2328 of 10000 with 73.02% 	 Time used:  0.67 sec
2023-04-02 07:52:28,627 		2352 of 10000 with 73.17% 	 Time used:  0.77 sec
2023-04-02 07:52:29,425 		2376 of 10000 with 73.15% 	 Time used:  0.80 sec
2023-04-02 07:52:30,107 		2400 of 10000 with 73.17% 	 Time used:  0.68 sec
2023-04-02 07:52:30,869 		2424 of 10000 with 72.94% 	 Time used:  0.76 sec
2023-04-02 07:52:31,548 		2448 of 10000 with 72.92% 	 Time used:  0.68 sec
2023-04-02 07:52:32,279 		2472 of 10000 with 72.94% 	 Time used:  0.73 sec
2023-04-02 07:52:33,001 		2496 of 10000 with 72.88% 	 Time used:  0.72 sec
2023-04-02 07:52:33,646 		2520 of 10000 with 72.82% 	 Time used:  0.64 sec
2023-04-02 07:52:34,393 		2544 of 10000 with 72.60% 	 Time used:  0.75 sec
2023-04-02 07:52:35,164 		2568 of 10000 with 72.82% 	 Time used:  0.77 sec
2023-04-02 07:52:35,976 		2592 of 10000 with 72.69% 	 Time used:  0.81 sec
2023-04-02 07:52:36,663 		2616 of 10000 with 72.63% 	 Time used:  0.69 sec
2023-04-02 07:52:37,395 		2640 of 10000 with 72.77% 	 Time used:  0.73 sec
2023-04-02 07:52:38,082 		2664 of 10000 with 72.67% 	 Time used:  0.69 sec
2023-04-02 07:52:38,741 		2688 of 10000 with 72.77% 	 Time used:  0.66 sec
2023-04-02 07:52:39,429 		2712 of 10000 with 72.82% 	 Time used:  0.69 sec
2023-04-02 07:52:40,097 		2736 of 10000 with 72.84% 	 Time used:  0.67 sec
2023-04-02 07:52:40,747 		2760 of 10000 with 72.79% 	 Time used:  0.65 sec
2023-04-02 07:52:41,504 		2784 of 10000 with 72.74% 	 Time used:  0.76 sec
2023-04-02 07:52:42,184 		2808 of 10000 with 72.69% 	 Time used:  0.68 sec
2023-04-02 07:52:42,849 		2832 of 10000 with 72.78% 	 Time used:  0.66 sec
2023-04-02 07:52:43,554 		2856 of 10000 with 72.62% 	 Time used:  0.70 sec
2023-04-02 07:52:44,336 		2880 of 10000 with 72.74% 	 Time used:  0.78 sec
2023-04-02 07:52:45,059 		2904 of 10000 with 72.76% 	 Time used:  0.72 sec
2023-04-02 07:52:45,759 		2928 of 10000 with 72.78% 	 Time used:  0.70 sec
2023-04-02 07:52:46,650 		2952 of 10000 with 72.73% 	 Time used:  0.89 sec
2023-04-02 07:52:47,334 		2976 of 10000 with 72.68% 	 Time used:  0.68 sec
2023-04-02 07:52:48,010 		3000 of 10000 with 72.70% 	 Time used:  0.68 sec
2023-04-02 07:52:48,725 		3024 of 10000 with 72.75% 	 Time used:  0.71 sec
2023-04-02 07:52:49,415 		3048 of 10000 with 72.74% 	 Time used:  0.69 sec
2023-04-02 07:52:50,071 		3072 of 10000 with 72.72% 	 Time used:  0.66 sec
2023-04-02 07:52:50,820 		3096 of 10000 with 72.67% 	 Time used:  0.75 sec
2023-04-02 07:52:51,474 		3120 of 10000 with 72.63% 	 Time used:  0.65 sec
2023-04-02 07:52:52,204 		3144 of 10000 with 72.61% 	 Time used:  0.73 sec
2023-04-02 07:52:52,921 		3168 of 10000 with 72.66% 	 Time used:  0.72 sec
2023-04-02 07:52:53,631 		3192 of 10000 with 72.62% 	 Time used:  0.71 sec
2023-04-02 07:52:54,339 		3216 of 10000 with 72.51% 	 Time used:  0.71 sec
2023-04-02 07:52:55,067 		3240 of 10000 with 72.41% 	 Time used:  0.73 sec
2023-04-02 07:52:55,795 		3264 of 10000 with 72.46% 	 Time used:  0.73 sec
2023-04-02 07:52:56,543 		3288 of 10000 with 72.48% 	 Time used:  0.75 sec
2023-04-02 07:52:57,260 		3312 of 10000 with 72.52% 	 Time used:  0.72 sec
2023-04-02 07:52:57,985 		3336 of 10000 with 72.42% 	 Time used:  0.72 sec
2023-04-02 07:52:58,662 		3360 of 10000 with 72.35% 	 Time used:  0.68 sec
2023-04-02 07:52:59,368 		3384 of 10000 with 72.37% 	 Time used:  0.71 sec
2023-04-02 07:53:00,027 		3408 of 10000 with 72.30% 	 Time used:  0.66 sec
2023-04-02 07:53:00,734 		3432 of 10000 with 72.26% 	 Time used:  0.71 sec
2023-04-02 07:53:01,423 		3456 of 10000 with 72.19% 	 Time used:  0.69 sec
2023-04-02 07:53:02,137 		3480 of 10000 with 72.30% 	 Time used:  0.71 sec
2023-04-02 07:53:02,848 		3504 of 10000 with 72.26% 	 Time used:  0.71 sec
2023-04-02 07:53:03,574 		3528 of 10000 with 72.25% 	 Time used:  0.73 sec
2023-04-02 07:53:04,219 		3552 of 10000 with 72.35% 	 Time used:  0.64 sec
2023-04-02 07:53:04,914 		3576 of 10000 with 72.40% 	 Time used:  0.70 sec
2023-04-02 07:53:05,672 		3600 of 10000 with 72.42% 	 Time used:  0.76 sec
2023-04-02 07:53:06,434 		3624 of 10000 with 72.41% 	 Time used:  0.76 sec
2023-04-02 07:53:07,186 		3648 of 10000 with 72.37% 	 Time used:  0.75 sec
2023-04-02 07:53:07,959 		3672 of 10000 with 72.47% 	 Time used:  0.77 sec
2023-04-02 07:53:08,625 		3696 of 10000 with 72.51% 	 Time used:  0.67 sec
2023-04-02 07:53:09,360 		3720 of 10000 with 72.50% 	 Time used:  0.73 sec
2023-04-02 07:53:10,108 		3744 of 10000 with 72.46% 	 Time used:  0.75 sec
2023-04-02 07:53:10,745 		3768 of 10000 with 72.48% 	 Time used:  0.64 sec
2023-04-02 07:53:11,510 		3792 of 10000 with 72.47% 	 Time used:  0.76 sec
2023-04-02 07:53:12,200 		3816 of 10000 with 72.48% 	 Time used:  0.69 sec
2023-04-02 07:53:12,854 		3840 of 10000 with 72.50% 	 Time used:  0.65 sec
2023-04-02 07:53:13,586 		3864 of 10000 with 72.59% 	 Time used:  0.73 sec
2023-04-02 07:53:14,320 		3888 of 10000 with 72.58% 	 Time used:  0.73 sec
2023-04-02 07:53:15,031 		3912 of 10000 with 72.52% 	 Time used:  0.71 sec
2023-04-02 07:53:15,733 		3936 of 10000 with 72.56% 	 Time used:  0.70 sec
2023-04-02 07:53:16,456 		3960 of 10000 with 72.65% 	 Time used:  0.72 sec
2023-04-02 07:53:17,183 		3984 of 10000 with 72.64% 	 Time used:  0.73 sec
2023-04-02 07:53:17,847 		4008 of 10000 with 72.68% 	 Time used:  0.66 sec
2023-04-02 07:53:18,503 		4032 of 10000 with 72.72% 	 Time used:  0.66 sec
2023-04-02 07:53:19,189 		4056 of 10000 with 72.61% 	 Time used:  0.69 sec
2023-04-02 07:53:19,930 		4080 of 10000 with 72.65% 	 Time used:  0.74 sec
2023-04-02 07:53:20,644 		4104 of 10000 with 72.61% 	 Time used:  0.71 sec
2023-04-02 07:53:21,356 		4128 of 10000 with 72.58% 	 Time used:  0.71 sec
2023-04-02 07:53:22,086 		4152 of 10000 with 72.57% 	 Time used:  0.73 sec
2023-04-02 07:53:22,757 		4176 of 10000 with 72.61% 	 Time used:  0.67 sec
2023-04-02 07:53:23,453 		4200 of 10000 with 72.71% 	 Time used:  0.70 sec
2023-04-02 07:53:24,140 		4224 of 10000 with 72.75% 	 Time used:  0.69 sec
2023-04-02 07:53:24,829 		4248 of 10000 with 72.83% 	 Time used:  0.69 sec
2023-04-02 07:53:25,546 		4272 of 10000 with 72.92% 	 Time used:  0.72 sec
2023-04-02 07:53:26,293 		4296 of 10000 with 72.93% 	 Time used:  0.75 sec
2023-04-02 07:53:26,981 		4320 of 10000 with 72.82% 	 Time used:  0.69 sec
2023-04-02 07:53:27,656 		4344 of 10000 with 72.91% 	 Time used:  0.67 sec
2023-04-02 07:53:28,336 		4368 of 10000 with 72.92% 	 Time used:  0.68 sec
2023-04-02 07:53:29,031 		4392 of 10000 with 72.91% 	 Time used:  0.69 sec
2023-04-02 07:53:29,712 		4416 of 10000 with 72.92% 	 Time used:  0.68 sec
2023-04-02 07:53:30,374 		4440 of 10000 with 72.88% 	 Time used:  0.66 sec
2023-04-02 07:53:31,078 		4464 of 10000 with 72.85% 	 Time used:  0.70 sec
2023-04-02 07:53:31,741 		4488 of 10000 with 72.82% 	 Time used:  0.66 sec
2023-04-02 07:53:32,389 		4512 of 10000 with 72.78% 	 Time used:  0.65 sec
2023-04-02 07:53:33,093 		4536 of 10000 with 72.73% 	 Time used:  0.70 sec
2023-04-02 07:53:33,722 		4560 of 10000 with 72.68% 	 Time used:  0.63 sec
2023-04-02 07:53:34,427 		4584 of 10000 with 72.64% 	 Time used:  0.70 sec
2023-04-02 07:53:35,155 		4608 of 10000 with 72.61% 	 Time used:  0.73 sec
2023-04-02 07:53:35,891 		4632 of 10000 with 72.63% 	 Time used:  0.74 sec
2023-04-02 07:53:36,602 		4656 of 10000 with 72.62% 	 Time used:  0.71 sec
2023-04-02 07:53:37,341 		4680 of 10000 with 72.65% 	 Time used:  0.74 sec
2023-04-02 07:53:37,998 		4704 of 10000 with 72.73% 	 Time used:  0.66 sec
2023-04-02 07:53:38,692 		4728 of 10000 with 72.76% 	 Time used:  0.69 sec
2023-04-02 07:53:39,427 		4752 of 10000 with 72.75% 	 Time used:  0.73 sec
2023-04-02 07:53:40,103 		4776 of 10000 with 72.84% 	 Time used:  0.68 sec
2023-04-02 07:53:40,786 		4800 of 10000 with 72.81% 	 Time used:  0.68 sec
2023-04-02 07:53:41,491 		4824 of 10000 with 72.84% 	 Time used:  0.70 sec
2023-04-02 07:53:42,164 		4848 of 10000 with 72.73% 	 Time used:  0.67 sec
2023-04-02 07:53:42,853 		4872 of 10000 with 72.78% 	 Time used:  0.69 sec
2023-04-02 07:53:43,534 		4896 of 10000 with 72.75% 	 Time used:  0.68 sec
2023-04-02 07:53:44,188 		4920 of 10000 with 72.74% 	 Time used:  0.65 sec
2023-04-02 07:53:44,838 		4944 of 10000 with 72.71% 	 Time used:  0.65 sec
2023-04-02 07:53:45,554 		4968 of 10000 with 72.64% 	 Time used:  0.72 sec
2023-04-02 07:53:46,255 		4992 of 10000 with 72.58% 	 Time used:  0.70 sec
2023-04-02 07:53:46,902 		5016 of 10000 with 72.55% 	 Time used:  0.65 sec
2023-04-02 07:53:47,578 		5040 of 10000 with 72.58% 	 Time used:  0.68 sec
2023-04-02 07:53:48,330 		5064 of 10000 with 72.53% 	 Time used:  0.75 sec
2023-04-02 07:53:49,014 		5088 of 10000 with 72.52% 	 Time used:  0.68 sec
2023-04-02 07:53:49,696 		5112 of 10000 with 72.46% 	 Time used:  0.68 sec
2023-04-02 07:53:50,479 		5136 of 10000 with 72.43% 	 Time used:  0.78 sec
2023-04-02 07:53:51,181 		5160 of 10000 with 72.44% 	 Time used:  0.70 sec
2023-04-02 07:53:51,922 		5184 of 10000 with 72.36% 	 Time used:  0.74 sec
2023-04-02 07:53:52,619 		5208 of 10000 with 72.29% 	 Time used:  0.70 sec
2023-04-02 07:53:53,316 		5232 of 10000 with 72.23% 	 Time used:  0.70 sec
2023-04-02 07:53:54,003 		5256 of 10000 with 72.20% 	 Time used:  0.69 sec
2023-04-02 07:53:54,680 		5280 of 10000 with 72.16% 	 Time used:  0.68 sec
2023-04-02 07:53:55,442 		5304 of 10000 with 72.15% 	 Time used:  0.76 sec
2023-04-02 07:53:56,164 		5328 of 10000 with 72.02% 	 Time used:  0.72 sec
2023-04-02 07:53:56,847 		5352 of 10000 with 72.03% 	 Time used:  0.68 sec
2023-04-02 07:53:57,531 		5376 of 10000 with 71.99% 	 Time used:  0.68 sec
2023-04-02 07:53:58,205 		5400 of 10000 with 71.96% 	 Time used:  0.67 sec
2023-04-02 07:53:58,881 		5424 of 10000 with 71.99% 	 Time used:  0.68 sec
2023-04-02 07:53:59,612 		5448 of 10000 with 72.04% 	 Time used:  0.73 sec
2023-04-02 07:54:00,286 		5472 of 10000 with 72.09% 	 Time used:  0.67 sec
2023-04-02 07:54:01,017 		5496 of 10000 with 72.13% 	 Time used:  0.73 sec
2023-04-02 07:54:01,744 		5520 of 10000 with 72.12% 	 Time used:  0.73 sec
2023-04-02 07:54:02,396 		5544 of 10000 with 72.10% 	 Time used:  0.65 sec
2023-04-02 07:54:03,156 		5568 of 10000 with 72.02% 	 Time used:  0.76 sec
2023-04-02 07:54:03,845 		5592 of 10000 with 72.07% 	 Time used:  0.69 sec
2023-04-02 07:54:04,548 		5616 of 10000 with 72.08% 	 Time used:  0.70 sec
2023-04-02 07:54:05,207 		5640 of 10000 with 72.11% 	 Time used:  0.66 sec
2023-04-02 07:54:05,952 		5664 of 10000 with 72.07% 	 Time used:  0.74 sec
2023-04-02 07:54:06,726 		5688 of 10000 with 72.08% 	 Time used:  0.77 sec
2023-04-02 07:54:07,476 		5712 of 10000 with 72.13% 	 Time used:  0.75 sec
2023-04-02 07:54:08,263 		5736 of 10000 with 72.16% 	 Time used:  0.79 sec
2023-04-02 07:54:09,009 		5760 of 10000 with 72.19% 	 Time used:  0.75 sec
2023-04-02 07:54:09,748 		5784 of 10000 with 72.22% 	 Time used:  0.74 sec
2023-04-02 07:54:10,492 		5808 of 10000 with 72.23% 	 Time used:  0.74 sec
2023-04-02 07:54:11,164 		5832 of 10000 with 72.17% 	 Time used:  0.67 sec
2023-04-02 07:54:11,910 		5856 of 10000 with 72.18% 	 Time used:  0.75 sec
2023-04-02 07:54:12,610 		5880 of 10000 with 72.14% 	 Time used:  0.70 sec
2023-04-02 07:54:13,293 		5904 of 10000 with 72.09% 	 Time used:  0.68 sec
2023-04-02 07:54:13,970 		5928 of 10000 with 72.08% 	 Time used:  0.68 sec
2023-04-02 07:54:14,717 		5952 of 10000 with 72.06% 	 Time used:  0.75 sec
2023-04-02 07:54:15,456 		5976 of 10000 with 72.02% 	 Time used:  0.74 sec
2023-04-02 07:54:16,182 		6000 of 10000 with 71.98% 	 Time used:  0.72 sec
2023-04-02 07:54:16,878 		6024 of 10000 with 71.91% 	 Time used:  0.70 sec
2023-04-02 07:54:17,512 		6048 of 10000 with 71.91% 	 Time used:  0.63 sec
2023-04-02 07:54:18,206 		6072 of 10000 with 71.89% 	 Time used:  0.69 sec
2023-04-02 07:54:18,871 		6096 of 10000 with 71.92% 	 Time used:  0.66 sec
2023-04-02 07:54:19,552 		6120 of 10000 with 71.98% 	 Time used:  0.68 sec
2023-04-02 07:54:20,254 		6144 of 10000 with 71.94% 	 Time used:  0.70 sec
2023-04-02 07:54:20,966 		6168 of 10000 with 71.92% 	 Time used:  0.71 sec
2023-04-02 07:54:21,676 		6192 of 10000 with 71.93% 	 Time used:  0.71 sec
2023-04-02 07:54:22,347 		6216 of 10000 with 71.98% 	 Time used:  0.67 sec
2023-04-02 07:54:23,001 		6240 of 10000 with 71.96% 	 Time used:  0.65 sec
2023-04-02 07:54:23,610 		6264 of 10000 with 71.95% 	 Time used:  0.61 sec
2023-04-02 07:54:24,346 		6288 of 10000 with 72.04% 	 Time used:  0.74 sec
2023-04-02 07:54:25,078 		6312 of 10000 with 72.08% 	 Time used:  0.73 sec
2023-04-02 07:54:25,752 		6336 of 10000 with 72.14% 	 Time used:  0.67 sec
2023-04-02 07:54:26,413 		6360 of 10000 with 72.15% 	 Time used:  0.66 sec
2023-04-02 07:54:27,126 		6384 of 10000 with 72.15% 	 Time used:  0.71 sec
2023-04-02 07:54:27,874 		6408 of 10000 with 72.18% 	 Time used:  0.75 sec
2023-04-02 07:54:28,595 		6432 of 10000 with 72.15% 	 Time used:  0.72 sec
2023-04-02 07:54:29,263 		6456 of 10000 with 72.13% 	 Time used:  0.67 sec
2023-04-02 07:54:29,905 		6480 of 10000 with 72.18% 	 Time used:  0.64 sec
2023-04-02 07:54:30,585 		6504 of 10000 with 72.12% 	 Time used:  0.68 sec
2023-04-02 07:54:31,326 		6528 of 10000 with 72.18% 	 Time used:  0.74 sec
2023-04-02 07:54:31,996 		6552 of 10000 with 72.18% 	 Time used:  0.67 sec
2023-04-02 07:54:32,661 		6576 of 10000 with 72.16% 	 Time used:  0.66 sec
2023-04-02 07:54:33,358 		6600 of 10000 with 72.15% 	 Time used:  0.70 sec
2023-04-02 07:54:34,086 		6624 of 10000 with 72.13% 	 Time used:  0.73 sec
2023-04-02 07:54:34,797 		6648 of 10000 with 72.17% 	 Time used:  0.71 sec
2023-04-02 07:54:35,458 		6672 of 10000 with 72.21% 	 Time used:  0.66 sec
2023-04-02 07:54:36,244 		6696 of 10000 with 72.24% 	 Time used:  0.79 sec
2023-04-02 07:54:36,995 		6720 of 10000 with 72.23% 	 Time used:  0.75 sec
2023-04-02 07:54:37,657 		6744 of 10000 with 72.26% 	 Time used:  0.66 sec
2023-04-02 07:54:38,401 		6768 of 10000 with 72.22% 	 Time used:  0.74 sec
2023-04-02 07:54:39,132 		6792 of 10000 with 72.25% 	 Time used:  0.73 sec
2023-04-02 07:54:39,887 		6816 of 10000 with 72.27% 	 Time used:  0.76 sec
2023-04-02 07:54:40,579 		6840 of 10000 with 72.30% 	 Time used:  0.69 sec
2023-04-02 07:54:41,286 		6864 of 10000 with 72.26% 	 Time used:  0.71 sec
2023-04-02 07:54:41,970 		6888 of 10000 with 72.30% 	 Time used:  0.68 sec
2023-04-02 07:54:42,689 		6912 of 10000 with 72.31% 	 Time used:  0.72 sec
2023-04-02 07:54:43,434 		6936 of 10000 with 72.25% 	 Time used:  0.74 sec
2023-04-02 07:54:44,144 		6960 of 10000 with 72.20% 	 Time used:  0.71 sec
2023-04-02 07:54:44,854 		6984 of 10000 with 72.18% 	 Time used:  0.71 sec
2023-04-02 07:54:45,509 		7008 of 10000 with 72.15% 	 Time used:  0.65 sec
2023-04-02 07:54:46,220 		7032 of 10000 with 72.16% 	 Time used:  0.71 sec
2023-04-02 07:54:46,931 		7056 of 10000 with 72.15% 	 Time used:  0.71 sec
2023-04-02 07:54:47,640 		7080 of 10000 with 72.18% 	 Time used:  0.71 sec
2023-04-02 07:54:48,331 		7104 of 10000 with 72.21% 	 Time used:  0.69 sec
2023-04-02 07:54:49,011 		7128 of 10000 with 72.21% 	 Time used:  0.68 sec
2023-04-02 07:54:49,645 		7152 of 10000 with 72.18% 	 Time used:  0.63 sec
2023-04-02 07:54:50,336 		7176 of 10000 with 72.21% 	 Time used:  0.69 sec
2023-04-02 07:54:51,023 		7200 of 10000 with 72.24% 	 Time used:  0.69 sec
2023-04-02 07:54:51,773 		7224 of 10000 with 72.20% 	 Time used:  0.75 sec
2023-04-02 07:54:52,443 		7248 of 10000 with 72.20% 	 Time used:  0.67 sec
2023-04-02 07:54:53,124 		7272 of 10000 with 72.19% 	 Time used:  0.68 sec
2023-04-02 07:54:53,828 		7296 of 10000 with 72.23% 	 Time used:  0.70 sec
2023-04-02 07:54:54,520 		7320 of 10000 with 72.25% 	 Time used:  0.69 sec
2023-04-02 07:54:55,187 		7344 of 10000 with 72.32% 	 Time used:  0.67 sec
2023-04-02 07:54:56,059 		7368 of 10000 with 72.30% 	 Time used:  0.87 sec
2023-04-02 07:54:56,814 		7392 of 10000 with 72.32% 	 Time used:  0.75 sec
2023-04-02 07:54:57,535 		7416 of 10000 with 72.30% 	 Time used:  0.72 sec
2023-04-02 07:54:58,220 		7440 of 10000 with 72.31% 	 Time used:  0.68 sec
2023-04-02 07:54:58,916 		7464 of 10000 with 72.28% 	 Time used:  0.70 sec
2023-04-02 07:54:59,627 		7488 of 10000 with 72.34% 	 Time used:  0.71 sec
2023-04-02 07:55:00,326 		7512 of 10000 with 72.31% 	 Time used:  0.70 sec
2023-04-02 07:55:01,005 		7536 of 10000 with 72.36% 	 Time used:  0.68 sec
2023-04-02 07:55:01,762 		7560 of 10000 with 72.34% 	 Time used:  0.76 sec
2023-04-02 07:55:02,472 		7584 of 10000 with 72.40% 	 Time used:  0.71 sec
2023-04-02 07:55:03,149 		7608 of 10000 with 72.40% 	 Time used:  0.68 sec
2023-04-02 07:55:03,817 		7632 of 10000 with 72.38% 	 Time used:  0.67 sec
2023-04-02 07:55:04,499 		7656 of 10000 with 72.41% 	 Time used:  0.68 sec
2023-04-02 07:55:05,216 		7680 of 10000 with 72.42% 	 Time used:  0.72 sec
2023-04-02 07:55:05,852 		7704 of 10000 with 72.46% 	 Time used:  0.64 sec
2023-04-02 07:55:06,592 		7728 of 10000 with 72.48% 	 Time used:  0.74 sec
2023-04-02 07:55:07,228 		7752 of 10000 with 72.47% 	 Time used:  0.64 sec
2023-04-02 07:55:07,910 		7776 of 10000 with 72.52% 	 Time used:  0.68 sec
2023-04-02 07:55:08,610 		7800 of 10000 with 72.50% 	 Time used:  0.70 sec
2023-04-02 07:55:09,389 		7824 of 10000 with 72.48% 	 Time used:  0.78 sec
2023-04-02 07:55:10,164 		7848 of 10000 with 72.48% 	 Time used:  0.77 sec
2023-04-02 07:55:10,880 		7872 of 10000 with 72.47% 	 Time used:  0.72 sec
2023-04-02 07:55:11,573 		7896 of 10000 with 72.49% 	 Time used:  0.69 sec
2023-04-02 07:55:12,281 		7920 of 10000 with 72.50% 	 Time used:  0.71 sec
2023-04-02 07:55:12,972 		7944 of 10000 with 72.51% 	 Time used:  0.69 sec
2023-04-02 07:55:13,775 		7968 of 10000 with 72.50% 	 Time used:  0.80 sec
2023-04-02 07:55:14,456 		7992 of 10000 with 72.47% 	 Time used:  0.68 sec
2023-04-02 07:55:15,109 		8016 of 10000 with 72.52% 	 Time used:  0.65 sec
2023-04-02 07:55:15,733 		8040 of 10000 with 72.56% 	 Time used:  0.62 sec
2023-04-02 07:55:16,412 		8064 of 10000 with 72.58% 	 Time used:  0.68 sec
2023-04-02 07:55:17,144 		8088 of 10000 with 72.58% 	 Time used:  0.73 sec
2023-04-02 07:55:17,858 		8112 of 10000 with 72.60% 	 Time used:  0.71 sec
2023-04-02 07:55:18,555 		8136 of 10000 with 72.57% 	 Time used:  0.70 sec
2023-04-02 07:55:19,262 		8160 of 10000 with 72.60% 	 Time used:  0.71 sec
2023-04-02 07:55:19,948 		8184 of 10000 with 72.56% 	 Time used:  0.69 sec
2023-04-02 07:55:20,670 		8208 of 10000 with 72.54% 	 Time used:  0.72 sec
2023-04-02 07:55:21,380 		8232 of 10000 with 72.52% 	 Time used:  0.71 sec
2023-04-02 07:55:22,119 		8256 of 10000 with 72.52% 	 Time used:  0.74 sec
2023-04-02 07:55:22,841 		8280 of 10000 with 72.54% 	 Time used:  0.72 sec
2023-04-02 07:55:23,574 		8304 of 10000 with 72.54% 	 Time used:  0.73 sec
2023-04-02 07:55:24,297 		8328 of 10000 with 72.48% 	 Time used:  0.72 sec
2023-04-02 07:55:24,995 		8352 of 10000 with 72.46% 	 Time used:  0.70 sec
2023-04-02 07:55:25,667 		8376 of 10000 with 72.47% 	 Time used:  0.67 sec
2023-04-02 07:55:26,395 		8400 of 10000 with 72.46% 	 Time used:  0.73 sec
2023-04-02 07:55:27,109 		8424 of 10000 with 72.48% 	 Time used:  0.71 sec
2023-04-02 07:55:27,777 		8448 of 10000 with 72.48% 	 Time used:  0.67 sec
2023-04-02 07:55:28,422 		8472 of 10000 with 72.47% 	 Time used:  0.64 sec
2023-04-02 07:55:29,140 		8496 of 10000 with 72.47% 	 Time used:  0.72 sec
2023-04-02 07:55:29,820 		8520 of 10000 with 72.51% 	 Time used:  0.68 sec
2023-04-02 07:55:30,574 		8544 of 10000 with 72.51% 	 Time used:  0.75 sec
2023-04-02 07:55:31,266 		8568 of 10000 with 72.50% 	 Time used:  0.69 sec
2023-04-02 07:55:31,939 		8592 of 10000 with 72.50% 	 Time used:  0.67 sec
2023-04-02 07:55:32,623 		8616 of 10000 with 72.54% 	 Time used:  0.68 sec
2023-04-02 07:55:33,387 		8640 of 10000 with 72.48% 	 Time used:  0.76 sec
2023-04-02 07:55:34,117 		8664 of 10000 with 72.47% 	 Time used:  0.73 sec
2023-04-02 07:55:34,837 		8688 of 10000 with 72.47% 	 Time used:  0.72 sec
2023-04-02 07:55:35,495 		8712 of 10000 with 72.46% 	 Time used:  0.66 sec
2023-04-02 07:55:36,206 		8736 of 10000 with 72.45% 	 Time used:  0.71 sec
2023-04-02 07:55:36,888 		8760 of 10000 with 72.47% 	 Time used:  0.68 sec
2023-04-02 07:55:37,609 		8784 of 10000 with 72.47% 	 Time used:  0.72 sec
2023-04-02 07:55:38,329 		8808 of 10000 with 72.48% 	 Time used:  0.72 sec
2023-04-02 07:55:38,967 		8832 of 10000 with 72.48% 	 Time used:  0.64 sec
2023-04-02 07:55:39,642 		8856 of 10000 with 72.49% 	 Time used:  0.67 sec
2023-04-02 07:55:40,313 		8880 of 10000 with 72.47% 	 Time used:  0.67 sec
2023-04-02 07:55:40,973 		8904 of 10000 with 72.46% 	 Time used:  0.66 sec
2023-04-02 07:55:41,629 		8928 of 10000 with 72.47% 	 Time used:  0.66 sec
2023-04-02 07:55:42,308 		8952 of 10000 with 72.46% 	 Time used:  0.68 sec
2023-04-02 07:55:42,918 		8976 of 10000 with 72.43% 	 Time used:  0.61 sec
2023-04-02 07:55:43,614 		9000 of 10000 with 72.40% 	 Time used:  0.70 sec
2023-04-02 07:55:44,349 		9024 of 10000 with 72.44% 	 Time used:  0.73 sec
2023-04-02 07:55:45,090 		9048 of 10000 with 72.42% 	 Time used:  0.74 sec
2023-04-02 07:55:45,760 		9072 of 10000 with 72.45% 	 Time used:  0.67 sec
2023-04-02 07:55:46,470 		9096 of 10000 with 72.44% 	 Time used:  0.71 sec
2023-04-02 07:55:47,137 		9120 of 10000 with 72.45% 	 Time used:  0.67 sec
2023-04-02 07:55:47,831 		9144 of 10000 with 72.41% 	 Time used:  0.69 sec
2023-04-02 07:55:48,527 		9168 of 10000 with 72.40% 	 Time used:  0.70 sec
2023-04-02 07:55:49,208 		9192 of 10000 with 72.43% 	 Time used:  0.68 sec
2023-04-02 07:55:49,969 		9216 of 10000 with 72.44% 	 Time used:  0.76 sec
2023-04-02 07:55:50,690 		9240 of 10000 with 72.40% 	 Time used:  0.72 sec
2023-04-02 07:55:51,384 		9264 of 10000 with 72.41% 	 Time used:  0.69 sec
2023-04-02 07:55:52,047 		9288 of 10000 with 72.39% 	 Time used:  0.66 sec
2023-04-02 07:55:52,777 		9312 of 10000 with 72.37% 	 Time used:  0.73 sec
2023-04-02 07:55:53,499 		9336 of 10000 with 72.38% 	 Time used:  0.72 sec
2023-04-02 07:55:54,217 		9360 of 10000 with 72.37% 	 Time used:  0.72 sec
2023-04-02 07:55:54,936 		9384 of 10000 with 72.34% 	 Time used:  0.72 sec
2023-04-02 07:55:55,606 		9408 of 10000 with 72.35% 	 Time used:  0.67 sec
2023-04-02 07:55:56,345 		9432 of 10000 with 72.33% 	 Time used:  0.74 sec
2023-04-02 07:55:57,070 		9456 of 10000 with 72.32% 	 Time used:  0.73 sec
2023-04-02 07:55:57,775 		9480 of 10000 with 72.32% 	 Time used:  0.70 sec
2023-04-02 07:55:58,575 		9504 of 10000 with 72.33% 	 Time used:  0.80 sec
2023-04-02 07:55:59,286 		9528 of 10000 with 72.30% 	 Time used:  0.71 sec
2023-04-02 07:56:00,025 		9552 of 10000 with 72.33% 	 Time used:  0.74 sec
2023-04-02 07:56:00,751 		9576 of 10000 with 72.34% 	 Time used:  0.72 sec
2023-04-02 07:56:01,390 		9600 of 10000 with 72.35% 	 Time used:  0.64 sec
2023-04-02 07:56:02,120 		9624 of 10000 with 72.34% 	 Time used:  0.73 sec
2023-04-02 07:56:02,856 		9648 of 10000 with 72.33% 	 Time used:  0.74 sec
2023-04-02 07:56:03,561 		9672 of 10000 with 72.33% 	 Time used:  0.70 sec
2023-04-02 07:56:04,333 		9696 of 10000 with 72.32% 	 Time used:  0.77 sec
2023-04-02 07:56:05,000 		9720 of 10000 with 72.34% 	 Time used:  0.67 sec
2023-04-02 07:56:05,685 		9744 of 10000 with 72.33% 	 Time used:  0.68 sec
2023-04-02 07:56:06,355 		9768 of 10000 with 72.30% 	 Time used:  0.67 sec
2023-04-02 07:56:06,998 		9792 of 10000 with 72.26% 	 Time used:  0.64 sec
2023-04-02 07:56:07,712 		9816 of 10000 with 72.25% 	 Time used:  0.71 sec
2023-04-02 07:56:08,427 		9840 of 10000 with 72.25% 	 Time used:  0.71 sec
2023-04-02 07:56:09,052 		9864 of 10000 with 72.26% 	 Time used:  0.62 sec
2023-04-02 07:56:09,748 		9888 of 10000 with 72.26% 	 Time used:  0.70 sec
2023-04-02 07:56:10,477 		9912 of 10000 with 72.29% 	 Time used:  0.73 sec
2023-04-02 07:56:11,158 		9936 of 10000 with 72.26% 	 Time used:  0.68 sec
2023-04-02 07:56:11,827 		9960 of 10000 with 72.30% 	 Time used:  0.67 sec
2023-04-02 07:56:12,521 		9984 of 10000 with 72.28% 	 Time used:  0.69 sec
2023-04-02 07:56:12,984 		10000 of 10000 with 72.27% 	 Time used:  0.46 sec
2023-04-02 07:56:12,984 
2023-04-02 07:56:12,985 			Learning rate: weights:   1.000e-02    
2023-04-02 07:56:12,985 			Last test performance: 72.27%
2023-04-02 07:56:12,985 ----------------
2023-04-02 07:56:27,247   28  =>  0    		Training 486 pattern with 71.04% 	Forward time: 	14.00 sec
2023-04-02 07:56:27,247 			Loss:    6.945e-01    			Backward time: 	 0.25 sec 
2023-04-02 07:56:27,248 ADAM: Layer 0 -> dw_min:9.9622e-01  dw_max:1.0038e+00 lr:1.0000e-02
2023-04-02 07:56:27,248 ADAM: Layer 1 -> dw_min:9.9159e-01  dw_max:1.0063e+00 lr:1.0000e-02
2023-04-02 07:56:27,248 ADAM: Layer 2 -> dw_min:9.8854e-01  dw_max:1.0111e+00 lr:1.0000e-02
2023-04-02 07:56:27,248 ADAM: Layer 3 -> dw_min:9.9632e-01  dw_max:1.0049e+00 lr:1.0000e-02
2023-04-02 07:56:27,267 			Learning rate: weights:   1.000e-02    
2023-04-02 07:56:27,267 			Last test performance: 72.27%
2023-04-02 07:56:27,267 ----------------
2023-04-02 07:56:41,240   28  =>  1    		Training 486 pattern with 72.08% 	Forward time: 	13.72 sec
2023-04-02 07:56:41,240 			Loss:    6.978e-01    			Backward time: 	 0.25 sec 
2023-04-02 07:56:41,240 ADAM: Layer 0 -> dw_min:9.9683e-01  dw_max:1.0039e+00 lr:1.0000e-02
2023-04-02 07:56:41,241 ADAM: Layer 1 -> dw_min:9.8908e-01  dw_max:1.0063e+00 lr:1.0000e-02
2023-04-02 07:56:41,241 ADAM: Layer 2 -> dw_min:9.8897e-01  dw_max:1.0100e+00 lr:1.0000e-02
2023-04-02 07:56:41,241 ADAM: Layer 3 -> dw_min:9.9600e-01  dw_max:1.0042e+00 lr:1.0000e-02
2023-04-02 07:56:41,305 			Learning rate: weights:   1.000e-02    
2023-04-02 07:56:41,305 			Last test performance: 72.27%
2023-04-02 07:56:41,305 ----------------
2023-04-02 07:56:55,227   28  =>  2    		Training 486 pattern with 73.54% 	Forward time: 	13.66 sec
2023-04-02 07:56:55,227 			Loss:    6.443e-01    			Backward time: 	 0.25 sec 
2023-04-02 07:56:55,227 ADAM: Layer 0 -> dw_min:9.9503e-01  dw_max:1.0046e+00 lr:1.0000e-02
2023-04-02 07:56:55,227 ADAM: Layer 1 -> dw_min:9.8739e-01  dw_max:1.0073e+00 lr:1.0000e-02
2023-04-02 07:56:55,227 ADAM: Layer 2 -> dw_min:9.8897e-01  dw_max:1.0106e+00 lr:1.0000e-02
2023-04-02 07:56:55,227 ADAM: Layer 3 -> dw_min:9.9638e-01  dw_max:1.0052e+00 lr:1.0000e-02
2023-04-02 07:56:55,246 			Learning rate: weights:   1.000e-02    
2023-04-02 07:56:55,246 			Last test performance: 72.27%
2023-04-02 07:56:55,246 ----------------
2023-04-02 07:57:09,595   28  =>  3    		Training 486 pattern with 74.38% 	Forward time: 	14.09 sec
2023-04-02 07:57:09,595 			Loss:    6.743e-01    			Backward time: 	 0.25 sec 
2023-04-02 07:57:09,596 ADAM: Layer 0 -> dw_min:9.9526e-01  dw_max:1.0049e+00 lr:1.0000e-02
2023-04-02 07:57:09,596 ADAM: Layer 1 -> dw_min:9.8755e-01  dw_max:1.0071e+00 lr:1.0000e-02
2023-04-02 07:57:09,596 ADAM: Layer 2 -> dw_min:9.8990e-01  dw_max:1.0100e+00 lr:1.0000e-02
2023-04-02 07:57:09,596 ADAM: Layer 3 -> dw_min:9.9636e-01  dw_max:1.0055e+00 lr:1.0000e-02
2023-04-02 07:57:09,616 			Learning rate: weights:   1.000e-02    
2023-04-02 07:57:09,616 			Last test performance: 72.27%
2023-04-02 07:57:09,616 ----------------
2023-04-02 07:57:23,459   28  =>  4    		Training 486 pattern with 70.21% 	Forward time: 	13.59 sec
2023-04-02 07:57:23,459 			Loss:    7.228e-01    			Backward time: 	 0.25 sec 
2023-04-02 07:57:23,460 ADAM: Layer 0 -> dw_min:9.9556e-01  dw_max:1.0040e+00 lr:1.0000e-02
2023-04-02 07:57:23,460 ADAM: Layer 1 -> dw_min:9.8883e-01  dw_max:1.0067e+00 lr:1.0000e-02
2023-04-02 07:57:23,460 ADAM: Layer 2 -> dw_min:9.9013e-01  dw_max:1.0090e+00 lr:1.0000e-02
2023-04-02 07:57:23,460 ADAM: Layer 3 -> dw_min:9.9591e-01  dw_max:1.0049e+00 lr:1.0000e-02
2023-04-02 07:57:23,480 			Learning rate: weights:   1.000e-02    
2023-04-02 07:57:23,480 			Last test performance: 72.27%
2023-04-02 07:57:23,480 ----------------
2023-04-02 07:57:37,412   28  =>  5    		Training 486 pattern with 70.21% 	Forward time: 	13.67 sec
2023-04-02 07:57:37,412 			Loss:    7.308e-01    			Backward time: 	 0.25 sec 
2023-04-02 07:57:37,412 ADAM: Layer 0 -> dw_min:9.9457e-01  dw_max:1.0039e+00 lr:1.0000e-02
2023-04-02 07:57:37,412 ADAM: Layer 1 -> dw_min:9.9025e-01  dw_max:1.0070e+00 lr:1.0000e-02
2023-04-02 07:57:37,412 ADAM: Layer 2 -> dw_min:9.9056e-01  dw_max:1.0083e+00 lr:1.0000e-02
2023-04-02 07:57:37,413 ADAM: Layer 3 -> dw_min:9.9608e-01  dw_max:1.0064e+00 lr:1.0000e-02
2023-04-02 07:57:37,535 			Learning rate: weights:   1.000e-02    
2023-04-02 07:57:37,535 			Last test performance: 72.27%
2023-04-02 07:57:37,535 ----------------
2023-04-02 07:57:51,961   28  =>  6    		Training 486 pattern with 72.08% 	Forward time: 	14.17 sec
2023-04-02 07:57:51,961 			Loss:    6.725e-01    			Backward time: 	 0.25 sec 
2023-04-02 07:57:51,961 ADAM: Layer 0 -> dw_min:9.9514e-01  dw_max:1.0043e+00 lr:1.0000e-02
2023-04-02 07:57:51,961 ADAM: Layer 1 -> dw_min:9.9156e-01  dw_max:1.0064e+00 lr:1.0000e-02
2023-04-02 07:57:51,961 ADAM: Layer 2 -> dw_min:9.8943e-01  dw_max:1.0085e+00 lr:1.0000e-02
2023-04-02 07:57:51,961 ADAM: Layer 3 -> dw_min:9.9594e-01  dw_max:1.0062e+00 lr:1.0000e-02
2023-04-02 07:57:52,042 			Learning rate: weights:   1.000e-02    
2023-04-02 07:57:52,042 			Last test performance: 72.27%
2023-04-02 07:57:52,042 ----------------
2023-04-02 07:58:05,777   28  =>  7    		Training 486 pattern with 70.21% 	Forward time: 	13.48 sec
2023-04-02 07:58:05,777 			Loss:    7.475e-01    			Backward time: 	 0.25 sec 
2023-04-02 07:58:05,777 ADAM: Layer 0 -> dw_min:9.9586e-01  dw_max:1.0037e+00 lr:1.0000e-02
2023-04-02 07:58:05,777 ADAM: Layer 1 -> dw_min:9.9156e-01  dw_max:1.0070e+00 lr:1.0000e-02
2023-04-02 07:58:05,777 ADAM: Layer 2 -> dw_min:9.8737e-01  dw_max:1.0093e+00 lr:1.0000e-02
2023-04-02 07:58:05,777 ADAM: Layer 3 -> dw_min:9.9553e-01  dw_max:1.0058e+00 lr:1.0000e-02
2023-04-02 07:58:05,797 			Learning rate: weights:   1.000e-02    
2023-04-02 07:58:05,797 			Last test performance: 72.27%
2023-04-02 07:58:05,797 ----------------
2023-04-02 07:58:19,916   28  =>  8    		Training 486 pattern with 73.33% 	Forward time: 	13.86 sec
2023-04-02 07:58:19,916 			Loss:    6.323e-01    			Backward time: 	 0.25 sec 
2023-04-02 07:58:19,917 ADAM: Layer 0 -> dw_min:9.9638e-01  dw_max:1.0035e+00 lr:1.0000e-02
2023-04-02 07:58:19,917 ADAM: Layer 1 -> dw_min:9.9159e-01  dw_max:1.0062e+00 lr:1.0000e-02
2023-04-02 07:58:19,917 ADAM: Layer 2 -> dw_min:9.8867e-01  dw_max:1.0109e+00 lr:1.0000e-02
2023-04-02 07:58:19,917 ADAM: Layer 3 -> dw_min:9.9653e-01  dw_max:1.0045e+00 lr:1.0000e-02
2023-04-02 07:58:19,984 			Learning rate: weights:   1.000e-02    
2023-04-02 07:58:19,984 			Last test performance: 72.27%
2023-04-02 07:58:19,984 ----------------
2023-04-02 07:58:34,302   28  =>  9    		Training 486 pattern with 68.96% 	Forward time: 	14.06 sec
2023-04-02 07:58:34,303 			Loss:    7.731e-01    			Backward time: 	 0.25 sec 
2023-04-02 07:58:34,303 ADAM: Layer 0 -> dw_min:9.9553e-01  dw_max:1.0048e+00 lr:1.0000e-02
2023-04-02 07:58:34,303 ADAM: Layer 1 -> dw_min:9.9361e-01  dw_max:1.0055e+00 lr:1.0000e-02
2023-04-02 07:58:34,303 ADAM: Layer 2 -> dw_min:9.8881e-01  dw_max:1.0103e+00 lr:1.0000e-02
2023-04-02 07:58:34,303 ADAM: Layer 3 -> dw_min:9.9650e-01  dw_max:1.0046e+00 lr:1.0000e-02
2023-04-02 07:58:34,324 			Learning rate: weights:   1.000e-02    
2023-04-02 07:58:34,324 			Last test performance: 72.27%
2023-04-02 07:58:34,324 ----------------
2023-04-02 07:58:48,604   28  =>  10   		Training 486 pattern with 72.71% 	Forward time: 	14.02 sec
2023-04-02 07:58:48,604 			Loss:    6.799e-01    			Backward time: 	 0.25 sec 
2023-04-02 07:58:48,605 ADAM: Layer 0 -> dw_min:9.9555e-01  dw_max:1.0049e+00 lr:1.0000e-02
2023-04-02 07:58:48,605 ADAM: Layer 1 -> dw_min:9.9343e-01  dw_max:1.0065e+00 lr:1.0000e-02
2023-04-02 07:58:48,605 ADAM: Layer 2 -> dw_min:9.8895e-01  dw_max:1.0081e+00 lr:1.0000e-02
2023-04-02 07:58:48,605 ADAM: Layer 3 -> dw_min:9.9589e-01  dw_max:1.0047e+00 lr:1.0000e-02
2023-04-02 07:58:48,624 			Learning rate: weights:   1.000e-02    
2023-04-02 07:58:48,624 			Last test performance: 72.27%
2023-04-02 07:58:48,624 ----------------
2023-04-02 07:59:02,614   28  =>  11   		Training 486 pattern with 72.08% 	Forward time: 	13.73 sec
2023-04-02 07:59:02,614 			Loss:    6.515e-01    			Backward time: 	 0.25 sec 
2023-04-02 07:59:02,615 ADAM: Layer 0 -> dw_min:9.9670e-01  dw_max:1.0037e+00 lr:1.0000e-02
2023-04-02 07:59:02,615 ADAM: Layer 1 -> dw_min:9.9382e-01  dw_max:1.0063e+00 lr:1.0000e-02
2023-04-02 07:59:02,615 ADAM: Layer 2 -> dw_min:9.9017e-01  dw_max:1.0110e+00 lr:1.0000e-02
2023-04-02 07:59:02,615 ADAM: Layer 3 -> dw_min:9.9564e-01  dw_max:1.0048e+00 lr:1.0000e-02
2023-04-02 07:59:02,634 			Learning rate: weights:   1.000e-02    
2023-04-02 07:59:02,634 			Last test performance: 72.27%
2023-04-02 07:59:02,634 ----------------
2023-04-02 07:59:16,610   28  =>  12   		Training 486 pattern with 69.58% 	Forward time: 	13.72 sec
2023-04-02 07:59:16,610 			Loss:    7.653e-01    			Backward time: 	 0.25 sec 
2023-04-02 07:59:16,610 ADAM: Layer 0 -> dw_min:9.9667e-01  dw_max:1.0037e+00 lr:1.0000e-02
2023-04-02 07:59:16,611 ADAM: Layer 1 -> dw_min:9.9300e-01  dw_max:1.0082e+00 lr:1.0000e-02
2023-04-02 07:59:16,611 ADAM: Layer 2 -> dw_min:9.8674e-01  dw_max:1.0115e+00 lr:1.0000e-02
2023-04-02 07:59:16,611 ADAM: Layer 3 -> dw_min:9.9567e-01  dw_max:1.0054e+00 lr:1.0000e-02
2023-04-02 07:59:16,631 			Learning rate: weights:   1.000e-02    
2023-04-02 07:59:16,631 			Last test performance: 72.27%
2023-04-02 07:59:16,631 ----------------
2023-04-02 07:59:30,490   28  =>  13   		Training 486 pattern with 71.25% 	Forward time: 	13.60 sec
2023-04-02 07:59:30,490 			Loss:    6.754e-01    			Backward time: 	 0.25 sec 
2023-04-02 07:59:30,491 ADAM: Layer 0 -> dw_min:9.9584e-01  dw_max:1.0035e+00 lr:1.0000e-02
2023-04-02 07:59:30,491 ADAM: Layer 1 -> dw_min:9.9301e-01  dw_max:1.0088e+00 lr:1.0000e-02
2023-04-02 07:59:30,491 ADAM: Layer 2 -> dw_min:9.8670e-01  dw_max:1.0103e+00 lr:1.0000e-02
2023-04-02 07:59:30,492 ADAM: Layer 3 -> dw_min:9.9632e-01  dw_max:1.0047e+00 lr:1.0000e-02
2023-04-02 07:59:30,514 			Learning rate: weights:   1.000e-02    
2023-04-02 07:59:30,514 			Last test performance: 72.27%
2023-04-02 07:59:30,514 ----------------
2023-04-02 07:59:44,780   28  =>  14   		Training 486 pattern with 72.92% 	Forward time: 	14.01 sec
2023-04-02 07:59:44,780 			Loss:    6.557e-01    			Backward time: 	 0.25 sec 
2023-04-02 07:59:44,780 ADAM: Layer 0 -> dw_min:9.9710e-01  dw_max:1.0031e+00 lr:1.0000e-02
2023-04-02 07:59:44,781 ADAM: Layer 1 -> dw_min:9.9362e-01  dw_max:1.0093e+00 lr:1.0000e-02
2023-04-02 07:59:44,781 ADAM: Layer 2 -> dw_min:9.8756e-01  dw_max:1.0114e+00 lr:1.0000e-02
2023-04-02 07:59:44,781 ADAM: Layer 3 -> dw_min:9.9647e-01  dw_max:1.0041e+00 lr:1.0000e-02
2023-04-02 07:59:44,799 			Learning rate: weights:   1.000e-02    
2023-04-02 07:59:44,800 			Last test performance: 72.27%
2023-04-02 07:59:44,800 ----------------
2023-04-02 07:59:59,005   28  =>  15   		Training 486 pattern with 69.79% 	Forward time: 	13.95 sec
2023-04-02 07:59:59,005 			Loss:    7.292e-01    			Backward time: 	 0.25 sec 
2023-04-02 07:59:59,005 ADAM: Layer 0 -> dw_min:9.9743e-01  dw_max:1.0028e+00 lr:1.0000e-02
2023-04-02 07:59:59,005 ADAM: Layer 1 -> dw_min:9.9468e-01  dw_max:1.0070e+00 lr:1.0000e-02
2023-04-02 07:59:59,005 ADAM: Layer 2 -> dw_min:9.8847e-01  dw_max:1.0109e+00 lr:1.0000e-02
2023-04-02 07:59:59,006 ADAM: Layer 3 -> dw_min:9.9636e-01  dw_max:1.0048e+00 lr:1.0000e-02
2023-04-02 07:59:59,092 			Learning rate: weights:   1.000e-02    
2023-04-02 07:59:59,092 			Last test performance: 72.27%
2023-04-02 07:59:59,092 ----------------
2023-04-02 08:00:13,470   28  =>  16   		Training 486 pattern with 68.75% 	Forward time: 	14.12 sec
2023-04-02 08:00:13,470 			Loss:    7.591e-01    			Backward time: 	 0.25 sec 
2023-04-02 08:00:13,470 ADAM: Layer 0 -> dw_min:9.9681e-01  dw_max:1.0025e+00 lr:1.0000e-02
2023-04-02 08:00:13,470 ADAM: Layer 1 -> dw_min:9.9354e-01  dw_max:1.0068e+00 lr:1.0000e-02
2023-04-02 08:00:13,470 ADAM: Layer 2 -> dw_min:9.8728e-01  dw_max:1.0096e+00 lr:1.0000e-02
2023-04-02 08:00:13,470 ADAM: Layer 3 -> dw_min:9.9654e-01  dw_max:1.0044e+00 lr:1.0000e-02
2023-04-02 08:00:13,490 			Learning rate: weights:   1.000e-02    
2023-04-02 08:00:13,490 			Last test performance: 72.27%
2023-04-02 08:00:13,490 ----------------
2023-04-02 08:00:27,579   28  =>  17   		Training 486 pattern with 69.38% 	Forward time: 	13.83 sec
2023-04-02 08:00:27,579 			Loss:    7.174e-01    			Backward time: 	 0.25 sec 
2023-04-02 08:00:27,579 ADAM: Layer 0 -> dw_min:9.9675e-01  dw_max:1.0032e+00 lr:1.0000e-02
2023-04-02 08:00:27,579 ADAM: Layer 1 -> dw_min:9.9198e-01  dw_max:1.0067e+00 lr:1.0000e-02
2023-04-02 08:00:27,580 ADAM: Layer 2 -> dw_min:9.8855e-01  dw_max:1.0127e+00 lr:1.0000e-02
2023-04-02 08:00:27,580 ADAM: Layer 3 -> dw_min:9.9554e-01  dw_max:1.0053e+00 lr:1.0000e-02
2023-04-02 08:00:27,669 			Learning rate: weights:   1.000e-02    
2023-04-02 08:00:27,669 			Last test performance: 72.27%
2023-04-02 08:00:27,669 ----------------
2023-04-02 08:00:41,694   28  =>  18   		Training 486 pattern with 72.71% 	Forward time: 	13.77 sec
2023-04-02 08:00:41,694 			Loss:    6.726e-01    			Backward time: 	 0.25 sec 
2023-04-02 08:00:41,695 ADAM: Layer 0 -> dw_min:9.9687e-01  dw_max:1.0030e+00 lr:1.0000e-02
2023-04-02 08:00:41,695 ADAM: Layer 1 -> dw_min:9.8984e-01  dw_max:1.0073e+00 lr:1.0000e-02
2023-04-02 08:00:41,695 ADAM: Layer 2 -> dw_min:9.8918e-01  dw_max:1.0116e+00 lr:1.0000e-02
2023-04-02 08:00:41,695 ADAM: Layer 3 -> dw_min:9.9548e-01  dw_max:1.0042e+00 lr:1.0000e-02
2023-04-02 08:00:41,715 			Learning rate: weights:   1.000e-02    
2023-04-02 08:00:41,715 			Last test performance: 72.27%
2023-04-02 08:00:41,715 ----------------
2023-04-02 08:00:55,565   28  =>  19   		Training 486 pattern with 70.83% 	Forward time: 	13.59 sec
2023-04-02 08:00:55,566 			Loss:    7.062e-01    			Backward time: 	 0.25 sec 
2023-04-02 08:00:55,566 ADAM: Layer 0 -> dw_min:9.9668e-01  dw_max:1.0036e+00 lr:1.0000e-02
2023-04-02 08:00:55,566 ADAM: Layer 1 -> dw_min:9.9083e-01  dw_max:1.0074e+00 lr:1.0000e-02
2023-04-02 08:00:55,566 ADAM: Layer 2 -> dw_min:9.8802e-01  dw_max:1.0124e+00 lr:1.0000e-02
2023-04-02 08:00:55,566 ADAM: Layer 3 -> dw_min:9.9595e-01  dw_max:1.0045e+00 lr:1.0000e-02
2023-04-02 08:00:55,648 			Learning rate: weights:   1.000e-02    
2023-04-02 08:00:55,648 			Last test performance: 72.27%
2023-04-02 08:00:55,648 ----------------
2023-04-02 08:01:10,009   28  =>  20   		Training 486 pattern with 72.71% 	Forward time: 	14.10 sec
2023-04-02 08:01:10,010 			Loss:    6.627e-01    			Backward time: 	 0.25 sec 
2023-04-02 08:01:10,010 ADAM: Layer 0 -> dw_min:9.9684e-01  dw_max:1.0032e+00 lr:1.0000e-02
2023-04-02 08:01:10,010 ADAM: Layer 1 -> dw_min:9.9145e-01  dw_max:1.0068e+00 lr:1.0000e-02
2023-04-02 08:01:10,010 ADAM: Layer 2 -> dw_min:9.8760e-01  dw_max:1.0129e+00 lr:1.0000e-02
2023-04-02 08:01:10,010 ADAM: Layer 3 -> dw_min:9.9689e-01  dw_max:1.0036e+00 lr:1.0000e-02
2023-04-02 08:01:10,106 			Learning rate: weights:   1.000e-02    
2023-04-02 08:01:10,106 			Last test performance: 72.27%
2023-04-02 08:01:10,106 ----------------
2023-04-02 08:01:24,556   28  =>  21   		Training 486 pattern with 76.67% 	Forward time: 	14.19 sec
2023-04-02 08:01:24,556 			Loss:    6.167e-01    			Backward time: 	 0.25 sec 
2023-04-02 08:01:24,556 ADAM: Layer 0 -> dw_min:9.9684e-01  dw_max:1.0033e+00 lr:1.0000e-02
2023-04-02 08:01:24,557 ADAM: Layer 1 -> dw_min:9.9229e-01  dw_max:1.0069e+00 lr:1.0000e-02
2023-04-02 08:01:24,557 ADAM: Layer 2 -> dw_min:9.8774e-01  dw_max:1.0117e+00 lr:1.0000e-02
2023-04-02 08:01:24,557 ADAM: Layer 3 -> dw_min:9.9681e-01  dw_max:1.0043e+00 lr:1.0000e-02
2023-04-02 08:01:24,599 			Learning rate: weights:   1.000e-02    
2023-04-02 08:01:24,599 			Last test performance: 72.27%
2023-04-02 08:01:24,599 ----------------
2023-04-02 08:01:38,360   28  =>  22   		Training 486 pattern with 68.33% 	Forward time: 	13.50 sec
2023-04-02 08:01:38,360 			Loss:    7.466e-01    			Backward time: 	 0.25 sec 
2023-04-02 08:01:38,360 ADAM: Layer 0 -> dw_min:9.9618e-01  dw_max:1.0029e+00 lr:1.0000e-02
2023-04-02 08:01:38,361 ADAM: Layer 1 -> dw_min:9.9317e-01  dw_max:1.0072e+00 lr:1.0000e-02
2023-04-02 08:01:38,361 ADAM: Layer 2 -> dw_min:9.8685e-01  dw_max:1.0102e+00 lr:1.0000e-02
2023-04-02 08:01:38,361 ADAM: Layer 3 -> dw_min:9.9702e-01  dw_max:1.0041e+00 lr:1.0000e-02
2023-04-02 08:01:38,446 			Learning rate: weights:   1.000e-02    
2023-04-02 08:01:38,446 			Last test performance: 72.27%
2023-04-02 08:01:38,446 ----------------
2023-04-02 08:01:52,517   28  =>  23   		Training 486 pattern with 70.00% 	Forward time: 	13.81 sec
2023-04-02 08:01:52,517 			Loss:    7.460e-01    			Backward time: 	 0.25 sec 
2023-04-02 08:01:52,517 ADAM: Layer 0 -> dw_min:9.9631e-01  dw_max:1.0031e+00 lr:1.0000e-02
2023-04-02 08:01:52,517 ADAM: Layer 1 -> dw_min:9.9346e-01  dw_max:1.0074e+00 lr:1.0000e-02
2023-04-02 08:01:52,518 ADAM: Layer 2 -> dw_min:9.8388e-01  dw_max:1.0124e+00 lr:1.0000e-02
2023-04-02 08:01:52,518 ADAM: Layer 3 -> dw_min:9.9652e-01  dw_max:1.0040e+00 lr:1.0000e-02
2023-04-02 08:01:52,557 			Learning rate: weights:   1.000e-02    
2023-04-02 08:01:52,557 			Last test performance: 72.27%
2023-04-02 08:01:52,557 ----------------
2023-04-02 08:02:06,468   28  =>  24   		Training 486 pattern with 72.29% 	Forward time: 	13.65 sec
2023-04-02 08:02:06,468 			Loss:    6.869e-01    			Backward time: 	 0.25 sec 
2023-04-02 08:02:06,469 ADAM: Layer 0 -> dw_min:9.9655e-01  dw_max:1.0033e+00 lr:1.0000e-02
2023-04-02 08:02:06,469 ADAM: Layer 1 -> dw_min:9.9330e-01  dw_max:1.0073e+00 lr:1.0000e-02
2023-04-02 08:02:06,469 ADAM: Layer 2 -> dw_min:9.8545e-01  dw_max:1.0111e+00 lr:1.0000e-02
2023-04-02 08:02:06,469 ADAM: Layer 3 -> dw_min:9.9546e-01  dw_max:1.0058e+00 lr:1.0000e-02
2023-04-02 08:02:06,488 			Learning rate: weights:   1.000e-02    
2023-04-02 08:02:06,488 			Last test performance: 72.27%
2023-04-02 08:02:06,488 ----------------
2023-04-02 08:02:20,157   28  =>  25   		Training 486 pattern with 70.42% 	Forward time: 	13.41 sec
2023-04-02 08:02:20,157 			Loss:    6.918e-01    			Backward time: 	 0.25 sec 
2023-04-02 08:02:20,157 ADAM: Layer 0 -> dw_min:9.9657e-01  dw_max:1.0034e+00 lr:1.0000e-02
2023-04-02 08:02:20,157 ADAM: Layer 1 -> dw_min:9.9363e-01  dw_max:1.0061e+00 lr:1.0000e-02
2023-04-02 08:02:20,157 ADAM: Layer 2 -> dw_min:9.8688e-01  dw_max:1.0102e+00 lr:1.0000e-02
2023-04-02 08:02:20,158 ADAM: Layer 3 -> dw_min:9.9670e-01  dw_max:1.0050e+00 lr:1.0000e-02
2023-04-02 08:02:20,177 			Learning rate: weights:   1.000e-02    
2023-04-02 08:02:20,177 			Last test performance: 72.27%
2023-04-02 08:02:20,177 ----------------
2023-04-02 08:02:34,038   28  =>  26   		Training 486 pattern with 65.42% 	Forward time: 	13.60 sec
2023-04-02 08:02:34,038 			Loss:    8.588e-01    			Backward time: 	 0.25 sec 
2023-04-02 08:02:34,038 ADAM: Layer 0 -> dw_min:9.9636e-01  dw_max:1.0035e+00 lr:1.0000e-02
2023-04-02 08:02:34,038 ADAM: Layer 1 -> dw_min:9.9319e-01  dw_max:1.0064e+00 lr:1.0000e-02
2023-04-02 08:02:34,038 ADAM: Layer 2 -> dw_min:9.8796e-01  dw_max:1.0098e+00 lr:1.0000e-02
2023-04-02 08:02:34,038 ADAM: Layer 3 -> dw_min:9.9652e-01  dw_max:1.0046e+00 lr:1.0000e-02
2023-04-02 08:02:34,057 			Learning rate: weights:   1.000e-02    
2023-04-02 08:02:34,057 			Last test performance: 72.27%
2023-04-02 08:02:34,057 ----------------
2023-04-02 08:02:48,121   28  =>  27   		Training 486 pattern with 71.04% 	Forward time: 	13.81 sec
2023-04-02 08:02:48,121 			Loss:    6.946e-01    			Backward time: 	 0.25 sec 
2023-04-02 08:02:48,121 ADAM: Layer 0 -> dw_min:9.9500e-01  dw_max:1.0036e+00 lr:1.0000e-02
2023-04-02 08:02:48,121 ADAM: Layer 1 -> dw_min:9.9033e-01  dw_max:1.0069e+00 lr:1.0000e-02
2023-04-02 08:02:48,121 ADAM: Layer 2 -> dw_min:9.8909e-01  dw_max:1.0087e+00 lr:1.0000e-02
2023-04-02 08:02:48,122 ADAM: Layer 3 -> dw_min:9.9635e-01  dw_max:1.0043e+00 lr:1.0000e-02
2023-04-02 08:02:48,212 			Learning rate: weights:   1.000e-02    
2023-04-02 08:02:48,212 			Last test performance: 72.27%
2023-04-02 08:02:48,212 ----------------
2023-04-02 08:03:02,297   28  =>  28   		Training 486 pattern with 76.25% 	Forward time: 	13.83 sec
2023-04-02 08:03:02,297 			Loss:    5.660e-01    			Backward time: 	 0.25 sec 
2023-04-02 08:03:02,297 ADAM: Layer 0 -> dw_min:9.9600e-01  dw_max:1.0033e+00 lr:1.0000e-02
2023-04-02 08:03:02,297 ADAM: Layer 1 -> dw_min:9.9141e-01  dw_max:1.0067e+00 lr:1.0000e-02
2023-04-02 08:03:02,297 ADAM: Layer 2 -> dw_min:9.8736e-01  dw_max:1.0079e+00 lr:1.0000e-02
2023-04-02 08:03:02,297 ADAM: Layer 3 -> dw_min:9.9605e-01  dw_max:1.0046e+00 lr:1.0000e-02
2023-04-02 08:03:02,366 			Learning rate: weights:   1.000e-02    
2023-04-02 08:03:02,366 			Last test performance: 72.27%
2023-04-02 08:03:02,366 ----------------
2023-04-02 08:03:16,865   28  =>  29   		Training 486 pattern with 67.29% 	Forward time: 	14.24 sec
2023-04-02 08:03:16,865 			Loss:    7.580e-01    			Backward time: 	 0.25 sec 
2023-04-02 08:03:16,865 ADAM: Layer 0 -> dw_min:9.9632e-01  dw_max:1.0031e+00 lr:1.0000e-02
2023-04-02 08:03:16,865 ADAM: Layer 1 -> dw_min:9.9245e-01  dw_max:1.0084e+00 lr:1.0000e-02
2023-04-02 08:03:16,865 ADAM: Layer 2 -> dw_min:9.8626e-01  dw_max:1.0097e+00 lr:1.0000e-02
2023-04-02 08:03:16,865 ADAM: Layer 3 -> dw_min:9.9588e-01  dw_max:1.0041e+00 lr:1.0000e-02
2023-04-02 08:03:17,010 			Learning rate: weights:   1.000e-02    
2023-04-02 08:03:17,010 			Last test performance: 72.27%
2023-04-02 08:03:17,010 ----------------
2023-04-02 08:03:31,072   28  =>  30   		Training 486 pattern with 71.67% 	Forward time: 	13.81 sec
2023-04-02 08:03:31,072 			Loss:    6.996e-01    			Backward time: 	 0.25 sec 
2023-04-02 08:03:31,073 ADAM: Layer 0 -> dw_min:9.9515e-01  dw_max:1.0034e+00 lr:1.0000e-02
2023-04-02 08:03:31,073 ADAM: Layer 1 -> dw_min:9.9153e-01  dw_max:1.0078e+00 lr:1.0000e-02
2023-04-02 08:03:31,073 ADAM: Layer 2 -> dw_min:9.8669e-01  dw_max:1.0095e+00 lr:1.0000e-02
2023-04-02 08:03:31,073 ADAM: Layer 3 -> dw_min:9.9600e-01  dw_max:1.0041e+00 lr:1.0000e-02
2023-04-02 08:03:31,092 			Learning rate: weights:   1.000e-02    
2023-04-02 08:03:31,092 			Last test performance: 72.27%
2023-04-02 08:03:31,092 ----------------
2023-04-02 08:03:45,467   28  =>  31   		Training 486 pattern with 70.83% 	Forward time: 	14.12 sec
2023-04-02 08:03:45,467 			Loss:    6.858e-01    			Backward time: 	 0.25 sec 
2023-04-02 08:03:45,468 ADAM: Layer 0 -> dw_min:9.9528e-01  dw_max:1.0035e+00 lr:1.0000e-02
2023-04-02 08:03:45,468 ADAM: Layer 1 -> dw_min:9.9292e-01  dw_max:1.0074e+00 lr:1.0000e-02
2023-04-02 08:03:45,468 ADAM: Layer 2 -> dw_min:9.8693e-01  dw_max:1.0092e+00 lr:1.0000e-02
2023-04-02 08:03:45,468 ADAM: Layer 3 -> dw_min:9.9677e-01  dw_max:1.0042e+00 lr:1.0000e-02
2023-04-02 08:03:45,512 			Learning rate: weights:   1.000e-02    
2023-04-02 08:03:45,512 			Last test performance: 72.27%
2023-04-02 08:03:45,512 ----------------
2023-04-02 08:03:59,760   28  =>  32   		Training 486 pattern with 70.62% 	Forward time: 	13.99 sec
2023-04-02 08:03:59,761 			Loss:    7.085e-01    			Backward time: 	 0.25 sec 
2023-04-02 08:03:59,761 ADAM: Layer 0 -> dw_min:9.9609e-01  dw_max:1.0032e+00 lr:1.0000e-02
2023-04-02 08:03:59,761 ADAM: Layer 1 -> dw_min:9.9182e-01  dw_max:1.0067e+00 lr:1.0000e-02
2023-04-02 08:03:59,761 ADAM: Layer 2 -> dw_min:9.8681e-01  dw_max:1.0100e+00 lr:1.0000e-02
2023-04-02 08:03:59,761 ADAM: Layer 3 -> dw_min:9.9664e-01  dw_max:1.0039e+00 lr:1.0000e-02
2023-04-02 08:03:59,780 			Learning rate: weights:   1.000e-02    
2023-04-02 08:03:59,780 			Last test performance: 72.27%
2023-04-02 08:03:59,780 ----------------
2023-04-02 08:04:13,820   28  =>  33   		Training 486 pattern with 70.00% 	Forward time: 	13.78 sec
2023-04-02 08:04:13,820 			Loss:    7.390e-01    			Backward time: 	 0.25 sec 
2023-04-02 08:04:13,820 ADAM: Layer 0 -> dw_min:9.9620e-01  dw_max:1.0038e+00 lr:1.0000e-02
2023-04-02 08:04:13,820 ADAM: Layer 1 -> dw_min:9.9219e-01  dw_max:1.0071e+00 lr:1.0000e-02
2023-04-02 08:04:13,820 ADAM: Layer 2 -> dw_min:9.8801e-01  dw_max:1.0095e+00 lr:1.0000e-02
2023-04-02 08:04:13,820 ADAM: Layer 3 -> dw_min:9.9576e-01  dw_max:1.0047e+00 lr:1.0000e-02
2023-04-02 08:04:13,884 			Learning rate: weights:   1.000e-02    
2023-04-02 08:04:13,884 			Last test performance: 72.27%
2023-04-02 08:04:13,884 ----------------
2023-04-02 08:04:28,235   28  =>  34   		Training 486 pattern with 70.83% 	Forward time: 	14.09 sec
2023-04-02 08:04:28,235 			Loss:    7.222e-01    			Backward time: 	 0.25 sec 
2023-04-02 08:04:28,236 ADAM: Layer 0 -> dw_min:9.9599e-01  dw_max:1.0040e+00 lr:1.0000e-02
2023-04-02 08:04:28,236 ADAM: Layer 1 -> dw_min:9.9287e-01  dw_max:1.0060e+00 lr:1.0000e-02
2023-04-02 08:04:28,236 ADAM: Layer 2 -> dw_min:9.8847e-01  dw_max:1.0094e+00 lr:1.0000e-02
2023-04-02 08:04:28,236 ADAM: Layer 3 -> dw_min:9.9606e-01  dw_max:1.0043e+00 lr:1.0000e-02
2023-04-02 08:04:28,255 			Learning rate: weights:   1.000e-02    
2023-04-02 08:04:28,255 			Last test performance: 72.27%
2023-04-02 08:04:28,255 ----------------
2023-04-02 08:04:42,379   28  =>  35   		Training 486 pattern with 69.17% 	Forward time: 	13.87 sec
2023-04-02 08:04:42,379 			Loss:    7.498e-01    			Backward time: 	 0.25 sec 
2023-04-02 08:04:42,380 ADAM: Layer 0 -> dw_min:9.9537e-01  dw_max:1.0043e+00 lr:1.0000e-02
2023-04-02 08:04:42,380 ADAM: Layer 1 -> dw_min:9.9328e-01  dw_max:1.0064e+00 lr:1.0000e-02
2023-04-02 08:04:42,380 ADAM: Layer 2 -> dw_min:9.8892e-01  dw_max:1.0094e+00 lr:1.0000e-02
2023-04-02 08:04:42,380 ADAM: Layer 3 -> dw_min:9.9606e-01  dw_max:1.0041e+00 lr:1.0000e-02
2023-04-02 08:04:42,399 			Learning rate: weights:   1.000e-02    
2023-04-02 08:04:42,399 			Last test performance: 72.27%
2023-04-02 08:04:42,399 ----------------
2023-04-02 08:04:56,483   28  =>  36   		Training 486 pattern with 68.54% 	Forward time: 	13.83 sec
2023-04-02 08:04:56,483 			Loss:    7.018e-01    			Backward time: 	 0.25 sec 
2023-04-02 08:04:56,484 ADAM: Layer 0 -> dw_min:9.9594e-01  dw_max:1.0041e+00 lr:1.0000e-02
2023-04-02 08:04:56,484 ADAM: Layer 1 -> dw_min:9.9366e-01  dw_max:1.0066e+00 lr:1.0000e-02
2023-04-02 08:04:56,484 ADAM: Layer 2 -> dw_min:9.8964e-01  dw_max:1.0101e+00 lr:1.0000e-02
2023-04-02 08:04:56,484 ADAM: Layer 3 -> dw_min:9.9631e-01  dw_max:1.0040e+00 lr:1.0000e-02
2023-04-02 08:04:56,504 			Learning rate: weights:   1.000e-02    
2023-04-02 08:04:56,505 			Last test performance: 72.27%
2023-04-02 08:04:56,505 ----------------
2023-04-02 08:05:10,392   28  =>  37   		Training 486 pattern with 69.79% 	Forward time: 	13.63 sec
2023-04-02 08:05:10,392 			Loss:    7.302e-01    			Backward time: 	 0.25 sec 
2023-04-02 08:05:10,393 ADAM: Layer 0 -> dw_min:9.9614e-01  dw_max:1.0036e+00 lr:1.0000e-02
2023-04-02 08:05:10,393 ADAM: Layer 1 -> dw_min:9.9326e-01  dw_max:1.0072e+00 lr:1.0000e-02
2023-04-02 08:05:10,393 ADAM: Layer 2 -> dw_min:9.8801e-01  dw_max:1.0091e+00 lr:1.0000e-02
2023-04-02 08:05:10,393 ADAM: Layer 3 -> dw_min:9.9572e-01  dw_max:1.0053e+00 lr:1.0000e-02
2023-04-02 08:05:10,452 			Learning rate: weights:   1.000e-02    
2023-04-02 08:05:10,452 			Last test performance: 72.27%
2023-04-02 08:05:10,452 ----------------
2023-04-02 08:05:24,595   28  =>  38   		Training 486 pattern with 69.58% 	Forward time: 	13.89 sec
2023-04-02 08:05:24,595 			Loss:    7.536e-01    			Backward time: 	 0.25 sec 
2023-04-02 08:05:24,596 ADAM: Layer 0 -> dw_min:9.9613e-01  dw_max:1.0035e+00 lr:1.0000e-02
2023-04-02 08:05:24,596 ADAM: Layer 1 -> dw_min:9.9139e-01  dw_max:1.0076e+00 lr:1.0000e-02
2023-04-02 08:05:24,596 ADAM: Layer 2 -> dw_min:9.8863e-01  dw_max:1.0099e+00 lr:1.0000e-02
2023-04-02 08:05:24,596 ADAM: Layer 3 -> dw_min:9.9596e-01  dw_max:1.0045e+00 lr:1.0000e-02
2023-04-02 08:05:24,662 			Learning rate: weights:   1.000e-02    
2023-04-02 08:05:24,662 			Last test performance: 72.27%
2023-04-02 08:05:24,662 ----------------
2023-04-02 08:05:39,386   28  =>  39   		Training 486 pattern with 71.04% 	Forward time: 	14.47 sec
2023-04-02 08:05:39,386 			Loss:    7.072e-01    			Backward time: 	 0.25 sec 
2023-04-02 08:05:39,386 ADAM: Layer 0 -> dw_min:9.9582e-01  dw_max:1.0037e+00 lr:1.0000e-02
2023-04-02 08:05:39,386 ADAM: Layer 1 -> dw_min:9.9197e-01  dw_max:1.0079e+00 lr:1.0000e-02
2023-04-02 08:05:39,386 ADAM: Layer 2 -> dw_min:9.8731e-01  dw_max:1.0126e+00 lr:1.0000e-02
2023-04-02 08:05:39,386 ADAM: Layer 3 -> dw_min:9.9607e-01  dw_max:1.0045e+00 lr:1.0000e-02
2023-04-02 08:05:39,460 			Learning rate: weights:   1.000e-02    
2023-04-02 08:05:39,460 			Last test performance: 72.27%
2023-04-02 08:05:39,460 ----------------
2023-04-02 08:05:53,343   28  =>  40   		Training 486 pattern with 69.38% 	Forward time: 	13.63 sec
2023-04-02 08:05:53,344 			Loss:    7.390e-01    			Backward time: 	 0.25 sec 
2023-04-02 08:05:53,344 ADAM: Layer 0 -> dw_min:9.9425e-01  dw_max:1.0030e+00 lr:1.0000e-02
2023-04-02 08:05:53,344 ADAM: Layer 1 -> dw_min:9.9131e-01  dw_max:1.0078e+00 lr:1.0000e-02
2023-04-02 08:05:53,344 ADAM: Layer 2 -> dw_min:9.8861e-01  dw_max:1.0113e+00 lr:1.0000e-02
2023-04-02 08:05:53,344 ADAM: Layer 3 -> dw_min:9.9617e-01  dw_max:1.0047e+00 lr:1.0000e-02
2023-04-02 08:05:53,436 			Learning rate: weights:   1.000e-02    
2023-04-02 08:05:53,436 			Last test performance: 72.27%
2023-04-02 08:05:53,436 ----------------
2023-04-02 08:06:07,373   28  =>  41   		Training 486 pattern with 67.08% 	Forward time: 	13.68 sec
2023-04-02 08:06:07,373 			Loss:    7.539e-01    			Backward time: 	 0.25 sec 
2023-04-02 08:06:07,373 ADAM: Layer 0 -> dw_min:9.9459e-01  dw_max:1.0037e+00 lr:1.0000e-02
2023-04-02 08:06:07,373 ADAM: Layer 1 -> dw_min:9.9089e-01  dw_max:1.0078e+00 lr:1.0000e-02
2023-04-02 08:06:07,374 ADAM: Layer 2 -> dw_min:9.8792e-01  dw_max:1.0103e+00 lr:1.0000e-02
2023-04-02 08:06:07,374 ADAM: Layer 3 -> dw_min:9.9642e-01  dw_max:1.0054e+00 lr:1.0000e-02
2023-04-02 08:06:07,392 			Learning rate: weights:   1.000e-02    
2023-04-02 08:06:07,392 			Last test performance: 72.27%
2023-04-02 08:06:07,392 ----------------
2023-04-02 08:06:21,519   28  =>  42   		Training 486 pattern with 71.46% 	Forward time: 	13.87 sec
2023-04-02 08:06:21,520 			Loss:    6.858e-01    			Backward time: 	 0.25 sec 
2023-04-02 08:06:21,520 ADAM: Layer 0 -> dw_min:9.9471e-01  dw_max:1.0036e+00 lr:1.0000e-02
2023-04-02 08:06:21,520 ADAM: Layer 1 -> dw_min:9.9001e-01  dw_max:1.0076e+00 lr:1.0000e-02
2023-04-02 08:06:21,520 ADAM: Layer 2 -> dw_min:9.8879e-01  dw_max:1.0099e+00 lr:1.0000e-02
2023-04-02 08:06:21,520 ADAM: Layer 3 -> dw_min:9.9667e-01  dw_max:1.0049e+00 lr:1.0000e-02
2023-04-02 08:06:21,580 			Learning rate: weights:   1.000e-02    
2023-04-02 08:06:21,581 			Last test performance: 72.27%
2023-04-02 08:06:21,581 ----------------
2023-04-02 08:06:35,623   28  =>  43   		Training 486 pattern with 70.42% 	Forward time: 	13.79 sec
2023-04-02 08:06:35,623 			Loss:    7.107e-01    			Backward time: 	 0.25 sec 
2023-04-02 08:06:35,624 ADAM: Layer 0 -> dw_min:9.9525e-01  dw_max:1.0032e+00 lr:1.0000e-02
2023-04-02 08:06:35,624 ADAM: Layer 1 -> dw_min:9.9142e-01  dw_max:1.0073e+00 lr:1.0000e-02
2023-04-02 08:06:35,624 ADAM: Layer 2 -> dw_min:9.8721e-01  dw_max:1.0108e+00 lr:1.0000e-02
2023-04-02 08:06:35,624 ADAM: Layer 3 -> dw_min:9.9608e-01  dw_max:1.0042e+00 lr:1.0000e-02
2023-04-02 08:06:35,644 			Learning rate: weights:   1.000e-02    
2023-04-02 08:06:35,644 			Last test performance: 72.27%
2023-04-02 08:06:35,644 ----------------
2023-04-02 08:06:49,907   28  =>  44   		Training 486 pattern with 72.29% 	Forward time: 	14.01 sec
2023-04-02 08:06:49,907 			Loss:    6.307e-01    			Backward time: 	 0.25 sec 
2023-04-02 08:06:49,907 ADAM: Layer 0 -> dw_min:9.9621e-01  dw_max:1.0037e+00 lr:1.0000e-02
2023-04-02 08:06:49,908 ADAM: Layer 1 -> dw_min:9.9091e-01  dw_max:1.0076e+00 lr:1.0000e-02
2023-04-02 08:06:49,908 ADAM: Layer 2 -> dw_min:9.8849e-01  dw_max:1.0117e+00 lr:1.0000e-02
2023-04-02 08:06:49,908 ADAM: Layer 3 -> dw_min:9.9645e-01  dw_max:1.0039e+00 lr:1.0000e-02
2023-04-02 08:06:49,972 			Learning rate: weights:   1.000e-02    
2023-04-02 08:06:49,972 			Last test performance: 72.27%
2023-04-02 08:06:49,972 ----------------
2023-04-02 08:07:04,353   28  =>  45   		Training 486 pattern with 71.46% 	Forward time: 	14.12 sec
2023-04-02 08:07:04,353 			Loss:    6.695e-01    			Backward time: 	 0.25 sec 
2023-04-02 08:07:04,353 ADAM: Layer 0 -> dw_min:9.9620e-01  dw_max:1.0036e+00 lr:1.0000e-02
2023-04-02 08:07:04,353 ADAM: Layer 1 -> dw_min:9.9262e-01  dw_max:1.0073e+00 lr:1.0000e-02
2023-04-02 08:07:04,353 ADAM: Layer 2 -> dw_min:9.8921e-01  dw_max:1.0127e+00 lr:1.0000e-02
2023-04-02 08:07:04,353 ADAM: Layer 3 -> dw_min:9.9610e-01  dw_max:1.0039e+00 lr:1.0000e-02
2023-04-02 08:07:04,374 			Learning rate: weights:   1.000e-02    
2023-04-02 08:07:04,374 			Last test performance: 72.27%
2023-04-02 08:07:04,374 ----------------
2023-04-02 08:07:18,713   28  =>  46   		Training 486 pattern with 72.29% 	Forward time: 	14.08 sec
2023-04-02 08:07:18,713 			Loss:    6.800e-01    			Backward time: 	 0.25 sec 
2023-04-02 08:07:18,713 ADAM: Layer 0 -> dw_min:9.9611e-01  dw_max:1.0038e+00 lr:1.0000e-02
2023-04-02 08:07:18,713 ADAM: Layer 1 -> dw_min:9.9270e-01  dw_max:1.0067e+00 lr:1.0000e-02
2023-04-02 08:07:18,714 ADAM: Layer 2 -> dw_min:9.8773e-01  dw_max:1.0116e+00 lr:1.0000e-02
2023-04-02 08:07:18,714 ADAM: Layer 3 -> dw_min:9.9574e-01  dw_max:1.0048e+00 lr:1.0000e-02
2023-04-02 08:07:18,774 			Learning rate: weights:   1.000e-02    
2023-04-02 08:07:18,774 			Last test performance: 72.27%
2023-04-02 08:07:18,774 ----------------
2023-04-02 08:07:32,997   28  =>  47   		Training 486 pattern with 72.08% 	Forward time: 	13.97 sec
2023-04-02 08:07:32,997 			Loss:    6.694e-01    			Backward time: 	 0.25 sec 
2023-04-02 08:07:32,998 ADAM: Layer 0 -> dw_min:9.9493e-01  dw_max:1.0036e+00 lr:1.0000e-02
2023-04-02 08:07:32,998 ADAM: Layer 1 -> dw_min:9.9210e-01  dw_max:1.0073e+00 lr:1.0000e-02
2023-04-02 08:07:32,998 ADAM: Layer 2 -> dw_min:9.8797e-01  dw_max:1.0105e+00 lr:1.0000e-02
2023-04-02 08:07:32,998 ADAM: Layer 3 -> dw_min:9.9601e-01  dw_max:1.0045e+00 lr:1.0000e-02
2023-04-02 08:07:33,057 			Learning rate: weights:   1.000e-02    
2023-04-02 08:07:33,057 			Last test performance: 72.27%
2023-04-02 08:07:33,057 ----------------
2023-04-02 08:07:47,291   28  =>  48   		Training 486 pattern with 70.21% 	Forward time: 	13.98 sec
2023-04-02 08:07:47,291 			Loss:    7.273e-01    			Backward time: 	 0.25 sec 
2023-04-02 08:07:47,292 ADAM: Layer 0 -> dw_min:9.9509e-01  dw_max:1.0046e+00 lr:1.0000e-02
2023-04-02 08:07:47,292 ADAM: Layer 1 -> dw_min:9.8853e-01  dw_max:1.0062e+00 lr:1.0000e-02
2023-04-02 08:07:47,292 ADAM: Layer 2 -> dw_min:9.8524e-01  dw_max:1.0127e+00 lr:1.0000e-02
2023-04-02 08:07:47,292 ADAM: Layer 3 -> dw_min:9.9621e-01  dw_max:1.0049e+00 lr:1.0000e-02
2023-04-02 08:07:47,332 			Learning rate: weights:   1.000e-02    
2023-04-02 08:07:47,332 			Last test performance: 72.27%
2023-04-02 08:07:47,332 ----------------
2023-04-02 08:08:01,299   28  =>  49   		Training 486 pattern with 70.42% 	Forward time: 	13.71 sec
2023-04-02 08:08:01,299 			Loss:    7.106e-01    			Backward time: 	 0.25 sec 
2023-04-02 08:08:01,300 ADAM: Layer 0 -> dw_min:9.9604e-01  dw_max:1.0038e+00 lr:1.0000e-02
2023-04-02 08:08:01,300 ADAM: Layer 1 -> dw_min:9.8941e-01  dw_max:1.0068e+00 lr:1.0000e-02
2023-04-02 08:08:01,300 ADAM: Layer 2 -> dw_min:9.8685e-01  dw_max:1.0118e+00 lr:1.0000e-02
2023-04-02 08:08:01,300 ADAM: Layer 3 -> dw_min:9.9616e-01  dw_max:1.0040e+00 lr:1.0000e-02
2023-04-02 08:08:01,337 			Learning rate: weights:   1.000e-02    
2023-04-02 08:08:01,337 			Last test performance: 72.27%
2023-04-02 08:08:01,337 ----------------
2023-04-02 08:08:15,519   28  =>  50   		Training 486 pattern with 69.58% 	Forward time: 	13.92 sec
2023-04-02 08:08:15,519 			Loss:    7.572e-01    			Backward time: 	 0.25 sec 
2023-04-02 08:08:15,520 ADAM: Layer 0 -> dw_min:9.9615e-01  dw_max:1.0037e+00 lr:1.0000e-02
2023-04-02 08:08:15,520 ADAM: Layer 1 -> dw_min:9.9003e-01  dw_max:1.0075e+00 lr:1.0000e-02
2023-04-02 08:08:15,520 ADAM: Layer 2 -> dw_min:9.8825e-01  dw_max:1.0104e+00 lr:1.0000e-02
2023-04-02 08:08:15,520 ADAM: Layer 3 -> dw_min:9.9621e-01  dw_max:1.0038e+00 lr:1.0000e-02
2023-04-02 08:08:15,540 			Learning rate: weights:   1.000e-02    
2023-04-02 08:08:15,540 			Last test performance: 72.27%
2023-04-02 08:08:15,540 ----------------
2023-04-02 08:08:29,866   28  =>  51   		Training 486 pattern with 70.62% 	Forward time: 	14.07 sec
2023-04-02 08:08:29,866 			Loss:    7.016e-01    			Backward time: 	 0.25 sec 
2023-04-02 08:08:29,866 ADAM: Layer 0 -> dw_min:9.9655e-01  dw_max:1.0037e+00 lr:1.0000e-02
2023-04-02 08:08:29,867 ADAM: Layer 1 -> dw_min:9.9098e-01  dw_max:1.0067e+00 lr:1.0000e-02
2023-04-02 08:08:29,867 ADAM: Layer 2 -> dw_min:9.8941e-01  dw_max:1.0092e+00 lr:1.0000e-02
2023-04-02 08:08:29,867 ADAM: Layer 3 -> dw_min:9.9612e-01  dw_max:1.0043e+00 lr:1.0000e-02
2023-04-02 08:08:29,974 			Learning rate: weights:   1.000e-02    
2023-04-02 08:08:29,974 			Last test performance: 72.27%
2023-04-02 08:08:29,974 ----------------
2023-04-02 08:08:44,473   28  =>  52   		Training 486 pattern with 70.21% 	Forward time: 	14.24 sec
2023-04-02 08:08:44,473 			Loss:    7.030e-01    			Backward time: 	 0.25 sec 
2023-04-02 08:08:44,474 ADAM: Layer 0 -> dw_min:9.9634e-01  dw_max:1.0030e+00 lr:1.0000e-02
2023-04-02 08:08:44,474 ADAM: Layer 1 -> dw_min:9.9216e-01  dw_max:1.0077e+00 lr:1.0000e-02
2023-04-02 08:08:44,474 ADAM: Layer 2 -> dw_min:9.8915e-01  dw_max:1.0127e+00 lr:1.0000e-02
2023-04-02 08:08:44,474 ADAM: Layer 3 -> dw_min:9.9637e-01  dw_max:1.0048e+00 lr:1.0000e-02
2023-04-02 08:08:44,583 			Learning rate: weights:   1.000e-02    
2023-04-02 08:08:44,583 			Last test performance: 72.27%
2023-04-02 08:08:44,583 ----------------
2023-04-02 08:08:58,942   28  =>  53   		Training 486 pattern with 74.38% 	Forward time: 	14.10 sec
2023-04-02 08:08:58,942 			Loss:    6.122e-01    			Backward time: 	 0.25 sec 
2023-04-02 08:08:58,943 ADAM: Layer 0 -> dw_min:9.9604e-01  dw_max:1.0031e+00 lr:1.0000e-02
2023-04-02 08:08:58,943 ADAM: Layer 1 -> dw_min:9.9237e-01  dw_max:1.0074e+00 lr:1.0000e-02
2023-04-02 08:08:58,943 ADAM: Layer 2 -> dw_min:9.8894e-01  dw_max:1.0128e+00 lr:1.0000e-02
2023-04-02 08:08:58,943 ADAM: Layer 3 -> dw_min:9.9647e-01  dw_max:1.0048e+00 lr:1.0000e-02
2023-04-02 08:08:59,068 			Learning rate: weights:   1.000e-02    
2023-04-02 08:08:59,068 			Last test performance: 72.27%
2023-04-02 08:08:59,068 ----------------
2023-04-02 08:09:13,822   28  =>  54   		Training 486 pattern with 67.29% 	Forward time: 	14.50 sec
2023-04-02 08:09:13,822 			Loss:    7.901e-01    			Backward time: 	 0.25 sec 
2023-04-02 08:09:13,823 ADAM: Layer 0 -> dw_min:9.9648e-01  dw_max:1.0040e+00 lr:1.0000e-02
2023-04-02 08:09:13,823 ADAM: Layer 1 -> dw_min:9.9052e-01  dw_max:1.0073e+00 lr:1.0000e-02
2023-04-02 08:09:13,823 ADAM: Layer 2 -> dw_min:9.8934e-01  dw_max:1.0129e+00 lr:1.0000e-02
2023-04-02 08:09:13,823 ADAM: Layer 3 -> dw_min:9.9662e-01  dw_max:1.0044e+00 lr:1.0000e-02
2023-04-02 08:09:13,890 			Learning rate: weights:   1.000e-02    
2023-04-02 08:09:13,890 			Last test performance: 72.27%
2023-04-02 08:09:13,890 ----------------
2023-04-02 08:09:28,499   28  =>  55   		Training 486 pattern with 71.46% 	Forward time: 	14.35 sec
2023-04-02 08:09:28,499 			Loss:    6.640e-01    			Backward time: 	 0.25 sec 
2023-04-02 08:09:28,499 ADAM: Layer 0 -> dw_min:9.9477e-01  dw_max:1.0036e+00 lr:1.0000e-02
2023-04-02 08:09:28,499 ADAM: Layer 1 -> dw_min:9.9163e-01  dw_max:1.0072e+00 lr:1.0000e-02
2023-04-02 08:09:28,499 ADAM: Layer 2 -> dw_min:9.8909e-01  dw_max:1.0125e+00 lr:1.0000e-02
2023-04-02 08:09:28,499 ADAM: Layer 3 -> dw_min:9.9618e-01  dw_max:1.0054e+00 lr:1.0000e-02
2023-04-02 08:09:28,563 			Learning rate: weights:   1.000e-02    
2023-04-02 08:09:28,563 			Last test performance: 72.27%
2023-04-02 08:09:28,564 ----------------
2023-04-02 08:09:42,789   28  =>  56   		Training 486 pattern with 72.92% 	Forward time: 	13.97 sec
2023-04-02 08:09:42,789 			Loss:    6.564e-01    			Backward time: 	 0.25 sec 
2023-04-02 08:09:42,790 ADAM: Layer 0 -> dw_min:9.9438e-01  dw_max:1.0040e+00 lr:1.0000e-02
2023-04-02 08:09:42,790 ADAM: Layer 1 -> dw_min:9.9094e-01  dw_max:1.0085e+00 lr:1.0000e-02
2023-04-02 08:09:42,790 ADAM: Layer 2 -> dw_min:9.8817e-01  dw_max:1.0138e+00 lr:1.0000e-02
2023-04-02 08:09:42,790 ADAM: Layer 3 -> dw_min:9.9552e-01  dw_max:1.0077e+00 lr:1.0000e-02
2023-04-02 08:09:42,960 			Learning rate: weights:   1.000e-02    
2023-04-02 08:09:42,960 			Last test performance: 72.27%
2023-04-02 08:09:42,960 ----------------
2023-04-02 08:09:57,330   28  =>  57   		Training 486 pattern with 68.54% 	Forward time: 	14.11 sec
2023-04-02 08:09:57,330 			Loss:    7.377e-01    			Backward time: 	 0.25 sec 
2023-04-02 08:09:57,330 ADAM: Layer 0 -> dw_min:9.9537e-01  dw_max:1.0036e+00 lr:1.0000e-02
2023-04-02 08:09:57,330 ADAM: Layer 1 -> dw_min:9.9116e-01  dw_max:1.0087e+00 lr:1.0000e-02
2023-04-02 08:09:57,330 ADAM: Layer 2 -> dw_min:9.8811e-01  dw_max:1.0126e+00 lr:1.0000e-02
2023-04-02 08:09:57,330 ADAM: Layer 3 -> dw_min:9.9573e-01  dw_max:1.0066e+00 lr:1.0000e-02
2023-04-02 08:09:57,373 			Learning rate: weights:   1.000e-02    
2023-04-02 08:09:57,373 			Last test performance: 72.27%
2023-04-02 08:09:57,373 ----------------
2023-04-02 08:10:11,367   28  =>  58   		Training 486 pattern with 66.46% 	Forward time: 	13.74 sec
2023-04-02 08:10:11,367 			Loss:    7.818e-01    			Backward time: 	 0.25 sec 
2023-04-02 08:10:11,367 ADAM: Layer 0 -> dw_min:9.9618e-01  dw_max:1.0036e+00 lr:1.0000e-02
2023-04-02 08:10:11,368 ADAM: Layer 1 -> dw_min:9.9155e-01  dw_max:1.0084e+00 lr:1.0000e-02
2023-04-02 08:10:11,368 ADAM: Layer 2 -> dw_min:9.8916e-01  dw_max:1.0114e+00 lr:1.0000e-02
2023-04-02 08:10:11,368 ADAM: Layer 3 -> dw_min:9.9612e-01  dw_max:1.0069e+00 lr:1.0000e-02
2023-04-02 08:10:11,407 			Learning rate: weights:   1.000e-02    
2023-04-02 08:10:11,407 			Last test performance: 72.27%
2023-04-02 08:10:11,407 ----------------
2023-04-02 08:10:25,501   28  =>  59   		Training 486 pattern with 67.92% 	Forward time: 	13.84 sec
2023-04-02 08:10:25,501 			Loss:    7.951e-01    			Backward time: 	 0.25 sec 
2023-04-02 08:10:25,501 ADAM: Layer 0 -> dw_min:9.9590e-01  dw_max:1.0047e+00 lr:1.0000e-02
```
