## Supplementary material for "Competitive performance and superior noise robustness of a non-negative deep convolutional spiking network": Source Code: convert.py

```
# MIT License
# Copyright 2022 University of Bremen
#
# Permission is hereby granted, free of charge, to any person obtaining
# a copy of this software and associated documentation files (the "Software"),
# to deal in the Software without restriction, including without limitation
# the rights to use, copy, modify, merge, publish, distribute, sublicense,
# and/or sell copies of the Software, and to permit persons to whom the
# Software is furnished to do so, subject to the following conditions:
#
# The above copyright notice and this permission notice shall be included
# in all copies or substantial portions of the Software.
#
# THE SOFTWARE IS PROVIDED "AS IS", WITHOUT WARRANTY OF ANY KIND,
# EXPRESS OR IMPLIED, INCLUDING BUT NOT LIMITED TO THE WARRANTIES OF
# MERCHANTABILITY, FITNESS FOR A PARTICULAR PURPOSE AND NONINFRINGEMENT.
# IN NO EVENT SHALL THE AUTHORS OR COPYRIGHT HOLDERS BE LIABLE FOR ANY CLAIM,
# DAMAGES OR OTHER LIABILITY, WHETHER IN AN ACTION OF CONTRACT, TORT OR
# OTHERWISE, ARISING FROM, OUT OF OR IN CONNECTION WITH THE SOFTWARE OR
# THE USE OR OTHER DEALINGS IN THE SOFTWARE.
#
#
# David Rotermund ( davrot@uni-bremen.de )
#
#
# Release history:
# ================
# 1.0.0 -- 01.05.2022: first release
#
#

import numpy as np
import pickle


def give_filenames(id: int) -> tuple[str, str, int]:
    if id == 0:
        start_id: int = 0
        prefix: str = "Test"
        filename: str = "cifar-10-batches-py/test_batch"
    if id == 1:
        start_id = 0
        prefix = "Train"
        filename = "cifar-10-batches-py/data_batch_1"
    if id == 2:
        start_id = 10000
        prefix = "Train"
        filename = "cifar-10-batches-py/data_batch_2"
    if id == 3:
        start_id = 20000
        prefix = "Train"
        filename = "cifar-10-batches-py/data_batch_3"
    if id == 4:
        start_id = 30000
        prefix = "Train"
        filename = "cifar-10-batches-py/data_batch_4"
    if id == 5:
        start_id = 40000
        prefix = "Train"
        filename = "cifar-10-batches-py/data_batch_5"
    return filename, prefix, start_id


def load_data(filename: str) -> tuple[np.ndarray, np.ndarray]:
    fo = open(filename, "rb")
    dict_data = pickle.load(fo, encoding="bytes")
    _, labels_temp, data_temp, _ = dict_data.items()
    data: np.ndarray = np.array(data_temp[1])
    labels: np.ndarray = np.array(labels_temp[1])
    return data, labels


def split_into_three_color_channels(
    image: np.ndarray,
) -> tuple[np.ndarray, np.ndarray, np.ndarray]:
    channel_r = image[0:1024].astype(np.float32)
    channel_r = channel_r.reshape(32, 32)
    channel_g = image[1024:2048].astype(np.float32)
    channel_g = channel_g.reshape(32, 32)
    channel_b = image[2048:3072].astype(np.float32)
    channel_b = channel_b.reshape(32, 32)
    return channel_r, channel_g, channel_b


def process_data_set(test_data_mode: bool) -> None:

    if test_data_mode is True:
        filename_out_pattern: str = "TestPatternStorage.npy"
        filename_out_label: str = "TestLabelStorage.npy"
        number_of_pictures: int = 10000
        start_id: int = 0
        end_id: int = 0
    else:
        filename_out_pattern = "TrainPatternStorage.npy"
        filename_out_label = "TrainLabelStorage.npy"
        number_of_pictures = 50000
        start_id = 1
        end_id = 5

    np_data: np.ndarray = np.zeros((number_of_pictures, 32, 32, 3), dtype=np.float32)
    np_label: np.ndarray = np.zeros((number_of_pictures), dtype=np.uint64)

    for id in range(start_id, end_id + 1):
        filename, _, start_id_pattern = give_filenames(id)
        pictures, labels = load_data(filename)

        for i in range(0, pictures.shape[0]):
            channel_r, channel_g, channel_b = split_into_three_color_channels(
                pictures[i, :]
            )
            np_data[i + start_id_pattern, :, :, 0] = channel_r
            np_data[i + start_id_pattern, :, :, 1] = channel_g
            np_data[i + start_id_pattern, :, :, 2] = channel_b
            np_label[i + start_id_pattern] = labels[i]

    np_data /= np.max(np_data)

    label_storage: np.ndarray = np_label.astype(dtype=np.uint64)
    pattern_storage: np.ndarray = np_data.astype(dtype=np.float32)

    np.save(filename_out_pattern, pattern_storage)
    np.save(filename_out_label, label_storage)


process_data_set(True)
process_data_set(False)
```
