## Supplementary material for "Competitive performance and superior noise robustness of a non-negative deep convolutional spiking network": Source Code: data_url.txt

```
https://www.cs.toronto.edu/~kriz/cifar.html

Download the CIFAR-10 python version
https://www.cs.toronto.edu/~kriz/cifar-10-python.tar.gz

Then
tar -xvzf cifar-10-python.tar.gz
python convert.py
```
