## Supplementary material for "Competitive performance and superior noise robustness of a non-negative deep convolutional spiking network": Source Code: convert.py

```
# MIT License
# Copyright 2022 University of Bremen
#
# Permission is hereby granted, free of charge, to any person obtaining
# a copy of this software and associated documentation files (the "Software"),
# to deal in the Software without restriction, including without limitation
# the rights to use, copy, modify, merge, publish, distribute, sublicense,
# and/or sell copies of the Software, and to permit persons to whom the
# Software is furnished to do so, subject to the following conditions:
#
# The above copyright notice and this permission notice shall be included
# in all copies or substantial portions of the Software.
#
# THE SOFTWARE IS PROVIDED "AS IS", WITHOUT WARRANTY OF ANY KIND,
# EXPRESS OR IMPLIED, INCLUDING BUT NOT LIMITED TO THE WARRANTIES OF
# MERCHANTABILITY, FITNESS FOR A PARTICULAR PURPOSE AND NONINFRINGEMENT.
# IN NO EVENT SHALL THE AUTHORS OR COPYRIGHT HOLDERS BE LIABLE FOR ANY CLAIM,
# DAMAGES OR OTHER LIABILITY, WHETHER IN AN ACTION OF CONTRACT, TORT OR
# OTHERWISE, ARISING FROM, OUT OF OR IN CONNECTION WITH THE SOFTWARE OR
# THE USE OR OTHER DEALINGS IN THE SOFTWARE.
#
#
# David Rotermund ( davrot@uni-bremen.de )
#
#
# Release history:
# ================
# 1.0.0 -- 01.05.2022: first release
#
#

import numpy as np

# [offset] [type]          [value]          [description]
# 0000     32 bit integer  0x00000801(2049) magic number (MSB first)
# 0004     32 bit integer  60000            number of items
# 0008     unsigned byte   ??               label
# 0009     unsigned byte   ??               label
# ........
# xxxx     unsigned byte   ??               label
# The labels values are 0 to 9.


class ReadLabel:
    """Class for reading the labels from an MNIST label file"""

    def __init__(self, filename):
        self.filename: str = filename
        self.data = self.read_from_file(filename)

    def read_from_file(self, filename):
        int32_data = np.dtype(np.uint32)
        int32_data = int32_data.newbyteorder(">")
        file = open(filename, "rb")

        magic_flag = np.frombuffer(file.read(4), int32_data)[0]

        if magic_flag != 2049:
            data = np.zeros(0)
            number_of_elements = 0
        else:
            number_of_elements = np.frombuffer(file.read(4), int32_data)[0]

        if number_of_elements < 1:
            data = np.zeros(0)
        else:
            data = np.frombuffer(file.read(number_of_elements), dtype=np.uint8)

        file.close()

        return data


# [offset] [type]          [value]          [description]
# 0000     32 bit integer  0x00000803(2051) magic number
# 0004     32 bit integer  60000            number of images
# 0008     32 bit integer  28               number of rows
# 0012     32 bit integer  28               number of columns
# 0016     unsigned byte   ??               pixel
# 0017     unsigned byte   ??               pixel
# ........
# xxxx     unsigned byte   ??               pixel
# Pixels are organized row-wise.
# Pixel values are 0 to 255. 0 means background (white), 255 means foreground (black).


class ReadPicture:
    """Class for reading the images from an MNIST image file"""

    def __init__(self, filename):
        self.filename: str = filename
        self.data = self.read_from_file(filename)

    def read_from_file(self, filename):
        int32_data = np.dtype(np.uint32)
        int32_data = int32_data.newbyteorder(">")
        file = open(filename, "rb")

        magic_flag = np.frombuffer(file.read(4), int32_data)[0]

        if magic_flag != 2051:
            data = np.zeros(0)
            number_of_elements = 0
        else:
            number_of_elements = np.frombuffer(file.read(4), int32_data)[0]

        if number_of_elements < 1:
            data = np.zeros(0)
            number_of_rows = 0
        else:
            number_of_rows = np.frombuffer(file.read(4), int32_data)[0]

        if number_of_rows != 28:
            data = np.zeros(0)
            number_of_columns = 0
        else:
            number_of_columns = np.frombuffer(file.read(4), int32_data)[0]

        if number_of_columns != 28:
            data = np.zeros(0)
        else:
            data = np.frombuffer(
                file.read(number_of_elements * number_of_rows * number_of_columns),
                dtype=np.uint8,
            )
            data = data.reshape(number_of_elements, number_of_columns, number_of_rows)

        file.close()

        return data


def proprocess_data_set(test_mode):

    if test_mode is True:
        filename_out_pattern: str = "TestPatternStorage.npy"
        filename_out_label: str = "TestLabelStorage.npy"
        filename_in_image: str = "t10k-images-idx3-ubyte"
        filename_in_label = "t10k-labels-idx1-ubyte"
    else:
        filename_out_pattern = "TrainPatternStorage.npy"
        filename_out_label = "TrainLabelStorage.npy"
        filename_in_image = "train-images-idx3-ubyte"
        filename_in_label = "train-labels-idx1-ubyte"

    pictures = ReadPicture(filename_in_image)
    labels = ReadLabel(filename_in_label)

    # Down to 0 ... 1.0
    max_value = np.max(pictures.data.astype(np.float32))
    d = np.float32(pictures.data.astype(np.float32) / max_value)

    label_storage = np.uint64(labels.data)
    pattern_storage = d.astype(np.float32)

    np.save(filename_out_pattern, pattern_storage)
    np.save(filename_out_label, label_storage)


proprocess_data_set(True)
proprocess_data_set(False)
```
