## Supplementary material for "Competitive performance and superior noise robustness of a non-negative deep convolutional spiking network": Source Code: data_url.txt

```
http://yann.lecun.com/exdb/mnist/

We need:
t10k-images-idx3-ubyte.gz  t10k-labels-idx1-ubyte.gz  train-images-idx3-ubyte.gz  train-labels-idx1-ubyte.gz

Then
gzip -d *.gz 
python convert.py
```
