## Supplementary material for "Competitive performance and superior noise robustness of a non-negative deep convolutional spiking network": Source Code: convert.py

```
import numpy as np
import scipy.io as sio


def proprocess_data_set(test_mode: bool, filename: str) -> None:
    mat_data = sio.loadmat(filename)

    if test_mode is True:
        pictures: np.ndarray = mat_data["test_x"]
        labels: np.ndarray = mat_data["test_y"]
        filename_out_pattern: str = "TestPatternStorage.npy"
        filename_out_label: str = "TestLabelStorage.npy"

    else:
        pictures = mat_data["train_x"]
        labels = mat_data["train_y"]
        filename_out_pattern = "TrainPatternStorage.npy"
        filename_out_label = "TrainLabelStorage.npy"

    label_storage = labels.argmax(axis=1)
    np.save(filename_out_label, label_storage)

    # Down to 0 ... 1.0
    max_value = np.max(pictures.astype(np.float32))
    d = pictures.astype(np.float32) / max_value
    d = np.reshape(d, (d.shape[0], 28, 28))
    pattern_storage = d.astype(np.float32)
    np.save(filename_out_pattern, pattern_storage)


filename: str = "mnist-with-awgn.mat"
proprocess_data_set(True, filename)
proprocess_data_set(False, filename)
```
