## Supplementary material for "Competitive performance and superior noise robustness of a non-negative deep convolutional spiking network": Source Code: log_2023_03_28_16_10_29_100.0.txt (part 1 of 8)

```
2023-03-28 16:10:29,574 Config(network_structure=Network(layer_type=['Input Spike Image', 'CONV2D', 'RELU', 'MAX POOLING', 'CONV2D', 'RELU', 'MAX POOLING', 'CONV2D', 'RELU', 'CONV2D'], forward_neuron_numbers=[[], [1, 32], [], [], [32, 64], [], [], [64, 96], [], [96, 10]], forward_kernel_size=[[], [5, 5], [], [2, 2], [5, 5], [], [2, 2], [3, 3], [], [1, 1]], strides=[[], [1, 1], [], [2, 2], [1, 1], [], [2, 2], [1, 1], [], [1, 1]], dilation=[], padding=[], number_of_output_neurons=10), learning_parameters=LearningParameters(learning_active=True, loss_mode=1, loss_coeffs_mse=0.5, loss_coeffs_kldiv=1.0, optimizer_name='Adam', learning_rate_gamma_w=0.001, learning_rate_threshold_w=1e-05, lr_schedule_name='ReduceLROnPlateau', lr_scheduler_use_performance=False, lr_scheduler_factor_w=0.75, lr_scheduler_patience_w=-1, lr_scheduler_tau_w=10, number_of_batches_for_one_update=20, overload_path='Previous', weight_noise_range=[], eps_xy_intitial=1.0, disable_scale_grade=False, kepp_last_grad_scale=True, sbs_skip_gradient_calculation=[], adapt_learning_rate_after_minibatch=False, w_trainable=[True], supervised_cluster=False), augmentation=Augmentation(crop_width_in_pixel=2, flip_p=0.5, jitter_brightness=0.5, jitter_contrast=0.1, jitter_saturation=0.1, jitter_hue=0.15), image_statistics=ImageStatistics(mean=[], the_size=[]), approximation_setting=ApproximationSetting(approximation_enable=[], number_of_trunc_bits=[], number_of_frac_bits=[]), extract_noisy_pictures=False, simulation_id=0, stage_id=0, batch_size=24, data_mode='MNIST_FASHION', data_path='./DATA_FASHION_MNIST/', epoch_id=0, epoch_id_max=100, number_of_cpu_processes=24, enable_cpu_thread_balacing=True, weight_path='Parameters', log_path='Log', number_of_spikes=[0], cooldown_after_number_of_spikes=-1, reduction_cooldown=25.0, epsilon_0=1.0, forgetting_offset=-1.0, force_forward_h_dynamic_on_cpu=True, spike_full_layer_input_distribution=[])
2023-03-28 16:10:29,574 Number of spikes: [0]
2023-03-28 16:10:29,574 Cooldown after spikes: -1
2023-03-28 16:10:29,574 Reduction cooldown: 25.0
2023-03-28 16:10:29,574 
2023-03-28 16:10:29,574 Epsilon 0: 1.0
2023-03-28 16:10:29,574 Batch size: 24
2023-03-28 16:10:29,574 Data mode: MNIST_FASHION
2023-03-28 16:10:29,574 
2023-03-28 16:10:29,574 *** Config loaded.
2023-03-28 16:10:29,574 
2023-03-28 16:10:29,580 Using cuda:0 device
2023-03-28 16:10:29,752 *** Data loaded.
2023-03-28 16:10:29,752 
2023-03-28 16:10:29,752 Layer ID: 0
2023-03-28 16:10:29,752 Layer type: Input Spike Image
2023-03-28 16:10:29,752 Input channels: -1
2023-03-28 16:10:29,752 Output channels: -1
2023-03-28 16:10:29,752 Kernel size: []
2023-03-28 16:10:29,752 Stride: [1, 1]
2023-03-28 16:10:29,752 Dilation: [1, 1]
2023-03-28 16:10:29,752 Padding: [0, 0]
2023-03-28 16:10:29,752 W trainable?: True
2023-03-28 16:10:29,752 Layer: 0 -> Input Spike Image Layer
2023-03-28 16:10:29,753 
2023-03-28 16:10:29,753 Layer ID: 1
2023-03-28 16:10:29,753 Layer type: CONV2D
2023-03-28 16:10:29,753 Input channels: 1
2023-03-28 16:10:29,753 Output channels: 32
2023-03-28 16:10:29,753 Kernel size: [5, 5]
2023-03-28 16:10:29,753 Stride: [1, 1]
2023-03-28 16:10:29,753 Dilation: [1, 1]
2023-03-28 16:10:29,753 Padding: [0, 0]
2023-03-28 16:10:29,753 W trainable?: True
2023-03-28 16:10:29,753 Layer: 1 -> CONV2D Layer
2023-03-28 16:10:30,870 
2023-03-28 16:10:30,870 Layer ID: 2
2023-03-28 16:10:30,870 Layer type: RELU
2023-03-28 16:10:30,870 Input channels: -1
2023-03-28 16:10:30,870 Output channels: -1
2023-03-28 16:10:30,870 Kernel size: []
2023-03-28 16:10:30,870 Stride: [1, 1]
2023-03-28 16:10:30,870 Dilation: [1, 1]
2023-03-28 16:10:30,870 Padding: [0, 0]
2023-03-28 16:10:30,870 W trainable?: True
2023-03-28 16:10:30,870 Layer: 2 -> RELU Layer
2023-03-28 16:10:30,870 
2023-03-28 16:10:30,870 Layer ID: 3
2023-03-28 16:10:30,870 Layer type: MAX POOLING
2023-03-28 16:10:30,870 Input channels: -1
2023-03-28 16:10:30,870 Output channels: -1
2023-03-28 16:10:30,870 Kernel size: [2, 2]
2023-03-28 16:10:30,870 Stride: [2, 2]
2023-03-28 16:10:30,870 Dilation: [1, 1]
2023-03-28 16:10:30,870 Padding: [0, 0]
2023-03-28 16:10:30,870 W trainable?: True
2023-03-28 16:10:30,870 Layer: 3 -> MAX POOLING Layer
2023-03-28 16:10:30,870 
2023-03-28 16:10:30,870 Layer ID: 4
2023-03-28 16:10:30,870 Layer type: CONV2D
2023-03-28 16:10:30,870 Input channels: 32
2023-03-28 16:10:30,870 Output channels: 64
2023-03-28 16:10:30,870 Kernel size: [5, 5]
2023-03-28 16:10:30,870 Stride: [1, 1]
2023-03-28 16:10:30,870 Dilation: [1, 1]
2023-03-28 16:10:30,870 Padding: [0, 0]
2023-03-28 16:10:30,870 W trainable?: True
2023-03-28 16:10:30,870 Layer: 4 -> CONV2D Layer
2023-03-28 16:10:30,870 
2023-03-28 16:10:30,871 Layer ID: 5
2023-03-28 16:10:30,871 Layer type: RELU
2023-03-28 16:10:30,871 Input channels: -1
2023-03-28 16:10:30,871 Output channels: -1
2023-03-28 16:10:30,871 Kernel size: []
2023-03-28 16:10:30,871 Stride: [1, 1]
2023-03-28 16:10:30,871 Dilation: [1, 1]
2023-03-28 16:10:30,871 Padding: [0, 0]
2023-03-28 16:10:30,871 W trainable?: True
2023-03-28 16:10:30,871 Layer: 5 -> RELU Layer
2023-03-28 16:10:30,871 
2023-03-28 16:10:30,871 Layer ID: 6
2023-03-28 16:10:30,871 Layer type: MAX POOLING
2023-03-28 16:10:30,871 Input channels: -1
2023-03-28 16:10:30,871 Output channels: -1
2023-03-28 16:10:30,871 Kernel size: [2, 2]
2023-03-28 16:10:30,871 Stride: [2, 2]
2023-03-28 16:10:30,871 Dilation: [1, 1]
2023-03-28 16:10:30,871 Padding: [0, 0]
2023-03-28 16:10:30,871 W trainable?: True
2023-03-28 16:10:30,871 Layer: 6 -> MAX POOLING Layer
2023-03-28 16:10:30,871 
2023-03-28 16:10:30,871 Layer ID: 7
2023-03-28 16:10:30,871 Layer type: CONV2D
2023-03-28 16:10:30,871 Input channels: 64
2023-03-28 16:10:30,871 Output channels: 96
2023-03-28 16:10:30,871 Kernel size: [3, 3]
2023-03-28 16:10:30,871 Stride: [1, 1]
2023-03-28 16:10:30,871 Dilation: [1, 1]
2023-03-28 16:10:30,871 Padding: [0, 0]
2023-03-28 16:10:30,871 W trainable?: True
2023-03-28 16:10:30,871 Layer: 7 -> CONV2D Layer
2023-03-28 16:10:30,872 
2023-03-28 16:10:30,872 Layer ID: 8
2023-03-28 16:10:30,872 Layer type: RELU
2023-03-28 16:10:30,872 Input channels: -1
2023-03-28 16:10:30,872 Output channels: -1
2023-03-28 16:10:30,872 Kernel size: []
2023-03-28 16:10:30,872 Stride: [1, 1]
2023-03-28 16:10:30,872 Dilation: [1, 1]
2023-03-28 16:10:30,872 Padding: [0, 0]
2023-03-28 16:10:30,872 W trainable?: True
2023-03-28 16:10:30,872 Layer: 8 -> RELU Layer
2023-03-28 16:10:30,872 
2023-03-28 16:10:30,872 Layer ID: 9
2023-03-28 16:10:30,872 Layer type: CONV2D
2023-03-28 16:10:30,872 Input channels: 96
2023-03-28 16:10:30,872 Output channels: 10
2023-03-28 16:10:30,872 Kernel size: [1, 1]
2023-03-28 16:10:30,872 Stride: [1, 1]
2023-03-28 16:10:30,872 Dilation: [1, 1]
2023-03-28 16:10:30,872 Padding: [0, 0]
2023-03-28 16:10:30,872 W trainable?: True
2023-03-28 16:10:30,872 Layer: 9 -> CONV2D Layer
2023-03-28 16:10:30,872 
2023-03-28 16:10:30,872 Number of parameters found to optimize: 8
2023-03-28 16:10:30,872 Using optimizer: Adam
2023-03-28 16:10:30,872 Using lr scheduler for optimizer 0: ReduceLROnPlateau
2023-03-28 16:10:30,872 *** Network generated.
2023-03-28 16:10:30,873 
2023-03-28 16:10:30,875 			Learning rate: weights:   1.000e-03    
2023-03-28 16:10:30,875 
2023-03-28 16:10:30,875 ----------------
2023-03-28 16:10:44,997   0   =>  0    		Training 486 pattern with 12.29% 	Forward time: 	12.44 sec
2023-03-28 16:10:44,997 			Loss:    9.634e-02    			Backward time: 	 1.67 sec 
2023-03-28 16:10:45,076 			Learning rate: weights:   1.000e-03    
2023-03-28 16:10:45,076 
2023-03-28 16:10:45,076 ----------------
2023-03-28 16:10:45,273   0   =>  1    		Training 486 pattern with 18.75% 	Forward time: 	 0.18 sec
2023-03-28 16:10:45,273 			Loss:    9.354e-02    			Backward time: 	 0.01 sec 
2023-03-28 16:10:45,337 			Learning rate: weights:   1.000e-03    
2023-03-28 16:10:45,337 
2023-03-28 16:10:45,337 ----------------
2023-03-28 16:10:45,583   0   =>  2    		Training 486 pattern with 18.12% 	Forward time: 	 0.21 sec
2023-03-28 16:10:45,583 			Loss:    9.096e-02    			Backward time: 	 0.02 sec 
2023-03-28 16:10:45,624 			Learning rate: weights:   1.000e-03    
2023-03-28 16:10:45,624 
2023-03-28 16:10:45,624 ----------------
2023-03-28 16:10:45,874   0   =>  3    		Training 486 pattern with 22.08% 	Forward time: 	 0.23 sec
2023-03-28 16:10:45,874 			Loss:    8.756e-02    			Backward time: 	 0.01 sec 
2023-03-28 16:10:46,008 			Learning rate: weights:   1.000e-03    
2023-03-28 16:10:46,008 
2023-03-28 16:10:46,008 ----------------
2023-03-28 16:10:46,275   0   =>  4    		Training 486 pattern with 21.67% 	Forward time: 	 0.24 sec
2023-03-28 16:10:46,275 			Loss:    8.495e-02    			Backward time: 	 0.02 sec 
2023-03-28 16:10:46,312 			Learning rate: weights:   1.000e-03    
2023-03-28 16:10:46,313 
2023-03-28 16:10:46,313 ----------------
2023-03-28 16:10:46,570   0   =>  5    		Training 486 pattern with 15.83% 	Forward time: 	 0.23 sec
2023-03-28 16:10:46,570 			Loss:    8.424e-02    			Backward time: 	 0.01 sec 
2023-03-28 16:10:46,710 			Learning rate: weights:   1.000e-03    
2023-03-28 16:10:46,711 
2023-03-28 16:10:46,711 ----------------
2023-03-28 16:10:46,960   0   =>  6    		Training 486 pattern with 24.58% 	Forward time: 	 0.22 sec
2023-03-28 16:10:46,960 			Loss:    8.102e-02    			Backward time: 	 0.02 sec 
2023-03-28 16:10:46,997 			Learning rate: weights:   1.000e-03    
2023-03-28 16:10:46,997 
2023-03-28 16:10:46,997 ----------------
2023-03-28 16:10:47,242   0   =>  7    		Training 486 pattern with 33.12% 	Forward time: 	 0.22 sec
2023-03-28 16:10:47,242 			Loss:    7.376e-02    			Backward time: 	 0.01 sec 
2023-03-28 16:10:47,296 			Learning rate: weights:   1.000e-03    
2023-03-28 16:10:47,296 
2023-03-28 16:10:47,296 ----------------
2023-03-28 16:10:47,575   0   =>  8    		Training 486 pattern with 29.58% 	Forward time: 	 0.24 sec
2023-03-28 16:10:47,575 			Loss:    7.280e-02    			Backward time: 	 0.03 sec 
2023-03-28 16:10:47,666 			Learning rate: weights:   1.000e-03    
2023-03-28 16:10:47,666 
2023-03-28 16:10:47,666 ----------------
2023-03-28 16:10:47,884   0   =>  9    		Training 486 pattern with 30.83% 	Forward time: 	 0.19 sec
2023-03-28 16:10:47,884 			Loss:    6.984e-02    			Backward time: 	 0.02 sec 
2023-03-28 16:10:47,989 			Learning rate: weights:   1.000e-03    
2023-03-28 16:10:47,989 
2023-03-28 16:10:47,989 ----------------
2023-03-28 16:10:48,264   0   =>  10   		Training 486 pattern with 35.00% 	Forward time: 	 0.23 sec
2023-03-28 16:10:48,264 			Loss:    6.882e-02    			Backward time: 	 0.03 sec 
2023-03-28 16:10:48,343 			Learning rate: weights:   1.000e-03    
2023-03-28 16:10:48,343 
2023-03-28 16:10:48,343 ----------------
2023-03-28 16:10:48,576   0   =>  11   		Training 486 pattern with 43.54% 	Forward time: 	 0.21 sec
2023-03-28 16:10:48,576 			Loss:    6.463e-02    			Backward time: 	 0.01 sec 
2023-03-28 16:10:48,618 			Learning rate: weights:   1.000e-03    
2023-03-28 16:10:48,618 
2023-03-28 16:10:48,618 ----------------
2023-03-28 16:10:48,920   0   =>  12   		Training 486 pattern with 50.21% 	Forward time: 	 0.25 sec
2023-03-28 16:10:48,920 			Loss:    6.087e-02    			Backward time: 	 0.03 sec 
2023-03-28 16:10:49,009 			Learning rate: weights:   1.000e-03    
2023-03-28 16:10:49,009 
2023-03-28 16:10:49,009 ----------------
2023-03-28 16:10:49,284   0   =>  13   		Training 486 pattern with 55.83% 	Forward time: 	 0.24 sec
2023-03-28 16:10:49,284 			Loss:    5.920e-02    			Backward time: 	 0.02 sec 
2023-03-28 16:10:49,333 			Learning rate: weights:   1.000e-03    
2023-03-28 16:10:49,333 
2023-03-28 16:10:49,333 ----------------
2023-03-28 16:10:49,596   0   =>  14   		Training 486 pattern with 58.13% 	Forward time: 	 0.22 sec
2023-03-28 16:10:49,596 			Loss:    5.911e-02    			Backward time: 	 0.03 sec 
2023-03-28 16:10:49,698 			Learning rate: weights:   1.000e-03    
2023-03-28 16:10:49,698 
2023-03-28 16:10:49,698 ----------------
2023-03-28 16:10:49,974   0   =>  15   		Training 486 pattern with 61.04% 	Forward time: 	 0.25 sec
2023-03-28 16:10:49,974 			Loss:    5.394e-02    			Backward time: 	 0.02 sec 
2023-03-28 16:10:50,092 			Learning rate: weights:   1.000e-03    
2023-03-28 16:10:50,092 
2023-03-28 16:10:50,092 ----------------
2023-03-28 16:10:50,272   0   =>  16   		Training 486 pattern with 58.96% 	Forward time: 	 0.16 sec
2023-03-28 16:10:50,272 			Loss:    5.481e-02    			Backward time: 	 0.01 sec 
2023-03-28 16:10:50,370 			Learning rate: weights:   1.000e-03    
2023-03-28 16:10:50,370 
2023-03-28 16:10:50,370 ----------------
2023-03-28 16:10:50,610   0   =>  17   		Training 486 pattern with 58.54% 	Forward time: 	 0.21 sec
2023-03-28 16:10:50,610 			Loss:    5.255e-02    			Backward time: 	 0.02 sec 
2023-03-28 16:10:50,676 			Learning rate: weights:   1.000e-03    
2023-03-28 16:10:50,677 
2023-03-28 16:10:50,677 ----------------
2023-03-28 16:10:50,972   0   =>  18   		Training 486 pattern with 56.25% 	Forward time: 	 0.24 sec
2023-03-28 16:10:50,972 			Loss:    5.204e-02    			Backward time: 	 0.04 sec 
2023-03-28 16:10:51,060 			Learning rate: weights:   1.000e-03    
2023-03-28 16:10:51,060 
2023-03-28 16:10:51,060 ----------------
2023-03-28 16:10:51,325   0   =>  19   		Training 486 pattern with 62.92% 	Forward time: 	 0.21 sec
2023-03-28 16:10:51,325 			Loss:    4.845e-02    			Backward time: 	 0.04 sec 
2023-03-28 16:10:51,456 			Learning rate: weights:   1.000e-03    
2023-03-28 16:10:51,457 
2023-03-28 16:10:51,457 ----------------
2023-03-28 16:10:51,720   0   =>  20   		Training 486 pattern with 56.04% 	Forward time: 	 0.24 sec
2023-03-28 16:10:51,720 			Loss:    4.973e-02    			Backward time: 	 0.02 sec 
2023-03-28 16:10:51,758 			Learning rate: weights:   1.000e-03    
2023-03-28 16:10:51,758 
2023-03-28 16:10:51,758 ----------------
2023-03-28 16:10:52,014   0   =>  21   		Training 486 pattern with 60.62% 	Forward time: 	 0.23 sec
2023-03-28 16:10:52,014 			Loss:    4.509e-02    			Backward time: 	 0.02 sec 
2023-03-28 16:10:52,063 			Learning rate: weights:   1.000e-03    
2023-03-28 16:10:52,063 
2023-03-28 16:10:52,063 ----------------
2023-03-28 16:10:52,354   0   =>  22   		Training 486 pattern with 60.62% 	Forward time: 	 0.24 sec
2023-03-28 16:10:52,354 			Loss:    4.600e-02    			Backward time: 	 0.03 sec 
2023-03-28 16:10:52,408 			Learning rate: weights:   1.000e-03    
2023-03-28 16:10:52,408 
2023-03-28 16:10:52,408 ----------------
2023-03-28 16:10:52,672   0   =>  23   		Training 486 pattern with 66.04% 	Forward time: 	 0.23 sec
2023-03-28 16:10:52,672 			Loss:    4.729e-02    			Backward time: 	 0.02 sec 
2023-03-28 16:10:52,710 			Learning rate: weights:   1.000e-03    
2023-03-28 16:10:52,710 
2023-03-28 16:10:52,710 ----------------
2023-03-28 16:10:52,958   0   =>  24   		Training 486 pattern with 62.08% 	Forward time: 	 0.22 sec
2023-03-28 16:10:52,958 			Loss:    4.620e-02    			Backward time: 	 0.02 sec 
2023-03-28 16:10:53,025 			Learning rate: weights:   1.000e-03    
2023-03-28 16:10:53,025 
2023-03-28 16:10:53,025 ----------------
2023-03-28 16:10:53,261   0   =>  25   		Training 486 pattern with 61.67% 	Forward time: 	 0.21 sec
2023-03-28 16:10:53,261 			Loss:    4.631e-02    			Backward time: 	 0.02 sec 
2023-03-28 16:10:53,354 			Learning rate: weights:   1.000e-03    
2023-03-28 16:10:53,354 
2023-03-28 16:10:53,354 ----------------
2023-03-28 16:10:53,551   0   =>  26   		Training 486 pattern with 62.50% 	Forward time: 	 0.17 sec
2023-03-28 16:10:53,551 			Loss:    4.659e-02    			Backward time: 	 0.02 sec 
2023-03-28 16:10:53,647 			Learning rate: weights:   1.000e-03    
2023-03-28 16:10:53,648 
2023-03-28 16:10:53,648 ----------------
2023-03-28 16:10:53,903   0   =>  27   		Training 486 pattern with 58.75% 	Forward time: 	 0.22 sec
2023-03-28 16:10:53,903 			Loss:    4.653e-02    			Backward time: 	 0.02 sec 
2023-03-28 16:10:54,002 			Learning rate: weights:   1.000e-03    
2023-03-28 16:10:54,002 
2023-03-28 16:10:54,002 ----------------
2023-03-28 16:10:54,212   0   =>  28   		Training 486 pattern with 64.17% 	Forward time: 	 0.19 sec
2023-03-28 16:10:54,213 			Loss:    4.572e-02    			Backward time: 	 0.02 sec 
2023-03-28 16:10:54,288 			Learning rate: weights:   1.000e-03    
2023-03-28 16:10:54,289 
2023-03-28 16:10:54,289 ----------------
2023-03-28 16:10:54,479   0   =>  29   		Training 486 pattern with 64.79% 	Forward time: 	 0.17 sec
2023-03-28 16:10:54,479 			Loss:    4.181e-02    			Backward time: 	 0.01 sec 
2023-03-28 16:10:54,571 			Learning rate: weights:   1.000e-03    
2023-03-28 16:10:54,571 
2023-03-28 16:10:54,571 ----------------
2023-03-28 16:10:54,837   0   =>  30   		Training 486 pattern with 62.50% 	Forward time: 	 0.21 sec
2023-03-28 16:10:54,837 			Loss:    4.270e-02    			Backward time: 	 0.04 sec 
2023-03-28 16:10:54,893 			Learning rate: weights:   1.000e-03    
2023-03-28 16:10:54,893 
2023-03-28 16:10:54,893 ----------------
2023-03-28 16:10:55,203   0   =>  31   		Training 486 pattern with 62.08% 	Forward time: 	 0.27 sec
2023-03-28 16:10:55,203 			Loss:    4.434e-02    			Backward time: 	 0.03 sec 
2023-03-28 16:10:55,282 			Learning rate: weights:   1.000e-03    
2023-03-28 16:10:55,282 
2023-03-28 16:10:55,283 ----------------
2023-03-28 16:10:55,465   0   =>  32   		Training 486 pattern with 64.58% 	Forward time: 	 0.16 sec
2023-03-28 16:10:55,465 			Loss:    4.400e-02    			Backward time: 	 0.01 sec 
2023-03-28 16:10:55,546 			Learning rate: weights:   1.000e-03    
2023-03-28 16:10:55,547 
2023-03-28 16:10:55,547 ----------------
2023-03-28 16:10:55,774   0   =>  33   		Training 486 pattern with 64.79% 	Forward time: 	 0.20 sec
2023-03-28 16:10:55,774 			Loss:    4.040e-02    			Backward time: 	 0.02 sec 
2023-03-28 16:10:55,815 			Learning rate: weights:   1.000e-03    
2023-03-28 16:10:55,815 
2023-03-28 16:10:55,815 ----------------
2023-03-28 16:10:56,081   0   =>  34   		Training 486 pattern with 62.08% 	Forward time: 	 0.23 sec
2023-03-28 16:10:56,081 			Loss:    4.573e-02    			Backward time: 	 0.03 sec 
2023-03-28 16:10:56,145 			Learning rate: weights:   1.000e-03    
2023-03-28 16:10:56,145 
2023-03-28 16:10:56,145 ----------------
2023-03-28 16:10:56,437   0   =>  35   		Training 486 pattern with 65.62% 	Forward time: 	 0.27 sec
2023-03-28 16:10:56,437 			Loss:    4.033e-02    			Backward time: 	 0.01 sec 
2023-03-28 16:10:56,521 			Learning rate: weights:   1.000e-03    
2023-03-28 16:10:56,521 
2023-03-28 16:10:56,521 ----------------
2023-03-28 16:10:56,819   0   =>  36   		Training 486 pattern with 63.96% 	Forward time: 	 0.27 sec
2023-03-28 16:10:56,819 			Loss:    4.448e-02    			Backward time: 	 0.02 sec 
2023-03-28 16:10:56,903 			Learning rate: weights:   1.000e-03    
2023-03-28 16:10:56,903 
2023-03-28 16:10:56,903 ----------------
2023-03-28 16:10:57,173   0   =>  37   		Training 486 pattern with 65.62% 	Forward time: 	 0.25 sec
2023-03-28 16:10:57,174 			Loss:    4.213e-02    			Backward time: 	 0.01 sec 
2023-03-28 16:10:57,298 			Learning rate: weights:   1.000e-03    
2023-03-28 16:10:57,298 
2023-03-28 16:10:57,298 ----------------
2023-03-28 16:10:57,519   0   =>  38   		Training 486 pattern with 64.17% 	Forward time: 	 0.20 sec
2023-03-28 16:10:57,520 			Loss:    4.436e-02    			Backward time: 	 0.01 sec 
2023-03-28 16:10:57,635 			Learning rate: weights:   1.000e-03    
2023-03-28 16:10:57,635 
2023-03-28 16:10:57,635 ----------------
2023-03-28 16:10:57,891   0   =>  39   		Training 486 pattern with 63.33% 	Forward time: 	 0.23 sec
2023-03-28 16:10:57,891 			Loss:    4.013e-02    			Backward time: 	 0.02 sec 
2023-03-28 16:10:57,970 			Learning rate: weights:   1.000e-03    
2023-03-28 16:10:57,971 
2023-03-28 16:10:57,971 ----------------
2023-03-28 16:10:58,217   0   =>  40   		Training 486 pattern with 67.71% 	Forward time: 	 0.20 sec
2023-03-28 16:10:58,217 			Loss:    4.152e-02    			Backward time: 	 0.04 sec 
2023-03-28 16:10:58,265 			Learning rate: weights:   1.000e-03    
2023-03-28 16:10:58,265 
2023-03-28 16:10:58,265 ----------------
2023-03-28 16:10:58,521   0   =>  41   		Training 486 pattern with 63.12% 	Forward time: 	 0.23 sec
2023-03-28 16:10:58,521 			Loss:    4.065e-02    			Backward time: 	 0.02 sec 
2023-03-28 16:10:58,639 			Learning rate: weights:   1.000e-03    
2023-03-28 16:10:58,639 
2023-03-28 16:10:58,640 ----------------
2023-03-28 16:10:58,885   0   =>  42   		Training 486 pattern with 65.83% 	Forward time: 	 0.21 sec
2023-03-28 16:10:58,885 			Loss:    3.741e-02    			Backward time: 	 0.03 sec 
2023-03-28 16:10:58,922 			Learning rate: weights:   1.000e-03    
2023-03-28 16:10:58,922 
2023-03-28 16:10:58,922 ----------------
2023-03-28 16:10:59,180   0   =>  43   		Training 486 pattern with 68.33% 	Forward time: 	 0.23 sec
2023-03-28 16:10:59,180 			Loss:    3.513e-02    			Backward time: 	 0.02 sec 
2023-03-28 16:10:59,216 			Learning rate: weights:   1.000e-03    
2023-03-28 16:10:59,216 
2023-03-28 16:10:59,216 ----------------
2023-03-28 16:10:59,463   0   =>  44   		Training 486 pattern with 69.58% 	Forward time: 	 0.22 sec
2023-03-28 16:10:59,463 			Loss:    3.604e-02    			Backward time: 	 0.02 sec 
2023-03-28 16:10:59,512 			Learning rate: weights:   1.000e-03    
2023-03-28 16:10:59,512 
2023-03-28 16:10:59,512 ----------------
2023-03-28 16:10:59,770   0   =>  45   		Training 486 pattern with 66.88% 	Forward time: 	 0.23 sec
2023-03-28 16:10:59,771 			Loss:    3.792e-02    			Backward time: 	 0.02 sec 
2023-03-28 16:10:59,825 			Learning rate: weights:   1.000e-03    
2023-03-28 16:10:59,825 
2023-03-28 16:10:59,825 ----------------
2023-03-28 16:11:00,040   0   =>  46   		Training 486 pattern with 67.50% 	Forward time: 	 0.18 sec
2023-03-28 16:11:00,041 			Loss:    3.691e-02    			Backward time: 	 0.03 sec 
2023-03-28 16:11:00,078 			Learning rate: weights:   1.000e-03    
2023-03-28 16:11:00,078 
2023-03-28 16:11:00,078 ----------------
2023-03-28 16:11:00,373   0   =>  47   		Training 486 pattern with 64.79% 	Forward time: 	 0.26 sec
2023-03-28 16:11:00,373 			Loss:    3.901e-02    			Backward time: 	 0.02 sec 
2023-03-28 16:11:00,440 			Learning rate: weights:   1.000e-03    
2023-03-28 16:11:00,440 
2023-03-28 16:11:00,440 ----------------
2023-03-28 16:11:00,707   0   =>  48   		Training 486 pattern with 70.21% 	Forward time: 	 0.24 sec
2023-03-28 16:11:00,707 			Loss:    3.486e-02    			Backward time: 	 0.01 sec 
2023-03-28 16:11:00,758 			Learning rate: weights:   1.000e-03    
2023-03-28 16:11:00,758 
2023-03-28 16:11:00,758 ----------------
2023-03-28 16:11:01,013   0   =>  49   		Training 486 pattern with 69.58% 	Forward time: 	 0.23 sec
2023-03-28 16:11:01,013 			Loss:    3.650e-02    			Backward time: 	 0.02 sec 
2023-03-28 16:11:01,056 			Learning rate: weights:   1.000e-03    
2023-03-28 16:11:01,056 
2023-03-28 16:11:01,056 ----------------
2023-03-28 16:11:01,469   0   =>  50   		Training 486 pattern with 64.38% 	Forward time: 	 0.38 sec
2023-03-28 16:11:01,469 			Loss:    4.352e-02    			Backward time: 	 0.02 sec 
2023-03-28 16:11:01,539 			Learning rate: weights:   1.000e-03    
2023-03-28 16:11:01,539 
2023-03-28 16:11:01,539 ----------------
2023-03-28 16:11:01,825   0   =>  51   		Training 486 pattern with 66.67% 	Forward time: 	 0.24 sec
2023-03-28 16:11:01,825 			Loss:    3.618e-02    			Backward time: 	 0.03 sec 
2023-03-28 16:11:01,909 			Learning rate: weights:   1.000e-03    
2023-03-28 16:11:01,909 
2023-03-28 16:11:01,909 ----------------
2023-03-28 16:11:02,116   0   =>  52   		Training 486 pattern with 68.12% 	Forward time: 	 0.19 sec
2023-03-28 16:11:02,117 			Loss:    3.510e-02    			Backward time: 	 0.01 sec 
2023-03-28 16:11:02,151 			Learning rate: weights:   1.000e-03    
2023-03-28 16:11:02,151 
2023-03-28 16:11:02,151 ----------------
2023-03-28 16:11:02,426   0   =>  53   		Training 486 pattern with 68.96% 	Forward time: 	 0.24 sec
2023-03-28 16:11:02,426 			Loss:    3.661e-02    			Backward time: 	 0.03 sec 
2023-03-28 16:11:02,470 			Learning rate: weights:   1.000e-03    
2023-03-28 16:11:02,470 
2023-03-28 16:11:02,470 ----------------
2023-03-28 16:11:02,757   0   =>  54   		Training 486 pattern with 66.88% 	Forward time: 	 0.25 sec
2023-03-28 16:11:02,757 			Loss:    4.148e-02    			Backward time: 	 0.03 sec 
2023-03-28 16:11:02,798 			Learning rate: weights:   1.000e-03    
2023-03-28 16:11:02,798 
2023-03-28 16:11:02,798 ----------------
2023-03-28 16:11:03,100   0   =>  55   		Training 486 pattern with 73.33% 	Forward time: 	 0.26 sec
2023-03-28 16:11:03,100 			Loss:    3.522e-02    			Backward time: 	 0.03 sec 
2023-03-28 16:11:03,152 			Learning rate: weights:   1.000e-03    
2023-03-28 16:11:03,152 
2023-03-28 16:11:03,153 ----------------
2023-03-28 16:11:03,427   0   =>  56   		Training 486 pattern with 66.67% 	Forward time: 	 0.25 sec
2023-03-28 16:11:03,427 			Loss:    3.656e-02    			Backward time: 	 0.02 sec 
2023-03-28 16:11:03,480 			Learning rate: weights:   1.000e-03    
2023-03-28 16:11:03,480 
2023-03-28 16:11:03,480 ----------------
2023-03-28 16:11:03,722   0   =>  57   		Training 486 pattern with 67.71% 	Forward time: 	 0.21 sec
2023-03-28 16:11:03,722 			Loss:    3.387e-02    			Backward time: 	 0.02 sec 
2023-03-28 16:11:03,769 			Learning rate: weights:   1.000e-03    
2023-03-28 16:11:03,769 
2023-03-28 16:11:03,769 ----------------
2023-03-28 16:11:04,028   0   =>  58   		Training 486 pattern with 62.29% 	Forward time: 	 0.23 sec
2023-03-28 16:11:04,028 			Loss:    4.067e-02    			Backward time: 	 0.02 sec 
2023-03-28 16:11:04,098 			Learning rate: weights:   1.000e-03    
2023-03-28 16:11:04,099 
2023-03-28 16:11:04,099 ----------------
2023-03-28 16:11:04,328   0   =>  59   		Training 486 pattern with 66.88% 	Forward time: 	 0.20 sec
2023-03-28 16:11:04,329 			Loss:    3.678e-02    			Backward time: 	 0.02 sec 
2023-03-28 16:11:04,370 			Learning rate: weights:   1.000e-03    
2023-03-28 16:11:04,371 
2023-03-28 16:11:04,371 ----------------
2023-03-28 16:11:04,630   0   =>  60   		Training 486 pattern with 71.25% 	Forward time: 	 0.23 sec
2023-03-28 16:11:04,631 			Loss:    3.161e-02    			Backward time: 	 0.02 sec 
2023-03-28 16:11:04,737 			Learning rate: weights:   1.000e-03    
2023-03-28 16:11:04,737 
2023-03-28 16:11:04,738 ----------------
2023-03-28 16:11:05,001   0   =>  61   		Training 486 pattern with 67.71% 	Forward time: 	 0.23 sec
2023-03-28 16:11:05,001 			Loss:    3.761e-02    			Backward time: 	 0.02 sec 
2023-03-28 16:11:05,049 			Learning rate: weights:   1.000e-03    
2023-03-28 16:11:05,049 
2023-03-28 16:11:05,049 ----------------
2023-03-28 16:11:05,342   0   =>  62   		Training 486 pattern with 69.17% 	Forward time: 	 0.26 sec
2023-03-28 16:11:05,342 			Loss:    3.322e-02    			Backward time: 	 0.02 sec 
2023-03-28 16:11:05,404 			Learning rate: weights:   1.000e-03    
2023-03-28 16:11:05,404 
2023-03-28 16:11:05,404 ----------------
2023-03-28 16:11:05,698   0   =>  63   		Training 486 pattern with 65.62% 	Forward time: 	 0.26 sec
2023-03-28 16:11:05,698 			Loss:    3.518e-02    			Backward time: 	 0.02 sec 
2023-03-28 16:11:05,737 			Learning rate: weights:   1.000e-03    
2023-03-28 16:11:05,737 
2023-03-28 16:11:05,737 ----------------
2023-03-28 16:11:06,002   0   =>  64   		Training 486 pattern with 68.54% 	Forward time: 	 0.24 sec
2023-03-28 16:11:06,002 			Loss:    3.698e-02    			Backward time: 	 0.02 sec 
2023-03-28 16:11:06,043 			Learning rate: weights:   1.000e-03    
2023-03-28 16:11:06,043 
2023-03-28 16:11:06,043 ----------------
2023-03-28 16:11:06,304   0   =>  65   		Training 486 pattern with 68.96% 	Forward time: 	 0.22 sec
2023-03-28 16:11:06,304 			Loss:    3.638e-02    			Backward time: 	 0.03 sec 
2023-03-28 16:11:06,380 			Learning rate: weights:   1.000e-03    
2023-03-28 16:11:06,380 
2023-03-28 16:11:06,380 ----------------
2023-03-28 16:11:06,587   0   =>  66   		Training 486 pattern with 69.17% 	Forward time: 	 0.19 sec
2023-03-28 16:11:06,587 			Loss:    3.570e-02    			Backward time: 	 0.01 sec 
2023-03-28 16:11:06,635 			Learning rate: weights:   1.000e-03    
2023-03-28 16:11:06,635 
2023-03-28 16:11:06,635 ----------------
2023-03-28 16:11:06,901   0   =>  67   		Training 486 pattern with 75.00% 	Forward time: 	 0.22 sec
2023-03-28 16:11:06,901 			Loss:    3.183e-02    			Backward time: 	 0.03 sec 
2023-03-28 16:11:07,007 			Learning rate: weights:   1.000e-03    
2023-03-28 16:11:07,007 
2023-03-28 16:11:07,007 ----------------
2023-03-28 16:11:07,226   0   =>  68   		Training 486 pattern with 76.04% 	Forward time: 	 0.20 sec
2023-03-28 16:11:07,226 			Loss:    2.952e-02    			Backward time: 	 0.01 sec 
2023-03-28 16:11:07,271 			Learning rate: weights:   1.000e-03    
2023-03-28 16:11:07,271 
2023-03-28 16:11:07,271 ----------------
2023-03-28 16:11:07,512   0   =>  69   		Training 486 pattern with 73.12% 	Forward time: 	 0.22 sec
2023-03-28 16:11:07,513 			Loss:    3.136e-02    			Backward time: 	 0.01 sec 
2023-03-28 16:11:07,615 			Learning rate: weights:   1.000e-03    
2023-03-28 16:11:07,615 
2023-03-28 16:11:07,615 ----------------
2023-03-28 16:11:07,876   0   =>  70   		Training 486 pattern with 71.67% 	Forward time: 	 0.23 sec
2023-03-28 16:11:07,876 			Loss:    3.293e-02    			Backward time: 	 0.02 sec 
2023-03-28 16:11:07,925 			Learning rate: weights:   1.000e-03    
2023-03-28 16:11:07,925 
2023-03-28 16:11:07,925 ----------------
2023-03-28 16:11:08,175   0   =>  71   		Training 486 pattern with 67.08% 	Forward time: 	 0.22 sec
2023-03-28 16:11:08,175 			Loss:    3.553e-02    			Backward time: 	 0.02 sec 
2023-03-28 16:11:08,213 			Learning rate: weights:   1.000e-03    
2023-03-28 16:11:08,213 
2023-03-28 16:11:08,213 ----------------
2023-03-28 16:11:08,481   0   =>  72   		Training 486 pattern with 67.29% 	Forward time: 	 0.23 sec
2023-03-28 16:11:08,481 			Loss:    3.486e-02    			Backward time: 	 0.03 sec 
2023-03-28 16:11:08,531 			Learning rate: weights:   1.000e-03    
2023-03-28 16:11:08,531 
2023-03-28 16:11:08,531 ----------------
2023-03-28 16:11:08,799   0   =>  73   		Training 486 pattern with 69.58% 	Forward time: 	 0.23 sec
2023-03-28 16:11:08,799 			Loss:    3.313e-02    			Backward time: 	 0.03 sec 
2023-03-28 16:11:08,840 			Learning rate: weights:   1.000e-03    
2023-03-28 16:11:08,840 
2023-03-28 16:11:08,840 ----------------
2023-03-28 16:11:09,106   0   =>  74   		Training 486 pattern with 73.96% 	Forward time: 	 0.24 sec
2023-03-28 16:11:09,106 			Loss:    3.046e-02    			Backward time: 	 0.02 sec 
2023-03-28 16:11:09,179 			Learning rate: weights:   1.000e-03    
2023-03-28 16:11:09,179 
2023-03-28 16:11:09,179 ----------------
2023-03-28 16:11:09,441   0   =>  75   		Training 486 pattern with 70.83% 	Forward time: 	 0.23 sec
2023-03-28 16:11:09,442 			Loss:    3.227e-02    			Backward time: 	 0.02 sec 
2023-03-28 16:11:09,525 			Learning rate: weights:   1.000e-03    
2023-03-28 16:11:09,525 
2023-03-28 16:11:09,525 ----------------
2023-03-28 16:11:09,694   0   =>  76   		Training 486 pattern with 74.38% 	Forward time: 	 0.15 sec
2023-03-28 16:11:09,694 			Loss:    3.091e-02    			Backward time: 	 0.01 sec 
2023-03-28 16:11:09,785 			Learning rate: weights:   1.000e-03    
2023-03-28 16:11:09,785 
2023-03-28 16:11:09,785 ----------------
2023-03-28 16:11:10,094   0   =>  77   		Training 486 pattern with 72.08% 	Forward time: 	 0.28 sec
2023-03-28 16:11:10,094 			Loss:    3.117e-02    			Backward time: 	 0.02 sec 
2023-03-28 16:11:10,133 			Learning rate: weights:   1.000e-03    
2023-03-28 16:11:10,133 
2023-03-28 16:11:10,133 ----------------
2023-03-28 16:11:10,407   0   =>  78   		Training 486 pattern with 69.17% 	Forward time: 	 0.24 sec
2023-03-28 16:11:10,407 			Loss:    3.371e-02    			Backward time: 	 0.03 sec 
2023-03-28 16:11:10,444 			Learning rate: weights:   1.000e-03    
2023-03-28 16:11:10,445 
2023-03-28 16:11:10,445 ----------------
2023-03-28 16:11:10,688   0   =>  79   		Training 486 pattern with 66.88% 	Forward time: 	 0.22 sec
2023-03-28 16:11:10,688 			Loss:    3.686e-02    			Backward time: 	 0.01 sec 
2023-03-28 16:11:10,740 			Learning rate: weights:   1.000e-03    
2023-03-28 16:11:10,740 
2023-03-28 16:11:10,740 ----------------
2023-03-28 16:11:11,008   0   =>  80   		Training 486 pattern with 70.00% 	Forward time: 	 0.25 sec
2023-03-28 16:11:11,008 			Loss:    2.895e-02    			Backward time: 	 0.01 sec 
2023-03-28 16:11:11,073 			Learning rate: weights:   1.000e-03    
2023-03-28 16:11:11,073 
2023-03-28 16:11:11,073 ----------------
2023-03-28 16:11:11,375   0   =>  81   		Training 486 pattern with 70.21% 	Forward time: 	 0.27 sec
2023-03-28 16:11:11,375 			Loss:    3.530e-02    			Backward time: 	 0.02 sec 
2023-03-28 16:11:11,416 			Learning rate: weights:   1.000e-03    
2023-03-28 16:11:11,416 
2023-03-28 16:11:11,416 ----------------
2023-03-28 16:11:11,678   0   =>  82   		Training 486 pattern with 70.21% 	Forward time: 	 0.23 sec
2023-03-28 16:11:11,678 			Loss:    3.379e-02    			Backward time: 	 0.02 sec 
2023-03-28 16:11:11,764 			Learning rate: weights:   1.000e-03    
2023-03-28 16:11:11,764 
2023-03-28 16:11:11,764 ----------------
2023-03-28 16:11:12,037   0   =>  83   		Training 486 pattern with 72.71% 	Forward time: 	 0.24 sec
2023-03-28 16:11:12,038 			Loss:    3.050e-02    			Backward time: 	 0.02 sec 
2023-03-28 16:11:12,106 			Learning rate: weights:   1.000e-03    
2023-03-28 16:11:12,106 
2023-03-28 16:11:12,106 ----------------
2023-03-28 16:11:12,315   0   =>  84   		Training 486 pattern with 69.58% 	Forward time: 	 0.18 sec
2023-03-28 16:11:12,316 			Loss:    3.459e-02    			Backward time: 	 0.01 sec 
2023-03-28 16:11:12,364 			Learning rate: weights:   1.000e-03    
2023-03-28 16:11:12,364 
2023-03-28 16:11:12,364 ----------------
2023-03-28 16:11:12,603   0   =>  85   		Training 486 pattern with 71.67% 	Forward time: 	 0.21 sec
2023-03-28 16:11:12,603 			Loss:    3.407e-02    			Backward time: 	 0.02 sec 
2023-03-28 16:11:12,689 			Learning rate: weights:   1.000e-03    
2023-03-28 16:11:12,690 
2023-03-28 16:11:12,690 ----------------
2023-03-28 16:11:12,894   0   =>  86   		Training 486 pattern with 70.00% 	Forward time: 	 0.18 sec
2023-03-28 16:11:12,894 			Loss:    3.446e-02    			Backward time: 	 0.01 sec 
2023-03-28 16:11:12,959 			Learning rate: weights:   1.000e-03    
2023-03-28 16:11:12,960 
2023-03-28 16:11:12,960 ----------------
2023-03-28 16:11:13,222   0   =>  87   		Training 486 pattern with 71.04% 	Forward time: 	 0.22 sec
2023-03-28 16:11:13,223 			Loss:    3.026e-02    			Backward time: 	 0.03 sec 
2023-03-28 16:11:13,320 			Learning rate: weights:   1.000e-03    
2023-03-28 16:11:13,320 
2023-03-28 16:11:13,320 ----------------
2023-03-28 16:11:13,590   0   =>  88   		Training 486 pattern with 70.42% 	Forward time: 	 0.23 sec
2023-03-28 16:11:13,590 			Loss:    2.989e-02    			Backward time: 	 0.02 sec 
2023-03-28 16:11:13,638 			Learning rate: weights:   1.000e-03    
2023-03-28 16:11:13,638 
2023-03-28 16:11:13,638 ----------------
2023-03-28 16:11:13,918   0   =>  89   		Training 486 pattern with 69.38% 	Forward time: 	 0.25 sec
2023-03-28 16:11:13,918 			Loss:    3.264e-02    			Backward time: 	 0.02 sec 
2023-03-28 16:11:13,997 			Learning rate: weights:   1.000e-03    
2023-03-28 16:11:13,997 
2023-03-28 16:11:13,997 ----------------
2023-03-28 16:11:14,245   0   =>  90   		Training 486 pattern with 70.00% 	Forward time: 	 0.22 sec
2023-03-28 16:11:14,245 			Loss:    3.331e-02    			Backward time: 	 0.02 sec 
2023-03-28 16:11:14,336 			Learning rate: weights:   1.000e-03    
2023-03-28 16:11:14,336 
2023-03-28 16:11:14,336 ----------------
2023-03-28 16:11:14,563   0   =>  91   		Training 486 pattern with 73.12% 	Forward time: 	 0.20 sec
2023-03-28 16:11:14,565 			Loss:    3.009e-02    			Backward time: 	 0.02 sec 
2023-03-28 16:11:14,622 			Learning rate: weights:   1.000e-03    
2023-03-28 16:11:14,622 
2023-03-28 16:11:14,622 ----------------
2023-03-28 16:11:14,899   0   =>  92   		Training 486 pattern with 73.54% 	Forward time: 	 0.24 sec
2023-03-28 16:11:14,899 			Loss:    3.073e-02    			Backward time: 	 0.02 sec 
2023-03-28 16:11:14,939 			Learning rate: weights:   1.000e-03    
2023-03-28 16:11:14,939 
2023-03-28 16:11:14,939 ----------------
2023-03-28 16:11:15,204   0   =>  93   		Training 486 pattern with 71.88% 	Forward time: 	 0.22 sec
2023-03-28 16:11:15,204 			Loss:    3.418e-02    			Backward time: 	 0.03 sec 
2023-03-28 16:11:15,247 			Learning rate: weights:   1.000e-03    
2023-03-28 16:11:15,247 
2023-03-28 16:11:15,247 ----------------
2023-03-28 16:11:15,518   0   =>  94   		Training 486 pattern with 71.04% 	Forward time: 	 0.24 sec
2023-03-28 16:11:15,559 			Loss:    3.300e-02    			Backward time: 	 0.02 sec 
2023-03-28 16:11:15,596 			Learning rate: weights:   1.000e-03    
2023-03-28 16:11:15,596 
2023-03-28 16:11:15,596 ----------------
2023-03-28 16:11:15,849   0   =>  95   		Training 486 pattern with 72.50% 	Forward time: 	 0.23 sec
2023-03-28 16:11:15,849 			Loss:    3.008e-02    			Backward time: 	 0.02 sec 
2023-03-28 16:11:15,893 			Learning rate: weights:   1.000e-03    
2023-03-28 16:11:15,893 
2023-03-28 16:11:15,893 ----------------
2023-03-28 16:11:16,182   0   =>  96   		Training 486 pattern with 74.17% 	Forward time: 	 0.26 sec
2023-03-28 16:11:16,182 			Loss:    3.079e-02    			Backward time: 	 0.02 sec 
2023-03-28 16:11:16,264 			Learning rate: weights:   1.000e-03    
2023-03-28 16:11:16,264 
2023-03-28 16:11:16,264 ----------------
2023-03-28 16:11:16,519   0   =>  97   		Training 486 pattern with 72.08% 	Forward time: 	 0.22 sec
2023-03-28 16:11:16,519 			Loss:    3.196e-02    			Backward time: 	 0.02 sec 
2023-03-28 16:11:16,584 			Learning rate: weights:   1.000e-03    
2023-03-28 16:11:16,584 
2023-03-28 16:11:16,584 ----------------
2023-03-28 16:11:16,853   0   =>  98   		Training 486 pattern with 71.25% 	Forward time: 	 0.24 sec
2023-03-28 16:11:16,853 			Loss:    2.742e-02    			Backward time: 	 0.02 sec 
2023-03-28 16:11:16,905 			Learning rate: weights:   1.000e-03    
2023-03-28 16:11:16,906 
2023-03-28 16:11:16,906 ----------------
2023-03-28 16:11:17,184   0   =>  99   		Training 486 pattern with 76.04% 	Forward time: 	 0.24 sec
2023-03-28 16:11:17,184 			Loss:    2.848e-02    			Backward time: 	 0.02 sec 
2023-03-28 16:11:17,222 			Learning rate: weights:   1.000e-03    
2023-03-28 16:11:17,222 
2023-03-28 16:11:17,222 ----------------
2023-03-28 16:11:17,496   0   => 100   		Training 486 pattern with 71.67% 	Forward time: 	 0.24 sec
2023-03-28 16:11:17,496 			Loss:    3.199e-02    			Backward time: 	 0.03 sec 
2023-03-28 16:11:17,542 			Learning rate: weights:   1.000e-03    
2023-03-28 16:11:17,542 
2023-03-28 16:11:17,542 ----------------
2023-03-28 16:11:17,762   0   => 101   		Training 486 pattern with 71.04% 	Forward time: 	 0.20 sec
2023-03-28 16:11:17,762 			Loss:    3.163e-02    			Backward time: 	 0.01 sec 
2023-03-28 16:11:17,803 			Learning rate: weights:   1.000e-03    
2023-03-28 16:11:17,803 
2023-03-28 16:11:17,803 ----------------
2023-03-28 16:11:18,102   0   => 102   		Training 486 pattern with 73.33% 	Forward time: 	 0.27 sec
2023-03-28 16:11:18,102 			Loss:    2.909e-02    			Backward time: 	 0.02 sec 
2023-03-28 16:11:18,217 			Learning rate: weights:   1.000e-03    
2023-03-28 16:11:18,217 
2023-03-28 16:11:18,217 ----------------
2023-03-28 16:11:18,468   0   => 103   		Training 486 pattern with 73.12% 	Forward time: 	 0.22 sec
2023-03-28 16:11:18,468 			Loss:    3.045e-02    			Backward time: 	 0.02 sec 
2023-03-28 16:11:18,504 			Learning rate: weights:   1.000e-03    
2023-03-28 16:11:18,504 
2023-03-28 16:11:18,504 ----------------
2023-03-28 16:11:18,728   0   => 104   		Training 486 pattern with 73.33% 	Forward time: 	 0.20 sec
2023-03-28 16:11:18,728 			Loss:    3.003e-02    			Backward time: 	 0.02 sec 
2023-03-28 16:11:18,770 			Learning rate: weights:   1.000e-03    
2023-03-28 16:11:18,770 
2023-03-28 16:11:18,770 ----------------
2023-03-28 16:11:19,017   0   => 105   		Training 486 pattern with 71.67% 	Forward time: 	 0.22 sec
2023-03-28 16:11:19,018 			Loss:    3.277e-02    			Backward time: 	 0.02 sec 
2023-03-28 16:11:19,055 			Learning rate: weights:   1.000e-03    
2023-03-28 16:11:19,055 
2023-03-28 16:11:19,055 ----------------
2023-03-28 16:11:19,307   0   => 106   		Training 486 pattern with 71.46% 	Forward time: 	 0.22 sec
2023-03-28 16:11:19,307 			Loss:    3.271e-02    			Backward time: 	 0.02 sec 
2023-03-28 16:11:19,349 			Learning rate: weights:   1.000e-03    
2023-03-28 16:11:19,350 
2023-03-28 16:11:19,350 ----------------
2023-03-28 16:11:19,617   0   => 107   		Training 486 pattern with 75.42% 	Forward time: 	 0.23 sec
2023-03-28 16:11:19,618 			Loss:    2.749e-02    			Backward time: 	 0.02 sec 
2023-03-28 16:11:19,720 			Learning rate: weights:   1.000e-03    
2023-03-28 16:11:19,720 
2023-03-28 16:11:19,720 ----------------
2023-03-28 16:11:19,989   0   => 108   		Training 486 pattern with 70.62% 	Forward time: 	 0.24 sec
2023-03-28 16:11:19,989 			Loss:    3.023e-02    			Backward time: 	 0.02 sec 
2023-03-28 16:11:20,044 			Learning rate: weights:   1.000e-03    
2023-03-28 16:11:20,044 
2023-03-28 16:11:20,044 ----------------
2023-03-28 16:11:20,300   0   => 109   		Training 486 pattern with 73.54% 	Forward time: 	 0.22 sec
2023-03-28 16:11:20,300 			Loss:    3.011e-02    			Backward time: 	 0.02 sec 
2023-03-28 16:11:20,337 			Learning rate: weights:   1.000e-03    
2023-03-28 16:11:20,337 
2023-03-28 16:11:20,337 ----------------
2023-03-28 16:11:20,591   0   => 110   		Training 486 pattern with 77.50% 	Forward time: 	 0.23 sec
2023-03-28 16:11:20,591 			Loss:    2.607e-02    			Backward time: 	 0.01 sec 
2023-03-28 16:11:20,631 			Learning rate: weights:   1.000e-03    
2023-03-28 16:11:20,631 
2023-03-28 16:11:20,631 ----------------
2023-03-28 16:11:20,888   0   => 111   		Training 486 pattern with 71.88% 	Forward time: 	 0.23 sec
2023-03-28 16:11:20,888 			Loss:    2.995e-02    			Backward time: 	 0.01 sec 
2023-03-28 16:11:20,923 			Learning rate: weights:   1.000e-03    
2023-03-28 16:11:20,923 
2023-03-28 16:11:20,923 ----------------
2023-03-28 16:11:21,176   0   => 112   		Training 486 pattern with 71.25% 	Forward time: 	 0.23 sec
2023-03-28 16:11:21,176 			Loss:    3.188e-02    			Backward time: 	 0.01 sec 
2023-03-28 16:11:21,214 			Learning rate: weights:   1.000e-03    
2023-03-28 16:11:21,214 
2023-03-28 16:11:21,214 ----------------
2023-03-28 16:11:21,454   0   => 113   		Training 486 pattern with 73.12% 	Forward time: 	 0.22 sec
2023-03-28 16:11:21,454 			Loss:    2.929e-02    			Backward time: 	 0.02 sec 
2023-03-28 16:11:21,523 			Learning rate: weights:   1.000e-03    
2023-03-28 16:11:21,523 
2023-03-28 16:11:21,523 ----------------
2023-03-28 16:11:21,775   0   => 114   		Training 486 pattern with 70.00% 	Forward time: 	 0.22 sec
2023-03-28 16:11:21,775 			Loss:    3.036e-02    			Backward time: 	 0.02 sec 
2023-03-28 16:11:21,815 			Learning rate: weights:   1.000e-03    
2023-03-28 16:11:21,815 
2023-03-28 16:11:21,815 ----------------
2023-03-28 16:11:22,087   0   => 115   		Training 486 pattern with 71.04% 	Forward time: 	 0.24 sec
2023-03-28 16:11:22,087 			Loss:    3.093e-02    			Backward time: 	 0.03 sec 
2023-03-28 16:11:22,228 			Learning rate: weights:   1.000e-03    
2023-03-28 16:11:22,228 
2023-03-28 16:11:22,229 ----------------
2023-03-28 16:11:22,526   0   => 116   		Training 486 pattern with 71.04% 	Forward time: 	 0.27 sec
2023-03-28 16:11:22,526 			Loss:    3.466e-02    			Backward time: 	 0.02 sec 
2023-03-28 16:11:22,589 			Learning rate: weights:   1.000e-03    
2023-03-28 16:11:22,589 
2023-03-28 16:11:22,589 ----------------
2023-03-28 16:11:22,833   0   => 117   		Training 486 pattern with 71.04% 	Forward time: 	 0.22 sec
2023-03-28 16:11:22,833 			Loss:    3.218e-02    			Backward time: 	 0.02 sec 
2023-03-28 16:11:22,959 			Learning rate: weights:   1.000e-03    
2023-03-28 16:11:22,959 
2023-03-28 16:11:22,959 ----------------
2023-03-28 16:11:23,243   0   => 118   		Training 486 pattern with 73.54% 	Forward time: 	 0.25 sec
2023-03-28 16:11:23,243 			Loss:    3.142e-02    			Backward time: 	 0.02 sec 
2023-03-28 16:11:23,320 			Learning rate: weights:   1.000e-03    
2023-03-28 16:11:23,320 
2023-03-28 16:11:23,320 ----------------
2023-03-28 16:11:23,578   0   => 119   		Training 486 pattern with 76.88% 	Forward time: 	 0.24 sec
2023-03-28 16:11:23,579 			Loss:    2.501e-02    			Backward time: 	 0.01 sec 
2023-03-28 16:11:23,635 			Learning rate: weights:   1.000e-03    
2023-03-28 16:11:23,635 
2023-03-28 16:11:23,636 ----------------
2023-03-28 16:11:23,875   0   => 120   		Training 486 pattern with 73.54% 	Forward time: 	 0.21 sec
2023-03-28 16:11:23,875 			Loss:    2.970e-02    			Backward time: 	 0.02 sec 
2023-03-28 16:11:23,959 			Learning rate: weights:   1.000e-03    
2023-03-28 16:11:23,959 
2023-03-28 16:11:23,959 ----------------
2023-03-28 16:11:24,223   0   => 121   		Training 486 pattern with 69.17% 	Forward time: 	 0.24 sec
2023-03-28 16:11:24,224 			Loss:    3.182e-02    			Backward time: 	 0.02 sec 
2023-03-28 16:11:24,273 			Learning rate: weights:   1.000e-03    
2023-03-28 16:11:24,274 
2023-03-28 16:11:24,274 ----------------
2023-03-28 16:11:24,548   0   => 122   		Training 486 pattern with 71.46% 	Forward time: 	 0.25 sec
2023-03-28 16:11:24,548 			Loss:    2.947e-02    			Backward time: 	 0.01 sec 
2023-03-28 16:11:24,584 			Learning rate: weights:   1.000e-03    
2023-03-28 16:11:24,584 
2023-03-28 16:11:24,584 ----------------
2023-03-28 16:11:24,840   0   => 123   		Training 486 pattern with 78.12% 	Forward time: 	 0.23 sec
2023-03-28 16:11:24,841 			Loss:    2.640e-02    			Backward time: 	 0.01 sec 
2023-03-28 16:11:24,890 			Learning rate: weights:   1.000e-03    
2023-03-28 16:11:24,890 
2023-03-28 16:11:24,890 ----------------
2023-03-28 16:11:25,163   0   => 124   		Training 486 pattern with 72.71% 	Forward time: 	 0.23 sec
2023-03-28 16:11:25,163 			Loss:    3.215e-02    			Backward time: 	 0.03 sec 
2023-03-28 16:11:25,226 
2023-03-28 16:11:25,226 Testing:
2023-03-28 16:11:25,251 		24 of 10000 with 70.83% 	 Time used:  0.02 sec
2023-03-28 16:11:25,274 		48 of 10000 with 62.50% 	 Time used:  0.02 sec
2023-03-28 16:11:25,281 		72 of 10000 with 65.28% 	 Time used:  0.01 sec
2023-03-28 16:11:25,285 		96 of 10000 with 68.75% 	 Time used:  0.00 sec
2023-03-28 16:11:25,289 		120 of 10000 with 69.17% 	 Time used:  0.00 sec
2023-03-28 16:11:25,297 		144 of 10000 with 72.22% 	 Time used:  0.01 sec
2023-03-28 16:11:25,304 		168 of 10000 with 70.83% 	 Time used:  0.01 sec
2023-03-28 16:11:25,310 		192 of 10000 with 72.40% 	 Time used:  0.01 sec
2023-03-28 16:11:25,319 		216 of 10000 with 74.07% 	 Time used:  0.01 sec
2023-03-28 16:11:25,323 		240 of 10000 with 75.00% 	 Time used:  0.00 sec
2023-03-28 16:11:25,329 		264 of 10000 with 75.76% 	 Time used:  0.01 sec
2023-03-28 16:11:25,334 		288 of 10000 with 75.69% 	 Time used:  0.00 sec
2023-03-28 16:11:25,353 		312 of 10000 with 75.64% 	 Time used:  0.02 sec
2023-03-28 16:11:25,368 		336 of 10000 with 75.00% 	 Time used:  0.01 sec
2023-03-28 16:11:25,395 		360 of 10000 with 75.00% 	 Time used:  0.03 sec
2023-03-28 16:11:25,411 		384 of 10000 with 75.52% 	 Time used:  0.02 sec
2023-03-28 16:11:25,426 		408 of 10000 with 75.00% 	 Time used:  0.01 sec
2023-03-28 16:11:25,434 		432 of 10000 with 75.23% 	 Time used:  0.01 sec
2023-03-28 16:11:25,441 		456 of 10000 with 75.00% 	 Time used:  0.01 sec
2023-03-28 16:11:25,446 		480 of 10000 with 74.79% 	 Time used:  0.01 sec
2023-03-28 16:11:25,451 		504 of 10000 with 74.40% 	 Time used:  0.00 sec
2023-03-28 16:11:25,455 		528 of 10000 with 74.62% 	 Time used:  0.00 sec
2023-03-28 16:11:25,461 		552 of 10000 with 74.82% 	 Time used:  0.01 sec
2023-03-28 16:11:25,465 		576 of 10000 with 74.31% 	 Time used:  0.00 sec
2023-03-28 16:11:25,469 		600 of 10000 with 74.00% 	 Time used:  0.00 sec
2023-03-28 16:11:25,473 		624 of 10000 with 74.20% 	 Time used:  0.00 sec
2023-03-28 16:11:25,477 		648 of 10000 with 73.92% 	 Time used:  0.00 sec
2023-03-28 16:11:25,484 		672 of 10000 with 74.11% 	 Time used:  0.01 sec
2023-03-28 16:11:25,488 		696 of 10000 with 73.85% 	 Time used:  0.00 sec
2023-03-28 16:11:25,491 		720 of 10000 with 73.89% 	 Time used:  0.00 sec
2023-03-28 16:11:25,496 		744 of 10000 with 74.06% 	 Time used:  0.00 sec
2023-03-28 16:11:25,503 		768 of 10000 with 73.83% 	 Time used:  0.01 sec
2023-03-28 16:11:25,508 		792 of 10000 with 74.24% 	 Time used:  0.00 sec
2023-03-28 16:11:25,512 		816 of 10000 with 74.51% 	 Time used:  0.00 sec
2023-03-28 16:11:25,516 		840 of 10000 with 74.29% 	 Time used:  0.00 sec
2023-03-28 16:11:25,525 		864 of 10000 with 74.65% 	 Time used:  0.01 sec
2023-03-28 16:11:25,529 		888 of 10000 with 74.77% 	 Time used:  0.00 sec
2023-03-28 16:11:25,537 		912 of 10000 with 74.78% 	 Time used:  0.01 sec
2023-03-28 16:11:25,547 		936 of 10000 with 75.21% 	 Time used:  0.01 sec
2023-03-28 16:11:25,566 		960 of 10000 with 74.90% 	 Time used:  0.02 sec
2023-03-28 16:11:25,595 		984 of 10000 with 74.80% 	 Time used:  0.03 sec
2023-03-28 16:11:25,606 		1008 of 10000 with 74.40% 	 Time used:  0.01 sec
2023-03-28 16:11:25,627 		1032 of 10000 with 74.03% 	 Time used:  0.02 sec
2023-03-28 16:11:25,634 		1056 of 10000 with 74.15% 	 Time used:  0.01 sec
2023-03-28 16:11:25,642 		1080 of 10000 with 74.07% 	 Time used:  0.01 sec
2023-03-28 16:11:25,646 		1104 of 10000 with 74.18% 	 Time used:  0.00 sec
2023-03-28 16:11:25,650 		1128 of 10000 with 74.02% 	 Time used:  0.00 sec
2023-03-28 16:11:25,654 		1152 of 10000 with 73.96% 	 Time used:  0.00 sec
2023-03-28 16:11:25,657 		1176 of 10000 with 73.64% 	 Time used:  0.00 sec
2023-03-28 16:11:25,661 		1200 of 10000 with 73.50% 	 Time used:  0.00 sec
2023-03-28 16:11:25,666 		1224 of 10000 with 73.53% 	 Time used:  0.00 sec
2023-03-28 16:11:25,669 		1248 of 10000 with 73.40% 	 Time used:  0.00 sec
2023-03-28 16:11:25,673 		1272 of 10000 with 73.27% 	 Time used:  0.00 sec
2023-03-28 16:11:25,677 		1296 of 10000 with 73.46% 	 Time used:  0.00 sec
2023-03-28 16:11:25,681 		1320 of 10000 with 73.48% 	 Time used:  0.00 sec
2023-03-28 16:11:25,685 		1344 of 10000 with 73.59% 	 Time used:  0.00 sec
2023-03-28 16:11:25,691 		1368 of 10000 with 73.54% 	 Time used:  0.01 sec
2023-03-28 16:11:25,695 		1392 of 10000 with 73.49% 	 Time used:  0.00 sec
2023-03-28 16:11:25,699 		1416 of 10000 with 73.59% 	 Time used:  0.00 sec
2023-03-28 16:11:25,703 		1440 of 10000 with 73.82% 	 Time used:  0.00 sec
2023-03-28 16:11:25,708 		1464 of 10000 with 73.84% 	 Time used:  0.01 sec
2023-03-28 16:11:25,713 		1488 of 10000 with 73.92% 	 Time used:  0.01 sec
2023-03-28 16:11:25,718 		1512 of 10000 with 73.88% 	 Time used:  0.00 sec
2023-03-28 16:11:25,722 		1536 of 10000 with 73.83% 	 Time used:  0.00 sec
2023-03-28 16:11:25,726 		1560 of 10000 with 73.91% 	 Time used:  0.00 sec
2023-03-28 16:11:25,731 		1584 of 10000 with 74.12% 	 Time used:  0.00 sec
2023-03-28 16:11:25,737 		1608 of 10000 with 74.13% 	 Time used:  0.01 sec
2023-03-28 16:11:25,741 		1632 of 10000 with 74.02% 	 Time used:  0.00 sec
2023-03-28 16:11:25,746 		1656 of 10000 with 73.97% 	 Time used:  0.00 sec
2023-03-28 16:11:25,760 		1680 of 10000 with 74.05% 	 Time used:  0.01 sec
2023-03-28 16:11:25,779 		1704 of 10000 with 74.12% 	 Time used:  0.02 sec
2023-03-28 16:11:25,810 		1728 of 10000 with 74.02% 	 Time used:  0.03 sec
2023-03-28 16:11:25,836 		1752 of 10000 with 73.97% 	 Time used:  0.02 sec
2023-03-28 16:11:25,844 		1776 of 10000 with 73.99% 	 Time used:  0.01 sec
2023-03-28 16:11:25,851 		1800 of 10000 with 74.00% 	 Time used:  0.01 sec
2023-03-28 16:11:25,858 		1824 of 10000 with 73.79% 	 Time used:  0.01 sec
2023-03-28 16:11:25,862 		1848 of 10000 with 73.65% 	 Time used:  0.00 sec
2023-03-28 16:11:25,868 		1872 of 10000 with 73.50% 	 Time used:  0.01 sec
2023-03-28 16:11:25,874 		1896 of 10000 with 73.58% 	 Time used:  0.01 sec
2023-03-28 16:11:25,877 		1920 of 10000 with 73.85% 	 Time used:  0.00 sec
2023-03-28 16:11:25,881 		1944 of 10000 with 73.77% 	 Time used:  0.00 sec
2023-03-28 16:11:25,885 		1968 of 10000 with 73.78% 	 Time used:  0.00 sec
2023-03-28 16:11:25,889 		1992 of 10000 with 73.59% 	 Time used:  0.00 sec
2023-03-28 16:11:25,894 		2016 of 10000 with 73.66% 	 Time used:  0.00 sec
2023-03-28 16:11:25,898 		2040 of 10000 with 73.63% 	 Time used:  0.00 sec
2023-03-28 16:11:25,902 		2064 of 10000 with 73.64% 	 Time used:  0.00 sec
2023-03-28 16:11:25,906 		2088 of 10000 with 73.56% 	 Time used:  0.00 sec
2023-03-28 16:11:25,910 		2112 of 10000 with 73.53% 	 Time used:  0.00 sec
2023-03-28 16:11:25,914 		2136 of 10000 with 73.74% 	 Time used:  0.00 sec
2023-03-28 16:11:25,919 		2160 of 10000 with 73.70% 	 Time used:  0.00 sec
2023-03-28 16:11:25,925 		2184 of 10000 with 73.72% 	 Time used:  0.01 sec
2023-03-28 16:11:25,931 		2208 of 10000 with 73.64% 	 Time used:  0.01 sec
2023-03-28 16:11:25,936 		2232 of 10000 with 73.79% 	 Time used:  0.00 sec
2023-03-28 16:11:25,940 		2256 of 10000 with 73.80% 	 Time used:  0.00 sec
2023-03-28 16:11:25,944 		2280 of 10000 with 73.95% 	 Time used:  0.00 sec
2023-03-28 16:11:25,950 		2304 of 10000 with 73.83% 	 Time used:  0.01 sec
2023-03-28 16:11:25,956 		2328 of 10000 with 73.80% 	 Time used:  0.01 sec
2023-03-28 16:11:25,961 		2352 of 10000 with 73.85% 	 Time used:  0.00 sec
2023-03-28 16:11:25,965 		2376 of 10000 with 73.95% 	 Time used:  0.00 sec
2023-03-28 16:11:25,977 		2400 of 10000 with 73.88% 	 Time used:  0.01 sec
2023-03-28 16:11:25,999 		2424 of 10000 with 73.84% 	 Time used:  0.02 sec
2023-03-28 16:11:26,025 		2448 of 10000 with 73.94% 	 Time used:  0.03 sec
2023-03-28 16:11:26,050 		2472 of 10000 with 73.95% 	 Time used:  0.02 sec
2023-03-28 16:11:26,057 		2496 of 10000 with 73.92% 	 Time used:  0.01 sec
2023-03-28 16:11:26,064 		2520 of 10000 with 73.85% 	 Time used:  0.01 sec
2023-03-28 16:11:26,070 		2544 of 10000 with 73.86% 	 Time used:  0.01 sec
2023-03-28 16:11:26,076 		2568 of 10000 with 73.99% 	 Time used:  0.01 sec
2023-03-28 16:11:26,082 		2592 of 10000 with 74.00% 	 Time used:  0.01 sec
2023-03-28 16:11:26,087 		2616 of 10000 with 73.89% 	 Time used:  0.00 sec
2023-03-28 16:11:26,092 		2640 of 10000 with 73.75% 	 Time used:  0.00 sec
2023-03-28 16:11:26,099 		2664 of 10000 with 73.65% 	 Time used:  0.01 sec
2023-03-28 16:11:26,105 		2688 of 10000 with 73.66% 	 Time used:  0.01 sec
2023-03-28 16:11:26,110 		2712 of 10000 with 73.49% 	 Time used:  0.00 sec
2023-03-28 16:11:26,114 		2736 of 10000 with 73.54% 	 Time used:  0.00 sec
2023-03-28 16:11:26,121 		2760 of 10000 with 73.48% 	 Time used:  0.01 sec
2023-03-28 16:11:26,127 		2784 of 10000 with 73.49% 	 Time used:  0.01 sec
2023-03-28 16:11:26,132 		2808 of 10000 with 73.50% 	 Time used:  0.00 sec
2023-03-28 16:11:26,135 		2832 of 10000 with 73.52% 	 Time used:  0.00 sec
2023-03-28 16:11:26,139 		2856 of 10000 with 73.53% 	 Time used:  0.00 sec
2023-03-28 16:11:26,143 		2880 of 10000 with 73.54% 	 Time used:  0.00 sec
2023-03-28 16:11:26,147 		2904 of 10000 with 73.35% 	 Time used:  0.00 sec
2023-03-28 16:11:26,154 		2928 of 10000 with 73.19% 	 Time used:  0.01 sec
2023-03-28 16:11:26,160 		2952 of 10000 with 73.20% 	 Time used:  0.01 sec
2023-03-28 16:11:26,165 		2976 of 10000 with 73.25% 	 Time used:  0.00 sec
2023-03-28 16:11:26,170 		3000 of 10000 with 73.20% 	 Time used:  0.00 sec
2023-03-28 16:11:26,174 		3024 of 10000 with 73.21% 	 Time used:  0.00 sec
2023-03-28 16:11:26,182 		3048 of 10000 with 73.23% 	 Time used:  0.01 sec
2023-03-28 16:11:26,187 		3072 of 10000 with 73.31% 	 Time used:  0.00 sec
2023-03-28 16:11:26,190 		3096 of 10000 with 73.29% 	 Time used:  0.00 sec
2023-03-28 16:11:26,196 		3120 of 10000 with 73.27% 	 Time used:  0.01 sec
2023-03-28 16:11:26,202 		3144 of 10000 with 73.28% 	 Time used:  0.01 sec
2023-03-28 16:11:26,211 		3168 of 10000 with 73.33% 	 Time used:  0.01 sec
2023-03-28 16:11:26,227 		3192 of 10000 with 73.25% 	 Time used:  0.01 sec
2023-03-28 16:11:26,243 		3216 of 10000 with 73.07% 	 Time used:  0.01 sec
2023-03-28 16:11:26,271 		3240 of 10000 with 72.99% 	 Time used:  0.03 sec
2023-03-28 16:11:26,287 		3264 of 10000 with 72.92% 	 Time used:  0.01 sec
2023-03-28 16:11:26,306 		3288 of 10000 with 72.90% 	 Time used:  0.02 sec
2023-03-28 16:11:26,316 		3312 of 10000 with 72.95% 	 Time used:  0.01 sec
2023-03-28 16:11:26,322 		3336 of 10000 with 72.96% 	 Time used:  0.01 sec
2023-03-28 16:11:26,327 		3360 of 10000 with 72.92% 	 Time used:  0.00 sec
2023-03-28 16:11:26,333 		3384 of 10000 with 73.02% 	 Time used:  0.01 sec
2023-03-28 16:11:26,337 		3408 of 10000 with 73.03% 	 Time used:  0.00 sec
2023-03-28 16:11:26,341 		3432 of 10000 with 72.99% 	 Time used:  0.00 sec
2023-03-28 16:11:26,345 		3456 of 10000 with 73.03% 	 Time used:  0.00 sec
2023-03-28 16:11:26,349 		3480 of 10000 with 72.90% 	 Time used:  0.00 sec
2023-03-28 16:11:26,353 		3504 of 10000 with 72.83% 	 Time used:  0.00 sec
2023-03-28 16:11:26,357 		3528 of 10000 with 72.87% 	 Time used:  0.00 sec
2023-03-28 16:11:26,360 		3552 of 10000 with 72.92% 	 Time used:  0.00 sec
2023-03-28 16:11:26,364 		3576 of 10000 with 72.93% 	 Time used:  0.00 sec
2023-03-28 16:11:26,370 		3600 of 10000 with 73.06% 	 Time used:  0.01 sec
2023-03-28 16:11:26,376 		3624 of 10000 with 73.04% 	 Time used:  0.01 sec
2023-03-28 16:11:26,380 		3648 of 10000 with 73.03% 	 Time used:  0.00 sec
2023-03-28 16:11:26,385 		3672 of 10000 with 73.01% 	 Time used:  0.00 sec
2023-03-28 16:11:26,389 		3696 of 10000 with 73.05% 	 Time used:  0.00 sec
2023-03-28 16:11:26,393 		3720 of 10000 with 73.01% 	 Time used:  0.00 sec
2023-03-28 16:11:26,397 		3744 of 10000 with 72.92% 	 Time used:  0.00 sec
2023-03-28 16:11:26,401 		3768 of 10000 with 72.96% 	 Time used:  0.00 sec
2023-03-28 16:11:26,406 		3792 of 10000 with 73.02% 	 Time used:  0.00 sec
2023-03-28 16:11:26,413 		3816 of 10000 with 72.98% 	 Time used:  0.01 sec
2023-03-28 16:11:26,419 		3840 of 10000 with 72.97% 	 Time used:  0.01 sec
2023-03-28 16:11:26,426 		3864 of 10000 with 73.03% 	 Time used:  0.01 sec
2023-03-28 16:11:26,429 		3888 of 10000 with 72.87% 	 Time used:  0.00 sec
2023-03-28 16:11:26,433 		3912 of 10000 with 72.93% 	 Time used:  0.00 sec
2023-03-28 16:11:26,441 		3936 of 10000 with 72.99% 	 Time used:  0.01 sec
2023-03-28 16:11:26,445 		3960 of 10000 with 72.85% 	 Time used:  0.00 sec
2023-03-28 16:11:26,450 		3984 of 10000 with 72.84% 	 Time used:  0.00 sec
2023-03-28 16:11:26,463 		4008 of 10000 with 72.80% 	 Time used:  0.01 sec
2023-03-28 16:11:26,485 		4032 of 10000 with 72.77% 	 Time used:  0.02 sec
2023-03-28 16:11:26,507 		4056 of 10000 with 72.78% 	 Time used:  0.02 sec
2023-03-28 16:11:26,520 		4080 of 10000 with 72.72% 	 Time used:  0.01 sec
2023-03-28 16:11:26,541 		4104 of 10000 with 72.61% 	 Time used:  0.02 sec
2023-03-28 16:11:26,561 		4128 of 10000 with 72.60% 	 Time used:  0.02 sec
2023-03-28 16:11:26,581 		4152 of 10000 with 72.62% 	 Time used:  0.02 sec
2023-03-28 16:11:26,590 		4176 of 10000 with 72.65% 	 Time used:  0.01 sec
2023-03-28 16:11:26,595 		4200 of 10000 with 72.69% 	 Time used:  0.00 sec
2023-03-28 16:11:26,599 		4224 of 10000 with 72.80% 	 Time used:  0.00 sec
2023-03-28 16:11:26,604 		4248 of 10000 with 72.83% 	 Time used:  0.00 sec
2023-03-28 16:11:26,608 		4272 of 10000 with 72.78% 	 Time used:  0.00 sec
2023-03-28 16:11:26,613 		4296 of 10000 with 72.72% 	 Time used:  0.00 sec
2023-03-28 16:11:26,618 		4320 of 10000 with 72.75% 	 Time used:  0.00 sec
2023-03-28 16:11:26,621 		4344 of 10000 with 72.79% 	 Time used:  0.00 sec
2023-03-28 16:11:26,625 		4368 of 10000 with 72.83% 	 Time used:  0.00 sec
2023-03-28 16:11:26,629 		4392 of 10000 with 72.91% 	 Time used:  0.00 sec
2023-03-28 16:11:26,633 		4416 of 10000 with 72.89% 	 Time used:  0.00 sec
2023-03-28 16:11:26,637 		4440 of 10000 with 72.86% 	 Time used:  0.00 sec
2023-03-28 16:11:26,641 		4464 of 10000 with 72.92% 	 Time used:  0.00 sec
2023-03-28 16:11:26,645 		4488 of 10000 with 72.95% 	 Time used:  0.00 sec
2023-03-28 16:11:26,651 		4512 of 10000 with 72.98% 	 Time used:  0.01 sec
2023-03-28 16:11:26,656 		4536 of 10000 with 73.08% 	 Time used:  0.00 sec
2023-03-28 16:11:26,662 		4560 of 10000 with 73.14% 	 Time used:  0.01 sec
2023-03-28 16:11:26,669 		4584 of 10000 with 73.19% 	 Time used:  0.01 sec
2023-03-28 16:11:26,674 		4608 of 10000 with 73.22% 	 Time used:  0.01 sec
2023-03-28 16:11:26,680 		4632 of 10000 with 73.23% 	 Time used:  0.01 sec
2023-03-28 16:11:26,684 		4656 of 10000 with 73.17% 	 Time used:  0.00 sec
2023-03-28 16:11:26,688 		4680 of 10000 with 73.12% 	 Time used:  0.00 sec
2023-03-28 16:11:26,692 		4704 of 10000 with 73.07% 	 Time used:  0.00 sec
2023-03-28 16:11:26,698 		4728 of 10000 with 73.08% 	 Time used:  0.01 sec
2023-03-28 16:11:26,702 		4752 of 10000 with 73.04% 	 Time used:  0.00 sec
2023-03-28 16:11:26,706 		4776 of 10000 with 73.01% 	 Time used:  0.00 sec
2023-03-28 16:11:26,710 		4800 of 10000 with 73.00% 	 Time used:  0.00 sec
2023-03-28 16:11:26,714 		4824 of 10000 with 73.01% 	 Time used:  0.00 sec
2023-03-28 16:11:26,718 		4848 of 10000 with 72.98% 	 Time used:  0.00 sec
2023-03-28 16:11:26,722 		4872 of 10000 with 73.07% 	 Time used:  0.00 sec
2023-03-28 16:11:26,728 		4896 of 10000 with 73.08% 	 Time used:  0.01 sec
2023-03-28 16:11:26,734 		4920 of 10000 with 73.07% 	 Time used:  0.01 sec
2023-03-28 16:11:26,739 		4944 of 10000 with 73.00% 	 Time used:  0.00 sec
2023-03-28 16:11:26,743 		4968 of 10000 with 73.01% 	 Time used:  0.00 sec
2023-03-28 16:11:26,749 		4992 of 10000 with 73.06% 	 Time used:  0.01 sec
2023-03-28 16:11:26,755 		5016 of 10000 with 72.99% 	 Time used:  0.01 sec
2023-03-28 16:11:26,759 		5040 of 10000 with 73.00% 	 Time used:  0.00 sec
2023-03-28 16:11:26,764 		5064 of 10000 with 72.99% 	 Time used:  0.01 sec
2023-03-28 16:11:26,775 		5088 of 10000 with 72.98% 	 Time used:  0.01 sec
2023-03-28 16:11:26,798 		5112 of 10000 with 72.95% 	 Time used:  0.02 sec
2023-03-28 16:11:26,816 		5136 of 10000 with 72.96% 	 Time used:  0.02 sec
2023-03-28 16:11:26,842 		5160 of 10000 with 72.95% 	 Time used:  0.03 sec
2023-03-28 16:11:26,856 		5184 of 10000 with 72.92% 	 Time used:  0.01 sec
2023-03-28 16:11:26,866 		5208 of 10000 with 72.89% 	 Time used:  0.01 sec
2023-03-28 16:11:26,873 		5232 of 10000 with 72.90% 	 Time used:  0.01 sec
2023-03-28 16:11:26,879 		5256 of 10000 with 72.93% 	 Time used:  0.01 sec
2023-03-28 16:11:26,885 		5280 of 10000 with 72.94% 	 Time used:  0.01 sec
2023-03-28 16:11:26,891 		5304 of 10000 with 72.93% 	 Time used:  0.01 sec
2023-03-28 16:11:26,898 		5328 of 10000 with 72.99% 	 Time used:  0.01 sec
2023-03-28 16:11:26,903 		5352 of 10000 with 73.06% 	 Time used:  0.00 sec
2023-03-28 16:11:26,907 		5376 of 10000 with 73.07% 	 Time used:  0.00 sec
2023-03-28 16:11:26,912 		5400 of 10000 with 73.06% 	 Time used:  0.00 sec
2023-03-28 16:11:26,918 		5424 of 10000 with 73.12% 	 Time used:  0.01 sec
2023-03-28 16:11:26,922 		5448 of 10000 with 73.15% 	 Time used:  0.00 sec
2023-03-28 16:11:26,925 		5472 of 10000 with 73.14% 	 Time used:  0.00 sec
2023-03-28 16:11:26,929 		5496 of 10000 with 73.11% 	 Time used:  0.00 sec
2023-03-28 16:11:26,933 		5520 of 10000 with 73.10% 	 Time used:  0.00 sec
2023-03-28 16:11:26,937 		5544 of 10000 with 73.11% 	 Time used:  0.00 sec
2023-03-28 16:11:26,941 		5568 of 10000 with 73.08% 	 Time used:  0.00 sec
2023-03-28 16:11:26,945 		5592 of 10000 with 73.02% 	 Time used:  0.00 sec
2023-03-28 16:11:26,952 		5616 of 10000 with 72.97% 	 Time used:  0.01 sec
2023-03-28 16:11:26,956 		5640 of 10000 with 72.93% 	 Time used:  0.00 sec
2023-03-28 16:11:26,960 		5664 of 10000 with 72.90% 	 Time used:  0.00 sec
2023-03-28 16:11:26,964 		5688 of 10000 with 72.89% 	 Time used:  0.00 sec
2023-03-28 16:11:26,967 		5712 of 10000 with 72.90% 	 Time used:  0.00 sec
2023-03-28 16:11:26,971 		5736 of 10000 with 72.93% 	 Time used:  0.00 sec
2023-03-28 16:11:26,975 		5760 of 10000 with 72.90% 	 Time used:  0.00 sec
2023-03-28 16:11:26,979 		5784 of 10000 with 72.89% 	 Time used:  0.00 sec
2023-03-28 16:11:26,983 		5808 of 10000 with 72.87% 	 Time used:  0.00 sec
2023-03-28 16:11:26,989 		5832 of 10000 with 72.82% 	 Time used:  0.01 sec
2023-03-28 16:11:26,995 		5856 of 10000 with 72.85% 	 Time used:  0.01 sec
2023-03-28 16:11:26,999 		5880 of 10000 with 72.89% 	 Time used:  0.00 sec
2023-03-28 16:11:27,003 		5904 of 10000 with 72.92% 	 Time used:  0.00 sec
2023-03-28 16:11:27,007 		5928 of 10000 with 72.94% 	 Time used:  0.00 sec
2023-03-28 16:11:27,012 		5952 of 10000 with 72.98% 	 Time used:  0.00 sec
2023-03-28 16:11:27,020 		5976 of 10000 with 72.98% 	 Time used:  0.01 sec
2023-03-28 16:11:27,024 		6000 of 10000 with 72.93% 	 Time used:  0.00 sec
2023-03-28 16:11:27,028 		6024 of 10000 with 72.92% 	 Time used:  0.00 sec
2023-03-28 16:11:27,037 		6048 of 10000 with 72.97% 	 Time used:  0.01 sec
2023-03-28 16:11:27,042 		6072 of 10000 with 72.99% 	 Time used:  0.00 sec
2023-03-28 16:11:27,048 		6096 of 10000 with 73.03% 	 Time used:  0.01 sec
2023-03-28 16:11:27,060 		6120 of 10000 with 73.07% 	 Time used:  0.01 sec
2023-03-28 16:11:27,079 		6144 of 10000 with 73.03% 	 Time used:  0.02 sec
2023-03-28 16:11:27,112 		6168 of 10000 with 73.02% 	 Time used:  0.03 sec
2023-03-28 16:11:27,131 		6192 of 10000 with 73.00% 	 Time used:  0.02 sec
2023-03-28 16:11:27,138 		6216 of 10000 with 73.02% 	 Time used:  0.01 sec
2023-03-28 16:11:27,145 		6240 of 10000 with 73.01% 	 Time used:  0.01 sec
2023-03-28 16:11:27,151 		6264 of 10000 with 72.96% 	 Time used:  0.01 sec
2023-03-28 16:11:27,157 		6288 of 10000 with 72.93% 	 Time used:  0.01 sec
2023-03-28 16:11:27,163 		6312 of 10000 with 72.89% 	 Time used:  0.01 sec
2023-03-28 16:11:27,168 		6336 of 10000 with 72.90% 	 Time used:  0.00 sec
2023-03-28 16:11:27,172 		6360 of 10000 with 72.91% 	 Time used:  0.00 sec
2023-03-28 16:11:27,176 		6384 of 10000 with 72.90% 	 Time used:  0.00 sec
2023-03-28 16:11:27,179 		6408 of 10000 with 72.88% 	 Time used:  0.00 sec
2023-03-28 16:11:27,183 		6432 of 10000 with 72.85% 	 Time used:  0.00 sec
2023-03-28 16:11:27,187 		6456 of 10000 with 72.82% 	 Time used:  0.00 sec
2023-03-28 16:11:27,194 		6480 of 10000 with 72.84% 	 Time used:  0.01 sec
2023-03-28 16:11:27,198 		6504 of 10000 with 72.88% 	 Time used:  0.00 sec
2023-03-28 16:11:27,202 		6528 of 10000 with 72.95% 	 Time used:  0.00 sec
2023-03-28 16:11:27,205 		6552 of 10000 with 72.97% 	 Time used:  0.00 sec
2023-03-28 16:11:27,209 		6576 of 10000 with 72.93% 	 Time used:  0.00 sec
2023-03-28 16:11:27,217 		6600 of 10000 with 72.92% 	 Time used:  0.01 sec
2023-03-28 16:11:27,221 		6624 of 10000 with 72.96% 	 Time used:  0.00 sec
2023-03-28 16:11:27,225 		6648 of 10000 with 72.97% 	 Time used:  0.00 sec
2023-03-28 16:11:27,231 		6672 of 10000 with 72.93% 	 Time used:  0.01 sec
2023-03-28 16:11:27,237 		6696 of 10000 with 72.91% 	 Time used:  0.01 sec
2023-03-28 16:11:27,241 		6720 of 10000 with 72.87% 	 Time used:  0.00 sec
2023-03-28 16:11:27,246 		6744 of 10000 with 72.94% 	 Time used:  0.00 sec
2023-03-28 16:11:27,250 		6768 of 10000 with 72.99% 	 Time used:  0.00 sec
2023-03-28 16:11:27,266 		6792 of 10000 with 73.03% 	 Time used:  0.02 sec
2023-03-28 16:11:27,286 		6816 of 10000 with 72.98% 	 Time used:  0.02 sec
2023-03-28 16:11:27,294 		6840 of 10000 with 72.97% 	 Time used:  0.01 sec
2023-03-28 16:11:27,325 		6864 of 10000 with 72.95% 	 Time used:  0.03 sec
2023-03-28 16:11:27,334 		6888 of 10000 with 72.94% 	 Time used:  0.01 sec
2023-03-28 16:11:27,343 		6912 of 10000 with 72.95% 	 Time used:  0.01 sec
2023-03-28 16:11:27,351 		6936 of 10000 with 72.91% 	 Time used:  0.01 sec
2023-03-28 16:11:27,359 		6960 of 10000 with 72.93% 	 Time used:  0.01 sec
2023-03-28 16:11:27,367 		6984 of 10000 with 72.92% 	 Time used:  0.01 sec
2023-03-28 16:11:27,374 		7008 of 10000 with 72.92% 	 Time used:  0.01 sec
2023-03-28 16:11:27,381 		7032 of 10000 with 72.88% 	 Time used:  0.01 sec
2023-03-28 16:11:27,386 		7056 of 10000 with 72.89% 	 Time used:  0.00 sec
2023-03-28 16:11:27,390 		7080 of 10000 with 72.90% 	 Time used:  0.00 sec
2023-03-28 16:11:27,394 		7104 of 10000 with 72.92% 	 Time used:  0.00 sec
2023-03-28 16:11:27,398 		7128 of 10000 with 72.90% 	 Time used:  0.00 sec
2023-03-28 16:11:27,404 		7152 of 10000 with 72.92% 	 Time used:  0.01 sec
2023-03-28 16:11:27,409 		7176 of 10000 with 72.99% 	 Time used:  0.00 sec
2023-03-28 16:11:27,414 		7200 of 10000 with 72.94% 	 Time used:  0.00 sec
2023-03-28 16:11:27,418 		7224 of 10000 with 72.92% 	 Time used:  0.00 sec
2023-03-28 16:11:27,423 		7248 of 10000 with 72.92% 	 Time used:  0.00 sec
2023-03-28 16:11:27,426 		7272 of 10000 with 72.91% 	 Time used:  0.00 sec
2023-03-28 16:11:27,430 		7296 of 10000 with 72.94% 	 Time used:  0.00 sec
2023-03-28 16:11:27,434 		7320 of 10000 with 72.90% 	 Time used:  0.00 sec
2023-03-28 16:11:27,438 		7344 of 10000 with 72.89% 	 Time used:  0.00 sec
2023-03-28 16:11:27,442 		7368 of 10000 with 72.88% 	 Time used:  0.00 sec
2023-03-28 16:11:27,446 		7392 of 10000 with 72.84% 	 Time used:  0.00 sec
2023-03-28 16:11:27,454 		7416 of 10000 with 72.86% 	 Time used:  0.01 sec
2023-03-28 16:11:27,458 		7440 of 10000 with 72.84% 	 Time used:  0.00 sec
2023-03-28 16:11:27,463 		7464 of 10000 with 72.84% 	 Time used:  0.00 sec
2023-03-28 16:11:27,466 		7488 of 10000 with 72.90% 	 Time used:  0.00 sec
2023-03-28 16:11:27,475 		7512 of 10000 with 72.90% 	 Time used:  0.01 sec
2023-03-28 16:11:27,478 		7536 of 10000 with 72.90% 	 Time used:  0.00 sec
2023-03-28 16:11:27,487 		7560 of 10000 with 72.91% 	 Time used:  0.01 sec
2023-03-28 16:11:27,507 		7584 of 10000 with 72.92% 	 Time used:  0.02 sec
2023-03-28 16:11:27,527 		7608 of 10000 with 72.84% 	 Time used:  0.02 sec
2023-03-28 16:11:27,551 		7632 of 10000 with 72.86% 	 Time used:  0.02 sec
2023-03-28 16:11:27,566 		7656 of 10000 with 72.84% 	 Time used:  0.01 sec
2023-03-28 16:11:27,572 		7680 of 10000 with 72.88% 	 Time used:  0.01 sec
2023-03-28 16:11:27,579 		7704 of 10000 with 72.91% 	 Time used:  0.01 sec
2023-03-28 16:11:27,585 		7728 of 10000 with 72.92% 	 Time used:  0.01 sec
2023-03-28 16:11:27,592 		7752 of 10000 with 72.95% 	 Time used:  0.01 sec
2023-03-28 16:11:27,597 		7776 of 10000 with 72.94% 	 Time used:  0.01 sec
2023-03-28 16:11:27,605 		7800 of 10000 with 72.94% 	 Time used:  0.01 sec
2023-03-28 16:11:27,611 		7824 of 10000 with 72.90% 	 Time used:  0.01 sec
2023-03-28 16:11:27,618 		7848 of 10000 with 72.90% 	 Time used:  0.01 sec
2023-03-28 16:11:27,624 		7872 of 10000 with 72.94% 	 Time used:  0.01 sec
2023-03-28 16:11:27,629 		7896 of 10000 with 72.95% 	 Time used:  0.00 sec
2023-03-28 16:11:27,635 		7920 of 10000 with 72.95% 	 Time used:  0.01 sec
2023-03-28 16:11:27,639 		7944 of 10000 with 72.94% 	 Time used:  0.00 sec
2023-03-28 16:11:27,643 		7968 of 10000 with 72.93% 	 Time used:  0.00 sec
2023-03-28 16:11:27,647 		7992 of 10000 with 72.89% 	 Time used:  0.00 sec
2023-03-28 16:11:27,650 		8016 of 10000 with 72.85% 	 Time used:  0.00 sec
2023-03-28 16:11:27,654 		8040 of 10000 with 72.86% 	 Time used:  0.00 sec
2023-03-28 16:11:27,658 		8064 of 10000 with 72.85% 	 Time used:  0.00 sec
2023-03-28 16:11:27,662 		8088 of 10000 with 72.85% 	 Time used:  0.00 sec
2023-03-28 16:11:27,666 		8112 of 10000 with 72.86% 	 Time used:  0.00 sec
2023-03-28 16:11:27,670 		8136 of 10000 with 72.87% 	 Time used:  0.00 sec
2023-03-28 16:11:27,674 		8160 of 10000 with 72.86% 	 Time used:  0.00 sec
2023-03-28 16:11:27,679 		8184 of 10000 with 72.91% 	 Time used:  0.00 sec
2023-03-28 16:11:27,683 		8208 of 10000 with 72.89% 	 Time used:  0.00 sec
2023-03-28 16:11:27,687 		8232 of 10000 with 72.89% 	 Time used:  0.00 sec
2023-03-28 16:11:27,692 		8256 of 10000 with 72.89% 	 Time used:  0.00 sec
2023-03-28 16:11:27,696 		8280 of 10000 with 72.86% 	 Time used:  0.00 sec
2023-03-28 16:11:27,701 		8304 of 10000 with 72.82% 	 Time used:  0.00 sec
2023-03-28 16:11:27,705 		8328 of 10000 with 72.86% 	 Time used:  0.00 sec
2023-03-28 16:11:27,711 		8352 of 10000 with 72.88% 	 Time used:  0.01 sec
2023-03-28 16:11:27,717 		8376 of 10000 with 72.89% 	 Time used:  0.01 sec
2023-03-28 16:11:27,721 		8400 of 10000 with 72.90% 	 Time used:  0.00 sec
2023-03-28 16:11:27,726 		8424 of 10000 with 72.92% 	 Time used:  0.00 sec
2023-03-28 16:11:27,737 		8448 of 10000 with 72.95% 	 Time used:  0.01 sec
2023-03-28 16:11:27,757 		8472 of 10000 with 72.96% 	 Time used:  0.02 sec
2023-03-28 16:11:27,793 		8496 of 10000 with 72.96% 	 Time used:  0.03 sec
2023-03-28 16:11:27,803 		8520 of 10000 with 72.98% 	 Time used:  0.01 sec
2023-03-28 16:11:27,809 		8544 of 10000 with 72.98% 	 Time used:  0.01 sec
2023-03-28 16:11:27,815 		8568 of 10000 with 72.99% 	 Time used:  0.01 sec
2023-03-28 16:11:27,821 		8592 of 10000 with 72.97% 	 Time used:  0.01 sec
2023-03-28 16:11:27,827 		8616 of 10000 with 72.98% 	 Time used:  0.01 sec
2023-03-28 16:11:27,834 		8640 of 10000 with 72.95% 	 Time used:  0.01 sec
2023-03-28 16:11:27,840 		8664 of 10000 with 72.98% 	 Time used:  0.01 sec
2023-03-28 16:11:27,847 		8688 of 10000 with 72.97% 	 Time used:  0.01 sec
2023-03-28 16:11:27,854 		8712 of 10000 with 72.97% 	 Time used:  0.01 sec
2023-03-28 16:11:27,861 		8736 of 10000 with 72.96% 	 Time used:  0.01 sec
2023-03-28 16:11:27,866 		8760 of 10000 with 72.92% 	 Time used:  0.00 sec
2023-03-28 16:11:27,870 		8784 of 10000 with 72.94% 	 Time used:  0.00 sec
2023-03-28 16:11:27,874 		8808 of 10000 with 72.95% 	 Time used:  0.00 sec
2023-03-28 16:11:27,879 		8832 of 10000 with 72.96% 	 Time used:  0.00 sec
2023-03-28 16:11:27,884 		8856 of 10000 with 72.96% 	 Time used:  0.00 sec
2023-03-28 16:11:27,888 		8880 of 10000 with 72.94% 	 Time used:  0.00 sec
2023-03-28 16:11:27,892 		8904 of 10000 with 72.97% 	 Time used:  0.00 sec
2023-03-28 16:11:27,898 		8928 of 10000 with 72.96% 	 Time used:  0.01 sec
2023-03-28 16:11:27,902 		8952 of 10000 with 72.98% 	 Time used:  0.00 sec
2023-03-28 16:11:27,906 		8976 of 10000 with 72.96% 	 Time used:  0.00 sec
2023-03-28 16:11:27,910 		9000 of 10000 with 72.99% 	 Time used:  0.00 sec
2023-03-28 16:11:27,915 		9024 of 10000 with 73.01% 	 Time used:  0.00 sec
2023-03-28 16:11:27,919 		9048 of 10000 with 73.02% 	 Time used:  0.00 sec
2023-03-28 16:11:27,924 		9072 of 10000 with 73.00% 	 Time used:  0.00 sec
2023-03-28 16:11:27,929 		9096 of 10000 with 73.01% 	 Time used:  0.01 sec
2023-03-28 16:11:27,933 		9120 of 10000 with 73.04% 	 Time used:  0.00 sec
2023-03-28 16:11:27,937 		9144 of 10000 with 73.00% 	 Time used:  0.00 sec
2023-03-28 16:11:27,947 		9168 of 10000 with 72.96% 	 Time used:  0.01 sec
2023-03-28 16:11:27,951 		9192 of 10000 with 72.97% 	 Time used:  0.00 sec
2023-03-28 16:11:27,958 		9216 of 10000 with 72.96% 	 Time used:  0.01 sec
2023-03-28 16:11:27,976 		9240 of 10000 with 72.95% 	 Time used:  0.02 sec
2023-03-28 16:11:27,992 		9264 of 10000 with 72.92% 	 Time used:  0.01 sec
2023-03-28 16:11:28,017 		9288 of 10000 with 72.91% 	 Time used:  0.02 sec
2023-03-28 16:11:28,030 		9312 of 10000 with 72.93% 	 Time used:  0.01 sec
2023-03-28 16:11:28,039 		9336 of 10000 with 72.91% 	 Time used:  0.01 sec
2023-03-28 16:11:28,045 		9360 of 10000 with 72.88% 	 Time used:  0.01 sec
2023-03-28 16:11:28,052 		9384 of 10000 with 72.88% 	 Time used:  0.01 sec
2023-03-28 16:11:28,058 		9408 of 10000 with 72.92% 	 Time used:  0.01 sec
2023-03-28 16:11:28,065 		9432 of 10000 with 72.91% 	 Time used:  0.01 sec
2023-03-28 16:11:28,073 		9456 of 10000 with 72.91% 	 Time used:  0.01 sec
2023-03-28 16:11:28,077 		9480 of 10000 with 72.94% 	 Time used:  0.00 sec
2023-03-28 16:11:28,081 		9504 of 10000 with 72.93% 	 Time used:  0.00 sec
2023-03-28 16:11:28,085 		9528 of 10000 with 72.94% 	 Time used:  0.00 sec
2023-03-28 16:11:28,091 		9552 of 10000 with 72.95% 	 Time used:  0.01 sec
2023-03-28 16:11:28,098 		9576 of 10000 with 72.97% 	 Time used:  0.01 sec
2023-03-28 16:11:28,102 		9600 of 10000 with 72.97% 	 Time used:  0.00 sec
2023-03-28 16:11:28,106 		9624 of 10000 with 72.98% 	 Time used:  0.00 sec
2023-03-28 16:11:28,112 		9648 of 10000 with 72.97% 	 Time used:  0.01 sec
2023-03-28 16:11:28,117 		9672 of 10000 with 72.97% 	 Time used:  0.00 sec
2023-03-28 16:11:28,122 		9696 of 10000 with 72.97% 	 Time used:  0.01 sec
2023-03-28 16:11:28,127 		9720 of 10000 with 72.99% 	 Time used:  0.01 sec
2023-03-28 16:11:28,132 		9744 of 10000 with 72.99% 	 Time used:  0.00 sec
2023-03-28 16:11:28,136 		9768 of 10000 with 72.99% 	 Time used:  0.00 sec
2023-03-28 16:11:28,142 		9792 of 10000 with 73.01% 	 Time used:  0.01 sec
2023-03-28 16:11:28,147 		9816 of 10000 with 73.02% 	 Time used:  0.00 sec
2023-03-28 16:11:28,155 		9840 of 10000 with 73.05% 	 Time used:  0.01 sec
2023-03-28 16:11:28,159 		9864 of 10000 with 73.06% 	 Time used:  0.00 sec
2023-03-28 16:11:28,167 		9888 of 10000 with 73.07% 	 Time used:  0.01 sec
2023-03-28 16:11:28,184 		9912 of 10000 with 73.07% 	 Time used:  0.02 sec
2023-03-28 16:11:28,203 		9936 of 10000 with 73.07% 	 Time used:  0.02 sec
2023-03-28 16:11:28,228 		9960 of 10000 with 73.03% 	 Time used:  0.02 sec
2023-03-28 16:11:28,243 		9984 of 10000 with 73.04% 	 Time used:  0.01 sec
2023-03-28 16:11:28,277 		10000 of 10000 with 73.05% 	 Time used:  0.03 sec
2023-03-28 16:11:28,278 
2023-03-28 16:11:28,284 			Learning rate: weights:   1.000e-03    
2023-03-28 16:11:28,284 			Last test performance: 73.05%
2023-03-28 16:11:28,284 ----------------
2023-03-28 16:11:28,538   1   =>  0    		Training 486 pattern with 74.17% 	Forward time: 	 0.23 sec
2023-03-28 16:11:28,538 			Loss:    2.786e-02    			Backward time: 	 0.02 sec 
2023-03-28 16:11:28,584 			Learning rate: weights:   1.000e-03    
2023-03-28 16:11:28,584 			Last test performance: 73.05%
2023-03-28 16:11:28,584 ----------------
2023-03-28 16:11:28,862   1   =>  1    		Training 486 pattern with 72.71% 	Forward time: 	 0.25 sec
2023-03-28 16:11:28,863 			Loss:    3.076e-02    			Backward time: 	 0.02 sec 
2023-03-28 16:11:28,902 			Learning rate: weights:   1.000e-03    
2023-03-28 16:11:28,902 			Last test performance: 73.05%
2023-03-28 16:11:28,902 ----------------
2023-03-28 16:11:29,155   1   =>  2    		Training 486 pattern with 77.50% 	Forward time: 	 0.23 sec
2023-03-28 16:11:29,155 			Loss:    2.838e-02    			Backward time: 	 0.02 sec 
2023-03-28 16:11:29,221 			Learning rate: weights:   1.000e-03    
2023-03-28 16:11:29,221 			Last test performance: 73.05%
2023-03-28 16:11:29,222 ----------------
2023-03-28 16:11:29,432   1   =>  3    		Training 486 pattern with 69.58% 	Forward time: 	 0.19 sec
2023-03-28 16:11:29,432 			Loss:    3.263e-02    			Backward time: 	 0.01 sec 
2023-03-28 16:11:29,473 			Learning rate: weights:   1.000e-03    
2023-03-28 16:11:29,473 			Last test performance: 73.05%
2023-03-28 16:11:29,473 ----------------
2023-03-28 16:11:29,728   1   =>  4    		Training 486 pattern with 74.58% 	Forward time: 	 0.22 sec
2023-03-28 16:11:29,728 			Loss:    2.826e-02    			Backward time: 	 0.02 sec 
2023-03-28 16:11:29,807 			Learning rate: weights:   1.000e-03    
2023-03-28 16:11:29,807 			Last test performance: 73.05%
2023-03-28 16:11:29,807 ----------------
2023-03-28 16:11:30,015   1   =>  5    		Training 486 pattern with 73.33% 	Forward time: 	 0.19 sec
2023-03-28 16:11:30,016 			Loss:    3.095e-02    			Backward time: 	 0.01 sec 
2023-03-28 16:11:30,112 			Learning rate: weights:   1.000e-03    
2023-03-28 16:11:30,112 			Last test performance: 73.05%
2023-03-28 16:11:30,112 ----------------
2023-03-28 16:11:30,302   1   =>  6    		Training 486 pattern with 72.08% 	Forward time: 	 0.17 sec
2023-03-28 16:11:30,302 			Loss:    2.948e-02    			Backward time: 	 0.01 sec 
2023-03-28 16:11:30,402 			Learning rate: weights:   1.000e-03    
2023-03-28 16:11:30,402 			Last test performance: 73.05%
2023-03-28 16:11:30,402 ----------------
2023-03-28 16:11:30,642   1   =>  7    		Training 486 pattern with 76.04% 	Forward time: 	 0.20 sec
2023-03-28 16:11:30,642 			Loss:    2.674e-02    			Backward time: 	 0.03 sec 
2023-03-28 16:11:30,689 			Learning rate: weights:   1.000e-03    
2023-03-28 16:11:30,689 			Last test performance: 73.05%
2023-03-28 16:11:30,689 ----------------
2023-03-28 16:11:30,958   1   =>  8    		Training 486 pattern with 72.92% 	Forward time: 	 0.23 sec
2023-03-28 16:11:30,958 			Loss:    2.845e-02    			Backward time: 	 0.02 sec 
2023-03-28 16:11:31,121 			Learning rate: weights:   1.000e-03    
2023-03-28 16:11:31,121 			Last test performance: 73.05%
2023-03-28 16:11:31,121 ----------------
2023-03-28 16:11:31,358   1   =>  9    		Training 486 pattern with 75.21% 	Forward time: 	 0.21 sec
2023-03-28 16:11:31,358 			Loss:    2.685e-02    			Backward time: 	 0.02 sec 
2023-03-28 16:11:31,448 			Learning rate: weights:   1.000e-03    
2023-03-28 16:11:31,448 			Last test performance: 73.05%
2023-03-28 16:11:31,448 ----------------
2023-03-28 16:11:31,715   1   =>  10   		Training 486 pattern with 74.38% 	Forward time: 	 0.23 sec
2023-03-28 16:11:31,715 			Loss:    2.738e-02    			Backward time: 	 0.02 sec 
2023-03-28 16:11:31,763 			Learning rate: weights:   1.000e-03    
2023-03-28 16:11:31,764 			Last test performance: 73.05%
2023-03-28 16:11:31,764 ----------------
2023-03-28 16:11:32,006   1   =>  11   		Training 486 pattern with 73.54% 	Forward time: 	 0.20 sec
2023-03-28 16:11:32,006 			Loss:    3.128e-02    			Backward time: 	 0.02 sec 
2023-03-28 16:11:32,043 			Learning rate: weights:   1.000e-03    
2023-03-28 16:11:32,043 			Last test performance: 73.05%
2023-03-28 16:11:32,043 ----------------
2023-03-28 16:11:32,316   1   =>  12   		Training 486 pattern with 73.33% 	Forward time: 	 0.23 sec
2023-03-28 16:11:32,316 			Loss:    2.865e-02    			Backward time: 	 0.03 sec 
2023-03-28 16:11:32,355 			Learning rate: weights:   1.000e-03    
2023-03-28 16:11:32,355 			Last test performance: 73.05%
2023-03-28 16:11:32,355 ----------------
2023-03-28 16:11:32,647   1   =>  13   		Training 486 pattern with 70.42% 	Forward time: 	 0.26 sec
2023-03-28 16:11:32,647 			Loss:    3.121e-02    			Backward time: 	 0.02 sec 
2023-03-28 16:11:32,724 			Learning rate: weights:   1.000e-03    
2023-03-28 16:11:32,724 			Last test performance: 73.05%
2023-03-28 16:11:32,724 ----------------
2023-03-28 16:11:32,940   1   =>  14   		Training 486 pattern with 70.83% 	Forward time: 	 0.19 sec
2023-03-28 16:11:32,940 			Loss:    3.392e-02    			Backward time: 	 0.02 sec 
2023-03-28 16:11:33,035 			Learning rate: weights:   1.000e-03    
2023-03-28 16:11:33,035 			Last test performance: 73.05%
2023-03-28 16:11:33,035 ----------------
2023-03-28 16:11:33,204   1   =>  15   		Training 486 pattern with 74.58% 	Forward time: 	 0.15 sec
2023-03-28 16:11:33,204 			Loss:    2.858e-02    			Backward time: 	 0.01 sec 
2023-03-28 16:11:33,250 			Learning rate: weights:   1.000e-03    
2023-03-28 16:11:33,251 			Last test performance: 73.05%
2023-03-28 16:11:33,251 ----------------
2023-03-28 16:11:33,553   1   =>  16   		Training 486 pattern with 70.21% 	Forward time: 	 0.27 sec
2023-03-28 16:11:33,553 			Loss:    3.135e-02    			Backward time: 	 0.02 sec 
2023-03-28 16:11:33,618 			Learning rate: weights:   1.000e-03    
2023-03-28 16:11:33,618 			Last test performance: 73.05%
2023-03-28 16:11:33,618 ----------------
2023-03-28 16:11:33,806   1   =>  17   		Training 486 pattern with 72.50% 	Forward time: 	 0.17 sec
2023-03-28 16:11:33,806 			Loss:    3.054e-02    			Backward time: 	 0.01 sec 
2023-03-28 16:11:33,846 			Learning rate: weights:   1.000e-03    
2023-03-28 16:11:33,846 			Last test performance: 73.05%
2023-03-28 16:11:33,846 ----------------
2023-03-28 16:11:34,093   1   =>  18   		Training 486 pattern with 69.79% 	Forward time: 	 0.22 sec
2023-03-28 16:11:34,093 			Loss:    3.114e-02    			Backward time: 	 0.02 sec 
2023-03-28 16:11:34,157 			Learning rate: weights:   1.000e-03    
2023-03-28 16:11:34,157 			Last test performance: 73.05%
2023-03-28 16:11:34,157 ----------------
2023-03-28 16:11:34,412   1   =>  19   		Training 486 pattern with 76.04% 	Forward time: 	 0.23 sec
2023-03-28 16:11:34,412 			Loss:    2.713e-02    			Backward time: 	 0.01 sec 
2023-03-28 16:11:34,452 			Learning rate: weights:   1.000e-03    
2023-03-28 16:11:34,452 			Last test performance: 73.05%
2023-03-28 16:11:34,452 ----------------
2023-03-28 16:11:34,670   1   =>  20   		Training 486 pattern with 75.83% 	Forward time: 	 0.19 sec
2023-03-28 16:11:34,670 			Loss:    2.713e-02    			Backward time: 	 0.02 sec 
2023-03-28 16:11:34,712 			Learning rate: weights:   1.000e-03    
2023-03-28 16:11:34,712 			Last test performance: 73.05%
2023-03-28 16:11:34,712 ----------------
2023-03-28 16:11:34,988   1   =>  21   		Training 486 pattern with 76.67% 	Forward time: 	 0.24 sec
2023-03-28 16:11:34,988 			Loss:    2.522e-02    			Backward time: 	 0.02 sec 
2023-03-28 16:11:35,069 			Learning rate: weights:   1.000e-03    
2023-03-28 16:11:35,069 			Last test performance: 73.05%
2023-03-28 16:11:35,069 ----------------
2023-03-28 16:11:35,349   1   =>  22   		Training 486 pattern with 76.88% 	Forward time: 	 0.25 sec
2023-03-28 16:11:35,350 			Loss:    2.811e-02    			Backward time: 	 0.02 sec 
2023-03-28 16:11:35,401 			Learning rate: weights:   1.000e-03    
2023-03-28 16:11:35,401 			Last test performance: 73.05%
2023-03-28 16:11:35,401 ----------------
2023-03-28 16:11:35,638   1   =>  23   		Training 486 pattern with 72.71% 	Forward time: 	 0.20 sec
2023-03-28 16:11:35,639 			Loss:    2.783e-02    			Backward time: 	 0.03 sec 
2023-03-28 16:11:35,716 			Learning rate: weights:   1.000e-03    
2023-03-28 16:11:35,716 			Last test performance: 73.05%
2023-03-28 16:11:35,716 ----------------
2023-03-28 16:11:35,981   1   =>  24   		Training 486 pattern with 72.92% 	Forward time: 	 0.24 sec
2023-03-28 16:11:35,981 			Loss:    2.930e-02    			Backward time: 	 0.02 sec 
2023-03-28 16:11:36,062 			Learning rate: weights:   1.000e-03    
2023-03-28 16:11:36,062 			Last test performance: 73.05%
2023-03-28 16:11:36,062 ----------------
2023-03-28 16:11:36,330   1   =>  25   		Training 486 pattern with 76.46% 	Forward time: 	 0.24 sec
2023-03-28 16:11:36,330 			Loss:    2.632e-02    			Backward time: 	 0.02 sec 
2023-03-28 16:11:36,369 			Learning rate: weights:   1.000e-03    
2023-03-28 16:11:36,369 			Last test performance: 73.05%
2023-03-28 16:11:36,369 ----------------
2023-03-28 16:11:36,662   1   =>  26   		Training 486 pattern with 72.71% 	Forward time: 	 0.25 sec
2023-03-28 16:11:36,662 			Loss:    3.085e-02    			Backward time: 	 0.02 sec 
2023-03-28 16:11:36,718 			Learning rate: weights:   1.000e-03    
2023-03-28 16:11:36,719 			Last test performance: 73.05%
2023-03-28 16:11:36,719 ----------------
2023-03-28 16:11:36,977   1   =>  27   		Training 486 pattern with 76.25% 	Forward time: 	 0.24 sec
2023-03-28 16:11:36,977 			Loss:    2.808e-02    			Backward time: 	 0.01 sec 
2023-03-28 16:11:37,012 			Learning rate: weights:   1.000e-03    
2023-03-28 16:11:37,012 			Last test performance: 73.05%
2023-03-28 16:11:37,012 ----------------
2023-03-28 16:11:37,257   1   =>  28   		Training 486 pattern with 71.46% 	Forward time: 	 0.22 sec
2023-03-28 16:11:37,257 			Loss:    2.800e-02    			Backward time: 	 0.02 sec 
2023-03-28 16:11:37,311 			Learning rate: weights:   1.000e-03    
2023-03-28 16:11:37,311 			Last test performance: 73.05%
2023-03-28 16:11:37,311 ----------------
2023-03-28 16:11:37,565   1   =>  29   		Training 486 pattern with 79.38% 	Forward time: 	 0.22 sec
2023-03-28 16:11:37,565 			Loss:    2.435e-02    			Backward time: 	 0.02 sec 
2023-03-28 16:11:37,634 			Learning rate: weights:   1.000e-03    
2023-03-28 16:11:37,634 			Last test performance: 73.05%
2023-03-28 16:11:37,635 ----------------
2023-03-28 16:11:37,908   1   =>  30   		Training 486 pattern with 75.00% 	Forward time: 	 0.23 sec
2023-03-28 16:11:37,908 			Loss:    2.987e-02    			Backward time: 	 0.04 sec 
2023-03-28 16:11:37,957 			Learning rate: weights:   1.000e-03    
2023-03-28 16:11:37,957 			Last test performance: 73.05%
2023-03-28 16:11:37,957 ----------------
2023-03-28 16:11:38,229   1   =>  31   		Training 486 pattern with 73.12% 	Forward time: 	 0.24 sec
2023-03-28 16:11:38,230 			Loss:    2.811e-02    			Backward time: 	 0.02 sec 
2023-03-28 16:11:38,269 			Learning rate: weights:   1.000e-03    
2023-03-28 16:11:38,269 			Last test performance: 73.05%
2023-03-28 16:11:38,269 ----------------
2023-03-28 16:11:38,547   1   =>  32   		Training 486 pattern with 74.79% 	Forward time: 	 0.24 sec
2023-03-28 16:11:38,547 			Loss:    2.668e-02    			Backward time: 	 0.03 sec 
2023-03-28 16:11:38,628 			Learning rate: weights:   1.000e-03    
2023-03-28 16:11:38,628 			Last test performance: 73.05%
2023-03-28 16:11:38,628 ----------------
2023-03-28 16:11:38,867   1   =>  33   		Training 486 pattern with 73.12% 	Forward time: 	 0.20 sec
2023-03-28 16:11:38,868 			Loss:    2.951e-02    			Backward time: 	 0.03 sec 
2023-03-28 16:11:38,952 			Learning rate: weights:   1.000e-03    
2023-03-28 16:11:38,952 			Last test performance: 73.05%
2023-03-28 16:11:38,952 ----------------
2023-03-28 16:11:39,229   1   =>  34   		Training 486 pattern with 74.58% 	Forward time: 	 0.23 sec
2023-03-28 16:11:39,229 			Loss:    2.727e-02    			Backward time: 	 0.04 sec 
2023-03-28 16:11:39,265 			Learning rate: weights:   1.000e-03    
2023-03-28 16:11:39,265 			Last test performance: 73.05%
2023-03-28 16:11:39,266 ----------------
2023-03-28 16:11:39,542   1   =>  35   		Training 486 pattern with 76.46% 	Forward time: 	 0.25 sec
2023-03-28 16:11:39,542 			Loss:    2.671e-02    			Backward time: 	 0.02 sec 
2023-03-28 16:11:39,592 			Learning rate: weights:   1.000e-03    
2023-03-28 16:11:39,592 			Last test performance: 73.05%
2023-03-28 16:11:39,592 ----------------
2023-03-28 16:11:39,842   1   =>  36   		Training 486 pattern with 76.04% 	Forward time: 	 0.23 sec
2023-03-28 16:11:39,842 			Loss:    2.540e-02    			Backward time: 	 0.01 sec 
2023-03-28 16:11:39,887 			Learning rate: weights:   1.000e-03    
2023-03-28 16:11:39,887 			Last test performance: 73.05%
2023-03-28 16:11:39,887 ----------------
2023-03-28 16:11:40,148   1   =>  37   		Training 486 pattern with 72.08% 	Forward time: 	 0.23 sec
2023-03-28 16:11:40,148 			Loss:    3.017e-02    			Backward time: 	 0.02 sec 
2023-03-28 16:11:40,222 			Learning rate: weights:   1.000e-03    
2023-03-28 16:11:40,222 			Last test performance: 73.05%
2023-03-28 16:11:40,222 ----------------
2023-03-28 16:11:40,485   1   =>  38   		Training 486 pattern with 75.83% 	Forward time: 	 0.23 sec
2023-03-28 16:11:40,485 			Loss:    2.922e-02    			Backward time: 	 0.02 sec 
2023-03-28 16:11:40,524 			Learning rate: weights:   1.000e-03    
2023-03-28 16:11:40,524 			Last test performance: 73.05%
2023-03-28 16:11:40,524 ----------------
2023-03-28 16:11:40,788   1   =>  39   		Training 486 pattern with 75.00% 	Forward time: 	 0.24 sec
2023-03-28 16:11:40,788 			Loss:    2.673e-02    			Backward time: 	 0.01 sec 
2023-03-28 16:11:40,847 			Learning rate: weights:   1.000e-03    
2023-03-28 16:11:40,847 			Last test performance: 73.05%
2023-03-28 16:11:40,847 ----------------
2023-03-28 16:11:41,154   1   =>  40   		Training 486 pattern with 73.12% 	Forward time: 	 0.25 sec
2023-03-28 16:11:41,155 			Loss:    2.880e-02    			Backward time: 	 0.04 sec 
2023-03-28 16:11:41,202 			Learning rate: weights:   1.000e-03    
2023-03-28 16:11:41,203 			Last test performance: 73.05%
2023-03-28 16:11:41,203 ----------------
2023-03-28 16:11:41,484   1   =>  41   		Training 486 pattern with 72.29% 	Forward time: 	 0.25 sec
2023-03-28 16:11:41,484 			Loss:    2.969e-02    			Backward time: 	 0.02 sec 
2023-03-28 16:11:41,527 			Learning rate: weights:   1.000e-03    
2023-03-28 16:11:41,527 			Last test performance: 73.05%
2023-03-28 16:11:41,527 ----------------
2023-03-28 16:11:41,782   1   =>  42   		Training 486 pattern with 79.17% 	Forward time: 	 0.23 sec
2023-03-28 16:11:41,782 			Loss:    2.423e-02    			Backward time: 	 0.02 sec 
2023-03-28 16:11:41,969 			Learning rate: weights:   1.000e-03    
2023-03-28 16:11:41,969 			Last test performance: 73.05%
2023-03-28 16:11:41,969 ----------------
2023-03-28 16:11:42,140   1   =>  43   		Training 486 pattern with 74.38% 	Forward time: 	 0.16 sec
2023-03-28 16:11:42,141 			Loss:    2.800e-02    			Backward time: 	 0.01 sec 
2023-03-28 16:11:42,264 			Learning rate: weights:   1.000e-03    
2023-03-28 16:11:42,264 			Last test performance: 73.05%
2023-03-28 16:11:42,264 ----------------
2023-03-28 16:11:42,553   1   =>  44   		Training 486 pattern with 78.96% 	Forward time: 	 0.26 sec
2023-03-28 16:11:42,553 			Loss:    2.581e-02    			Backward time: 	 0.02 sec 
2023-03-28 16:11:42,594 			Learning rate: weights:   1.000e-03    
2023-03-28 16:11:42,594 			Last test performance: 73.05%
2023-03-28 16:11:42,594 ----------------
2023-03-28 16:11:42,857   1   =>  45   		Training 486 pattern with 76.67% 	Forward time: 	 0.23 sec
2023-03-28 16:11:42,858 			Loss:    2.789e-02    			Backward time: 	 0.02 sec 
2023-03-28 16:11:42,895 			Learning rate: weights:   1.000e-03    
2023-03-28 16:11:42,895 			Last test performance: 73.05%
2023-03-28 16:11:42,895 ----------------
2023-03-28 16:11:43,162   1   =>  46   		Training 486 pattern with 76.88% 	Forward time: 	 0.24 sec
2023-03-28 16:11:43,162 			Loss:    2.633e-02    			Backward time: 	 0.02 sec 
2023-03-28 16:11:43,200 			Learning rate: weights:   1.000e-03    
2023-03-28 16:11:43,200 			Last test performance: 73.05%
2023-03-28 16:11:43,200 ----------------
2023-03-28 16:11:43,430   1   =>  47   		Training 486 pattern with 75.21% 	Forward time: 	 0.21 sec
2023-03-28 16:11:43,430 			Loss:    2.741e-02    			Backward time: 	 0.01 sec 
2023-03-28 16:11:43,465 			Learning rate: weights:   1.000e-03    
2023-03-28 16:11:43,465 			Last test performance: 73.05%
2023-03-28 16:11:43,465 ----------------
2023-03-28 16:11:43,730   1   =>  48   		Training 486 pattern with 75.00% 	Forward time: 	 0.21 sec
2023-03-28 16:11:43,730 			Loss:    2.815e-02    			Backward time: 	 0.02 sec 
2023-03-28 16:11:43,848 			Learning rate: weights:   1.000e-03    
2023-03-28 16:11:43,848 			Last test performance: 73.05%
2023-03-28 16:11:43,848 ----------------
2023-03-28 16:11:44,083   1   =>  49   		Training 486 pattern with 71.46% 	Forward time: 	 0.20 sec
2023-03-28 16:11:44,083 			Loss:    2.985e-02    			Backward time: 	 0.02 sec 
2023-03-28 16:11:44,122 			Learning rate: weights:   1.000e-03    
2023-03-28 16:11:44,122 			Last test performance: 73.05%
2023-03-28 16:11:44,123 ----------------
2023-03-28 16:11:44,390   1   =>  50   		Training 486 pattern with 73.75% 	Forward time: 	 0.24 sec
2023-03-28 16:11:44,390 			Loss:    2.827e-02    			Backward time: 	 0.02 sec 
2023-03-28 16:11:44,480 			Learning rate: weights:   1.000e-03    
2023-03-28 16:11:44,481 			Last test performance: 73.05%
2023-03-28 16:11:44,481 ----------------
2023-03-28 16:11:44,720   1   =>  51   		Training 486 pattern with 72.92% 	Forward time: 	 0.22 sec
2023-03-28 16:11:44,720 			Loss:    2.878e-02    			Backward time: 	 0.01 sec 
2023-03-28 16:11:44,756 			Learning rate: weights:   1.000e-03    
2023-03-28 16:11:44,756 			Last test performance: 73.05%
2023-03-28 16:11:44,756 ----------------
2023-03-28 16:11:45,009   1   =>  52   		Training 486 pattern with 73.12% 	Forward time: 	 0.23 sec
2023-03-28 16:11:45,009 			Loss:    2.887e-02    			Backward time: 	 0.01 sec 
2023-03-28 16:11:45,045 			Learning rate: weights:   1.000e-03    
2023-03-28 16:11:45,045 			Last test performance: 73.05%
2023-03-28 16:11:45,045 ----------------
2023-03-28 16:11:45,313   1   =>  53   		Training 486 pattern with 72.71% 	Forward time: 	 0.24 sec
2023-03-28 16:11:45,313 			Loss:    3.086e-02    			Backward time: 	 0.01 sec 
2023-03-28 16:11:45,349 			Learning rate: weights:   1.000e-03    
2023-03-28 16:11:45,349 			Last test performance: 73.05%
2023-03-28 16:11:45,349 ----------------
2023-03-28 16:11:45,585   1   =>  54   		Training 486 pattern with 79.38% 	Forward time: 	 0.21 sec
2023-03-28 16:11:45,585 			Loss:    2.579e-02    			Backward time: 	 0.02 sec 
2023-03-28 16:11:45,673 			Learning rate: weights:   1.000e-03    
2023-03-28 16:11:45,673 			Last test performance: 73.05%
2023-03-28 16:11:45,673 ----------------
2023-03-28 16:11:45,945   1   =>  55   		Training 486 pattern with 76.46% 	Forward time: 	 0.25 sec
2023-03-28 16:11:45,945 			Loss:    2.700e-02    			Backward time: 	 0.01 sec 
2023-03-28 16:11:45,995 			Learning rate: weights:   1.000e-03    
2023-03-28 16:11:45,995 			Last test performance: 73.05%
2023-03-28 16:11:45,996 ----------------
2023-03-28 16:11:46,249   1   =>  56   		Training 486 pattern with 73.75% 	Forward time: 	 0.23 sec
2023-03-28 16:11:46,276 			Loss:    2.906e-02    			Backward time: 	 0.02 sec 
2023-03-28 16:11:46,356 			Learning rate: weights:   1.000e-03    
2023-03-28 16:11:46,356 			Last test performance: 73.05%
2023-03-28 16:11:46,356 ----------------
2023-03-28 16:11:46,646   1   =>  57   		Training 486 pattern with 72.71% 	Forward time: 	 0.25 sec
2023-03-28 16:11:46,646 			Loss:    2.963e-02    			Backward time: 	 0.03 sec 
2023-03-28 16:11:46,699 			Learning rate: weights:   1.000e-03    
2023-03-28 16:11:46,699 			Last test performance: 73.05%
2023-03-28 16:11:46,699 ----------------
2023-03-28 16:11:46,964   1   =>  58   		Training 486 pattern with 74.79% 	Forward time: 	 0.23 sec
2023-03-28 16:11:46,964 			Loss:    2.667e-02    			Backward time: 	 0.02 sec 
2023-03-28 16:11:47,013 			Learning rate: weights:   1.000e-03    
2023-03-28 16:11:47,014 			Last test performance: 73.05%
2023-03-28 16:11:47,014 ----------------
2023-03-28 16:11:47,243   1   =>  59   		Training 486 pattern with 79.38% 	Forward time: 	 0.20 sec
2023-03-28 16:11:47,243 			Loss:    2.595e-02    			Backward time: 	 0.02 sec 
2023-03-28 16:11:47,301 			Learning rate: weights:   1.000e-03    
2023-03-28 16:11:47,301 			Last test performance: 73.05%
2023-03-28 16:11:47,301 ----------------
2023-03-28 16:11:47,561   1   =>  60   		Training 486 pattern with 77.08% 	Forward time: 	 0.24 sec
2023-03-28 16:11:47,561 			Loss:    2.614e-02    			Backward time: 	 0.02 sec 
2023-03-28 16:11:47,600 			Learning rate: weights:   1.000e-03    
2023-03-28 16:11:47,600 			Last test performance: 73.05%
2023-03-28 16:11:47,600 ----------------
2023-03-28 16:11:47,859   1   =>  61   		Training 486 pattern with 74.17% 	Forward time: 	 0.23 sec
2023-03-28 16:11:47,859 			Loss:    2.866e-02    			Backward time: 	 0.02 sec 
2023-03-28 16:11:47,900 			Learning rate: weights:   1.000e-03    
2023-03-28 16:11:47,900 			Last test performance: 73.05%
2023-03-28 16:11:47,900 ----------------
2023-03-28 16:11:48,184   1   =>  62   		Training 486 pattern with 71.88% 	Forward time: 	 0.24 sec
2023-03-28 16:11:48,184 			Loss:    2.921e-02    			Backward time: 	 0.03 sec 
2023-03-28 16:11:48,371 			Learning rate: weights:   1.000e-03    
2023-03-28 16:11:48,372 			Last test performance: 73.05%
2023-03-28 16:11:48,372 ----------------
2023-03-28 16:11:48,605   1   =>  63   		Training 486 pattern with 75.62% 	Forward time: 	 0.21 sec
2023-03-28 16:11:48,605 			Loss:    2.829e-02    			Backward time: 	 0.02 sec 
2023-03-28 16:11:48,694 			Learning rate: weights:   1.000e-03    
2023-03-28 16:11:48,694 			Last test performance: 73.05%
2023-03-28 16:11:48,694 ----------------
2023-03-28 16:11:48,937   1   =>  64   		Training 486 pattern with 75.21% 	Forward time: 	 0.22 sec
2023-03-28 16:11:48,937 			Loss:    2.782e-02    			Backward time: 	 0.02 sec 
2023-03-28 16:11:49,085 			Learning rate: weights:   1.000e-03    
2023-03-28 16:11:49,085 			Last test performance: 73.05%
2023-03-28 16:11:49,086 ----------------
2023-03-28 16:11:49,383   1   =>  65   		Training 486 pattern with 75.21% 	Forward time: 	 0.26 sec
2023-03-28 16:11:49,383 			Loss:    2.849e-02    			Backward time: 	 0.02 sec 
2023-03-28 16:11:49,421 			Learning rate: weights:   1.000e-03    
2023-03-28 16:11:49,421 			Last test performance: 73.05%
2023-03-28 16:11:49,422 ----------------
2023-03-28 16:11:49,693   1   =>  66   		Training 486 pattern with 72.92% 	Forward time: 	 0.24 sec
2023-03-28 16:11:49,693 			Loss:    2.869e-02    			Backward time: 	 0.02 sec 
2023-03-28 16:11:49,819 			Learning rate: weights:   1.000e-03    
2023-03-28 16:11:49,819 			Last test performance: 73.05%
2023-03-28 16:11:49,819 ----------------
2023-03-28 16:11:50,067   1   =>  67   		Training 486 pattern with 75.42% 	Forward time: 	 0.22 sec
2023-03-28 16:11:50,067 			Loss:    2.619e-02    			Backward time: 	 0.01 sec 
2023-03-28 16:11:50,143 			Learning rate: weights:   1.000e-03    
2023-03-28 16:11:50,143 			Last test performance: 73.05%
2023-03-28 16:11:50,143 ----------------
2023-03-28 16:11:50,443   1   =>  68   		Training 486 pattern with 76.25% 	Forward time: 	 0.27 sec
2023-03-28 16:11:50,444 			Loss:    2.830e-02    			Backward time: 	 0.02 sec 
2023-03-28 16:11:50,514 			Learning rate: weights:   1.000e-03    
2023-03-28 16:11:50,514 			Last test performance: 73.05%
2023-03-28 16:11:50,515 ----------------
2023-03-28 16:11:50,791   1   =>  69   		Training 486 pattern with 74.58% 	Forward time: 	 0.24 sec
2023-03-28 16:11:50,791 			Loss:    2.847e-02    			Backward time: 	 0.02 sec 
2023-03-28 16:11:50,836 			Learning rate: weights:   1.000e-03    
2023-03-28 16:11:50,836 			Last test performance: 73.05%
2023-03-28 16:11:50,836 ----------------
2023-03-28 16:11:51,095   1   =>  70   		Training 486 pattern with 79.17% 	Forward time: 	 0.23 sec
2023-03-28 16:11:51,095 			Loss:    2.231e-02    			Backward time: 	 0.02 sec 
2023-03-28 16:11:51,133 			Learning rate: weights:   1.000e-03    
2023-03-28 16:11:51,133 			Last test performance: 73.05%
2023-03-28 16:11:51,133 ----------------
2023-03-28 16:11:51,373   1   =>  71   		Training 486 pattern with 76.46% 	Forward time: 	 0.21 sec
2023-03-28 16:11:51,373 			Loss:    2.442e-02    			Backward time: 	 0.02 sec 
2023-03-28 16:11:51,422 			Learning rate: weights:   1.000e-03    
2023-03-28 16:11:51,435 			Last test performance: 73.05%
2023-03-28 16:11:51,435 ----------------
2023-03-28 16:11:51,637   1   =>  72   		Training 486 pattern with 78.33% 	Forward time: 	 0.20 sec
2023-03-28 16:11:51,637 			Loss:    2.432e-02    			Backward time: 	 0.01 sec 
2023-03-28 16:11:51,693 			Learning rate: weights:   1.000e-03    
2023-03-28 16:11:51,693 			Last test performance: 73.05%
2023-03-28 16:11:51,693 ----------------
2023-03-28 16:11:51,940   1   =>  73   		Training 486 pattern with 76.88% 	Forward time: 	 0.23 sec
2023-03-28 16:11:51,940 			Loss:    2.743e-02    			Backward time: 	 0.01 sec 
2023-03-28 16:11:51,978 			Learning rate: weights:   1.000e-03    
2023-03-28 16:11:51,978 			Last test performance: 73.05%
2023-03-28 16:11:51,978 ----------------
2023-03-28 16:11:52,239   1   =>  74   		Training 486 pattern with 76.25% 	Forward time: 	 0.23 sec
2023-03-28 16:11:52,239 			Loss:    2.716e-02    			Backward time: 	 0.02 sec 
2023-03-28 16:11:52,333 			Learning rate: weights:   1.000e-03    
2023-03-28 16:11:52,333 			Last test performance: 73.05%
2023-03-28 16:11:52,333 ----------------
2023-03-28 16:11:52,594   1   =>  75   		Training 486 pattern with 76.25% 	Forward time: 	 0.23 sec
2023-03-28 16:11:52,594 			Loss:    2.635e-02    			Backward time: 	 0.02 sec 
2023-03-28 16:11:52,642 			Learning rate: weights:   1.000e-03    
2023-03-28 16:11:52,642 			Last test performance: 73.05%
2023-03-28 16:11:52,642 ----------------
2023-03-28 16:11:52,894   1   =>  76   		Training 486 pattern with 79.17% 	Forward time: 	 0.22 sec
2023-03-28 16:11:52,894 			Loss:    2.490e-02    			Backward time: 	 0.02 sec 
2023-03-28 16:11:52,930 			Learning rate: weights:   1.000e-03    
2023-03-28 16:11:52,930 			Last test performance: 73.05%
2023-03-28 16:11:52,930 ----------------
2023-03-28 16:11:53,195   1   =>  77   		Training 486 pattern with 73.12% 	Forward time: 	 0.24 sec
2023-03-28 16:11:53,195 			Loss:    2.830e-02    			Backward time: 	 0.02 sec 
2023-03-28 16:11:53,234 			Learning rate: weights:   1.000e-03    
2023-03-28 16:11:53,234 			Last test performance: 73.05%
2023-03-28 16:11:53,234 ----------------
2023-03-28 16:11:53,487   1   =>  78   		Training 486 pattern with 75.62% 	Forward time: 	 0.23 sec
2023-03-28 16:11:53,487 			Loss:    2.885e-02    			Backward time: 	 0.02 sec 
2023-03-28 16:11:53,532 			Learning rate: weights:   1.000e-03    
2023-03-28 16:11:53,532 			Last test performance: 73.05%
2023-03-28 16:11:53,532 ----------------
2023-03-28 16:11:53,762   1   =>  79   		Training 486 pattern with 79.58% 	Forward time: 	 0.21 sec
2023-03-28 16:11:53,762 			Loss:    2.489e-02    			Backward time: 	 0.01 sec 
2023-03-28 16:11:53,798 			Learning rate: weights:   1.000e-03    
2023-03-28 16:11:53,798 			Last test performance: 73.05%
2023-03-28 16:11:53,798 ----------------
2023-03-28 16:11:54,050   1   =>  80   		Training 486 pattern with 75.42% 	Forward time: 	 0.23 sec
2023-03-28 16:11:54,051 			Loss:    2.833e-02    			Backward time: 	 0.02 sec 
2023-03-28 16:11:54,100 			Learning rate: weights:   1.000e-03    
2023-03-28 16:11:54,100 			Last test performance: 73.05%
2023-03-28 16:11:54,100 ----------------
2023-03-28 16:11:54,368   1   =>  81   		Training 486 pattern with 71.67% 	Forward time: 	 0.24 sec
2023-03-28 16:11:54,368 			Loss:    2.920e-02    			Backward time: 	 0.02 sec 
2023-03-28 16:11:54,413 			Learning rate: weights:   1.000e-03    
2023-03-28 16:11:54,413 			Last test performance: 73.05%
2023-03-28 16:11:54,413 ----------------
2023-03-28 16:11:54,671   1   =>  82   		Training 486 pattern with 76.25% 	Forward time: 	 0.23 sec
2023-03-28 16:11:54,671 			Loss:    2.759e-02    			Backward time: 	 0.02 sec 
2023-03-28 16:11:54,734 			Learning rate: weights:   1.000e-03    
2023-03-28 16:11:54,734 			Last test performance: 73.05%
2023-03-28 16:11:54,734 ----------------
2023-03-28 16:11:54,965   1   =>  83   		Training 486 pattern with 75.83% 	Forward time: 	 0.21 sec
2023-03-28 16:11:54,965 			Loss:    2.841e-02    			Backward time: 	 0.02 sec 
2023-03-28 16:11:55,017 			Learning rate: weights:   1.000e-03    
2023-03-28 16:11:55,017 			Last test performance: 73.05%
2023-03-28 16:11:55,017 ----------------
2023-03-28 16:11:55,277   1   =>  84   		Training 486 pattern with 76.25% 	Forward time: 	 0.21 sec
2023-03-28 16:11:55,278 			Loss:    2.667e-02    			Backward time: 	 0.04 sec 
2023-03-28 16:11:55,333 			Learning rate: weights:   1.000e-03    
2023-03-28 16:11:55,333 			Last test performance: 73.05%
2023-03-28 16:11:55,333 ----------------
2023-03-28 16:11:55,622   1   =>  85   		Training 486 pattern with 75.42% 	Forward time: 	 0.26 sec
2023-03-28 16:11:55,622 			Loss:    2.836e-02    			Backward time: 	 0.02 sec 
2023-03-28 16:11:55,671 			Learning rate: weights:   1.000e-03    
2023-03-28 16:11:55,671 			Last test performance: 73.05%
2023-03-28 16:11:55,671 ----------------
2023-03-28 16:11:55,931   1   =>  86   		Training 486 pattern with 75.83% 	Forward time: 	 0.22 sec
2023-03-28 16:11:55,931 			Loss:    2.705e-02    			Backward time: 	 0.03 sec 
2023-03-28 16:11:55,970 			Learning rate: weights:   1.000e-03    
2023-03-28 16:11:55,971 			Last test performance: 73.05%
2023-03-28 16:11:55,971 ----------------
2023-03-28 16:11:56,240   1   =>  87   		Training 486 pattern with 77.71% 	Forward time: 	 0.24 sec
2023-03-28 16:11:56,240 			Loss:    2.574e-02    			Backward time: 	 0.02 sec 
2023-03-28 16:11:56,278 			Learning rate: weights:   1.000e-03    
2023-03-28 16:11:56,278 			Last test performance: 73.05%
2023-03-28 16:11:56,278 ----------------
2023-03-28 16:11:56,531   1   =>  88   		Training 486 pattern with 76.04% 	Forward time: 	 0.23 sec
2023-03-28 16:11:56,532 			Loss:    2.753e-02    			Backward time: 	 0.02 sec 
2023-03-28 16:11:56,576 			Learning rate: weights:   1.000e-03    
2023-03-28 16:11:56,576 			Last test performance: 73.05%
2023-03-28 16:11:56,577 ----------------
2023-03-28 16:11:56,839   1   =>  89   		Training 486 pattern with 76.25% 	Forward time: 	 0.22 sec
2023-03-28 16:11:56,839 			Loss:    2.731e-02    			Backward time: 	 0.03 sec 
2023-03-28 16:11:57,013 			Learning rate: weights:   1.000e-03    
2023-03-28 16:11:57,013 			Last test performance: 73.05%
2023-03-28 16:11:57,013 ----------------
2023-03-28 16:11:57,266   1   =>  90   		Training 486 pattern with 75.62% 	Forward time: 	 0.22 sec
2023-03-28 16:11:57,266 			Loss:    2.540e-02    			Backward time: 	 0.02 sec 
2023-03-28 16:11:57,309 			Learning rate: weights:   1.000e-03    
2023-03-28 16:11:57,309 			Last test performance: 73.05%
2023-03-28 16:11:57,309 ----------------
2023-03-28 16:11:57,562   1   =>  91   		Training 486 pattern with 75.62% 	Forward time: 	 0.23 sec
2023-03-28 16:11:57,562 			Loss:    2.622e-02    			Backward time: 	 0.02 sec 
2023-03-28 16:11:57,597 			Learning rate: weights:   1.000e-03    
2023-03-28 16:11:57,597 			Last test performance: 73.05%
2023-03-28 16:11:57,597 ----------------
2023-03-28 16:11:57,866   1   =>  92   		Training 486 pattern with 75.42% 	Forward time: 	 0.24 sec
2023-03-28 16:11:57,866 			Loss:    2.737e-02    			Backward time: 	 0.02 sec 
2023-03-28 16:11:57,901 			Learning rate: weights:   1.000e-03    
2023-03-28 16:11:57,901 			Last test performance: 73.05%
2023-03-28 16:11:57,901 ----------------
2023-03-28 16:11:58,161   1   =>  93   		Training 486 pattern with 78.33% 	Forward time: 	 0.23 sec
2023-03-28 16:11:58,161 			Loss:    2.389e-02    			Backward time: 	 0.02 sec 
2023-03-28 16:11:58,198 			Learning rate: weights:   1.000e-03    
2023-03-28 16:11:58,199 			Last test performance: 73.05%
2023-03-28 16:11:58,199 ----------------
2023-03-28 16:11:58,425   1   =>  94   		Training 486 pattern with 76.25% 	Forward time: 	 0.20 sec
2023-03-28 16:11:58,425 			Loss:    2.766e-02    			Backward time: 	 0.02 sec 
2023-03-28 16:11:58,462 			Learning rate: weights:   1.000e-03    
2023-03-28 16:11:58,462 			Last test performance: 73.05%
2023-03-28 16:11:58,462 ----------------
2023-03-28 16:11:58,716   1   =>  95   		Training 486 pattern with 76.67% 	Forward time: 	 0.23 sec
2023-03-28 16:11:58,717 			Loss:    2.671e-02    			Backward time: 	 0.02 sec 
2023-03-28 16:11:58,780 			Learning rate: weights:   1.000e-03    
2023-03-28 16:11:58,780 			Last test performance: 73.05%
2023-03-28 16:11:58,780 ----------------
2023-03-28 16:11:59,069   1   =>  96   		Training 486 pattern with 78.75% 	Forward time: 	 0.26 sec
2023-03-28 16:11:59,070 			Loss:    2.417e-02    			Backward time: 	 0.02 sec 
2023-03-28 16:11:59,118 			Learning rate: weights:   1.000e-03    
2023-03-28 16:11:59,119 			Last test performance: 73.05%
2023-03-28 16:11:59,119 ----------------
2023-03-28 16:11:59,374   1   =>  97   		Training 486 pattern with 74.38% 	Forward time: 	 0.23 sec
2023-03-28 16:11:59,374 			Loss:    2.828e-02    			Backward time: 	 0.01 sec 
2023-03-28 16:11:59,407 			Learning rate: weights:   1.000e-03    
2023-03-28 16:11:59,407 			Last test performance: 73.05%
2023-03-28 16:11:59,407 ----------------
2023-03-28 16:11:59,636   1   =>  98   		Training 486 pattern with 74.58% 	Forward time: 	 0.20 sec
2023-03-28 16:11:59,637 			Loss:    2.752e-02    			Backward time: 	 0.03 sec 
2023-03-28 16:11:59,684 			Learning rate: weights:   1.000e-03    
2023-03-28 16:11:59,684 			Last test performance: 73.05%
2023-03-28 16:11:59,684 ----------------
2023-03-28 16:11:59,927   1   =>  99   		Training 486 pattern with 75.00% 	Forward time: 	 0.22 sec
2023-03-28 16:11:59,927 			Loss:    2.669e-02    			Backward time: 	 0.01 sec 
2023-03-28 16:11:59,984 			Learning rate: weights:   1.000e-03    
2023-03-28 16:11:59,984 			Last test performance: 73.05%
2023-03-28 16:11:59,984 ----------------
2023-03-28 16:12:00,239   1   => 100   		Training 486 pattern with 77.92% 	Forward time: 	 0.23 sec
2023-03-28 16:12:00,239 			Loss:    2.457e-02    			Backward time: 	 0.02 sec 
2023-03-28 16:12:00,296 			Learning rate: weights:   1.000e-03    
2023-03-28 16:12:00,296 			Last test performance: 73.05%
2023-03-28 16:12:00,296 ----------------
2023-03-28 16:12:00,552   1   => 101   		Training 486 pattern with 74.58% 	Forward time: 	 0.23 sec
2023-03-28 16:12:00,552 			Loss:    2.841e-02    			Backward time: 	 0.02 sec 
2023-03-28 16:12:00,608 			Learning rate: weights:   1.000e-03    
2023-03-28 16:12:00,608 			Last test performance: 73.05%
2023-03-28 16:12:00,608 ----------------
2023-03-28 16:12:00,889   1   => 102   		Training 486 pattern with 77.92% 	Forward time: 	 0.26 sec
2023-03-28 16:12:00,889 			Loss:    2.548e-02    			Backward time: 	 0.02 sec 
2023-03-28 16:12:00,955 			Learning rate: weights:   1.000e-03    
2023-03-28 16:12:00,955 			Last test performance: 73.05%
2023-03-28 16:12:00,955 ----------------
2023-03-28 16:12:01,214   1   => 103   		Training 486 pattern with 77.29% 	Forward time: 	 0.24 sec
2023-03-28 16:12:01,214 			Loss:    2.380e-02    			Backward time: 	 0.01 sec 
2023-03-28 16:12:01,271 			Learning rate: weights:   1.000e-03    
2023-03-28 16:12:01,271 			Last test performance: 73.05%
2023-03-28 16:12:01,271 ----------------
2023-03-28 16:12:01,517   1   => 104   		Training 486 pattern with 78.33% 	Forward time: 	 0.22 sec
2023-03-28 16:12:01,517 			Loss:    2.506e-02    			Backward time: 	 0.01 sec 
2023-03-28 16:12:01,592 			Learning rate: weights:   1.000e-03    
2023-03-28 16:12:01,592 			Last test performance: 73.05%
2023-03-28 16:12:01,592 ----------------
2023-03-28 16:12:01,811   1   => 105   		Training 486 pattern with 74.79% 	Forward time: 	 0.18 sec
2023-03-28 16:12:01,812 			Loss:    2.652e-02    			Backward time: 	 0.03 sec 
2023-03-28 16:12:01,929 			Learning rate: weights:   1.000e-03    
2023-03-28 16:12:01,929 			Last test performance: 73.05%
2023-03-28 16:12:01,930 ----------------
2023-03-28 16:12:02,204   1   => 106   		Training 486 pattern with 73.96% 	Forward time: 	 0.24 sec
2023-03-28 16:12:02,204 			Loss:    2.719e-02    			Backward time: 	 0.02 sec 
2023-03-28 16:12:02,241 			Learning rate: weights:   1.000e-03    
2023-03-28 16:12:02,241 			Last test performance: 73.05%
2023-03-28 16:12:02,241 ----------------
2023-03-28 16:12:02,415   1   => 107   		Training 486 pattern with 73.33% 	Forward time: 	 0.16 sec
2023-03-28 16:12:02,415 			Loss:    2.717e-02    			Backward time: 	 0.01 sec 
2023-03-28 16:12:02,512 			Learning rate: weights:   1.000e-03    
2023-03-28 16:12:02,512 			Last test performance: 73.05%
2023-03-28 16:12:02,512 ----------------
2023-03-28 16:12:02,770   1   => 108   		Training 486 pattern with 77.71% 	Forward time: 	 0.23 sec
2023-03-28 16:12:02,770 			Loss:    2.498e-02    			Backward time: 	 0.02 sec 
2023-03-28 16:12:02,817 			Learning rate: weights:   1.000e-03    
2023-03-28 16:12:02,817 			Last test performance: 73.05%
2023-03-28 16:12:02,817 ----------------
2023-03-28 16:12:03,062   1   => 109   		Training 486 pattern with 76.25% 	Forward time: 	 0.20 sec
2023-03-28 16:12:03,063 			Loss:    3.076e-02    			Backward time: 	 0.04 sec 
2023-03-28 16:12:03,125 			Learning rate: weights:   1.000e-03    
2023-03-28 16:12:03,125 			Last test performance: 73.05%
2023-03-28 16:12:03,125 ----------------
2023-03-28 16:12:03,411   1   => 110   		Training 486 pattern with 73.54% 	Forward time: 	 0.26 sec
2023-03-28 16:12:03,411 			Loss:    2.729e-02    			Backward time: 	 0.02 sec 
2023-03-28 16:12:03,454 			Learning rate: weights:   1.000e-03    
2023-03-28 16:12:03,454 			Last test performance: 73.05%
2023-03-28 16:12:03,454 ----------------
2023-03-28 16:12:03,631   1   => 111   		Training 486 pattern with 74.58% 	Forward time: 	 0.16 sec
2023-03-28 16:12:03,631 			Loss:    2.566e-02    			Backward time: 	 0.01 sec 
2023-03-28 16:12:03,761 			Learning rate: weights:   1.000e-03    
2023-03-28 16:12:03,761 			Last test performance: 73.05%
2023-03-28 16:12:03,761 ----------------
2023-03-28 16:12:04,010   1   => 112   		Training 486 pattern with 73.96% 	Forward time: 	 0.22 sec
2023-03-28 16:12:04,010 			Loss:    2.584e-02    			Backward time: 	 0.02 sec 
2023-03-28 16:12:04,064 			Learning rate: weights:   1.000e-03    
2023-03-28 16:12:04,064 			Last test performance: 73.05%
2023-03-28 16:12:04,064 ----------------
2023-03-28 16:12:04,319   1   => 113   		Training 486 pattern with 77.92% 	Forward time: 	 0.23 sec
2023-03-28 16:12:04,319 			Loss:    2.595e-02    			Backward time: 	 0.01 sec 
2023-03-28 16:12:04,366 			Learning rate: weights:   1.000e-03    
2023-03-28 16:12:04,366 			Last test performance: 73.05%
2023-03-28 16:12:04,366 ----------------
2023-03-28 16:12:04,624   1   => 114   		Training 486 pattern with 80.00% 	Forward time: 	 0.23 sec
2023-03-28 16:12:04,624 			Loss:    2.326e-02    			Backward time: 	 0.02 sec 
2023-03-28 16:12:04,725 			Learning rate: weights:   1.000e-03    
2023-03-28 16:12:04,725 			Last test performance: 73.05%
2023-03-28 16:12:04,725 ----------------
2023-03-28 16:12:04,944   1   => 115   		Training 486 pattern with 78.96% 	Forward time: 	 0.18 sec
2023-03-28 16:12:04,944 			Loss:    2.327e-02    			Backward time: 	 0.03 sec 
2023-03-28 16:12:05,012 			Learning rate: weights:   1.000e-03    
2023-03-28 16:12:05,012 			Last test performance: 73.05%
2023-03-28 16:12:05,012 ----------------
2023-03-28 16:12:05,213   1   => 116   		Training 486 pattern with 77.92% 	Forward time: 	 0.18 sec
2023-03-28 16:12:05,213 			Loss:    2.705e-02    			Backward time: 	 0.02 sec 
2023-03-28 16:12:05,281 			Learning rate: weights:   1.000e-03    
2023-03-28 16:12:05,281 			Last test performance: 73.05%
2023-03-28 16:12:05,282 ----------------
2023-03-28 16:12:05,503   1   => 117   		Training 486 pattern with 73.33% 	Forward time: 	 0.20 sec
2023-03-28 16:12:05,503 			Loss:    2.695e-02    			Backward time: 	 0.02 sec 
2023-03-28 16:12:05,606 			Learning rate: weights:   1.000e-03    
2023-03-28 16:12:05,606 			Last test performance: 73.05%
2023-03-28 16:12:05,606 ----------------
2023-03-28 16:12:05,879   1   => 118   		Training 486 pattern with 76.04% 	Forward time: 	 0.24 sec
2023-03-28 16:12:05,879 			Loss:    2.462e-02    			Backward time: 	 0.02 sec 
2023-03-28 16:12:05,962 			Learning rate: weights:   1.000e-03    
2023-03-28 16:12:05,962 			Last test performance: 73.05%
2023-03-28 16:12:05,962 ----------------
2023-03-28 16:12:06,207   1   => 119   		Training 486 pattern with 77.92% 	Forward time: 	 0.21 sec
2023-03-28 16:12:06,207 			Loss:    2.512e-02    			Backward time: 	 0.02 sec 
2023-03-28 16:12:06,269 			Learning rate: weights:   1.000e-03    
2023-03-28 16:12:06,269 			Last test performance: 73.05%
2023-03-28 16:12:06,269 ----------------
2023-03-28 16:12:06,568   1   => 120   		Training 486 pattern with 76.04% 	Forward time: 	 0.27 sec
2023-03-28 16:12:06,568 			Loss:    2.565e-02    			Backward time: 	 0.02 sec 
2023-03-28 16:12:06,664 			Learning rate: weights:   1.000e-03    
2023-03-28 16:12:06,664 			Last test performance: 73.05%
2023-03-28 16:12:06,664 ----------------
2023-03-28 16:12:06,893   1   => 121   		Training 486 pattern with 76.46% 	Forward time: 	 0.20 sec
2023-03-28 16:12:06,894 			Loss:    2.500e-02    			Backward time: 	 0.02 sec 
2023-03-28 16:12:06,981 			Learning rate: weights:   1.000e-03    
2023-03-28 16:12:06,982 			Last test performance: 73.05%
2023-03-28 16:12:06,982 ----------------
2023-03-28 16:12:07,264   1   => 122   		Training 486 pattern with 76.46% 	Forward time: 	 0.24 sec
2023-03-28 16:12:07,265 			Loss:    2.737e-02    			Backward time: 	 0.03 sec 
2023-03-28 16:12:07,305 			Learning rate: weights:   1.000e-03    
2023-03-28 16:12:07,305 			Last test performance: 73.05%
2023-03-28 16:12:07,305 ----------------
2023-03-28 16:12:07,570   1   => 123   		Training 486 pattern with 79.38% 	Forward time: 	 0.24 sec
2023-03-28 16:12:07,570 			Loss:    2.194e-02    			Backward time: 	 0.01 sec 
2023-03-28 16:12:07,603 			Learning rate: weights:   1.000e-03    
2023-03-28 16:12:07,603 			Last test performance: 73.05%
2023-03-28 16:12:07,603 ----------------
2023-03-28 16:12:07,862   1   => 124   		Training 486 pattern with 76.88% 	Forward time: 	 0.23 sec
2023-03-28 16:12:07,862 			Loss:    2.446e-02    			Backward time: 	 0.02 sec 
2023-03-28 16:12:07,933 
2023-03-28 16:12:07,933 Testing:
2023-03-28 16:12:07,939 		24 of 10000 with 79.17% 	 Time used:  0.01 sec
2023-03-28 16:12:07,946 		48 of 10000 with 75.00% 	 Time used:  0.01 sec
2023-03-28 16:12:07,951 		72 of 10000 with 72.22% 	 Time used:  0.00 sec
2023-03-28 16:12:07,956 		96 of 10000 with 73.96% 	 Time used:  0.00 sec
2023-03-28 16:12:07,961 		120 of 10000 with 75.00% 	 Time used:  0.00 sec
2023-03-28 16:12:07,966 		144 of 10000 with 78.47% 	 Time used:  0.00 sec
2023-03-28 16:12:07,971 		168 of 10000 with 77.98% 	 Time used:  0.00 sec
2023-03-28 16:12:07,977 		192 of 10000 with 79.69% 	 Time used:  0.00 sec
2023-03-28 16:12:07,982 		216 of 10000 with 81.48% 	 Time used:  0.00 sec
2023-03-28 16:12:07,987 		240 of 10000 with 81.67% 	 Time used:  0.01 sec
2023-03-28 16:12:07,992 		264 of 10000 with 81.06% 	 Time used:  0.00 sec
2023-03-28 16:12:07,996 		288 of 10000 with 80.56% 	 Time used:  0.00 sec
2023-03-28 16:12:08,001 		312 of 10000 with 80.77% 	 Time used:  0.00 sec
2023-03-28 16:12:08,005 		336 of 10000 with 79.46% 	 Time used:  0.00 sec
2023-03-28 16:12:08,010 		360 of 10000 with 79.44% 	 Time used:  0.01 sec
2023-03-28 16:12:08,017 		384 of 10000 with 79.69% 	 Time used:  0.01 sec
2023-03-28 16:12:08,022 		408 of 10000 with 79.17% 	 Time used:  0.00 sec
2023-03-28 16:12:08,026 		432 of 10000 with 79.63% 	 Time used:  0.00 sec
2023-03-28 16:12:08,030 		456 of 10000 with 79.17% 	 Time used:  0.00 sec
2023-03-28 16:12:08,035 		480 of 10000 with 79.17% 	 Time used:  0.00 sec
2023-03-28 16:12:08,055 		504 of 10000 with 79.17% 	 Time used:  0.02 sec
2023-03-28 16:12:08,074 		528 of 10000 with 79.17% 	 Time used:  0.02 sec
2023-03-28 16:12:08,106 		552 of 10000 with 79.17% 	 Time used:  0.03 sec
2023-03-28 16:12:08,121 		576 of 10000 with 78.99% 	 Time used:  0.01 sec
2023-03-28 16:12:08,128 		600 of 10000 with 78.83% 	 Time used:  0.01 sec
2023-03-28 16:12:08,134 		624 of 10000 with 78.85% 	 Time used:  0.01 sec
2023-03-28 16:12:08,140 		648 of 10000 with 78.86% 	 Time used:  0.01 sec
2023-03-28 16:12:08,148 		672 of 10000 with 78.87% 	 Time used:  0.01 sec
2023-03-28 16:12:08,154 		696 of 10000 with 78.45% 	 Time used:  0.01 sec
2023-03-28 16:12:08,162 		720 of 10000 with 78.61% 	 Time used:  0.01 sec
2023-03-28 16:12:08,167 		744 of 10000 with 78.49% 	 Time used:  0.00 sec
2023-03-28 16:12:08,172 		768 of 10000 with 78.12% 	 Time used:  0.00 sec
2023-03-28 16:12:08,176 		792 of 10000 with 78.66% 	 Time used:  0.00 sec
2023-03-28 16:12:08,181 		816 of 10000 with 78.80% 	 Time used:  0.00 sec
2023-03-28 16:12:08,186 		840 of 10000 with 78.93% 	 Time used:  0.00 sec
2023-03-28 16:12:08,190 		864 of 10000 with 79.17% 	 Time used:  0.00 sec
2023-03-28 16:12:08,194 		888 of 10000 with 79.39% 	 Time used:  0.00 sec
2023-03-28 16:12:08,199 		912 of 10000 with 79.17% 	 Time used:  0.00 sec
2023-03-28 16:12:08,206 		936 of 10000 with 79.59% 	 Time used:  0.01 sec
2023-03-28 16:12:08,210 		960 of 10000 with 79.48% 	 Time used:  0.00 sec
2023-03-28 16:12:08,214 		984 of 10000 with 78.96% 	 Time used:  0.00 sec
2023-03-28 16:12:08,218 		1008 of 10000 with 78.47% 	 Time used:  0.00 sec
2023-03-28 16:12:08,225 		1032 of 10000 with 78.59% 	 Time used:  0.01 sec
2023-03-28 16:12:08,231 		1056 of 10000 with 78.60% 	 Time used:  0.01 sec
2023-03-28 16:12:08,238 		1080 of 10000 with 78.52% 	 Time used:  0.01 sec
2023-03-28 16:12:08,241 		1104 of 10000 with 78.53% 	 Time used:  0.00 sec
2023-03-28 16:12:08,246 		1128 of 10000 with 78.55% 	 Time used:  0.00 sec
2023-03-28 16:12:08,250 		1152 of 10000 with 78.39% 	 Time used:  0.00 sec
2023-03-28 16:12:08,255 		1176 of 10000 with 78.32% 	 Time used:  0.00 sec
2023-03-28 16:12:08,269 		1200 of 10000 with 78.08% 	 Time used:  0.01 sec
2023-03-28 16:12:08,290 		1224 of 10000 with 78.10% 	 Time used:  0.02 sec
2023-03-28 16:12:08,316 		1248 of 10000 with 78.12% 	 Time used:  0.02 sec
2023-03-28 16:12:08,337 		1272 of 10000 with 77.99% 	 Time used:  0.02 sec
2023-03-28 16:12:08,359 		1296 of 10000 with 78.16% 	 Time used:  0.02 sec
2023-03-28 16:12:08,366 		1320 of 10000 with 78.26% 	 Time used:  0.01 sec
2023-03-28 16:12:08,374 		1344 of 10000 with 78.27% 	 Time used:  0.01 sec
2023-03-28 16:12:08,382 		1368 of 10000 with 78.22% 	 Time used:  0.01 sec
2023-03-28 16:12:08,389 		1392 of 10000 with 78.23% 	 Time used:  0.01 sec
2023-03-28 16:12:08,393 		1416 of 10000 with 78.39% 	 Time used:  0.00 sec
2023-03-28 16:12:08,398 		1440 of 10000 with 78.40% 	 Time used:  0.00 sec
2023-03-28 16:12:08,403 		1464 of 10000 with 78.42% 	 Time used:  0.00 sec
2023-03-28 16:12:08,407 		1488 of 10000 with 78.36% 	 Time used:  0.00 sec
2023-03-28 16:12:08,411 		1512 of 10000 with 78.37% 	 Time used:  0.00 sec
2023-03-28 16:12:08,416 		1536 of 10000 with 78.39% 	 Time used:  0.00 sec
2023-03-28 16:12:08,420 		1560 of 10000 with 78.59% 	 Time used:  0.00 sec
2023-03-28 16:12:08,425 		1584 of 10000 with 78.79% 	 Time used:  0.00 sec
2023-03-28 16:12:08,429 		1608 of 10000 with 78.86% 	 Time used:  0.00 sec
2023-03-28 16:12:08,433 		1632 of 10000 with 78.86% 	 Time used:  0.00 sec
2023-03-28 16:12:08,437 		1656 of 10000 with 78.86% 	 Time used:  0.00 sec
2023-03-28 16:12:08,441 		1680 of 10000 with 79.05% 	 Time used:  0.00 sec
2023-03-28 16:12:08,445 		1704 of 10000 with 79.11% 	 Time used:  0.00 sec
2023-03-28 16:12:08,451 		1728 of 10000 with 78.99% 	 Time used:  0.01 sec
2023-03-28 16:12:08,455 		1752 of 10000 with 78.82% 	 Time used:  0.00 sec
2023-03-28 16:12:08,459 		1776 of 10000 with 78.77% 	 Time used:  0.00 sec
2023-03-28 16:12:08,463 		1800 of 10000 with 78.83% 	 Time used:  0.00 sec
2023-03-28 16:12:08,467 		1824 of 10000 with 78.84% 	 Time used:  0.00 sec
2023-03-28 16:12:08,472 		1848 of 10000 with 78.84% 	 Time used:  0.00 sec
2023-03-28 16:12:08,478 		1872 of 10000 with 79.01% 	 Time used:  0.01 sec
2023-03-28 16:12:08,485 		1896 of 10000 with 79.22% 	 Time used:  0.01 sec
2023-03-28 16:12:08,492 		1920 of 10000 with 79.38% 	 Time used:  0.01 sec
2023-03-28 16:12:08,498 		1944 of 10000 with 79.37% 	 Time used:  0.00 sec
2023-03-28 16:12:08,504 		1968 of 10000 with 79.17% 	 Time used:  0.01 sec
2023-03-28 16:12:08,510 		1992 of 10000 with 79.07% 	 Time used:  0.01 sec
2023-03-28 16:12:08,524 		2016 of 10000 with 79.02% 	 Time used:  0.01 sec
2023-03-28 16:12:08,547 		2040 of 10000 with 79.02% 	 Time used:  0.02 sec
2023-03-28 16:12:08,574 		2064 of 10000 with 79.02% 	 Time used:  0.03 sec
2023-03-28 16:12:08,594 		2088 of 10000 with 78.88% 	 Time used:  0.02 sec
2023-03-28 16:12:08,609 		2112 of 10000 with 78.79% 	 Time used:  0.01 sec
2023-03-28 16:12:08,618 		2136 of 10000 with 78.93% 	 Time used:  0.01 sec
2023-03-28 16:12:08,626 		2160 of 10000 with 78.98% 	 Time used:  0.01 sec
2023-03-28 16:12:08,634 		2184 of 10000 with 79.03% 	 Time used:  0.01 sec
2023-03-28 16:12:08,642 		2208 of 10000 with 79.08% 	 Time used:  0.01 sec
2023-03-28 16:12:08,648 		2232 of 10000 with 79.26% 	 Time used:  0.01 sec
2023-03-28 16:12:08,655 		2256 of 10000 with 79.26% 	 Time used:  0.01 sec
2023-03-28 16:12:08,662 		2280 of 10000 with 79.43% 	 Time used:  0.01 sec
2023-03-28 16:12:08,666 		2304 of 10000 with 79.30% 	 Time used:  0.00 sec
2023-03-28 16:12:08,670 		2328 of 10000 with 79.21% 	 Time used:  0.00 sec
2023-03-28 16:12:08,677 		2352 of 10000 with 79.29% 	 Time used:  0.01 sec
2023-03-28 16:12:08,681 		2376 of 10000 with 79.34% 	 Time used:  0.00 sec
2023-03-28 16:12:08,685 		2400 of 10000 with 79.42% 	 Time used:  0.00 sec
2023-03-28 16:12:08,692 		2424 of 10000 with 79.41% 	 Time used:  0.01 sec
2023-03-28 16:12:08,697 		2448 of 10000 with 79.45% 	 Time used:  0.00 sec
2023-03-28 16:12:08,701 		2472 of 10000 with 79.37% 	 Time used:  0.00 sec
2023-03-28 16:12:08,705 		2496 of 10000 with 79.33% 	 Time used:  0.00 sec
2023-03-28 16:12:08,709 		2520 of 10000 with 79.25% 	 Time used:  0.00 sec
2023-03-28 16:12:08,713 		2544 of 10000 with 79.21% 	 Time used:  0.00 sec
2023-03-28 16:12:08,720 		2568 of 10000 with 79.32% 	 Time used:  0.01 sec
2023-03-28 16:12:08,723 		2592 of 10000 with 79.28% 	 Time used:  0.00 sec
2023-03-28 16:12:08,727 		2616 of 10000 with 79.28% 	 Time used:  0.00 sec
2023-03-28 16:12:08,732 		2640 of 10000 with 79.28% 	 Time used:  0.00 sec
2023-03-28 16:12:08,736 		2664 of 10000 with 79.13% 	 Time used:  0.00 sec
2023-03-28 16:12:08,739 		2688 of 10000 with 79.09% 	 Time used:  0.00 sec
2023-03-28 16:12:08,744 		2712 of 10000 with 78.98% 	 Time used:  0.00 sec
2023-03-28 16:12:08,752 		2736 of 10000 with 78.98% 	 Time used:  0.01 sec
2023-03-28 16:12:08,757 		2760 of 10000 with 78.88% 	 Time used:  0.00 sec
2023-03-28 16:12:08,761 		2784 of 10000 with 78.92% 	 Time used:  0.00 sec
2023-03-28 16:12:08,766 		2808 of 10000 with 78.95% 	 Time used:  0.00 sec
2023-03-28 16:12:08,787 		2832 of 10000 with 79.03% 	 Time used:  0.02 sec
2023-03-28 16:12:08,804 		2856 of 10000 with 79.03% 	 Time used:  0.02 sec
2023-03-28 16:12:08,837 		2880 of 10000 with 78.92% 	 Time used:  0.03 sec
2023-03-28 16:12:08,856 		2904 of 10000 with 78.75% 	 Time used:  0.02 sec
2023-03-28 16:12:08,863 		2928 of 10000 with 78.62% 	 Time used:  0.01 sec
2023-03-28 16:12:08,870 		2952 of 10000 with 78.59% 	 Time used:  0.01 sec
2023-03-28 16:12:08,876 		2976 of 10000 with 78.70% 	 Time used:  0.01 sec
2023-03-28 16:12:08,882 		3000 of 10000 with 78.60% 	 Time used:  0.01 sec
2023-03-28 16:12:08,887 		3024 of 10000 with 78.60% 	 Time used:  0.01 sec
2023-03-28 16:12:08,892 		3048 of 10000 with 78.54% 	 Time used:  0.00 sec
2023-03-28 16:12:08,897 		3072 of 10000 with 78.65% 	 Time used:  0.00 sec
2023-03-28 16:12:08,901 		3096 of 10000 with 78.62% 	 Time used:  0.00 sec
2023-03-28 16:12:08,905 		3120 of 10000 with 78.59% 	 Time used:  0.00 sec
2023-03-28 16:12:08,909 		3144 of 10000 with 78.56% 	 Time used:  0.00 sec
2023-03-28 16:12:08,913 		3168 of 10000 with 78.54% 	 Time used:  0.00 sec
2023-03-28 16:12:08,917 		3192 of 10000 with 78.41% 	 Time used:  0.00 sec
2023-03-28 16:12:08,922 		3216 of 10000 with 78.33% 	 Time used:  0.00 sec
2023-03-28 16:12:08,928 		3240 of 10000 with 78.24% 	 Time used:  0.01 sec
2023-03-28 16:12:08,933 		3264 of 10000 with 78.22% 	 Time used:  0.00 sec
2023-03-28 16:12:08,939 		3288 of 10000 with 78.22% 	 Time used:  0.01 sec
2023-03-28 16:12:08,945 		3312 of 10000 with 78.23% 	 Time used:  0.01 sec
2023-03-28 16:12:08,949 		3336 of 10000 with 78.27% 	 Time used:  0.00 sec
2023-03-28 16:12:08,954 		3360 of 10000 with 78.27% 	 Time used:  0.00 sec
2023-03-28 16:12:08,963 		3384 of 10000 with 78.37% 	 Time used:  0.01 sec
2023-03-28 16:12:08,968 		3408 of 10000 with 78.46% 	 Time used:  0.00 sec
2023-03-28 16:12:08,972 		3432 of 10000 with 78.47% 	 Time used:  0.00 sec
2023-03-28 16:12:08,977 		3456 of 10000 with 78.53% 	 Time used:  0.00 sec
2023-03-28 16:12:08,981 		3480 of 10000 with 78.42% 	 Time used:  0.00 sec
2023-03-28 16:12:08,986 		3504 of 10000 with 78.37% 	 Time used:  0.00 sec
2023-03-28 16:12:08,990 		3528 of 10000 with 78.40% 	 Time used:  0.00 sec
2023-03-28 16:12:09,003 		3552 of 10000 with 78.38% 	 Time used:  0.01 sec
2023-03-28 16:12:09,025 		3576 of 10000 with 78.38% 	 Time used:  0.02 sec
2023-03-28 16:12:09,042 		3600 of 10000 with 78.47% 	 Time used:  0.02 sec
2023-03-28 16:12:09,075 		3624 of 10000 with 78.50% 	 Time used:  0.03 sec
2023-03-28 16:12:09,095 		3648 of 10000 with 78.51% 	 Time used:  0.02 sec
2023-03-28 16:12:09,101 		3672 of 10000 with 78.49% 	 Time used:  0.01 sec
2023-03-28 16:12:09,107 		3696 of 10000 with 78.54% 	 Time used:  0.01 sec
2023-03-28 16:12:09,114 		3720 of 10000 with 78.47% 	 Time used:  0.01 sec
2023-03-28 16:12:09,120 		3744 of 10000 with 78.42% 	 Time used:  0.01 sec
2023-03-28 16:12:09,127 		3768 of 10000 with 78.42% 	 Time used:  0.01 sec
2023-03-28 16:12:09,133 		3792 of 10000 with 78.53% 	 Time used:  0.01 sec
2023-03-28 16:12:09,140 		3816 of 10000 with 78.46% 	 Time used:  0.01 sec
2023-03-28 16:12:09,145 		3840 of 10000 with 78.41% 	 Time used:  0.00 sec
2023-03-28 16:12:09,149 		3864 of 10000 with 78.49% 	 Time used:  0.00 sec
2023-03-28 16:12:09,154 		3888 of 10000 with 78.29% 	 Time used:  0.00 sec
2023-03-28 16:12:09,159 		3912 of 10000 with 78.27% 	 Time used:  0.00 sec
2023-03-28 16:12:09,163 		3936 of 10000 with 78.28% 	 Time used:  0.00 sec
2023-03-28 16:12:09,169 		3960 of 10000 with 78.16% 	 Time used:  0.01 sec
2023-03-28 16:12:09,174 		3984 of 10000 with 78.16% 	 Time used:  0.00 sec
2023-03-28 16:12:09,179 		4008 of 10000 with 78.19% 	 Time used:  0.00 sec
2023-03-28 16:12:09,183 		4032 of 10000 with 78.15% 	 Time used:  0.00 sec
2023-03-28 16:12:09,187 		4056 of 10000 with 78.11% 	 Time used:  0.00 sec
2023-03-28 16:12:09,191 		4080 of 10000 with 78.09% 	 Time used:  0.00 sec
2023-03-28 16:12:09,195 		4104 of 10000 with 78.02% 	 Time used:  0.00 sec
2023-03-28 16:12:09,198 		4128 of 10000 with 77.98% 	 Time used:  0.00 sec
2023-03-28 16:12:09,203 		4152 of 10000 with 77.96% 	 Time used:  0.00 sec
2023-03-28 16:12:09,209 		4176 of 10000 with 77.97% 	 Time used:  0.01 sec
2023-03-28 16:12:09,214 		4200 of 10000 with 77.98% 	 Time used:  0.00 sec
2023-03-28 16:12:09,219 		4224 of 10000 with 78.03% 	 Time used:  0.00 sec
2023-03-28 16:12:09,223 		4248 of 10000 with 78.01% 	 Time used:  0.00 sec
2023-03-28 16:12:09,228 		4272 of 10000 with 77.95% 	 Time used:  0.00 sec
2023-03-28 16:12:09,235 		4296 of 10000 with 78.00% 	 Time used:  0.01 sec
2023-03-28 16:12:09,241 		4320 of 10000 with 78.06% 	 Time used:  0.01 sec
2023-03-28 16:12:09,247 		4344 of 10000 with 78.11% 	 Time used:  0.01 sec
2023-03-28 16:12:09,251 		4368 of 10000 with 78.16% 	 Time used:  0.00 sec
2023-03-28 16:12:09,258 		4392 of 10000 with 78.23% 	 Time used:  0.01 sec
2023-03-28 16:12:09,263 		4416 of 10000 with 78.17% 	 Time used:  0.01 sec
2023-03-28 16:12:09,270 		4440 of 10000 with 78.15% 	 Time used:  0.01 sec
2023-03-28 16:12:09,289 		4464 of 10000 with 78.20% 	 Time used:  0.02 sec
2023-03-28 16:12:09,311 		4488 of 10000 with 78.21% 	 Time used:  0.02 sec
2023-03-28 16:12:09,323 		4512 of 10000 with 78.26% 	 Time used:  0.01 sec
2023-03-28 16:12:09,346 		4536 of 10000 with 78.31% 	 Time used:  0.02 sec
2023-03-28 16:12:09,365 		4560 of 10000 with 78.31% 	 Time used:  0.02 sec
2023-03-28 16:12:09,384 		4584 of 10000 with 78.36% 	 Time used:  0.02 sec
2023-03-28 16:12:09,396 		4608 of 10000 with 78.39% 	 Time used:  0.01 sec
2023-03-28 16:12:09,402 		4632 of 10000 with 78.43% 	 Time used:  0.01 sec
2023-03-28 16:12:09,409 		4656 of 10000 with 78.41% 	 Time used:  0.01 sec
2023-03-28 16:12:09,414 		4680 of 10000 with 78.38% 	 Time used:  0.00 sec
2023-03-28 16:12:09,420 		4704 of 10000 with 78.34% 	 Time used:  0.01 sec
2023-03-28 16:12:09,425 		4728 of 10000 with 78.34% 	 Time used:  0.00 sec
2023-03-28 16:12:09,430 		4752 of 10000 with 78.32% 	 Time used:  0.00 sec
2023-03-28 16:12:09,436 		4776 of 10000 with 78.35% 	 Time used:  0.01 sec
2023-03-28 16:12:09,440 		4800 of 10000 with 78.33% 	 Time used:  0.00 sec
2023-03-28 16:12:09,445 		4824 of 10000 with 78.34% 	 Time used:  0.00 sec
2023-03-28 16:12:09,448 		4848 of 10000 with 78.36% 	 Time used:  0.00 sec
2023-03-28 16:12:09,453 		4872 of 10000 with 78.41% 	 Time used:  0.00 sec
2023-03-28 16:12:09,457 		4896 of 10000 with 78.37% 	 Time used:  0.00 sec
2023-03-28 16:12:09,461 		4920 of 10000 with 78.35% 	 Time used:  0.00 sec
2023-03-28 16:12:09,464 		4944 of 10000 with 78.30% 	 Time used:  0.00 sec
2023-03-28 16:12:09,468 		4968 of 10000 with 78.36% 	 Time used:  0.00 sec
2023-03-28 16:12:09,472 		4992 of 10000 with 78.41% 	 Time used:  0.00 sec
2023-03-28 16:12:09,476 		5016 of 10000 with 78.35% 	 Time used:  0.00 sec
2023-03-28 16:12:09,480 		5040 of 10000 with 78.31% 	 Time used:  0.00 sec
2023-03-28 16:12:09,484 		5064 of 10000 with 78.28% 	 Time used:  0.00 sec
2023-03-28 16:12:09,488 		5088 of 10000 with 78.26% 	 Time used:  0.00 sec
2023-03-28 16:12:09,492 		5112 of 10000 with 78.23% 	 Time used:  0.00 sec
2023-03-28 16:12:09,497 		5136 of 10000 with 78.23% 	 Time used:  0.00 sec
2023-03-28 16:12:09,503 		5160 of 10000 with 78.20% 	 Time used:  0.01 sec
2023-03-28 16:12:09,508 		5184 of 10000 with 78.18% 	 Time used:  0.00 sec
2023-03-28 16:12:09,512 		5208 of 10000 with 78.15% 	 Time used:  0.00 sec
2023-03-28 16:12:09,516 		5232 of 10000 with 78.17% 	 Time used:  0.00 sec
2023-03-28 16:12:09,520 		5256 of 10000 with 78.18% 	 Time used:  0.00 sec
2023-03-28 16:12:09,525 		5280 of 10000 with 78.18% 	 Time used:  0.00 sec
2023-03-28 16:12:09,532 		5304 of 10000 with 78.22% 	 Time used:  0.01 sec
2023-03-28 16:12:09,536 		5328 of 10000 with 78.27% 	 Time used:  0.00 sec
2023-03-28 16:12:09,540 		5352 of 10000 with 78.29% 	 Time used:  0.00 sec
2023-03-28 16:12:09,545 		5376 of 10000 with 78.37% 	 Time used:  0.00 sec
2023-03-28 16:12:09,549 		5400 of 10000 with 78.39% 	 Time used:  0.00 sec
2023-03-28 16:12:09,553 		5424 of 10000 with 78.45% 	 Time used:  0.00 sec
2023-03-28 16:12:09,558 		5448 of 10000 with 78.47% 	 Time used:  0.00 sec
2023-03-28 16:12:09,565 		5472 of 10000 with 78.44% 	 Time used:  0.01 sec
2023-03-28 16:12:09,569 		5496 of 10000 with 78.42% 	 Time used:  0.00 sec
2023-03-28 16:12:09,574 		5520 of 10000 with 78.37% 	 Time used:  0.00 sec
2023-03-28 16:12:09,580 		5544 of 10000 with 78.35% 	 Time used:  0.01 sec
2023-03-28 16:12:09,585 		5568 of 10000 with 78.36% 	 Time used:  0.00 sec
2023-03-28 16:12:09,589 		5592 of 10000 with 78.29% 	 Time used:  0.00 sec
2023-03-28 16:12:09,599 		5616 of 10000 with 78.19% 	 Time used:  0.01 sec
2023-03-28 16:12:09,618 		5640 of 10000 with 78.21% 	 Time used:  0.02 sec
2023-03-28 16:12:09,633 		5664 of 10000 with 78.20% 	 Time used:  0.01 sec
2023-03-28 16:12:09,661 		5688 of 10000 with 78.16% 	 Time used:  0.03 sec
2023-03-28 16:12:09,686 		5712 of 10000 with 78.13% 	 Time used:  0.02 sec
2023-03-28 16:12:09,693 		5736 of 10000 with 78.14% 	 Time used:  0.01 sec
2023-03-28 16:12:09,702 		5760 of 10000 with 78.11% 	 Time used:  0.01 sec
2023-03-28 16:12:09,708 		5784 of 10000 with 78.11% 	 Time used:  0.01 sec
2023-03-28 16:12:09,713 		5808 of 10000 with 78.10% 	 Time used:  0.00 sec
2023-03-28 16:12:09,718 		5832 of 10000 with 78.09% 	 Time used:  0.00 sec
2023-03-28 16:12:09,722 		5856 of 10000 with 78.09% 	 Time used:  0.00 sec
2023-03-28 16:12:09,725 		5880 of 10000 with 78.11% 	 Time used:  0.00 sec
2023-03-28 16:12:09,730 		5904 of 10000 with 78.13% 	 Time used:  0.00 sec
2023-03-28 16:12:09,735 		5928 of 10000 with 78.17% 	 Time used:  0.00 sec
2023-03-28 16:12:09,741 		5952 of 10000 with 78.16% 	 Time used:  0.01 sec
2023-03-28 16:12:09,745 		5976 of 10000 with 78.18% 	 Time used:  0.00 sec
2023-03-28 16:12:09,749 		6000 of 10000 with 78.17% 	 Time used:  0.00 sec
2023-03-28 16:12:09,753 		6024 of 10000 with 78.14% 	 Time used:  0.00 sec
2023-03-28 16:12:09,757 		6048 of 10000 with 78.16% 	 Time used:  0.00 sec
2023-03-28 16:12:09,764 		6072 of 10000 with 78.21% 	 Time used:  0.01 sec
2023-03-28 16:12:09,768 		6096 of 10000 with 78.25% 	 Time used:  0.00 sec
2023-03-28 16:12:09,772 		6120 of 10000 with 78.24% 	 Time used:  0.00 sec
2023-03-28 16:12:09,776 		6144 of 10000 with 78.22% 	 Time used:  0.00 sec
2023-03-28 16:12:09,781 		6168 of 10000 with 78.19% 	 Time used:  0.00 sec
2023-03-28 16:12:09,785 		6192 of 10000 with 78.17% 	 Time used:  0.00 sec
2023-03-28 16:12:09,788 		6216 of 10000 with 78.22% 	 Time used:  0.00 sec
2023-03-28 16:12:09,792 		6240 of 10000 with 78.22% 	 Time used:  0.00 sec
2023-03-28 16:12:09,797 		6264 of 10000 with 78.16% 	 Time used:  0.00 sec
2023-03-28 16:12:09,801 		6288 of 10000 with 78.16% 	 Time used:  0.00 sec
2023-03-28 16:12:09,805 		6312 of 10000 with 78.14% 	 Time used:  0.00 sec
2023-03-28 16:12:09,810 		6336 of 10000 with 78.12% 	 Time used:  0.00 sec
2023-03-28 16:12:09,814 		6360 of 10000 with 78.18% 	 Time used:  0.00 sec
2023-03-28 16:12:09,818 		6384 of 10000 with 78.18% 	 Time used:  0.00 sec
2023-03-28 16:12:09,824 		6408 of 10000 with 78.15% 	 Time used:  0.01 sec
2023-03-28 16:12:09,831 		6432 of 10000 with 78.20% 	 Time used:  0.01 sec
2023-03-28 16:12:09,835 		6456 of 10000 with 78.18% 	 Time used:  0.00 sec
2023-03-28 16:12:09,842 		6480 of 10000 with 78.21% 	 Time used:  0.01 sec
2023-03-28 16:12:09,847 		6504 of 10000 with 78.24% 	 Time used:  0.00 sec
2023-03-28 16:12:09,852 		6528 of 10000 with 78.23% 	 Time used:  0.00 sec
2023-03-28 16:12:09,863 		6552 of 10000 with 78.24% 	 Time used:  0.01 sec
2023-03-28 16:12:09,882 		6576 of 10000 with 78.19% 	 Time used:  0.02 sec
2023-03-28 16:12:09,900 		6600 of 10000 with 78.20% 	 Time used:  0.02 sec
2023-03-28 16:12:09,926 		6624 of 10000 with 78.23% 	 Time used:  0.03 sec
2023-03-28 16:12:09,946 		6648 of 10000 with 78.23% 	 Time used:  0.02 sec
2023-03-28 16:12:09,961 		6672 of 10000 with 78.18% 	 Time used:  0.01 sec
2023-03-28 16:12:09,974 		6696 of 10000 with 78.18% 	 Time used:  0.01 sec
2023-03-28 16:12:09,981 		6720 of 10000 with 78.20% 	 Time used:  0.01 sec
2023-03-28 16:12:09,989 		6744 of 10000 with 78.23% 	 Time used:  0.01 sec
2023-03-28 16:12:09,994 		6768 of 10000 with 78.29% 	 Time used:  0.00 sec
2023-03-28 16:12:09,998 		6792 of 10000 with 78.31% 	 Time used:  0.00 sec
2023-03-28 16:12:10,003 		6816 of 10000 with 78.32% 	 Time used:  0.00 sec
2023-03-28 16:12:10,007 		6840 of 10000 with 78.32% 	 Time used:  0.00 sec
2023-03-28 16:12:10,011 		6864 of 10000 with 78.29% 	 Time used:  0.00 sec
2023-03-28 16:12:10,018 		6888 of 10000 with 78.30% 	 Time used:  0.01 sec
2023-03-28 16:12:10,022 		6912 of 10000 with 78.31% 	 Time used:  0.00 sec
2023-03-28 16:12:10,026 		6936 of 10000 with 78.30% 	 Time used:  0.00 sec
2023-03-28 16:12:10,030 		6960 of 10000 with 78.30% 	 Time used:  0.00 sec
2023-03-28 16:12:10,034 		6984 of 10000 with 78.32% 	 Time used:  0.00 sec
2023-03-28 16:12:10,038 		7008 of 10000 with 78.32% 	 Time used:  0.00 sec
2023-03-28 16:12:10,043 		7032 of 10000 with 78.27% 	 Time used:  0.00 sec
2023-03-28 16:12:10,047 		7056 of 10000 with 78.27% 	 Time used:  0.00 sec
2023-03-28 16:12:10,051 		7080 of 10000 with 78.28% 	 Time used:  0.00 sec
2023-03-28 16:12:10,055 		7104 of 10000 with 78.28% 	 Time used:  0.00 sec
2023-03-28 16:12:10,059 		7128 of 10000 with 78.27% 	 Time used:  0.00 sec
2023-03-28 16:12:10,064 		7152 of 10000 with 78.30% 	 Time used:  0.00 sec
2023-03-28 16:12:10,068 		7176 of 10000 with 78.34% 	 Time used:  0.00 sec
2023-03-28 16:12:10,073 		7200 of 10000 with 78.29% 	 Time used:  0.00 sec
2023-03-28 16:12:10,080 		7224 of 10000 with 78.29% 	 Time used:  0.01 sec
2023-03-28 16:12:10,087 		7248 of 10000 with 78.30% 	 Time used:  0.01 sec
2023-03-28 16:12:10,094 		7272 of 10000 with 78.29% 	 Time used:  0.01 sec
2023-03-28 16:12:10,099 		7296 of 10000 with 78.32% 	 Time used:  0.01 sec
2023-03-28 16:12:10,104 		7320 of 10000 with 78.29% 	 Time used:  0.00 sec
2023-03-28 16:12:10,109 		7344 of 10000 with 78.28% 	 Time used:  0.00 sec
2023-03-28 16:12:10,117 		7368 of 10000 with 78.31% 	 Time used:  0.01 sec
2023-03-28 16:12:10,124 		7392 of 10000 with 78.31% 	 Time used:  0.01 sec
2023-03-28 16:12:10,148 		7416 of 10000 with 78.33% 	 Time used:  0.02 sec
2023-03-28 16:12:10,164 		7440 of 10000 with 78.31% 	 Time used:  0.01 sec
2023-03-28 16:12:10,197 		7464 of 10000 with 78.32% 	 Time used:  0.03 sec
2023-03-28 16:12:10,204 		7488 of 10000 with 78.35% 	 Time used:  0.01 sec
2023-03-28 16:12:10,223 		7512 of 10000 with 78.35% 	 Time used:  0.02 sec
2023-03-28 16:12:10,231 		7536 of 10000 with 78.38% 	 Time used:  0.01 sec
2023-03-28 16:12:10,237 		7560 of 10000 with 78.39% 	 Time used:  0.01 sec
2023-03-28 16:12:10,243 		7584 of 10000 with 78.42% 	 Time used:  0.01 sec
2023-03-28 16:12:10,250 		7608 of 10000 with 78.39% 	 Time used:  0.01 sec
2023-03-28 16:12:10,257 		7632 of 10000 with 78.43% 	 Time used:  0.01 sec
2023-03-28 16:12:10,261 		7656 of 10000 with 78.41% 	 Time used:  0.00 sec
2023-03-28 16:12:10,266 		7680 of 10000 with 78.44% 	 Time used:  0.00 sec
2023-03-28 16:12:10,270 		7704 of 10000 with 78.47% 	 Time used:  0.00 sec
2023-03-28 16:12:10,274 		7728 of 10000 with 78.48% 	 Time used:  0.00 sec
2023-03-28 16:12:10,279 		7752 of 10000 with 78.51% 	 Time used:  0.00 sec
2023-03-28 16:12:10,283 		7776 of 10000 with 78.52% 	 Time used:  0.00 sec
2023-03-28 16:12:10,287 		7800 of 10000 with 78.54% 	 Time used:  0.00 sec
2023-03-28 16:12:10,291 		7824 of 10000 with 78.50% 	 Time used:  0.00 sec
2023-03-28 16:12:10,295 		7848 of 10000 with 78.48% 	 Time used:  0.00 sec
2023-03-28 16:12:10,299 		7872 of 10000 with 78.48% 	 Time used:  0.00 sec
2023-03-28 16:12:10,303 		7896 of 10000 with 78.48% 	 Time used:  0.00 sec
2023-03-28 16:12:10,306 		7920 of 10000 with 78.46% 	 Time used:  0.00 sec
2023-03-28 16:12:10,313 		7944 of 10000 with 78.47% 	 Time used:  0.01 sec
2023-03-28 16:12:10,317 		7968 of 10000 with 78.49% 	 Time used:  0.00 sec
2023-03-28 16:12:10,321 		7992 of 10000 with 78.47% 	 Time used:  0.00 sec
2023-03-28 16:12:10,326 		8016 of 10000 with 78.43% 	 Time used:  0.00 sec
2023-03-28 16:12:10,331 		8040 of 10000 with 78.43% 	 Time used:  0.00 sec
2023-03-28 16:12:10,335 		8064 of 10000 with 78.42% 	 Time used:  0.00 sec
2023-03-28 16:12:10,339 		8088 of 10000 with 78.40% 	 Time used:  0.00 sec
2023-03-28 16:12:10,356 		8112 of 10000 with 78.41% 	 Time used:  0.02 sec
2023-03-28 16:12:10,379 		8136 of 10000 with 78.44% 	 Time used:  0.02 sec
2023-03-28 16:12:10,390 		8160 of 10000 with 78.41% 	 Time used:  0.01 sec
2023-03-28 16:12:10,417 		8184 of 10000 with 78.42% 	 Time used:  0.03 sec
2023-03-28 16:12:10,426 		8208 of 10000 with 78.44% 	 Time used:  0.01 sec
2023-03-28 16:12:10,433 		8232 of 10000 with 78.44% 	 Time used:  0.01 sec
2023-03-28 16:12:10,439 		8256 of 10000 with 78.44% 	 Time used:  0.01 sec
2023-03-28 16:12:10,446 		8280 of 10000 with 78.41% 	 Time used:  0.01 sec
2023-03-28 16:12:10,452 		8304 of 10000 with 78.40% 	 Time used:  0.01 sec
2023-03-28 16:12:10,459 		8328 of 10000 with 78.42% 	 Time used:  0.01 sec
2023-03-28 16:12:10,467 		8352 of 10000 with 78.45% 	 Time used:  0.01 sec
2023-03-28 16:12:10,473 		8376 of 10000 with 78.44% 	 Time used:  0.01 sec
2023-03-28 16:12:10,480 		8400 of 10000 with 78.46% 	 Time used:  0.01 sec
2023-03-28 16:12:10,484 		8424 of 10000 with 78.45% 	 Time used:  0.00 sec
2023-03-28 16:12:10,488 		8448 of 10000 with 78.48% 	 Time used:  0.00 sec
2023-03-28 16:12:10,492 		8472 of 10000 with 78.46% 	 Time used:  0.00 sec
2023-03-28 16:12:10,496 		8496 of 10000 with 78.48% 	 Time used:  0.00 sec
2023-03-28 16:12:10,500 		8520 of 10000 with 78.50% 	 Time used:  0.00 sec
2023-03-28 16:12:10,504 		8544 of 10000 with 78.45% 	 Time used:  0.00 sec
2023-03-28 16:12:10,507 		8568 of 10000 with 78.48% 	 Time used:  0.00 sec
2023-03-28 16:12:10,511 		8592 of 10000 with 78.48% 	 Time used:  0.00 sec
2023-03-28 16:12:10,515 		8616 of 10000 with 78.47% 	 Time used:  0.00 sec
2023-03-28 16:12:10,519 		8640 of 10000 with 78.47% 	 Time used:  0.00 sec
2023-03-28 16:12:10,523 		8664 of 10000 with 78.50% 	 Time used:  0.00 sec
2023-03-28 16:12:10,530 		8688 of 10000 with 78.50% 	 Time used:  0.01 sec
2023-03-28 16:12:10,534 		8712 of 10000 with 78.50% 	 Time used:  0.00 sec
2023-03-28 16:12:10,538 		8736 of 10000 with 78.48% 	 Time used:  0.00 sec
2023-03-28 16:12:10,542 		8760 of 10000 with 78.42% 	 Time used:  0.00 sec
2023-03-28 16:12:10,546 		8784 of 10000 with 78.44% 	 Time used:  0.00 sec
2023-03-28 16:12:10,550 		8808 of 10000 with 78.45% 	 Time used:  0.00 sec
2023-03-28 16:12:10,555 		8832 of 10000 with 78.49% 	 Time used:  0.00 sec
2023-03-28 16:12:10,560 		8856 of 10000 with 78.50% 	 Time used:  0.00 sec
2023-03-28 16:12:10,570 		8880 of 10000 with 78.47% 	 Time used:  0.01 sec
2023-03-28 16:12:10,575 		8904 of 10000 with 78.50% 	 Time used:  0.01 sec
2023-03-28 16:12:10,580 		8928 of 10000 with 78.49% 	 Time used:  0.00 sec
2023-03-28 16:12:10,584 		8952 of 10000 with 78.50% 	 Time used:  0.00 sec
2023-03-28 16:12:10,587 		8976 of 10000 with 78.48% 	 Time used:  0.00 sec
2023-03-28 16:12:10,591 		9000 of 10000 with 78.49% 	 Time used:  0.00 sec
2023-03-28 16:12:10,596 		9024 of 10000 with 78.50% 	 Time used:  0.00 sec
2023-03-28 16:12:10,600 		9048 of 10000 with 78.51% 	 Time used:  0.00 sec
2023-03-28 16:12:10,611 		9072 of 10000 with 78.48% 	 Time used:  0.01 sec
2023-03-28 16:12:10,631 		9096 of 10000 with 78.47% 	 Time used:  0.02 sec
2023-03-28 16:12:10,648 		9120 of 10000 with 78.49% 	 Time used:  0.02 sec
2023-03-28 16:12:10,681 		9144 of 10000 with 78.44% 	 Time used:  0.03 sec
2023-03-28 16:12:10,689 		9168 of 10000 with 78.42% 	 Time used:  0.01 sec
2023-03-28 16:12:10,696 		9192 of 10000 with 78.42% 	 Time used:  0.01 sec
2023-03-28 16:12:10,702 		9216 of 10000 with 78.40% 	 Time used:  0.01 sec
2023-03-28 16:12:10,708 		9240 of 10000 with 78.39% 	 Time used:  0.01 sec
2023-03-28 16:12:10,715 		9264 of 10000 with 78.36% 	 Time used:  0.01 sec
2023-03-28 16:12:10,721 		9288 of 10000 with 78.34% 	 Time used:  0.01 sec
2023-03-28 16:12:10,726 		9312 of 10000 with 78.32% 	 Time used:  0.00 sec
2023-03-28 16:12:10,731 		9336 of 10000 with 78.32% 	 Time used:  0.00 sec
2023-03-28 16:12:10,735 		9360 of 10000 with 78.26% 	 Time used:  0.00 sec
2023-03-28 16:12:10,739 		9384 of 10000 with 78.26% 	 Time used:  0.00 sec
2023-03-28 16:12:10,743 		9408 of 10000 with 78.27% 	 Time used:  0.00 sec
2023-03-28 16:12:10,748 		9432 of 10000 with 78.27% 	 Time used:  0.00 sec
2023-03-28 16:12:10,752 		9456 of 10000 with 78.25% 	 Time used:  0.00 sec
2023-03-28 16:12:10,756 		9480 of 10000 with 78.27% 	 Time used:  0.00 sec
2023-03-28 16:12:10,760 		9504 of 10000 with 78.23% 	 Time used:  0.00 sec
2023-03-28 16:12:10,764 		9528 of 10000 with 78.25% 	 Time used:  0.00 sec
2023-03-28 16:12:10,768 		9552 of 10000 with 78.25% 	 Time used:  0.00 sec
2023-03-28 16:12:10,772 		9576 of 10000 with 78.26% 	 Time used:  0.00 sec
2023-03-28 16:12:10,776 		9600 of 10000 with 78.27% 	 Time used:  0.00 sec
2023-03-28 16:12:10,783 		9624 of 10000 with 78.27% 	 Time used:  0.01 sec
2023-03-28 16:12:10,789 		9648 of 10000 with 78.26% 	 Time used:  0.01 sec
2023-03-28 16:12:10,793 		9672 of 10000 with 78.28% 	 Time used:  0.00 sec
2023-03-28 16:12:10,798 		9696 of 10000 with 78.26% 	 Time used:  0.00 sec
2023-03-28 16:12:10,803 		9720 of 10000 with 78.27% 	 Time used:  0.00 sec
2023-03-28 16:12:10,806 		9744 of 10000 with 78.28% 	 Time used:  0.00 sec
2023-03-28 16:12:10,811 		9768 of 10000 with 78.32% 	 Time used:  0.00 sec
2023-03-28 16:12:10,815 		9792 of 10000 with 78.35% 	 Time used:  0.00 sec
2023-03-28 16:12:10,819 		9816 of 10000 with 78.36% 	 Time used:  0.00 sec
2023-03-28 16:12:10,823 		9840 of 10000 with 78.39% 	 Time used:  0.00 sec
2023-03-28 16:12:10,827 		9864 of 10000 with 78.41% 	 Time used:  0.00 sec
2023-03-28 16:12:10,831 		9888 of 10000 with 78.39% 	 Time used:  0.00 sec
2023-03-28 16:12:10,838 		9912 of 10000 with 78.37% 	 Time used:  0.01 sec
2023-03-28 16:12:10,844 		9936 of 10000 with 78.37% 	 Time used:  0.01 sec
2023-03-28 16:12:10,848 		9960 of 10000 with 78.34% 	 Time used:  0.00 sec
2023-03-28 16:12:10,852 		9984 of 10000 with 78.35% 	 Time used:  0.00 sec
2023-03-28 16:12:10,856 		10000 of 10000 with 78.36% 	 Time used:  0.00 sec
2023-03-28 16:12:10,856 
2023-03-28 16:12:10,861 			Learning rate: weights:   1.000e-03    
2023-03-28 16:12:10,861 			Last test performance: 78.36%
2023-03-28 16:12:10,861 ----------------
2023-03-28 16:12:11,151   2   =>  0    		Training 486 pattern with 74.17% 	Forward time: 	 0.26 sec
2023-03-28 16:12:11,151 			Loss:    2.963e-02    			Backward time: 	 0.02 sec 
2023-03-28 16:12:11,195 			Learning rate: weights:   1.000e-03    
2023-03-28 16:12:11,196 			Last test performance: 78.36%
2023-03-28 16:12:11,196 ----------------
2023-03-28 16:12:11,393   2   =>  1    		Training 486 pattern with 76.25% 	Forward time: 	 0.18 sec
2023-03-28 16:12:11,393 			Loss:    2.680e-02    			Backward time: 	 0.01 sec 
2023-03-28 16:12:11,480 			Learning rate: weights:   1.000e-03    
2023-03-28 16:12:11,480 			Last test performance: 78.36%
2023-03-28 16:12:11,480 ----------------
2023-03-28 16:12:11,658   2   =>  2    		Training 486 pattern with 72.92% 	Forward time: 	 0.16 sec
2023-03-28 16:12:11,658 			Loss:    2.751e-02    			Backward time: 	 0.01 sec 
2023-03-28 16:12:11,741 			Learning rate: weights:   1.000e-03    
2023-03-28 16:12:11,741 			Last test performance: 78.36%
2023-03-28 16:12:11,741 ----------------
2023-03-28 16:12:11,977   2   =>  3    		Training 486 pattern with 77.50% 	Forward time: 	 0.21 sec
2023-03-28 16:12:11,977 			Loss:    2.463e-02    			Backward time: 	 0.02 sec 
2023-03-28 16:12:12,067 			Learning rate: weights:   1.000e-03    
2023-03-28 16:12:12,067 			Last test performance: 78.36%
2023-03-28 16:12:12,067 ----------------
2023-03-28 16:12:12,272   2   =>  4    		Training 486 pattern with 78.33% 	Forward time: 	 0.18 sec
2023-03-28 16:12:12,272 			Loss:    2.354e-02    			Backward time: 	 0.01 sec 
2023-03-28 16:12:12,352 			Learning rate: weights:   1.000e-03    
2023-03-28 16:12:12,352 			Last test performance: 78.36%
2023-03-28 16:12:12,352 ----------------
2023-03-28 16:12:12,569   2   =>  5    		Training 486 pattern with 78.96% 	Forward time: 	 0.19 sec
2023-03-28 16:12:12,569 			Loss:    2.312e-02    			Backward time: 	 0.02 sec 
2023-03-28 16:12:12,651 			Learning rate: weights:   1.000e-03    
2023-03-28 16:12:12,651 			Last test performance: 78.36%
2023-03-28 16:12:12,651 ----------------
2023-03-28 16:12:12,863   2   =>  6    		Training 486 pattern with 77.50% 	Forward time: 	 0.19 sec
2023-03-28 16:12:12,863 			Loss:    2.539e-02    			Backward time: 	 0.01 sec 
2023-03-28 16:12:12,956 			Learning rate: weights:   1.000e-03    
2023-03-28 16:12:12,957 			Last test performance: 78.36%
2023-03-28 16:12:12,957 ----------------
2023-03-28 16:12:13,221   2   =>  7    		Training 486 pattern with 79.38% 	Forward time: 	 0.23 sec
2023-03-28 16:12:13,222 			Loss:    2.357e-02    			Backward time: 	 0.03 sec 
2023-03-28 16:12:13,287 			Learning rate: weights:   1.000e-03    
2023-03-28 16:12:13,287 			Last test performance: 78.36%
2023-03-28 16:12:13,287 ----------------
2023-03-28 16:12:13,542   2   =>  8    		Training 486 pattern with 74.79% 	Forward time: 	 0.23 sec
2023-03-28 16:12:13,542 			Loss:    2.525e-02    			Backward time: 	 0.02 sec 
2023-03-28 16:12:13,591 			Learning rate: weights:   1.000e-03    
2023-03-28 16:12:13,592 			Last test performance: 78.36%
2023-03-28 16:12:13,592 ----------------
2023-03-28 16:12:13,840   2   =>  9    		Training 486 pattern with 77.92% 	Forward time: 	 0.20 sec
2023-03-28 16:12:13,840 			Loss:    2.218e-02    			Backward time: 	 0.04 sec 
2023-03-28 16:12:13,880 			Learning rate: weights:   1.000e-03    
2023-03-28 16:12:13,880 			Last test performance: 78.36%
2023-03-28 16:12:13,880 ----------------
2023-03-28 16:12:14,128   2   =>  10   		Training 486 pattern with 74.38% 	Forward time: 	 0.20 sec
2023-03-28 16:12:14,128 			Loss:    2.666e-02    			Backward time: 	 0.04 sec 
2023-03-28 16:12:14,211 			Learning rate: weights:   1.000e-03    
2023-03-28 16:12:14,211 			Last test performance: 78.36%
2023-03-28 16:12:14,211 ----------------
2023-03-28 16:12:14,449   2   =>  11   		Training 486 pattern with 78.96% 	Forward time: 	 0.21 sec
2023-03-28 16:12:14,449 			Loss:    2.166e-02    			Backward time: 	 0.02 sec 
2023-03-28 16:12:14,601 			Learning rate: weights:   1.000e-03    
2023-03-28 16:12:14,601 			Last test performance: 78.36%
2023-03-28 16:12:14,601 ----------------
2023-03-28 16:12:14,892   2   =>  12   		Training 486 pattern with 75.21% 	Forward time: 	 0.26 sec
2023-03-28 16:12:14,892 			Loss:    2.720e-02    			Backward time: 	 0.02 sec 
2023-03-28 16:12:14,969 			Learning rate: weights:   1.000e-03    
2023-03-28 16:12:14,969 			Last test performance: 78.36%
2023-03-28 16:12:14,969 ----------------
2023-03-28 16:12:15,224   2   =>  13   		Training 486 pattern with 77.92% 	Forward time: 	 0.23 sec
2023-03-28 16:12:15,224 			Loss:    2.179e-02    			Backward time: 	 0.01 sec 
2023-03-28 16:12:15,364 			Learning rate: weights:   1.000e-03    
2023-03-28 16:12:15,365 			Last test performance: 78.36%
2023-03-28 16:12:15,365 ----------------
2023-03-28 16:12:15,643   2   =>  14   		Training 486 pattern with 75.42% 	Forward time: 	 0.25 sec
2023-03-28 16:12:15,643 			Loss:    2.743e-02    			Backward time: 	 0.02 sec 
2023-03-28 16:12:15,719 			Learning rate: weights:   1.000e-03    
2023-03-28 16:12:15,719 			Last test performance: 78.36%
2023-03-28 16:12:15,719 ----------------
2023-03-28 16:12:15,995   2   =>  15   		Training 486 pattern with 79.38% 	Forward time: 	 0.24 sec
2023-03-28 16:12:15,995 			Loss:    2.388e-02    			Backward time: 	 0.03 sec 
2023-03-28 16:12:16,173 			Learning rate: weights:   1.000e-03    
2023-03-28 16:12:16,173 			Last test performance: 78.36%
2023-03-28 16:12:16,173 ----------------
2023-03-28 16:12:16,433   2   =>  16   		Training 486 pattern with 77.71% 	Forward time: 	 0.23 sec
2023-03-28 16:12:16,433 			Loss:    2.562e-02    			Backward time: 	 0.02 sec 
2023-03-28 16:12:16,472 			Learning rate: weights:   1.000e-03    
2023-03-28 16:12:16,472 			Last test performance: 78.36%
2023-03-28 16:12:16,472 ----------------
2023-03-28 16:12:16,732   2   =>  17   		Training 486 pattern with 77.50% 	Forward time: 	 0.23 sec
2023-03-28 16:12:16,732 			Loss:    2.342e-02    			Backward time: 	 0.02 sec 
2023-03-28 16:12:16,791 			Learning rate: weights:   1.000e-03    
2023-03-28 16:12:16,791 			Last test performance: 78.36%
2023-03-28 16:12:16,791 ----------------
2023-03-28 16:12:16,996   2   =>  18   		Training 486 pattern with 78.33% 	Forward time: 	 0.18 sec
2023-03-28 16:12:17,000 			Loss:    2.313e-02    			Backward time: 	 0.01 sec 
2023-03-28 16:12:17,085 			Learning rate: weights:   1.000e-03    
2023-03-28 16:12:17,085 			Last test performance: 78.36%
2023-03-28 16:12:17,085 ----------------
2023-03-28 16:12:17,372   2   =>  19   		Training 486 pattern with 75.42% 	Forward time: 	 0.26 sec
2023-03-28 16:12:17,373 			Loss:    2.451e-02    			Backward time: 	 0.02 sec 
2023-03-28 16:12:17,416 			Learning rate: weights:   1.000e-03    
2023-03-28 16:12:17,416 			Last test performance: 78.36%
2023-03-28 16:12:17,416 ----------------
2023-03-28 16:12:17,666   2   =>  20   		Training 486 pattern with 73.75% 	Forward time: 	 0.22 sec
2023-03-28 16:12:17,666 			Loss:    3.081e-02    			Backward time: 	 0.02 sec 
2023-03-28 16:12:17,708 			Learning rate: weights:   1.000e-03    
2023-03-28 16:12:17,709 			Last test performance: 78.36%
2023-03-28 16:12:17,709 ----------------
2023-03-28 16:12:17,979   2   =>  21   		Training 486 pattern with 80.00% 	Forward time: 	 0.24 sec
2023-03-28 16:12:17,979 			Loss:    2.221e-02    			Backward time: 	 0.02 sec 
2023-03-28 16:12:18,080 			Learning rate: weights:   1.000e-03    
2023-03-28 16:12:18,080 			Last test performance: 78.36%
2023-03-28 16:12:18,080 ----------------
2023-03-28 16:12:18,360   2   =>  22   		Training 486 pattern with 77.92% 	Forward time: 	 0.25 sec
2023-03-28 16:12:18,360 			Loss:    2.408e-02    			Backward time: 	 0.02 sec 
2023-03-28 16:12:18,398 			Learning rate: weights:   1.000e-03    
2023-03-28 16:12:18,398 			Last test performance: 78.36%
2023-03-28 16:12:18,398 ----------------
2023-03-28 16:12:18,668   2   =>  23   		Training 486 pattern with 75.21% 	Forward time: 	 0.24 sec
2023-03-28 16:12:18,668 			Loss:    2.559e-02    			Backward time: 	 0.02 sec 
2023-03-28 16:12:18,713 			Learning rate: weights:   1.000e-03    
2023-03-28 16:12:18,713 			Last test performance: 78.36%
2023-03-28 16:12:18,713 ----------------
2023-03-28 16:12:18,974   2   =>  24   		Training 486 pattern with 77.71% 	Forward time: 	 0.24 sec
2023-03-28 16:12:18,974 			Loss:    2.461e-02    			Backward time: 	 0.01 sec 
2023-03-28 16:12:19,011 			Learning rate: weights:   1.000e-03    
2023-03-28 16:12:19,011 			Last test performance: 78.36%
2023-03-28 16:12:19,011 ----------------
2023-03-28 16:12:19,272   2   =>  25   		Training 486 pattern with 81.67% 	Forward time: 	 0.24 sec
2023-03-28 16:12:19,272 			Loss:    2.256e-02    			Backward time: 	 0.02 sec 
2023-03-28 16:12:19,314 			Learning rate: weights:   1.000e-03    
2023-03-28 16:12:19,314 			Last test performance: 78.36%
2023-03-28 16:12:19,314 ----------------
2023-03-28 16:12:19,598   2   =>  26   		Training 486 pattern with 73.96% 	Forward time: 	 0.24 sec
2023-03-28 16:12:19,598 			Loss:    2.571e-02    			Backward time: 	 0.03 sec 
2023-03-28 16:12:19,670 			Learning rate: weights:   1.000e-03    
2023-03-28 16:12:19,670 			Last test performance: 78.36%
2023-03-28 16:12:19,670 ----------------
2023-03-28 16:12:19,958   2   =>  27   		Training 486 pattern with 78.12% 	Forward time: 	 0.26 sec
2023-03-28 16:12:19,958 			Loss:    2.525e-02    			Backward time: 	 0.02 sec 
2023-03-28 16:12:19,997 			Learning rate: weights:   1.000e-03    
2023-03-28 16:12:19,997 			Last test performance: 78.36%
2023-03-28 16:12:19,997 ----------------
2023-03-28 16:12:20,271   2   =>  28   		Training 486 pattern with 77.92% 	Forward time: 	 0.25 sec
2023-03-28 16:12:20,271 			Loss:    2.482e-02    			Backward time: 	 0.02 sec 
2023-03-28 16:12:20,307 			Learning rate: weights:   1.000e-03    
2023-03-28 16:12:20,307 			Last test performance: 78.36%
2023-03-28 16:12:20,307 ----------------
2023-03-28 16:12:20,561   2   =>  29   		Training 486 pattern with 76.88% 	Forward time: 	 0.22 sec
2023-03-28 16:12:20,561 			Loss:    2.476e-02    			Backward time: 	 0.02 sec 
2023-03-28 16:12:20,627 			Learning rate: weights:   1.000e-03    
2023-03-28 16:12:20,627 			Last test performance: 78.36%
2023-03-28 16:12:20,627 ----------------
2023-03-28 16:12:20,885   2   =>  30   		Training 486 pattern with 74.79% 	Forward time: 	 0.23 sec
2023-03-28 16:12:20,885 			Loss:    2.649e-02    			Backward time: 	 0.02 sec 
2023-03-28 16:12:20,957 			Learning rate: weights:   1.000e-03    
2023-03-28 16:12:20,957 			Last test performance: 78.36%
2023-03-28 16:12:20,957 ----------------
2023-03-28 16:12:21,212   2   =>  31   		Training 486 pattern with 76.67% 	Forward time: 	 0.23 sec
2023-03-28 16:12:21,212 			Loss:    2.643e-02    			Backward time: 	 0.01 sec 
2023-03-28 16:12:21,317 			Learning rate: weights:   1.000e-03    
2023-03-28 16:12:21,317 			Last test performance: 78.36%
2023-03-28 16:12:21,317 ----------------
2023-03-28 16:12:21,578   2   =>  32   		Training 486 pattern with 80.00% 	Forward time: 	 0.23 sec
2023-03-28 16:12:21,579 			Loss:    2.278e-02    			Backward time: 	 0.02 sec 
2023-03-28 16:12:21,614 			Learning rate: weights:   1.000e-03    
2023-03-28 16:12:21,614 			Last test performance: 78.36%
2023-03-28 16:12:21,614 ----------------
2023-03-28 16:12:21,853   2   =>  33   		Training 486 pattern with 77.29% 	Forward time: 	 0.21 sec
2023-03-28 16:12:21,854 			Loss:    2.437e-02    			Backward time: 	 0.02 sec 
2023-03-28 16:12:21,900 			Learning rate: weights:   1.000e-03    
2023-03-28 16:12:21,900 			Last test performance: 78.36%
2023-03-28 16:12:21,900 ----------------
2023-03-28 16:12:22,174   2   =>  34   		Training 486 pattern with 76.46% 	Forward time: 	 0.24 sec
2023-03-28 16:12:22,174 			Loss:    2.541e-02    			Backward time: 	 0.02 sec 
2023-03-28 16:12:22,240 			Learning rate: weights:   1.000e-03    
2023-03-28 16:12:22,240 			Last test performance: 78.36%
2023-03-28 16:12:22,241 ----------------
2023-03-28 16:12:22,475   2   =>  35   		Training 486 pattern with 77.50% 	Forward time: 	 0.20 sec
2023-03-28 16:12:22,475 			Loss:    2.654e-02    			Backward time: 	 0.03 sec 
2023-03-28 16:12:22,533 			Learning rate: weights:   1.000e-03    
2023-03-28 16:12:22,534 			Last test performance: 78.36%
2023-03-28 16:12:22,534 ----------------
2023-03-28 16:12:22,793   2   =>  36   		Training 486 pattern with 82.08% 	Forward time: 	 0.23 sec
2023-03-28 16:12:22,793 			Loss:    2.184e-02    			Backward time: 	 0.02 sec 
2023-03-28 16:12:22,886 			Learning rate: weights:   1.000e-03    
2023-03-28 16:12:22,886 			Last test performance: 78.36%
2023-03-28 16:12:22,887 ----------------
2023-03-28 16:12:23,106   2   =>  37   		Training 486 pattern with 78.33% 	Forward time: 	 0.20 sec
2023-03-28 16:12:23,107 			Loss:    2.316e-02    			Backward time: 	 0.01 sec 
2023-03-28 16:12:23,185 			Learning rate: weights:   1.000e-03    
2023-03-28 16:12:23,185 			Last test performance: 78.36%
2023-03-28 16:12:23,185 ----------------
2023-03-28 16:12:23,372   2   =>  38   		Training 486 pattern with 78.12% 	Forward time: 	 0.17 sec
2023-03-28 16:12:23,372 			Loss:    2.309e-02    			Backward time: 	 0.01 sec 
2023-03-28 16:12:23,416 			Learning rate: weights:   1.000e-03    
2023-03-28 16:12:23,416 			Last test performance: 78.36%
2023-03-28 16:12:23,416 ----------------
2023-03-28 16:12:23,685   2   =>  39   		Training 486 pattern with 77.08% 	Forward time: 	 0.24 sec
2023-03-28 16:12:23,685 			Loss:    2.524e-02    			Backward time: 	 0.02 sec 
2023-03-28 16:12:23,754 			Learning rate: weights:   1.000e-03    
2023-03-28 16:12:23,754 			Last test performance: 78.36%
2023-03-28 16:12:23,754 ----------------
2023-03-28 16:12:23,972   2   =>  40   		Training 486 pattern with 77.29% 	Forward time: 	 0.20 sec
2023-03-28 16:12:23,972 			Loss:    2.737e-02    			Backward time: 	 0.01 sec 
2023-03-28 16:12:24,029 			Learning rate: weights:   1.000e-03    
2023-03-28 16:12:24,029 			Last test performance: 78.36%
2023-03-28 16:12:24,029 ----------------
2023-03-28 16:12:24,243   2   =>  41   		Training 486 pattern with 78.75% 	Forward time: 	 0.19 sec
2023-03-28 16:12:24,243 			Loss:    2.378e-02    			Backward time: 	 0.02 sec 
2023-03-28 16:12:24,291 			Learning rate: weights:   1.000e-03    
2023-03-28 16:12:24,291 			Last test performance: 78.36%
2023-03-28 16:12:24,291 ----------------
2023-03-28 16:12:24,521   2   =>  42   		Training 486 pattern with 77.71% 	Forward time: 	 0.21 sec
2023-03-28 16:12:24,521 			Loss:    2.421e-02    			Backward time: 	 0.01 sec 
2023-03-28 16:12:24,562 			Learning rate: weights:   1.000e-03    
2023-03-28 16:12:24,562 			Last test performance: 78.36%
2023-03-28 16:12:24,562 ----------------
2023-03-28 16:12:24,819   2   =>  43   		Training 486 pattern with 78.12% 	Forward time: 	 0.23 sec
2023-03-28 16:12:24,819 			Loss:    2.531e-02    			Backward time: 	 0.02 sec 
2023-03-28 16:12:24,904 			Learning rate: weights:   1.000e-03    
2023-03-28 16:12:24,905 			Last test performance: 78.36%
2023-03-28 16:12:24,905 ----------------
2023-03-28 16:12:25,150   2   =>  44   		Training 486 pattern with 79.79% 	Forward time: 	 0.22 sec
2023-03-28 16:12:25,151 			Loss:    2.402e-02    			Backward time: 	 0.01 sec 
2023-03-28 16:12:25,227 			Learning rate: weights:   1.000e-03    
2023-03-28 16:12:25,227 			Last test performance: 78.36%
2023-03-28 16:12:25,227 ----------------
2023-03-28 16:12:25,466   2   =>  45   		Training 486 pattern with 75.21% 	Forward time: 	 0.21 sec
2023-03-28 16:12:25,467 			Loss:    2.710e-02    			Backward time: 	 0.02 sec 
2023-03-28 16:12:25,543 			Learning rate: weights:   1.000e-03    
2023-03-28 16:12:25,543 			Last test performance: 78.36%
2023-03-28 16:12:25,543 ----------------
2023-03-28 16:12:25,802   2   =>  46   		Training 486 pattern with 78.33% 	Forward time: 	 0.23 sec
2023-03-28 16:12:25,802 			Loss:    2.344e-02    			Backward time: 	 0.02 sec 
2023-03-28 16:12:25,839 			Learning rate: weights:   1.000e-03    
2023-03-28 16:12:25,839 			Last test performance: 78.36%
2023-03-28 16:12:25,839 ----------------
2023-03-28 16:12:26,074   2   =>  47   		Training 486 pattern with 76.25% 	Forward time: 	 0.21 sec
2023-03-28 16:12:26,074 			Loss:    2.630e-02    			Backward time: 	 0.01 sec 
2023-03-28 16:12:26,128 			Learning rate: weights:   1.000e-03    
2023-03-28 16:12:26,128 			Last test performance: 78.36%
2023-03-28 16:12:26,128 ----------------
2023-03-28 16:12:26,395   2   =>  48   		Training 486 pattern with 77.92% 	Forward time: 	 0.24 sec
2023-03-28 16:12:26,395 			Loss:    2.237e-02    			Backward time: 	 0.02 sec 
2023-03-28 16:12:26,433 			Learning rate: weights:   1.000e-03    
2023-03-28 16:12:26,434 			Last test performance: 78.36%
2023-03-28 16:12:26,434 ----------------
2023-03-28 16:12:26,688   2   =>  49   		Training 486 pattern with 78.54% 	Forward time: 	 0.23 sec
2023-03-28 16:12:26,689 			Loss:    2.462e-02    			Backward time: 	 0.02 sec 
2023-03-28 16:12:26,780 			Learning rate: weights:   1.000e-03    
2023-03-28 16:12:26,780 			Last test performance: 78.36%
2023-03-28 16:12:26,780 ----------------
2023-03-28 16:12:27,049   2   =>  50   		Training 486 pattern with 81.04% 	Forward time: 	 0.24 sec
2023-03-28 16:12:27,049 			Loss:    2.357e-02    			Backward time: 	 0.02 sec 
2023-03-28 16:12:27,089 			Learning rate: weights:   1.000e-03    
2023-03-28 16:12:27,089 			Last test performance: 78.36%
2023-03-28 16:12:27,089 ----------------
2023-03-28 16:12:27,336   2   =>  51   		Training 486 pattern with 78.75% 	Forward time: 	 0.22 sec
2023-03-28 16:12:27,336 			Loss:    2.285e-02    			Backward time: 	 0.02 sec 
2023-03-28 16:12:27,382 			Learning rate: weights:   1.000e-03    
2023-03-28 16:12:27,382 			Last test performance: 78.36%
2023-03-28 16:12:27,382 ----------------
2023-03-28 16:12:27,693   2   =>  52   		Training 486 pattern with 79.79% 	Forward time: 	 0.28 sec
2023-03-28 16:12:27,693 			Loss:    2.254e-02    			Backward time: 	 0.02 sec 
2023-03-28 16:12:27,754 			Learning rate: weights:   1.000e-03    
2023-03-28 16:12:27,754 			Last test performance: 78.36%
2023-03-28 16:12:27,754 ----------------
2023-03-28 16:12:28,034   2   =>  53   		Training 486 pattern with 79.17% 	Forward time: 	 0.25 sec
2023-03-28 16:12:28,034 			Loss:    2.582e-02    			Backward time: 	 0.02 sec 
2023-03-28 16:12:28,082 			Learning rate: weights:   1.000e-03    
2023-03-28 16:12:28,082 			Last test performance: 78.36%
2023-03-28 16:12:28,083 ----------------
2023-03-28 16:12:28,367   2   =>  54   		Training 486 pattern with 76.88% 	Forward time: 	 0.26 sec
2023-03-28 16:12:28,367 			Loss:    2.359e-02    			Backward time: 	 0.02 sec 
2023-03-28 16:12:28,414 			Learning rate: weights:   1.000e-03    
2023-03-28 16:12:28,414 			Last test performance: 78.36%
2023-03-28 16:12:28,414 ----------------
2023-03-28 16:12:28,683   2   =>  55   		Training 486 pattern with 78.12% 	Forward time: 	 0.24 sec
2023-03-28 16:12:28,684 			Loss:    2.438e-02    			Backward time: 	 0.02 sec 
2023-03-28 16:12:28,733 			Learning rate: weights:   1.000e-03    
2023-03-28 16:12:28,734 			Last test performance: 78.36%
2023-03-28 16:12:28,734 ----------------
2023-03-28 16:12:28,914   2   =>  56   		Training 486 pattern with 76.04% 	Forward time: 	 0.16 sec
2023-03-28 16:12:28,914 			Loss:    2.564e-02    			Backward time: 	 0.01 sec 
2023-03-28 16:12:29,014 			Learning rate: weights:   1.000e-03    
2023-03-28 16:12:29,014 			Last test performance: 78.36%
2023-03-28 16:12:29,014 ----------------
2023-03-28 16:12:29,284   2   =>  57   		Training 486 pattern with 74.58% 	Forward time: 	 0.24 sec
2023-03-28 16:12:29,284 			Loss:    2.665e-02    			Backward time: 	 0.02 sec 
2023-03-28 16:12:29,332 			Learning rate: weights:   1.000e-03    
2023-03-28 16:12:29,332 			Last test performance: 78.36%
2023-03-28 16:12:29,332 ----------------
2023-03-28 16:12:29,621   2   =>  58   		Training 486 pattern with 78.12% 	Forward time: 	 0.25 sec
2023-03-28 16:12:29,621 			Loss:    2.435e-02    			Backward time: 	 0.03 sec 
2023-03-28 16:12:29,658 			Learning rate: weights:   1.000e-03    
2023-03-28 16:12:29,658 			Last test performance: 78.36%
2023-03-28 16:12:29,658 ----------------
2023-03-28 16:12:29,898   2   =>  59   		Training 486 pattern with 77.71% 	Forward time: 	 0.20 sec
2023-03-28 16:12:29,898 			Loss:    2.338e-02    			Backward time: 	 0.02 sec 
2023-03-28 16:12:29,945 			Learning rate: weights:   1.000e-03    
2023-03-28 16:12:29,945 			Last test performance: 78.36%
2023-03-28 16:12:29,945 ----------------
2023-03-28 16:12:30,205   2   =>  60   		Training 486 pattern with 77.92% 	Forward time: 	 0.23 sec
2023-03-28 16:12:30,205 			Loss:    2.498e-02    			Backward time: 	 0.02 sec 
2023-03-28 16:12:30,244 			Learning rate: weights:   1.000e-03    
2023-03-28 16:12:30,244 			Last test performance: 78.36%
2023-03-28 16:12:30,244 ----------------
2023-03-28 16:12:30,510   2   =>  61   		Training 486 pattern with 76.46% 	Forward time: 	 0.23 sec
2023-03-28 16:12:30,510 			Loss:    2.500e-02    			Backward time: 	 0.03 sec 
2023-03-28 16:12:30,594 			Learning rate: weights:   1.000e-03    
2023-03-28 16:12:30,594 			Last test performance: 78.36%
2023-03-28 16:12:30,595 ----------------
2023-03-28 16:12:30,813   2   =>  62   		Training 486 pattern with 78.33% 	Forward time: 	 0.20 sec
2023-03-28 16:12:30,813 			Loss:    2.391e-02    			Backward time: 	 0.01 sec 
2023-03-28 16:12:30,849 			Learning rate: weights:   1.000e-03    
2023-03-28 16:12:30,850 			Last test performance: 78.36%
2023-03-28 16:12:30,850 ----------------
2023-03-28 16:12:31,112   2   =>  63   		Training 486 pattern with 78.12% 	Forward time: 	 0.24 sec
2023-03-28 16:12:31,112 			Loss:    2.448e-02    			Backward time: 	 0.02 sec 
2023-03-28 16:12:31,160 			Learning rate: weights:   1.000e-03    
2023-03-28 16:12:31,160 			Last test performance: 78.36%
2023-03-28 16:12:31,160 ----------------
2023-03-28 16:12:31,390   2   =>  64   		Training 486 pattern with 78.54% 	Forward time: 	 0.20 sec
2023-03-28 16:12:31,390 			Loss:    2.363e-02    			Backward time: 	 0.02 sec 
2023-03-28 16:12:31,455 			Learning rate: weights:   1.000e-03    
2023-03-28 16:12:31,456 			Last test performance: 78.36%
2023-03-28 16:12:31,456 ----------------
2023-03-28 16:12:31,745   2   =>  65   		Training 486 pattern with 78.33% 	Forward time: 	 0.26 sec
2023-03-28 16:12:31,745 			Loss:    2.466e-02    			Backward time: 	 0.02 sec 
2023-03-28 16:12:31,782 			Learning rate: weights:   1.000e-03    
2023-03-28 16:12:31,782 			Last test performance: 78.36%
2023-03-28 16:12:31,782 ----------------
2023-03-28 16:12:31,995   2   =>  66   		Training 486 pattern with 79.58% 	Forward time: 	 0.19 sec
2023-03-28 16:12:31,996 			Loss:    2.539e-02    			Backward time: 	 0.01 sec 
2023-03-28 16:12:32,066 			Learning rate: weights:   1.000e-03    
2023-03-28 16:12:32,067 			Last test performance: 78.36%
2023-03-28 16:12:32,067 ----------------
2023-03-28 16:12:32,241   2   =>  67   		Training 486 pattern with 78.96% 	Forward time: 	 0.16 sec
2023-03-28 16:12:32,241 			Loss:    2.552e-02    			Backward time: 	 0.01 sec 
2023-03-28 16:12:32,329 			Learning rate: weights:   1.000e-03    
2023-03-28 16:12:32,333 			Last test performance: 78.36%
2023-03-28 16:12:32,333 ----------------
2023-03-28 16:12:32,541   2   =>  68   		Training 486 pattern with 76.46% 	Forward time: 	 0.19 sec
2023-03-28 16:12:32,541 			Loss:    2.697e-02    			Backward time: 	 0.01 sec 
2023-03-28 16:12:32,626 			Learning rate: weights:   1.000e-03    
2023-03-28 16:12:32,626 			Last test performance: 78.36%
2023-03-28 16:12:32,626 ----------------
2023-03-28 16:12:32,807   2   =>  69   		Training 486 pattern with 79.38% 	Forward time: 	 0.16 sec
2023-03-28 16:12:32,808 			Loss:    2.266e-02    			Backward time: 	 0.01 sec 
2023-03-28 16:12:32,889 			Learning rate: weights:   1.000e-03    
2023-03-28 16:12:32,889 			Last test performance: 78.36%
2023-03-28 16:12:32,889 ----------------
2023-03-28 16:12:33,167   2   =>  70   		Training 486 pattern with 80.83% 	Forward time: 	 0.24 sec
2023-03-28 16:12:33,167 			Loss:    2.076e-02    			Backward time: 	 0.03 sec 
2023-03-28 16:12:33,230 			Learning rate: weights:   1.000e-03    
2023-03-28 16:12:33,230 			Last test performance: 78.36%
2023-03-28 16:12:33,230 ----------------
2023-03-28 16:12:33,424   2   =>  71   		Training 486 pattern with 77.29% 	Forward time: 	 0.17 sec
2023-03-28 16:12:33,424 			Loss:    2.610e-02    			Backward time: 	 0.01 sec 
2023-03-28 16:12:33,524 			Learning rate: weights:   1.000e-03    
2023-03-28 16:12:33,524 			Last test performance: 78.36%
2023-03-28 16:12:33,524 ----------------
2023-03-28 16:12:33,787   2   =>  72   		Training 486 pattern with 78.75% 	Forward time: 	 0.22 sec
2023-03-28 16:12:33,787 			Loss:    2.308e-02    			Backward time: 	 0.04 sec 
2023-03-28 16:12:33,825 			Learning rate: weights:   1.000e-03    
2023-03-28 16:12:33,825 			Last test performance: 78.36%
2023-03-28 16:12:33,825 ----------------
2023-03-28 16:12:34,086   2   =>  73   		Training 486 pattern with 80.21% 	Forward time: 	 0.23 sec
2023-03-28 16:12:34,087 			Loss:    2.203e-02    			Backward time: 	 0.03 sec 
2023-03-28 16:12:34,122 			Learning rate: weights:   1.000e-03    
2023-03-28 16:12:34,122 			Last test performance: 78.36%
2023-03-28 16:12:34,122 ----------------
2023-03-28 16:12:34,389   2   =>  74   		Training 486 pattern with 77.71% 	Forward time: 	 0.24 sec
2023-03-28 16:12:34,389 			Loss:    2.502e-02    			Backward time: 	 0.02 sec 
2023-03-28 16:12:34,437 			Learning rate: weights:   1.000e-03    
2023-03-28 16:12:34,437 			Last test performance: 78.36%
2023-03-28 16:12:34,437 ----------------
2023-03-28 16:12:34,695   2   =>  75   		Training 486 pattern with 77.92% 	Forward time: 	 0.23 sec
2023-03-28 16:12:34,695 			Loss:    2.655e-02    			Backward time: 	 0.02 sec 
2023-03-28 16:12:34,730 			Learning rate: weights:   1.000e-03    
2023-03-28 16:12:34,731 			Last test performance: 78.36%
2023-03-28 16:12:34,731 ----------------
2023-03-28 16:12:34,966   2   =>  76   		Training 486 pattern with 79.58% 	Forward time: 	 0.21 sec
2023-03-28 16:12:34,967 			Loss:    2.227e-02    			Backward time: 	 0.02 sec 
2023-03-28 16:12:35,044 			Learning rate: weights:   1.000e-03    
2023-03-28 16:12:35,044 			Last test performance: 78.36%
2023-03-28 16:12:35,044 ----------------
2023-03-28 16:12:35,269   2   =>  77   		Training 486 pattern with 77.92% 	Forward time: 	 0.20 sec
2023-03-28 16:12:35,269 			Loss:    2.331e-02    			Backward time: 	 0.01 sec 
2023-03-28 16:12:35,321 			Learning rate: weights:   1.000e-03    
2023-03-28 16:12:35,322 			Last test performance: 78.36%
2023-03-28 16:12:35,322 ----------------
2023-03-28 16:12:35,563   2   =>  78   		Training 486 pattern with 80.21% 	Forward time: 	 0.22 sec
2023-03-28 16:12:35,563 			Loss:    2.418e-02    			Backward time: 	 0.02 sec 
2023-03-28 16:12:35,624 			Learning rate: weights:   1.000e-03    
2023-03-28 16:12:35,624 			Last test performance: 78.36%
2023-03-28 16:12:35,624 ----------------
2023-03-28 16:12:35,914   2   =>  79   		Training 486 pattern with 75.62% 	Forward time: 	 0.26 sec
2023-03-28 16:12:35,915 			Loss:    2.619e-02    			Backward time: 	 0.02 sec 
2023-03-28 16:12:35,952 			Learning rate: weights:   1.000e-03    
2023-03-28 16:12:35,952 			Last test performance: 78.36%
2023-03-28 16:12:35,952 ----------------
2023-03-28 16:12:36,234   2   =>  80   		Training 486 pattern with 79.38% 	Forward time: 	 0.25 sec
2023-03-28 16:12:36,234 			Loss:    2.302e-02    			Backward time: 	 0.02 sec 
2023-03-28 16:12:36,284 			Learning rate: weights:   1.000e-03    
2023-03-28 16:12:36,284 			Last test performance: 78.36%
2023-03-28 16:12:36,285 ----------------
2023-03-28 16:12:36,581   2   =>  81   		Training 486 pattern with 76.46% 	Forward time: 	 0.25 sec
2023-03-28 16:12:36,581 			Loss:    2.614e-02    			Backward time: 	 0.03 sec 
2023-03-28 16:12:36,632 			Learning rate: weights:   1.000e-03    
2023-03-28 16:12:36,632 			Last test performance: 78.36%
2023-03-28 16:12:36,632 ----------------
2023-03-28 16:12:36,873   2   =>  82   		Training 486 pattern with 79.79% 	Forward time: 	 0.21 sec
2023-03-28 16:12:36,873 			Loss:    2.390e-02    			Backward time: 	 0.02 sec 
2023-03-28 16:12:36,957 			Learning rate: weights:   1.000e-03    
2023-03-28 16:12:36,957 			Last test performance: 78.36%
2023-03-28 16:12:36,957 ----------------
2023-03-28 16:12:37,227   2   =>  83   		Training 486 pattern with 78.96% 	Forward time: 	 0.24 sec
2023-03-28 16:12:37,228 			Loss:    2.310e-02    			Backward time: 	 0.02 sec 
2023-03-28 16:12:37,287 			Learning rate: weights:   1.000e-03    
2023-03-28 16:12:37,287 			Last test performance: 78.36%
2023-03-28 16:12:37,287 ----------------
2023-03-28 16:12:37,515   2   =>  84   		Training 486 pattern with 77.29% 	Forward time: 	 0.20 sec
2023-03-28 16:12:37,515 			Loss:    2.348e-02    			Backward time: 	 0.02 sec 
2023-03-28 16:12:37,616 			Learning rate: weights:   1.000e-03    
2023-03-28 16:12:37,616 			Last test performance: 78.36%
2023-03-28 16:12:37,616 ----------------
2023-03-28 16:12:37,886   2   =>  85   		Training 486 pattern with 76.04% 	Forward time: 	 0.24 sec
2023-03-28 16:12:37,886 			Loss:    2.583e-02    			Backward time: 	 0.02 sec 
2023-03-28 16:12:37,934 			Learning rate: weights:   1.000e-03    
2023-03-28 16:12:37,934 			Last test performance: 78.36%
2023-03-28 16:12:37,934 ----------------
2023-03-28 16:12:38,204   2   =>  86   		Training 486 pattern with 80.00% 	Forward time: 	 0.23 sec
2023-03-28 16:12:38,204 			Loss:    2.192e-02    			Backward time: 	 0.03 sec 
2023-03-28 16:12:38,270 			Learning rate: weights:   1.000e-03    
2023-03-28 16:12:38,270 			Last test performance: 78.36%
2023-03-28 16:12:38,271 ----------------
2023-03-28 16:12:38,493   2   =>  87   		Training 486 pattern with 78.12% 	Forward time: 	 0.20 sec
2023-03-28 16:12:38,494 			Loss:    2.583e-02    			Backward time: 	 0.02 sec 
2023-03-28 16:12:38,570 			Learning rate: weights:   1.000e-03    
2023-03-28 16:12:38,571 			Last test performance: 78.36%
2023-03-28 16:12:38,571 ----------------
2023-03-28 16:12:38,787   2   =>  88   		Training 486 pattern with 77.71% 	Forward time: 	 0.19 sec
2023-03-28 16:12:38,787 			Loss:    2.526e-02    			Backward time: 	 0.01 sec 
2023-03-28 16:12:38,854 			Learning rate: weights:   1.000e-03    
2023-03-28 16:12:38,854 			Last test performance: 78.36%
2023-03-28 16:12:38,854 ----------------
2023-03-28 16:12:39,084   2   =>  89   		Training 486 pattern with 74.17% 	Forward time: 	 0.20 sec
2023-03-28 16:12:39,084 			Loss:    2.762e-02    			Backward time: 	 0.02 sec 
2023-03-28 16:12:39,154 			Learning rate: weights:   1.000e-03    
2023-03-28 16:12:39,154 			Last test performance: 78.36%
2023-03-28 16:12:39,154 ----------------
2023-03-28 16:12:39,451   2   =>  90   		Training 486 pattern with 78.96% 	Forward time: 	 0.27 sec
2023-03-28 16:12:39,451 			Loss:    2.301e-02    			Backward time: 	 0.02 sec 
2023-03-28 16:12:39,527 			Learning rate: weights:   1.000e-03    
2023-03-28 16:12:39,527 			Last test performance: 78.36%
2023-03-28 16:12:39,527 ----------------
2023-03-28 16:12:39,781   2   =>  91   		Training 486 pattern with 75.00% 	Forward time: 	 0.23 sec
2023-03-28 16:12:39,781 			Loss:    2.792e-02    			Backward time: 	 0.02 sec 
2023-03-28 16:12:39,866 			Learning rate: weights:   1.000e-03    
2023-03-28 16:12:39,866 			Last test performance: 78.36%
2023-03-28 16:12:39,866 ----------------
2023-03-28 16:12:40,134   2   =>  92   		Training 486 pattern with 77.08% 	Forward time: 	 0.23 sec
2023-03-28 16:12:40,134 			Loss:    2.434e-02    			Backward time: 	 0.02 sec 
2023-03-28 16:12:40,242 			Learning rate: weights:   1.000e-03    
2023-03-28 16:12:40,242 			Last test performance: 78.36%
2023-03-28 16:12:40,242 ----------------
2023-03-28 16:12:40,518   2   =>  93   		Training 486 pattern with 78.12% 	Forward time: 	 0.25 sec
2023-03-28 16:12:40,518 			Loss:    2.463e-02    			Backward time: 	 0.02 sec 
2023-03-28 16:12:40,595 			Learning rate: weights:   1.000e-03    
2023-03-28 16:12:40,595 			Last test performance: 78.36%
2023-03-28 16:12:40,595 ----------------
2023-03-28 16:12:40,859   2   =>  94   		Training 486 pattern with 79.79% 	Forward time: 	 0.24 sec
2023-03-28 16:12:40,859 			Loss:    2.313e-02    			Backward time: 	 0.02 sec 
2023-03-28 16:12:40,898 			Learning rate: weights:   1.000e-03    
2023-03-28 16:12:40,898 			Last test performance: 78.36%
2023-03-28 16:12:40,899 ----------------
2023-03-28 16:12:41,170   2   =>  95   		Training 486 pattern with 78.96% 	Forward time: 	 0.25 sec
2023-03-28 16:12:41,170 			Loss:    2.237e-02    			Backward time: 	 0.01 sec 
2023-03-28 16:12:41,238 			Learning rate: weights:   1.000e-03    
2023-03-28 16:12:41,239 			Last test performance: 78.36%
2023-03-28 16:12:41,239 ----------------
2023-03-28 16:12:41,525   2   =>  96   		Training 486 pattern with 80.42% 	Forward time: 	 0.25 sec
2023-03-28 16:12:41,526 			Loss:    2.429e-02    			Backward time: 	 0.03 sec 
2023-03-28 16:12:41,586 			Learning rate: weights:   1.000e-03    
2023-03-28 16:12:41,586 			Last test performance: 78.36%
2023-03-28 16:12:41,586 ----------------
2023-03-28 16:12:41,810   2   =>  97   		Training 486 pattern with 80.42% 	Forward time: 	 0.20 sec
2023-03-28 16:12:41,811 			Loss:    2.248e-02    			Backward time: 	 0.02 sec 
2023-03-28 16:12:41,877 			Learning rate: weights:   1.000e-03    
2023-03-28 16:12:41,877 			Last test performance: 78.36%
2023-03-28 16:12:41,877 ----------------
2023-03-28 16:12:42,110   2   =>  98   		Training 486 pattern with 77.29% 	Forward time: 	 0.20 sec
2023-03-28 16:12:42,110 			Loss:    2.531e-02    			Backward time: 	 0.02 sec 
2023-03-28 16:12:42,171 			Learning rate: weights:   1.000e-03    
2023-03-28 16:12:42,172 			Last test performance: 78.36%
2023-03-28 16:12:42,172 ----------------
2023-03-28 16:12:42,444   2   =>  99   		Training 486 pattern with 76.67% 	Forward time: 	 0.24 sec
2023-03-28 16:12:42,444 			Loss:    2.308e-02    			Backward time: 	 0.02 sec 
2023-03-28 16:12:42,501 			Learning rate: weights:   1.000e-03    
2023-03-28 16:12:42,501 			Last test performance: 78.36%
2023-03-28 16:12:42,501 ----------------
2023-03-28 16:12:42,732   2   => 100   		Training 486 pattern with 75.83% 	Forward time: 	 0.21 sec
2023-03-28 16:12:42,732 			Loss:    2.703e-02    			Backward time: 	 0.01 sec 
2023-03-28 16:12:42,781 			Learning rate: weights:   1.000e-03    
2023-03-28 16:12:42,781 			Last test performance: 78.36%
2023-03-28 16:12:42,781 ----------------
2023-03-28 16:12:43,062   2   => 101   		Training 486 pattern with 78.12% 	Forward time: 	 0.26 sec
2023-03-28 16:12:43,062 			Loss:    2.397e-02    			Backward time: 	 0.01 sec 
2023-03-28 16:12:43,097 			Learning rate: weights:   1.000e-03    
2023-03-28 16:12:43,097 			Last test performance: 78.36%
2023-03-28 16:12:43,097 ----------------
2023-03-28 16:12:43,337   2   => 102   		Training 486 pattern with 78.12% 	Forward time: 	 0.21 sec
2023-03-28 16:12:43,337 			Loss:    2.297e-02    			Backward time: 	 0.02 sec 
2023-03-28 16:12:43,372 			Learning rate: weights:   1.000e-03    
2023-03-28 16:12:43,372 			Last test performance: 78.36%
2023-03-28 16:12:43,372 ----------------
2023-03-28 16:12:43,640   2   => 103   		Training 486 pattern with 81.46% 	Forward time: 	 0.24 sec
2023-03-28 16:12:43,640 			Loss:    2.295e-02    			Backward time: 	 0.02 sec 
2023-03-28 16:12:43,685 			Learning rate: weights:   1.000e-03    
2023-03-28 16:12:43,685 			Last test performance: 78.36%
2023-03-28 16:12:43,685 ----------------
2023-03-28 16:12:43,948   2   => 104   		Training 486 pattern with 78.54% 	Forward time: 	 0.23 sec
2023-03-28 16:12:43,948 			Loss:    2.347e-02    			Backward time: 	 0.02 sec 
2023-03-28 16:12:44,022 			Learning rate: weights:   1.000e-03    
2023-03-28 16:12:44,022 			Last test performance: 78.36%
2023-03-28 16:12:44,022 ----------------
2023-03-28 16:12:44,292   2   => 105   		Training 486 pattern with 80.62% 	Forward time: 	 0.23 sec
2023-03-28 16:12:44,292 			Loss:    2.294e-02    			Backward time: 	 0.03 sec 
2023-03-28 16:12:44,348 			Learning rate: weights:   1.000e-03    
2023-03-28 16:12:44,348 			Last test performance: 78.36%
2023-03-28 16:12:44,348 ----------------
2023-03-28 16:12:44,651   2   => 106   		Training 486 pattern with 77.08% 	Forward time: 	 0.27 sec
2023-03-28 16:12:44,651 			Loss:    2.598e-02    			Backward time: 	 0.02 sec 
2023-03-28 16:12:44,685 			Learning rate: weights:   1.000e-03    
2023-03-28 16:12:44,685 			Last test performance: 78.36%
2023-03-28 16:12:44,685 ----------------
2023-03-28 16:12:44,960   2   => 107   		Training 486 pattern with 77.08% 	Forward time: 	 0.24 sec
2023-03-28 16:12:44,960 			Loss:    2.395e-02    			Backward time: 	 0.03 sec 
2023-03-28 16:12:44,996 			Learning rate: weights:   1.000e-03    
2023-03-28 16:12:44,996 			Last test performance: 78.36%
2023-03-28 16:12:44,997 ----------------
2023-03-28 16:12:45,252   2   => 108   		Training 486 pattern with 80.00% 	Forward time: 	 0.23 sec
2023-03-28 16:12:45,252 			Loss:    2.138e-02    			Backward time: 	 0.02 sec 
2023-03-28 16:12:45,305 			Learning rate: weights:   1.000e-03    
2023-03-28 16:12:45,305 			Last test performance: 78.36%
2023-03-28 16:12:45,305 ----------------
2023-03-28 16:12:45,602   2   => 109   		Training 486 pattern with 79.17% 	Forward time: 	 0.27 sec
2023-03-28 16:12:45,602 			Loss:    2.381e-02    			Backward time: 	 0.02 sec 
2023-03-28 16:12:45,640 			Learning rate: weights:   1.000e-03    
2023-03-28 16:12:45,640 			Last test performance: 78.36%
2023-03-28 16:12:45,640 ----------------
2023-03-28 16:12:45,852   2   => 110   		Training 486 pattern with 80.21% 	Forward time: 	 0.19 sec
2023-03-28 16:12:45,852 			Loss:    2.093e-02    			Backward time: 	 0.02 sec 
2023-03-28 16:12:45,934 			Learning rate: weights:   1.000e-03    
2023-03-28 16:12:45,934 			Last test performance: 78.36%
2023-03-28 16:12:45,934 ----------------
2023-03-28 16:12:46,122   2   => 111   		Training 486 pattern with 78.12% 	Forward time: 	 0.17 sec
2023-03-28 16:12:46,122 			Loss:    2.276e-02    			Backward time: 	 0.01 sec 
2023-03-28 16:12:46,168 			Learning rate: weights:   1.000e-03    
2023-03-28 16:12:46,168 			Last test performance: 78.36%
2023-03-28 16:12:46,168 ----------------
2023-03-28 16:12:46,453   2   => 112   		Training 486 pattern with 79.58% 	Forward time: 	 0.26 sec
2023-03-28 16:12:46,454 			Loss:    2.230e-02    			Backward time: 	 0.02 sec 
2023-03-28 16:12:46,532 			Learning rate: weights:   1.000e-03    
2023-03-28 16:12:46,532 			Last test performance: 78.36%
2023-03-28 16:12:46,532 ----------------
2023-03-28 16:12:46,759   2   => 113   		Training 486 pattern with 79.58% 	Forward time: 	 0.21 sec
2023-03-28 16:12:46,760 			Loss:    2.223e-02    			Backward time: 	 0.02 sec 
2023-03-28 16:12:46,847 			Learning rate: weights:   1.000e-03    
2023-03-28 16:12:46,847 			Last test performance: 78.36%
2023-03-28 16:12:46,847 ----------------
2023-03-28 16:12:47,122   2   => 114   		Training 486 pattern with 76.88% 	Forward time: 	 0.25 sec
2023-03-28 16:12:47,122 			Loss:    2.601e-02    			Backward time: 	 0.02 sec 
2023-03-28 16:12:47,165 			Learning rate: weights:   1.000e-03    
2023-03-28 16:12:47,165 			Last test performance: 78.36%
2023-03-28 16:12:47,165 ----------------
2023-03-28 16:12:47,416   2   => 115   		Training 486 pattern with 79.58% 	Forward time: 	 0.23 sec
2023-03-28 16:12:47,416 			Loss:    2.118e-02    			Backward time: 	 0.02 sec 
2023-03-28 16:12:47,455 			Learning rate: weights:   1.000e-03    
2023-03-28 16:12:47,456 			Last test performance: 78.36%
2023-03-28 16:12:47,456 ----------------
2023-03-28 16:12:47,702   2   => 116   		Training 486 pattern with 75.62% 	Forward time: 	 0.22 sec
2023-03-28 16:12:47,722 			Loss:    2.755e-02    			Backward time: 	 0.02 sec 
2023-03-28 16:12:47,787 			Learning rate: weights:   1.000e-03    
2023-03-28 16:12:47,787 			Last test performance: 78.36%
2023-03-28 16:12:47,787 ----------------
2023-03-28 16:12:48,015   2   => 117   		Training 486 pattern with 77.71% 	Forward time: 	 0.20 sec
2023-03-28 16:12:48,015 			Loss:    2.462e-02    			Backward time: 	 0.02 sec 
2023-03-28 16:12:48,055 			Learning rate: weights:   1.000e-03    
2023-03-28 16:12:48,055 			Last test performance: 78.36%
2023-03-28 16:12:48,055 ----------------
2023-03-28 16:12:48,333   2   => 118   		Training 486 pattern with 78.12% 	Forward time: 	 0.25 sec
2023-03-28 16:12:48,333 			Loss:    2.374e-02    			Backward time: 	 0.02 sec 
2023-03-28 16:12:48,517 			Learning rate: weights:   1.000e-03    
2023-03-28 16:12:48,517 			Last test performance: 78.36%
2023-03-28 16:12:48,518 ----------------
2023-03-28 16:12:48,772   2   => 119   		Training 486 pattern with 81.88% 	Forward time: 	 0.23 sec
2023-03-28 16:12:48,772 			Loss:    2.251e-02    			Backward time: 	 0.01 sec 
2023-03-28 16:12:48,810 			Learning rate: weights:   1.000e-03    
2023-03-28 16:12:48,810 			Last test performance: 78.36%
2023-03-28 16:12:48,810 ----------------
2023-03-28 16:12:49,060   2   => 120   		Training 486 pattern with 76.88% 	Forward time: 	 0.21 sec
2023-03-28 16:12:49,061 			Loss:    2.547e-02    			Backward time: 	 0.03 sec 
2023-03-28 16:12:49,098 			Learning rate: weights:   1.000e-03    
2023-03-28 16:12:49,098 			Last test performance: 78.36%
2023-03-28 16:12:49,098 ----------------
2023-03-28 16:12:49,363   2   => 121   		Training 486 pattern with 78.54% 	Forward time: 	 0.24 sec
2023-03-28 16:12:49,363 			Loss:    2.502e-02    			Backward time: 	 0.02 sec 
2023-03-28 16:12:49,411 			Learning rate: weights:   1.000e-03    
2023-03-28 16:12:49,411 			Last test performance: 78.36%
2023-03-28 16:12:49,411 ----------------
2023-03-28 16:12:49,677   2   => 122   		Training 486 pattern with 75.42% 	Forward time: 	 0.22 sec
2023-03-28 16:12:49,677 			Loss:    2.629e-02    			Backward time: 	 0.02 sec 
2023-03-28 16:12:49,778 			Learning rate: weights:   1.000e-03    
2023-03-28 16:12:49,779 			Last test performance: 78.36%
2023-03-28 16:12:49,779 ----------------
2023-03-28 16:12:49,979   2   => 123   		Training 486 pattern with 77.50% 	Forward time: 	 0.18 sec
2023-03-28 16:12:49,979 			Loss:    2.691e-02    			Backward time: 	 0.01 sec 
2023-03-28 16:12:50,062 			Learning rate: weights:   1.000e-03    
2023-03-28 16:12:50,063 			Last test performance: 78.36%
2023-03-28 16:12:50,063 ----------------
2023-03-28 16:12:50,290   2   => 124   		Training 486 pattern with 75.62% 	Forward time: 	 0.21 sec
2023-03-28 16:12:50,290 			Loss:    2.644e-02    			Backward time: 	 0.01 sec 
2023-03-28 16:12:50,413 
2023-03-28 16:12:50,413 Testing:
2023-03-28 16:12:50,421 		24 of 10000 with 75.00% 	 Time used:  0.01 sec
2023-03-28 16:12:50,429 		48 of 10000 with 70.83% 	 Time used:  0.01 sec
2023-03-28 16:12:50,437 		72 of 10000 with 68.06% 	 Time used:  0.01 sec
2023-03-28 16:12:50,445 		96 of 10000 with 72.92% 	 Time used:  0.01 sec
2023-03-28 16:12:50,451 		120 of 10000 with 75.83% 	 Time used:  0.01 sec
2023-03-28 16:12:50,457 		144 of 10000 with 78.47% 	 Time used:  0.01 sec
2023-03-28 16:12:50,461 		168 of 10000 with 79.17% 	 Time used:  0.00 sec
2023-03-28 16:12:50,467 		192 of 10000 with 81.25% 	 Time used:  0.01 sec
2023-03-28 16:12:50,472 		216 of 10000 with 82.87% 	 Time used:  0.00 sec
2023-03-28 16:12:50,476 		240 of 10000 with 83.75% 	 Time used:  0.00 sec
2023-03-28 16:12:50,480 		264 of 10000 with 82.95% 	 Time used:  0.00 sec
2023-03-28 16:12:50,484 		288 of 10000 with 82.64% 	 Time used:  0.00 sec
2023-03-28 16:12:50,488 		312 of 10000 with 82.37% 	 Time used:  0.00 sec
2023-03-28 16:12:50,492 		336 of 10000 with 81.25% 	 Time used:  0.00 sec
2023-03-28 16:12:50,496 		360 of 10000 with 81.94% 	 Time used:  0.00 sec
2023-03-28 16:12:50,501 		384 of 10000 with 82.29% 	 Time used:  0.00 sec
2023-03-28 16:12:50,508 		408 of 10000 with 81.62% 	 Time used:  0.01 sec
2023-03-28 16:12:50,512 		432 of 10000 with 81.71% 	 Time used:  0.00 sec
2023-03-28 16:12:50,519 		456 of 10000 with 81.14% 	 Time used:  0.01 sec
2023-03-28 16:12:50,524 		480 of 10000 with 81.46% 	 Time used:  0.00 sec
2023-03-28 16:12:50,528 		504 of 10000 with 81.15% 	 Time used:  0.00 sec
2023-03-28 16:12:50,534 		528 of 10000 with 81.44% 	 Time used:  0.01 sec
2023-03-28 16:12:50,539 		552 of 10000 with 81.34% 	 Time used:  0.01 sec
2023-03-28 16:12:50,545 		576 of 10000 with 81.42% 	 Time used:  0.01 sec
2023-03-28 16:12:50,549 		600 of 10000 with 80.83% 	 Time used:  0.00 sec
2023-03-28 16:12:50,553 		624 of 10000 with 80.93% 	 Time used:  0.00 sec
2023-03-28 16:12:50,559 		648 of 10000 with 81.02% 	 Time used:  0.01 sec
2023-03-28 16:12:50,566 		672 of 10000 with 80.95% 	 Time used:  0.01 sec
2023-03-28 16:12:50,586 		696 of 10000 with 80.75% 	 Time used:  0.02 sec
2023-03-28 16:12:50,604 		720 of 10000 with 81.11% 	 Time used:  0.02 sec
2023-03-28 16:12:50,625 		744 of 10000 with 81.05% 	 Time used:  0.02 sec
2023-03-28 16:12:50,645 		768 of 10000 with 80.73% 	 Time used:  0.02 sec
2023-03-28 16:12:50,672 		792 of 10000 with 81.19% 	 Time used:  0.03 sec
2023-03-28 16:12:50,686 		816 of 10000 with 81.25% 	 Time used:  0.01 sec
2023-03-28 16:12:50,693 		840 of 10000 with 81.19% 	 Time used:  0.01 sec
2023-03-28 16:12:50,699 		864 of 10000 with 81.13% 	 Time used:  0.01 sec
2023-03-28 16:12:50,704 		888 of 10000 with 81.42% 	 Time used:  0.00 sec
2023-03-28 16:12:50,708 		912 of 10000 with 81.25% 	 Time used:  0.00 sec
2023-03-28 16:12:50,713 		936 of 10000 with 81.62% 	 Time used:  0.00 sec
2023-03-28 16:12:50,717 		960 of 10000 with 81.46% 	 Time used:  0.00 sec
2023-03-28 16:12:50,721 		984 of 10000 with 81.20% 	 Time used:  0.00 sec
2023-03-28 16:12:50,727 		1008 of 10000 with 81.05% 	 Time used:  0.01 sec
2023-03-28 16:12:50,731 		1032 of 10000 with 81.40% 	 Time used:  0.00 sec
2023-03-28 16:12:50,734 		1056 of 10000 with 81.34% 	 Time used:  0.00 sec
2023-03-28 16:12:50,738 		1080 of 10000 with 81.39% 	 Time used:  0.00 sec
2023-03-28 16:12:50,743 		1104 of 10000 with 81.34% 	 Time used:  0.00 sec
2023-03-28 16:12:50,748 		1128 of 10000 with 81.38% 	 Time used:  0.01 sec
2023-03-28 16:12:50,752 		1152 of 10000 with 81.16% 	 Time used:  0.00 sec
2023-03-28 16:12:50,756 		1176 of 10000 with 80.95% 	 Time used:  0.00 sec
2023-03-28 16:12:50,761 		1200 of 10000 with 80.67% 	 Time used:  0.00 sec
2023-03-28 16:12:50,765 		1224 of 10000 with 80.72% 	 Time used:  0.00 sec
2023-03-28 16:12:50,769 		1248 of 10000 with 80.61% 	 Time used:  0.00 sec
2023-03-28 16:12:50,773 		1272 of 10000 with 80.42% 	 Time used:  0.00 sec
2023-03-28 16:12:50,777 		1296 of 10000 with 80.48% 	 Time used:  0.00 sec
2023-03-28 16:12:50,781 		1320 of 10000 with 80.38% 	 Time used:  0.00 sec
2023-03-28 16:12:50,785 		1344 of 10000 with 80.43% 	 Time used:  0.00 sec
2023-03-28 16:12:50,789 		1368 of 10000 with 80.34% 	 Time used:  0.00 sec
2023-03-28 16:12:50,794 		1392 of 10000 with 80.03% 	 Time used:  0.00 sec
2023-03-28 16:12:50,798 		1416 of 10000 with 80.08% 	 Time used:  0.00 sec
2023-03-28 16:12:50,802 		1440 of 10000 with 80.14% 	 Time used:  0.00 sec
2023-03-28 16:12:50,810 		1464 of 10000 with 80.12% 	 Time used:  0.01 sec
2023-03-28 16:12:50,815 		1488 of 10000 with 80.17% 	 Time used:  0.00 sec
2023-03-28 16:12:50,818 		1512 of 10000 with 80.16% 	 Time used:  0.00 sec
2023-03-28 16:12:50,822 		1536 of 10000 with 80.01% 	 Time used:  0.00 sec
2023-03-28 16:12:50,827 		1560 of 10000 with 80.19% 	 Time used:  0.00 sec
2023-03-28 16:12:50,832 		1584 of 10000 with 80.30% 	 Time used:  0.00 sec
2023-03-28 16:12:50,850 		1608 of 10000 with 80.47% 	 Time used:  0.02 sec
2023-03-28 16:12:50,870 		1632 of 10000 with 80.33% 	 Time used:  0.02 sec
2023-03-28 16:12:50,883 		1656 of 10000 with 80.37% 	 Time used:  0.01 sec
2023-03-28 16:12:50,904 		1680 of 10000 with 80.48% 	 Time used:  0.02 sec
2023-03-28 16:12:50,919 		1704 of 10000 with 80.58% 	 Time used:  0.01 sec
2023-03-28 16:12:50,925 		1728 of 10000 with 80.50% 	 Time used:  0.01 sec
2023-03-28 16:12:50,931 		1752 of 10000 with 80.48% 	 Time used:  0.01 sec
2023-03-28 16:12:50,937 		1776 of 10000 with 80.57% 	 Time used:  0.01 sec
2023-03-28 16:12:50,944 		1800 of 10000 with 80.56% 	 Time used:  0.01 sec
2023-03-28 16:12:50,951 		1824 of 10000 with 80.54% 	 Time used:  0.01 sec
2023-03-28 16:12:50,958 		1848 of 10000 with 80.47% 	 Time used:  0.01 sec
2023-03-28 16:12:50,963 		1872 of 10000 with 80.56% 	 Time used:  0.00 sec
2023-03-28 16:12:50,967 		1896 of 10000 with 80.64% 	 Time used:  0.00 sec
2023-03-28 16:12:50,971 		1920 of 10000 with 80.78% 	 Time used:  0.00 sec
2023-03-28 16:12:50,975 		1944 of 10000 with 80.81% 	 Time used:  0.00 sec
2023-03-28 16:12:50,980 		1968 of 10000 with 80.69% 	 Time used:  0.00 sec
2023-03-28 16:12:50,984 		1992 of 10000 with 80.77% 	 Time used:  0.00 sec
2023-03-28 16:12:50,988 		2016 of 10000 with 80.80% 	 Time used:  0.00 sec
2023-03-28 16:12:50,992 		2040 of 10000 with 80.74% 	 Time used:  0.00 sec
2023-03-28 16:12:50,996 		2064 of 10000 with 80.86% 	 Time used:  0.00 sec
2023-03-28 16:12:51,003 		2088 of 10000 with 80.75% 	 Time used:  0.01 sec
2023-03-28 16:12:51,009 		2112 of 10000 with 80.63% 	 Time used:  0.01 sec
2023-03-28 16:12:51,014 		2136 of 10000 with 80.71% 	 Time used:  0.00 sec
2023-03-28 16:12:51,020 		2160 of 10000 with 80.69% 	 Time used:  0.01 sec
2023-03-28 16:12:51,024 		2184 of 10000 with 80.63% 	 Time used:  0.00 sec
2023-03-28 16:12:51,029 		2208 of 10000 with 80.66% 	 Time used:  0.00 sec
2023-03-28 16:12:51,036 		2232 of 10000 with 80.82% 	 Time used:  0.01 sec
2023-03-28 16:12:51,045 		2256 of 10000 with 80.81% 	 Time used:  0.01 sec
2023-03-28 16:12:51,054 		2280 of 10000 with 80.83% 	 Time used:  0.01 sec
2023-03-28 16:12:51,061 		2304 of 10000 with 80.77% 	 Time used:  0.01 sec
2023-03-28 16:12:51,070 		2328 of 10000 with 80.80% 	 Time used:  0.01 sec
2023-03-28 16:12:51,083 		2352 of 10000 with 80.87% 	 Time used:  0.01 sec
2023-03-28 16:12:51,104 		2376 of 10000 with 80.93% 	 Time used:  0.02 sec
2023-03-28 16:12:51,120 		2400 of 10000 with 81.08% 	 Time used:  0.01 sec
2023-03-28 16:12:51,144 		2424 of 10000 with 81.11% 	 Time used:  0.02 sec
2023-03-28 16:12:51,154 		2448 of 10000 with 81.09% 	 Time used:  0.01 sec
2023-03-28 16:12:51,161 		2472 of 10000 with 81.03% 	 Time used:  0.01 sec
2023-03-28 16:12:51,167 		2496 of 10000 with 81.05% 	 Time used:  0.01 sec
2023-03-28 16:12:51,174 		2520 of 10000 with 80.91% 	 Time used:  0.01 sec
2023-03-28 16:12:51,180 		2544 of 10000 with 80.94% 	 Time used:  0.01 sec
2023-03-28 16:12:51,186 		2568 of 10000 with 81.00% 	 Time used:  0.01 sec
2023-03-28 16:12:51,192 		2592 of 10000 with 81.06% 	 Time used:  0.01 sec
2023-03-28 16:12:51,198 		2616 of 10000 with 81.00% 	 Time used:  0.00 sec
2023-03-28 16:12:51,202 		2640 of 10000 with 80.98% 	 Time used:  0.00 sec
2023-03-28 16:12:51,206 		2664 of 10000 with 80.89% 	 Time used:  0.00 sec
2023-03-28 16:12:51,211 		2688 of 10000 with 80.95% 	 Time used:  0.00 sec
2023-03-28 16:12:51,218 		2712 of 10000 with 80.83% 	 Time used:  0.01 sec
2023-03-28 16:12:51,222 		2736 of 10000 with 80.81% 	 Time used:  0.00 sec
2023-03-28 16:12:51,227 		2760 of 10000 with 80.76% 	 Time used:  0.01 sec
2023-03-28 16:12:51,233 		2784 of 10000 with 80.75% 	 Time used:  0.01 sec
2023-03-28 16:12:51,237 		2808 of 10000 with 80.84% 	 Time used:  0.00 sec
2023-03-28 16:12:51,244 		2832 of 10000 with 80.86% 	 Time used:  0.01 sec
2023-03-28 16:12:51,248 		2856 of 10000 with 80.81% 	 Time used:  0.00 sec
2023-03-28 16:12:51,252 		2880 of 10000 with 80.76% 	 Time used:  0.00 sec
2023-03-28 16:12:51,256 		2904 of 10000 with 80.65% 	 Time used:  0.00 sec
2023-03-28 16:12:51,260 		2928 of 10000 with 80.40% 	 Time used:  0.00 sec
2023-03-28 16:12:51,264 		2952 of 10000 with 80.42% 	 Time used:  0.00 sec
2023-03-28 16:12:51,269 		2976 of 10000 with 80.44% 	 Time used:  0.00 sec
2023-03-28 16:12:51,276 		3000 of 10000 with 80.33% 	 Time used:  0.01 sec
2023-03-28 16:12:51,280 		3024 of 10000 with 80.36% 	 Time used:  0.00 sec
2023-03-28 16:12:51,285 		3048 of 10000 with 80.35% 	 Time used:  0.00 sec
2023-03-28 16:12:51,291 		3072 of 10000 with 80.37% 	 Time used:  0.01 sec
2023-03-28 16:12:51,296 		3096 of 10000 with 80.30% 	 Time used:  0.00 sec
2023-03-28 16:12:51,300 		3120 of 10000 with 80.35% 	 Time used:  0.00 sec
2023-03-28 16:12:51,304 		3144 of 10000 with 80.38% 	 Time used:  0.00 sec
2023-03-28 16:12:51,309 		3168 of 10000 with 80.33% 	 Time used:  0.01 sec
2023-03-28 16:12:51,317 		3192 of 10000 with 80.23% 	 Time used:  0.01 sec
2023-03-28 16:12:51,325 		3216 of 10000 with 80.10% 	 Time used:  0.01 sec
2023-03-28 16:12:51,330 		3240 of 10000 with 80.06% 	 Time used:  0.00 sec
2023-03-28 16:12:51,335 		3264 of 10000 with 79.96% 	 Time used:  0.00 sec
2023-03-28 16:12:51,341 		3288 of 10000 with 79.90% 	 Time used:  0.01 sec
2023-03-28 16:12:51,360 		3312 of 10000 with 79.89% 	 Time used:  0.02 sec
2023-03-28 16:12:51,379 		3336 of 10000 with 79.92% 	 Time used:  0.02 sec
2023-03-28 16:12:51,411 		3360 of 10000 with 79.91% 	 Time used:  0.03 sec
2023-03-28 16:12:51,431 		3384 of 10000 with 79.96% 	 Time used:  0.02 sec
2023-03-28 16:12:51,446 		3408 of 10000 with 80.05% 	 Time used:  0.01 sec
2023-03-28 16:12:51,453 		3432 of 10000 with 80.07% 	 Time used:  0.01 sec
2023-03-28 16:12:51,460 		3456 of 10000 with 80.12% 	 Time used:  0.01 sec
2023-03-28 16:12:51,466 		3480 of 10000 with 80.00% 	 Time used:  0.01 sec
2023-03-28 16:12:51,470 		3504 of 10000 with 79.91% 	 Time used:  0.00 sec
2023-03-28 16:12:51,476 		3528 of 10000 with 79.99% 	 Time used:  0.01 sec
2023-03-28 16:12:51,481 		3552 of 10000 with 79.98% 	 Time used:  0.00 sec
2023-03-28 16:12:51,491 		3576 of 10000 with 79.95% 	 Time used:  0.01 sec
2023-03-28 16:12:51,496 		3600 of 10000 with 80.06% 	 Time used:  0.00 sec
2023-03-28 16:12:51,500 		3624 of 10000 with 80.13% 	 Time used:  0.00 sec
2023-03-28 16:12:51,504 		3648 of 10000 with 80.13% 	 Time used:  0.00 sec
2023-03-28 16:12:51,508 		3672 of 10000 with 80.09% 	 Time used:  0.00 sec
2023-03-28 16:12:51,513 		3696 of 10000 with 80.11% 	 Time used:  0.00 sec
2023-03-28 16:12:51,518 		3720 of 10000 with 80.08% 	 Time used:  0.00 sec
2023-03-28 16:12:51,522 		3744 of 10000 with 79.99% 	 Time used:  0.00 sec
2023-03-28 16:12:51,526 		3768 of 10000 with 80.04% 	 Time used:  0.00 sec
2023-03-28 16:12:51,532 		3792 of 10000 with 80.12% 	 Time used:  0.01 sec
2023-03-28 16:12:51,537 		3816 of 10000 with 80.03% 	 Time used:  0.00 sec
2023-03-28 16:12:51,543 		3840 of 10000 with 80.00% 	 Time used:  0.01 sec
2023-03-28 16:12:51,548 		3864 of 10000 with 80.10% 	 Time used:  0.00 sec
2023-03-28 16:12:51,554 		3888 of 10000 with 79.91% 	 Time used:  0.01 sec
2023-03-28 16:12:51,559 		3912 of 10000 with 79.93% 	 Time used:  0.00 sec
2023-03-28 16:12:51,564 		3936 of 10000 with 79.95% 	 Time used:  0.00 sec
2023-03-28 16:12:51,577 		3960 of 10000 with 79.85% 	 Time used:  0.01 sec
2023-03-28 16:12:51,582 		3984 of 10000 with 79.89% 	 Time used:  0.00 sec
2023-03-28 16:12:51,589 		4008 of 10000 with 79.92% 	 Time used:  0.01 sec
2023-03-28 16:12:51,595 		4032 of 10000 with 79.86% 	 Time used:  0.01 sec
2023-03-28 16:12:51,617 		4056 of 10000 with 79.86% 	 Time used:  0.02 sec
2023-03-28 16:12:51,638 		4080 of 10000 with 79.78% 	 Time used:  0.02 sec
2023-03-28 16:12:51,652 		4104 of 10000 with 79.68% 	 Time used:  0.01 sec
2023-03-28 16:12:51,672 		4128 of 10000 with 79.68% 	 Time used:  0.02 sec
2023-03-28 16:12:51,687 		4152 of 10000 with 79.67% 	 Time used:  0.01 sec
2023-03-28 16:12:51,695 		4176 of 10000 with 79.72% 	 Time used:  0.01 sec
2023-03-28 16:12:51,715 		4200 of 10000 with 79.71% 	 Time used:  0.02 sec
2023-03-28 16:12:51,723 		4224 of 10000 with 79.78% 	 Time used:  0.01 sec
2023-03-28 16:12:51,731 		4248 of 10000 with 79.78% 	 Time used:  0.01 sec
2023-03-28 16:12:51,735 		4272 of 10000 with 79.71% 	 Time used:  0.00 sec
2023-03-28 16:12:51,739 		4296 of 10000 with 79.70% 	 Time used:  0.00 sec
2023-03-28 16:12:51,746 		4320 of 10000 with 79.77% 	 Time used:  0.01 sec
2023-03-28 16:12:51,751 		4344 of 10000 with 79.83% 	 Time used:  0.00 sec
2023-03-28 16:12:51,755 		4368 of 10000 with 79.85% 	 Time used:  0.00 sec
2023-03-28 16:12:51,760 		4392 of 10000 with 79.87% 	 Time used:  0.00 sec
2023-03-28 16:12:51,764 		4416 of 10000 with 79.82% 	 Time used:  0.00 sec
2023-03-28 16:12:51,768 		4440 of 10000 with 79.82% 	 Time used:  0.00 sec
2023-03-28 16:12:51,771 		4464 of 10000 with 79.88% 	 Time used:  0.00 sec
2023-03-28 16:12:51,775 		4488 of 10000 with 79.90% 	 Time used:  0.00 sec
2023-03-28 16:12:51,779 		4512 of 10000 with 79.94% 	 Time used:  0.00 sec
2023-03-28 16:12:51,784 		4536 of 10000 with 80.05% 	 Time used:  0.00 sec
2023-03-28 16:12:51,788 		4560 of 10000 with 80.09% 	 Time used:  0.00 sec
2023-03-28 16:12:51,792 		4584 of 10000 with 80.15% 	 Time used:  0.00 sec
2023-03-28 16:12:51,797 		4608 of 10000 with 80.19% 	 Time used:  0.00 sec
2023-03-28 16:12:51,801 		4632 of 10000 with 80.22% 	 Time used:  0.00 sec
2023-03-28 16:12:51,804 		4656 of 10000 with 80.20% 	 Time used:  0.00 sec
2023-03-28 16:12:51,809 		4680 of 10000 with 80.15% 	 Time used:  0.00 sec
2023-03-28 16:12:51,813 		4704 of 10000 with 80.12% 	 Time used:  0.00 sec
2023-03-28 16:12:51,817 		4728 of 10000 with 80.14% 	 Time used:  0.00 sec
2023-03-28 16:12:51,821 		4752 of 10000 with 80.13% 	 Time used:  0.00 sec
2023-03-28 16:12:51,825 		4776 of 10000 with 80.15% 	 Time used:  0.00 sec
2023-03-28 16:12:51,831 		4800 of 10000 with 80.17% 	 Time used:  0.00 sec
2023-03-28 16:12:51,836 		4824 of 10000 with 80.14% 	 Time used:  0.00 sec
2023-03-28 16:12:51,840 		4848 of 10000 with 80.14% 	 Time used:  0.00 sec
2023-03-28 16:12:51,844 		4872 of 10000 with 80.17% 	 Time used:  0.00 sec
2023-03-28 16:12:51,849 		4896 of 10000 with 80.19% 	 Time used:  0.00 sec
2023-03-28 16:12:51,853 		4920 of 10000 with 80.14% 	 Time used:  0.00 sec
2023-03-28 16:12:51,866 		4944 of 10000 with 80.10% 	 Time used:  0.01 sec
2023-03-28 16:12:51,886 		4968 of 10000 with 80.13% 	 Time used:  0.02 sec
2023-03-28 16:12:51,917 		4992 of 10000 with 80.15% 	 Time used:  0.03 sec
2023-03-28 16:12:51,927 		5016 of 10000 with 80.08% 	 Time used:  0.01 sec
2023-03-28 16:12:51,933 		5040 of 10000 with 80.02% 	 Time used:  0.01 sec
2023-03-28 16:12:51,941 		5064 of 10000 with 79.96% 	 Time used:  0.01 sec
2023-03-28 16:12:51,948 		5088 of 10000 with 79.95% 	 Time used:  0.01 sec
2023-03-28 16:12:51,954 		5112 of 10000 with 79.93% 	 Time used:  0.01 sec
2023-03-28 16:12:51,961 		5136 of 10000 with 79.96% 	 Time used:  0.01 sec
2023-03-28 16:12:51,966 		5160 of 10000 with 79.98% 	 Time used:  0.00 sec
2023-03-28 16:12:51,971 		5184 of 10000 with 79.96% 	 Time used:  0.00 sec
2023-03-28 16:12:51,975 		5208 of 10000 with 79.90% 	 Time used:  0.00 sec
2023-03-28 16:12:51,980 		5232 of 10000 with 79.91% 	 Time used:  0.00 sec
2023-03-28 16:12:51,984 		5256 of 10000 with 79.91% 	 Time used:  0.00 sec
2023-03-28 16:12:51,989 		5280 of 10000 with 79.96% 	 Time used:  0.00 sec
2023-03-28 16:12:51,995 		5304 of 10000 with 80.02% 	 Time used:  0.01 sec
2023-03-28 16:12:52,000 		5328 of 10000 with 80.03% 	 Time used:  0.00 sec
2023-03-28 16:12:52,003 		5352 of 10000 with 80.04% 	 Time used:  0.00 sec
2023-03-28 16:12:52,008 		5376 of 10000 with 80.12% 	 Time used:  0.00 sec
2023-03-28 16:12:52,014 		5400 of 10000 with 80.15% 	 Time used:  0.01 sec
2023-03-28 16:12:52,018 		5424 of 10000 with 80.20% 	 Time used:  0.00 sec
2023-03-28 16:12:52,021 		5448 of 10000 with 80.19% 	 Time used:  0.00 sec
2023-03-28 16:12:52,026 		5472 of 10000 with 80.12% 	 Time used:  0.00 sec
2023-03-28 16:12:52,031 		5496 of 10000 with 80.11% 	 Time used:  0.00 sec
2023-03-28 16:12:52,035 		5520 of 10000 with 80.07% 	 Time used:  0.00 sec
2023-03-28 16:12:52,039 		5544 of 10000 with 80.05% 	 Time used:  0.00 sec
2023-03-28 16:12:52,047 		5568 of 10000 with 79.99% 	 Time used:  0.01 sec
2023-03-28 16:12:52,051 		5592 of 10000 with 79.95% 	 Time used:  0.00 sec
2023-03-28 16:12:52,056 		5616 of 10000 with 79.88% 	 Time used:  0.00 sec
2023-03-28 16:12:52,060 		5640 of 10000 with 79.89% 	 Time used:  0.00 sec
2023-03-28 16:12:52,064 		5664 of 10000 with 79.89% 	 Time used:  0.00 sec
2023-03-28 16:12:52,068 		5688 of 10000 with 79.87% 	 Time used:  0.00 sec
2023-03-28 16:12:52,072 		5712 of 10000 with 79.83% 	 Time used:  0.00 sec
2023-03-28 16:12:52,087 		5736 of 10000 with 79.83% 	 Time used:  0.01 sec
2023-03-28 16:12:52,106 		5760 of 10000 with 79.86% 	 Time used:  0.02 sec
2023-03-28 16:12:52,132 		5784 of 10000 with 79.88% 	 Time used:  0.02 sec
2023-03-28 16:12:52,147 		5808 of 10000 with 79.84% 	 Time used:  0.01 sec
2023-03-28 16:12:52,153 		5832 of 10000 with 79.84% 	 Time used:  0.01 sec
2023-03-28 16:12:52,161 		5856 of 10000 with 79.83% 	 Time used:  0.01 sec
2023-03-28 16:12:52,169 		5880 of 10000 with 79.85% 	 Time used:  0.01 sec
2023-03-28 16:12:52,178 		5904 of 10000 with 79.86% 	 Time used:  0.01 sec
2023-03-28 16:12:52,185 		5928 of 10000 with 79.89% 	 Time used:  0.01 sec
2023-03-28 16:12:52,190 		5952 of 10000 with 79.87% 	 Time used:  0.00 sec
2023-03-28 16:12:52,197 		5976 of 10000 with 79.87% 	 Time used:  0.01 sec
2023-03-28 16:12:52,201 		6000 of 10000 with 79.83% 	 Time used:  0.00 sec
2023-03-28 16:12:52,205 		6024 of 10000 with 79.88% 	 Time used:  0.00 sec
2023-03-28 16:12:52,210 		6048 of 10000 with 79.89% 	 Time used:  0.00 sec
2023-03-28 16:12:52,214 		6072 of 10000 with 79.89% 	 Time used:  0.00 sec
2023-03-28 16:12:52,218 		6096 of 10000 with 79.92% 	 Time used:  0.00 sec
2023-03-28 16:12:52,222 		6120 of 10000 with 79.89% 	 Time used:  0.00 sec
2023-03-28 16:12:52,226 		6144 of 10000 with 79.88% 	 Time used:  0.00 sec
2023-03-28 16:12:52,231 		6168 of 10000 with 79.86% 	 Time used:  0.00 sec
2023-03-28 16:12:52,235 		6192 of 10000 with 79.84% 	 Time used:  0.00 sec
2023-03-28 16:12:52,239 		6216 of 10000 with 79.84% 	 Time used:  0.00 sec
2023-03-28 16:12:52,243 		6240 of 10000 with 79.86% 	 Time used:  0.00 sec
2023-03-28 16:12:52,247 		6264 of 10000 with 79.84% 	 Time used:  0.00 sec
2023-03-28 16:12:52,251 		6288 of 10000 with 79.83% 	 Time used:  0.00 sec
2023-03-28 16:12:52,255 		6312 of 10000 with 79.80% 	 Time used:  0.00 sec
2023-03-28 16:12:52,260 		6336 of 10000 with 79.80% 	 Time used:  0.00 sec
2023-03-28 16:12:52,267 		6360 of 10000 with 79.84% 	 Time used:  0.01 sec
2023-03-28 16:12:52,271 		6384 of 10000 with 79.84% 	 Time used:  0.00 sec
2023-03-28 16:12:52,276 		6408 of 10000 with 79.81% 	 Time used:  0.00 sec
2023-03-28 16:12:52,280 		6432 of 10000 with 79.82% 	 Time used:  0.00 sec
2023-03-28 16:12:52,284 		6456 of 10000 with 79.82% 	 Time used:  0.00 sec
2023-03-28 16:12:52,288 		6480 of 10000 with 79.83% 	 Time used:  0.00 sec
2023-03-28 16:12:52,292 		6504 of 10000 with 79.84% 	 Time used:  0.00 sec
2023-03-28 16:12:52,298 		6528 of 10000 with 79.86% 	 Time used:  0.01 sec
2023-03-28 16:12:52,317 		6552 of 10000 with 79.87% 	 Time used:  0.02 sec
2023-03-28 16:12:52,338 		6576 of 10000 with 79.88% 	 Time used:  0.02 sec
2023-03-28 16:12:52,354 		6600 of 10000 with 79.89% 	 Time used:  0.01 sec
2023-03-28 16:12:52,385 		6624 of 10000 with 79.92% 	 Time used:  0.03 sec
2023-03-28 16:12:52,405 		6648 of 10000 with 79.92% 	 Time used:  0.02 sec
2023-03-28 16:12:52,421 		6672 of 10000 with 79.89% 	 Time used:  0.02 sec
2023-03-28 16:12:52,426 		6696 of 10000 with 79.85% 	 Time used:  0.01 sec
2023-03-28 16:12:52,432 		6720 of 10000 with 79.87% 	 Time used:  0.00 sec
2023-03-28 16:12:52,436 		6744 of 10000 with 79.85% 	 Time used:  0.00 sec
2023-03-28 16:12:52,441 		6768 of 10000 with 79.85% 	 Time used:  0.00 sec
2023-03-28 16:12:52,445 		6792 of 10000 with 79.84% 	 Time used:  0.00 sec
2023-03-28 16:12:52,452 		6816 of 10000 with 79.86% 	 Time used:  0.01 sec
2023-03-28 16:12:52,457 		6840 of 10000 with 79.84% 	 Time used:  0.00 sec
2023-03-28 16:12:52,462 		6864 of 10000 with 79.81% 	 Time used:  0.00 sec
2023-03-28 16:12:52,466 		6888 of 10000 with 79.79% 	 Time used:  0.00 sec
2023-03-28 16:12:52,472 		6912 of 10000 with 79.77% 	 Time used:  0.01 sec
2023-03-28 16:12:52,476 		6936 of 10000 with 79.76% 	 Time used:  0.00 sec
2023-03-28 16:12:52,481 		6960 of 10000 with 79.78% 	 Time used:  0.00 sec
2023-03-28 16:12:52,485 		6984 of 10000 with 79.80% 	 Time used:  0.00 sec
2023-03-28 16:12:52,489 		7008 of 10000 with 79.77% 	 Time used:  0.00 sec
2023-03-28 16:12:52,493 		7032 of 10000 with 79.72% 	 Time used:  0.00 sec
2023-03-28 16:12:52,497 		7056 of 10000 with 79.73% 	 Time used:  0.00 sec
2023-03-28 16:12:52,501 		7080 of 10000 with 79.75% 	 Time used:  0.00 sec
2023-03-28 16:12:52,505 		7104 of 10000 with 79.74% 	 Time used:  0.00 sec
2023-03-28 16:12:52,509 		7128 of 10000 with 79.70% 	 Time used:  0.00 sec
2023-03-28 16:12:52,513 		7152 of 10000 with 79.74% 	 Time used:  0.00 sec
2023-03-28 16:12:52,517 		7176 of 10000 with 79.79% 	 Time used:  0.00 sec
2023-03-28 16:12:52,521 		7200 of 10000 with 79.76% 	 Time used:  0.00 sec
2023-03-28 16:12:52,525 		7224 of 10000 with 79.76% 	 Time used:  0.00 sec
2023-03-28 16:12:52,531 		7248 of 10000 with 79.80% 	 Time used:  0.01 sec
2023-03-28 16:12:52,535 		7272 of 10000 with 79.79% 	 Time used:  0.00 sec
2023-03-28 16:12:52,540 		7296 of 10000 with 79.81% 	 Time used:  0.00 sec
2023-03-28 16:12:52,545 		7320 of 10000 with 79.80% 	 Time used:  0.00 sec
2023-03-28 16:12:52,550 		7344 of 10000 with 79.79% 	 Time used:  0.01 sec
2023-03-28 16:12:52,555 		7368 of 10000 with 79.82% 	 Time used:  0.00 sec
2023-03-28 16:12:52,563 		7392 of 10000 with 79.84% 	 Time used:  0.01 sec
2023-03-28 16:12:52,569 		7416 of 10000 with 79.85% 	 Time used:  0.01 sec
2023-03-28 16:12:52,573 		7440 of 10000 with 79.85% 	 Time used:  0.00 sec
2023-03-28 16:12:52,578 		7464 of 10000 with 79.88% 	 Time used:  0.00 sec
2023-03-28 16:12:52,581 		7488 of 10000 with 79.93% 	 Time used:  0.00 sec
2023-03-28 16:12:52,585 		7512 of 10000 with 79.89% 	 Time used:  0.00 sec
2023-03-28 16:12:52,590 		7536 of 10000 with 79.90% 	 Time used:  0.00 sec
2023-03-28 16:12:52,609 		7560 of 10000 with 79.92% 	 Time used:  0.02 sec
2023-03-28 16:12:52,626 		7584 of 10000 with 79.94% 	 Time used:  0.02 sec
2023-03-28 16:12:52,658 		7608 of 10000 with 79.93% 	 Time used:  0.03 sec
2023-03-28 16:12:52,665 		7632 of 10000 with 79.95% 	 Time used:  0.01 sec
2023-03-28 16:12:52,671 		7656 of 10000 with 79.92% 	 Time used:  0.01 sec
2023-03-28 16:12:52,678 		7680 of 10000 with 79.95% 	 Time used:  0.01 sec
2023-03-28 16:12:52,685 		7704 of 10000 with 79.97% 	 Time used:  0.01 sec
2023-03-28 16:12:52,692 		7728 of 10000 with 79.99% 	 Time used:  0.01 sec
2023-03-28 16:12:52,698 		7752 of 10000 with 80.02% 	 Time used:  0.01 sec
2023-03-28 16:12:52,703 		7776 of 10000 with 79.99% 	 Time used:  0.00 sec
2023-03-28 16:12:52,710 		7800 of 10000 with 79.99% 	 Time used:  0.01 sec
2023-03-28 16:12:52,714 		7824 of 10000 with 79.96% 	 Time used:  0.00 sec
2023-03-28 16:12:52,720 		7848 of 10000 with 79.96% 	 Time used:  0.01 sec
2023-03-28 16:12:52,726 		7872 of 10000 with 79.93% 	 Time used:  0.01 sec
2023-03-28 16:12:52,731 		7896 of 10000 with 79.94% 	 Time used:  0.00 sec
2023-03-28 16:12:52,737 		7920 of 10000 with 79.92% 	 Time used:  0.01 sec
2023-03-28 16:12:52,741 		7944 of 10000 with 79.96% 	 Time used:  0.00 sec
2023-03-28 16:12:52,745 		7968 of 10000 with 79.98% 	 Time used:  0.00 sec
2023-03-28 16:12:52,749 		7992 of 10000 with 79.93% 	 Time used:  0.00 sec
2023-03-28 16:12:52,753 		8016 of 10000 with 79.89% 	 Time used:  0.00 sec
2023-03-28 16:12:52,760 		8040 of 10000 with 79.86% 	 Time used:  0.01 sec
2023-03-28 16:12:52,766 		8064 of 10000 with 79.87% 	 Time used:  0.01 sec
2023-03-28 16:12:52,773 		8088 of 10000 with 79.86% 	 Time used:  0.01 sec
2023-03-28 16:12:52,780 		8112 of 10000 with 79.87% 	 Time used:  0.01 sec
2023-03-28 16:12:52,784 		8136 of 10000 with 79.89% 	 Time used:  0.00 sec
2023-03-28 16:12:52,788 		8160 of 10000 with 79.89% 	 Time used:  0.00 sec
2023-03-28 16:12:52,792 		8184 of 10000 with 79.94% 	 Time used:  0.00 sec
2023-03-28 16:12:52,798 		8208 of 10000 with 79.92% 	 Time used:  0.01 sec
2023-03-28 16:12:52,810 		8232 of 10000 with 79.91% 	 Time used:  0.01 sec
2023-03-28 16:12:52,831 		8256 of 10000 with 79.92% 	 Time used:  0.02 sec
2023-03-28 16:12:52,844 		8280 of 10000 with 79.90% 	 Time used:  0.01 sec
2023-03-28 16:12:52,874 		8304 of 10000 with 79.87% 	 Time used:  0.03 sec
2023-03-28 16:12:52,886 		8328 of 10000 with 79.89% 	 Time used:  0.01 sec
2023-03-28 16:12:52,892 		8352 of 10000 with 79.90% 	 Time used:  0.01 sec
2023-03-28 16:12:52,898 		8376 of 10000 with 79.87% 	 Time used:  0.01 sec
2023-03-28 16:12:52,905 		8400 of 10000 with 79.90% 	 Time used:  0.01 sec
2023-03-28 16:12:52,912 		8424 of 10000 with 79.87% 	 Time used:  0.01 sec
2023-03-28 16:12:52,917 		8448 of 10000 with 79.92% 	 Time used:  0.00 sec
2023-03-28 16:12:52,922 		8472 of 10000 with 79.90% 	 Time used:  0.01 sec
2023-03-28 16:12:52,930 		8496 of 10000 with 79.92% 	 Time used:  0.01 sec
2023-03-28 16:12:52,937 		8520 of 10000 with 79.93% 	 Time used:  0.01 sec
2023-03-28 16:12:52,944 		8544 of 10000 with 79.93% 	 Time used:  0.01 sec
2023-03-28 16:12:52,951 		8568 of 10000 with 79.96% 	 Time used:  0.01 sec
2023-03-28 16:12:52,955 		8592 of 10000 with 79.96% 	 Time used:  0.00 sec
2023-03-28 16:12:52,959 		8616 of 10000 with 79.97% 	 Time used:  0.00 sec
2023-03-28 16:12:52,964 		8640 of 10000 with 79.99% 	 Time used:  0.00 sec
2023-03-28 16:12:52,968 		8664 of 10000 with 80.01% 	 Time used:  0.00 sec
2023-03-28 16:12:52,972 		8688 of 10000 with 80.00% 	 Time used:  0.00 sec
2023-03-28 16:12:52,979 		8712 of 10000 with 80.00% 	 Time used:  0.01 sec
2023-03-28 16:12:52,985 		8736 of 10000 with 79.98% 	 Time used:  0.01 sec
2023-03-28 16:12:52,992 		8760 of 10000 with 79.95% 	 Time used:  0.01 sec
2023-03-28 16:12:52,996 		8784 of 10000 with 79.95% 	 Time used:  0.00 sec
2023-03-28 16:12:53,000 		8808 of 10000 with 79.95% 	 Time used:  0.00 sec
2023-03-28 16:12:53,006 		8832 of 10000 with 79.97% 	 Time used:  0.01 sec
2023-03-28 16:12:53,011 		8856 of 10000 with 79.99% 	 Time used:  0.00 sec
2023-03-28 16:12:53,017 		8880 of 10000 with 79.98% 	 Time used:  0.01 sec
2023-03-28 16:12:53,022 		8904 of 10000 with 80.01% 	 Time used:  0.00 sec
2023-03-28 16:12:53,030 		8928 of 10000 with 80.00% 	 Time used:  0.01 sec
2023-03-28 16:12:53,036 		8952 of 10000 with 79.99% 	 Time used:  0.01 sec
2023-03-28 16:12:53,042 		8976 of 10000 with 79.98% 	 Time used:  0.01 sec
2023-03-28 16:12:53,049 		9000 of 10000 with 79.97% 	 Time used:  0.01 sec
2023-03-28 16:12:53,053 		9024 of 10000 with 79.98% 	 Time used:  0.00 sec
2023-03-28 16:12:53,061 		9048 of 10000 with 80.01% 	 Time used:  0.01 sec
2023-03-28 16:12:53,067 		9072 of 10000 with 79.99% 	 Time used:  0.01 sec
2023-03-28 16:12:53,072 		9096 of 10000 with 79.97% 	 Time used:  0.01 sec
2023-03-28 16:12:53,088 		9120 of 10000 with 79.98% 	 Time used:  0.02 sec
2023-03-28 16:12:53,110 		9144 of 10000 with 79.94% 	 Time used:  0.02 sec
2023-03-28 16:12:53,141 		9168 of 10000 with 79.91% 	 Time used:  0.03 sec
2023-03-28 16:12:53,166 		9192 of 10000 with 79.88% 	 Time used:  0.02 sec
2023-03-28 16:12:53,177 		9216 of 10000 with 79.88% 	 Time used:  0.01 sec
2023-03-28 16:12:53,184 		9240 of 10000 with 79.88% 	 Time used:  0.01 sec
2023-03-28 16:12:53,190 		9264 of 10000 with 79.86% 	 Time used:  0.01 sec
2023-03-28 16:12:53,197 		9288 of 10000 with 79.83% 	 Time used:  0.01 sec
2023-03-28 16:12:53,205 		9312 of 10000 with 79.81% 	 Time used:  0.01 sec
2023-03-28 16:12:53,211 		9336 of 10000 with 79.77% 	 Time used:  0.01 sec
2023-03-28 16:12:53,215 		9360 of 10000 with 79.74% 	 Time used:  0.00 sec
2023-03-28 16:12:53,220 		9384 of 10000 with 79.73% 	 Time used:  0.00 sec
2023-03-28 16:12:53,224 		9408 of 10000 with 79.75% 	 Time used:  0.00 sec
2023-03-28 16:12:53,228 		9432 of 10000 with 79.77% 	 Time used:  0.00 sec
2023-03-28 16:12:53,232 		9456 of 10000 with 79.73% 	 Time used:  0.00 sec
2023-03-28 16:12:53,236 		9480 of 10000 with 79.75% 	 Time used:  0.00 sec
2023-03-28 16:12:53,240 		9504 of 10000 with 79.71% 	 Time used:  0.00 sec
2023-03-28 16:12:53,245 		9528 of 10000 with 79.75% 	 Time used:  0.00 sec
2023-03-28 16:12:53,249 		9552 of 10000 with 79.75% 	 Time used:  0.00 sec
2023-03-28 16:12:53,255 		9576 of 10000 with 79.76% 	 Time used:  0.01 sec
2023-03-28 16:12:53,263 		9600 of 10000 with 79.77% 	 Time used:  0.01 sec
2023-03-28 16:12:53,267 		9624 of 10000 with 79.79% 	 Time used:  0.00 sec
2023-03-28 16:12:53,272 		9648 of 10000 with 79.78% 	 Time used:  0.00 sec
2023-03-28 16:12:53,277 		9672 of 10000 with 79.78% 	 Time used:  0.01 sec
2023-03-28 16:12:53,284 		9696 of 10000 with 79.76% 	 Time used:  0.01 sec
2023-03-28 16:12:53,304 		9720 of 10000 with 79.77% 	 Time used:  0.02 sec
2023-03-28 16:12:53,324 		9744 of 10000 with 79.77% 	 Time used:  0.02 sec
2023-03-28 16:12:53,351 		9768 of 10000 with 79.79% 	 Time used:  0.03 sec
2023-03-28 16:12:53,373 		9792 of 10000 with 79.80% 	 Time used:  0.02 sec
2023-03-28 16:12:53,389 		9816 of 10000 with 79.80% 	 Time used:  0.02 sec
2023-03-28 16:12:53,396 		9840 of 10000 with 79.82% 	 Time used:  0.01 sec
2023-03-28 16:12:53,404 		9864 of 10000 with 79.82% 	 Time used:  0.01 sec
2023-03-28 16:12:53,410 		9888 of 10000 with 79.79% 	 Time used:  0.01 sec
2023-03-28 16:12:53,415 		9912 of 10000 with 79.81% 	 Time used:  0.00 sec
2023-03-28 16:12:53,421 		9936 of 10000 with 79.79% 	 Time used:  0.01 sec
2023-03-28 16:12:53,429 		9960 of 10000 with 79.77% 	 Time used:  0.01 sec
2023-03-28 16:12:53,437 		9984 of 10000 with 79.76% 	 Time used:  0.01 sec
2023-03-28 16:12:53,441 		10000 of 10000 with 79.78% 	 Time used:  0.00 sec
2023-03-28 16:12:53,441 
2023-03-28 16:12:53,448 			Learning rate: weights:   1.000e-03    
2023-03-28 16:12:53,448 			Last test performance: 79.78%
2023-03-28 16:12:53,448 ----------------
2023-03-28 16:12:53,746   3   =>  0    		Training 486 pattern with 82.08% 	Forward time: 	 0.26 sec
2023-03-28 16:12:53,746 			Loss:    2.346e-02    			Backward time: 	 0.03 sec 
2023-03-28 16:12:53,784 			Learning rate: weights:   1.000e-03    
2023-03-28 16:12:53,784 			Last test performance: 79.78%
2023-03-28 16:12:53,784 ----------------
2023-03-28 16:12:54,049   3   =>  1    		Training 486 pattern with 78.33% 	Forward time: 	 0.24 sec
2023-03-28 16:12:54,049 			Loss:    2.326e-02    			Backward time: 	 0.02 sec 
2023-03-28 16:12:54,116 			Learning rate: weights:   1.000e-03    
2023-03-28 16:12:54,116 			Last test performance: 79.78%
2023-03-28 16:12:54,116 ----------------
2023-03-28 16:12:54,311   3   =>  2    		Training 486 pattern with 78.75% 	Forward time: 	 0.18 sec
2023-03-28 16:12:54,312 			Loss:    2.296e-02    			Backward time: 	 0.01 sec 
2023-03-28 16:12:54,352 			Learning rate: weights:   1.000e-03    
2023-03-28 16:12:54,352 			Last test performance: 79.78%
2023-03-28 16:12:54,352 ----------------
2023-03-28 16:12:54,609   3   =>  3    		Training 486 pattern with 78.33% 	Forward time: 	 0.23 sec
2023-03-28 16:12:54,609 			Loss:    2.466e-02    			Backward time: 	 0.02 sec 
2023-03-28 16:12:54,651 			Learning rate: weights:   1.000e-03    
2023-03-28 16:12:54,651 			Last test performance: 79.78%
2023-03-28 16:12:54,651 ----------------
2023-03-28 16:12:54,902   3   =>  4    		Training 486 pattern with 81.04% 	Forward time: 	 0.21 sec
2023-03-28 16:12:54,902 			Loss:    2.120e-02    			Backward time: 	 0.03 sec 
2023-03-28 16:12:55,003 			Learning rate: weights:   1.000e-03    
2023-03-28 16:12:55,004 			Last test performance: 79.78%
2023-03-28 16:12:55,004 ----------------
2023-03-28 16:12:55,251   3   =>  5    		Training 486 pattern with 80.62% 	Forward time: 	 0.22 sec
2023-03-28 16:12:55,251 			Loss:    2.417e-02    			Backward time: 	 0.01 sec 
2023-03-28 16:12:55,316 			Learning rate: weights:   1.000e-03    
2023-03-28 16:12:55,316 			Last test performance: 79.78%
2023-03-28 16:12:55,316 ----------------
2023-03-28 16:12:55,596   3   =>  6    		Training 486 pattern with 77.50% 	Forward time: 	 0.25 sec
2023-03-28 16:12:55,596 			Loss:    2.238e-02    			Backward time: 	 0.02 sec 
2023-03-28 16:12:55,647 			Learning rate: weights:   1.000e-03    
2023-03-28 16:12:55,647 			Last test performance: 79.78%
2023-03-28 16:12:55,648 ----------------
2023-03-28 16:12:55,930   3   =>  7    		Training 486 pattern with 77.08% 	Forward time: 	 0.26 sec
2023-03-28 16:12:55,930 			Loss:    2.367e-02    			Backward time: 	 0.01 sec 
2023-03-28 16:12:55,968 			Learning rate: weights:   1.000e-03    
2023-03-28 16:12:55,968 			Last test performance: 79.78%
2023-03-28 16:12:55,968 ----------------
2023-03-28 16:12:56,270   3   =>  8    		Training 486 pattern with 80.62% 	Forward time: 	 0.27 sec
2023-03-28 16:12:56,270 			Loss:    2.341e-02    			Backward time: 	 0.02 sec 
2023-03-28 16:12:56,312 			Learning rate: weights:   1.000e-03    
2023-03-28 16:12:56,312 			Last test performance: 79.78%
2023-03-28 16:12:56,312 ----------------
2023-03-28 16:12:56,581   3   =>  9    		Training 486 pattern with 75.62% 	Forward time: 	 0.23 sec
2023-03-28 16:12:56,581 			Loss:    2.802e-02    			Backward time: 	 0.03 sec 
2023-03-28 16:12:56,618 			Learning rate: weights:   1.000e-03    
2023-03-28 16:12:56,618 			Last test performance: 79.78%
2023-03-28 16:12:56,618 ----------------
2023-03-28 16:12:56,904   3   =>  10   		Training 486 pattern with 79.79% 	Forward time: 	 0.26 sec
2023-03-28 16:12:56,904 			Loss:    2.134e-02    			Backward time: 	 0.02 sec 
2023-03-28 16:12:56,962 			Learning rate: weights:   1.000e-03    
2023-03-28 16:12:56,962 			Last test performance: 79.78%
2023-03-28 16:12:56,962 ----------------
2023-03-28 16:12:57,206   3   =>  11   		Training 486 pattern with 78.12% 	Forward time: 	 0.22 sec
2023-03-28 16:12:57,206 			Loss:    2.535e-02    			Backward time: 	 0.02 sec 
2023-03-28 16:12:57,248 			Learning rate: weights:   1.000e-03    
2023-03-28 16:12:57,249 			Last test performance: 79.78%
2023-03-28 16:12:57,249 ----------------
2023-03-28 16:12:57,553   3   =>  12   		Training 486 pattern with 76.67% 	Forward time: 	 0.27 sec
2023-03-28 16:12:57,553 			Loss:    2.351e-02    			Backward time: 	 0.02 sec 
2023-03-28 16:12:57,731 			Learning rate: weights:   1.000e-03    
2023-03-28 16:12:57,731 			Last test performance: 79.78%
2023-03-28 16:12:57,731 ----------------
2023-03-28 16:12:57,957   3   =>  13   		Training 486 pattern with 81.67% 	Forward time: 	 0.20 sec
2023-03-28 16:12:57,958 			Loss:    2.047e-02    			Backward time: 	 0.01 sec 
2023-03-28 16:12:58,098 			Learning rate: weights:   1.000e-03    
2023-03-28 16:12:58,098 			Last test performance: 79.78%
2023-03-28 16:12:58,099 ----------------
2023-03-28 16:12:58,376   3   =>  14   		Training 486 pattern with 76.46% 	Forward time: 	 0.25 sec
2023-03-28 16:12:58,376 			Loss:    2.362e-02    			Backward time: 	 0.01 sec 
2023-03-28 16:12:58,413 			Learning rate: weights:   1.000e-03    
2023-03-28 16:12:58,413 			Last test performance: 79.78%
2023-03-28 16:12:58,413 ----------------
2023-03-28 16:12:58,699   3   =>  15   		Training 486 pattern with 79.17% 	Forward time: 	 0.25 sec
2023-03-28 16:12:58,699 			Loss:    2.241e-02    			Backward time: 	 0.02 sec 
2023-03-28 16:12:58,742 			Learning rate: weights:   1.000e-03    
2023-03-28 16:12:58,742 			Last test performance: 79.78%
2023-03-28 16:12:58,742 ----------------
2023-03-28 16:12:59,014   3   =>  16   		Training 486 pattern with 79.17% 	Forward time: 	 0.24 sec
2023-03-28 16:12:59,014 			Loss:    2.226e-02    			Backward time: 	 0.02 sec 
2023-03-28 16:12:59,105 			Learning rate: weights:   1.000e-03    
2023-03-28 16:12:59,106 			Last test performance: 79.78%
2023-03-28 16:12:59,106 ----------------
2023-03-28 16:12:59,362   3   =>  17   		Training 486 pattern with 82.08% 	Forward time: 	 0.23 sec
2023-03-28 16:12:59,362 			Loss:    2.107e-02    			Backward time: 	 0.02 sec 
2023-03-28 16:12:59,433 			Learning rate: weights:   1.000e-03    
2023-03-28 16:12:59,434 			Last test performance: 79.78%
2023-03-28 16:12:59,434 ----------------
2023-03-28 16:12:59,710   3   =>  18   		Training 486 pattern with 80.21% 	Forward time: 	 0.25 sec
2023-03-28 16:12:59,710 			Loss:    2.197e-02    			Backward time: 	 0.02 sec 
2023-03-28 16:12:59,755 			Learning rate: weights:   1.000e-03    
2023-03-28 16:12:59,755 			Last test performance: 79.78%
2023-03-28 16:12:59,755 ----------------
2023-03-28 16:13:00,020   3   =>  19   		Training 486 pattern with 80.62% 	Forward time: 	 0.24 sec
2023-03-28 16:13:00,020 			Loss:    2.231e-02    			Backward time: 	 0.01 sec 
2023-03-28 16:13:00,064 			Learning rate: weights:   1.000e-03    
2023-03-28 16:13:00,064 			Last test performance: 79.78%
2023-03-28 16:13:00,064 ----------------
2023-03-28 16:13:00,328   3   =>  20   		Training 486 pattern with 76.67% 	Forward time: 	 0.23 sec
2023-03-28 16:13:00,329 			Loss:    2.483e-02    			Backward time: 	 0.03 sec 
2023-03-28 16:13:00,376 			Learning rate: weights:   1.000e-03    
2023-03-28 16:13:00,376 			Last test performance: 79.78%
2023-03-28 16:13:00,376 ----------------
2023-03-28 16:13:00,630   3   =>  21   		Training 486 pattern with 81.67% 	Forward time: 	 0.23 sec
2023-03-28 16:13:00,630 			Loss:    2.093e-02    			Backward time: 	 0.02 sec 
2023-03-28 16:13:00,765 			Learning rate: weights:   1.000e-03    
2023-03-28 16:13:00,765 			Last test performance: 79.78%
2023-03-28 16:13:00,765 ----------------
2023-03-28 16:13:00,976   3   =>  22   		Training 486 pattern with 76.25% 	Forward time: 	 0.17 sec
2023-03-28 16:13:00,976 			Loss:    2.515e-02    			Backward time: 	 0.03 sec 
2023-03-28 16:13:01,164 			Learning rate: weights:   1.000e-03    
2023-03-28 16:13:01,164 			Last test performance: 79.78%
2023-03-28 16:13:01,164 ----------------
2023-03-28 16:13:01,441   3   =>  23   		Training 486 pattern with 80.83% 	Forward time: 	 0.23 sec
2023-03-28 16:13:01,441 			Loss:    2.113e-02    			Backward time: 	 0.04 sec 
2023-03-28 16:13:01,479 			Learning rate: weights:   1.000e-03    
2023-03-28 16:13:01,479 			Last test performance: 79.78%
2023-03-28 16:13:01,479 ----------------
2023-03-28 16:13:01,753   3   =>  24   		Training 486 pattern with 81.46% 	Forward time: 	 0.24 sec
2023-03-28 16:13:01,753 			Loss:    2.155e-02    			Backward time: 	 0.02 sec 
2023-03-28 16:13:01,840 			Learning rate: weights:   1.000e-03    
2023-03-28 16:13:01,841 			Last test performance: 79.78%
2023-03-28 16:13:01,841 ----------------
2023-03-28 16:13:02,075   3   =>  25   		Training 486 pattern with 78.54% 	Forward time: 	 0.21 sec
2023-03-28 16:13:02,075 			Loss:    2.268e-02    			Backward time: 	 0.01 sec 
2023-03-28 16:13:02,135 			Learning rate: weights:   1.000e-03    
2023-03-28 16:13:02,135 			Last test performance: 79.78%
2023-03-28 16:13:02,135 ----------------
2023-03-28 16:13:02,401   3   =>  26   		Training 486 pattern with 78.96% 	Forward time: 	 0.24 sec
2023-03-28 16:13:02,402 			Loss:    2.276e-02    			Backward time: 	 0.02 sec 
2023-03-28 16:13:02,477 			Learning rate: weights:   1.000e-03    
2023-03-28 16:13:02,477 			Last test performance: 79.78%
2023-03-28 16:13:02,477 ----------------
2023-03-28 16:13:02,705   3   =>  27   		Training 486 pattern with 79.79% 	Forward time: 	 0.21 sec
2023-03-28 16:13:02,705 			Loss:    2.291e-02    			Backward time: 	 0.01 sec 
2023-03-28 16:13:02,770 			Learning rate: weights:   1.000e-03    
2023-03-28 16:13:02,770 			Last test performance: 79.78%
2023-03-28 16:13:02,770 ----------------
2023-03-28 16:13:03,021   3   =>  28   		Training 486 pattern with 82.29% 	Forward time: 	 0.23 sec
2023-03-28 16:13:03,021 			Loss:    2.072e-02    			Backward time: 	 0.02 sec 
2023-03-28 16:13:03,059 			Learning rate: weights:   1.000e-03    
2023-03-28 16:13:03,059 			Last test performance: 79.78%
2023-03-28 16:13:03,059 ----------------
2023-03-28 16:13:03,319   3   =>  29   		Training 486 pattern with 77.29% 	Forward time: 	 0.22 sec
2023-03-28 16:13:03,319 			Loss:    2.248e-02    			Backward time: 	 0.03 sec 
2023-03-28 16:13:03,371 			Learning rate: weights:   1.000e-03    
2023-03-28 16:13:03,371 			Last test performance: 79.78%
2023-03-28 16:13:03,371 ----------------
2023-03-28 16:13:03,658   3   =>  30   		Training 486 pattern with 78.54% 	Forward time: 	 0.24 sec
2023-03-28 16:13:03,658 			Loss:    2.253e-02    			Backward time: 	 0.04 sec 
2023-03-28 16:13:03,704 			Learning rate: weights:   1.000e-03    
2023-03-28 16:13:03,704 			Last test performance: 79.78%
2023-03-28 16:13:03,704 ----------------
2023-03-28 16:13:03,962   3   =>  31   		Training 486 pattern with 82.08% 	Forward time: 	 0.23 sec
2023-03-28 16:13:03,963 			Loss:    2.141e-02    			Backward time: 	 0.02 sec 
2023-03-28 16:13:04,028 			Learning rate: weights:   1.000e-03    
2023-03-28 16:13:04,028 			Last test performance: 79.78%
2023-03-28 16:13:04,028 ----------------
2023-03-28 16:13:04,282   3   =>  32   		Training 486 pattern with 78.75% 	Forward time: 	 0.23 sec
2023-03-28 16:13:04,282 			Loss:    2.311e-02    			Backward time: 	 0.01 sec 
2023-03-28 16:13:04,434 			Learning rate: weights:   1.000e-03    
2023-03-28 16:13:04,434 			Last test performance: 79.78%
2023-03-28 16:13:04,434 ----------------
2023-03-28 16:13:04,608   3   =>  33   		Training 486 pattern with 80.42% 	Forward time: 	 0.15 sec
2023-03-28 16:13:04,608 			Loss:    2.115e-02    			Backward time: 	 0.01 sec 
2023-03-28 16:13:04,744 			Learning rate: weights:   1.000e-03    
2023-03-28 16:13:04,744 			Last test performance: 79.78%
2023-03-28 16:13:04,744 ----------------
2023-03-28 16:13:05,001   3   =>  34   		Training 486 pattern with 78.75% 	Forward time: 	 0.23 sec
2023-03-28 16:13:05,001 			Loss:    2.409e-02    			Backward time: 	 0.02 sec 
2023-03-28 16:13:05,099 			Learning rate: weights:   1.000e-03    
2023-03-28 16:13:05,099 			Last test performance: 79.78%
2023-03-28 16:13:05,099 ----------------
2023-03-28 16:13:05,356   3   =>  35   		Training 486 pattern with 81.25% 	Forward time: 	 0.23 sec
2023-03-28 16:13:05,356 			Loss:    1.998e-02    			Backward time: 	 0.02 sec 
2023-03-28 16:13:05,482 			Learning rate: weights:   1.000e-03    
2023-03-28 16:13:05,482 			Last test performance: 79.78%
2023-03-28 16:13:05,482 ----------------
2023-03-28 16:13:05,787   3   =>  36   		Training 486 pattern with 75.62% 	Forward time: 	 0.28 sec
2023-03-28 16:13:05,787 			Loss:    2.366e-02    			Backward time: 	 0.02 sec 
2023-03-28 16:13:05,863 			Learning rate: weights:   1.000e-03    
2023-03-28 16:13:05,863 			Last test performance: 79.78%
2023-03-28 16:13:05,863 ----------------
2023-03-28 16:13:06,101   3   =>  37   		Training 486 pattern with 80.21% 	Forward time: 	 0.21 sec
2023-03-28 16:13:06,101 			Loss:    2.353e-02    			Backward time: 	 0.02 sec 
2023-03-28 16:13:06,259 			Learning rate: weights:   1.000e-03    
2023-03-28 16:13:06,259 			Last test performance: 79.78%
2023-03-28 16:13:06,259 ----------------
2023-03-28 16:13:06,492   3   =>  38   		Training 486 pattern with 81.04% 	Forward time: 	 0.21 sec
2023-03-28 16:13:06,492 			Loss:    2.139e-02    			Backward time: 	 0.02 sec 
2023-03-28 16:13:06,538 			Learning rate: weights:   1.000e-03    
2023-03-28 16:13:06,538 			Last test performance: 79.78%
2023-03-28 16:13:06,538 ----------------
2023-03-28 16:13:06,807   3   =>  39   		Training 486 pattern with 78.75% 	Forward time: 	 0.24 sec
2023-03-28 16:13:06,807 			Loss:    2.208e-02    			Backward time: 	 0.03 sec 
2023-03-28 16:13:06,980 			Learning rate: weights:   1.000e-03    
2023-03-28 16:13:06,981 			Last test performance: 79.78%
2023-03-28 16:13:06,981 ----------------
2023-03-28 16:13:07,223   3   =>  40   		Training 486 pattern with 80.62% 	Forward time: 	 0.21 sec
2023-03-28 16:13:07,223 			Loss:    2.189e-02    			Backward time: 	 0.02 sec 
2023-03-28 16:13:07,300 			Learning rate: weights:   1.000e-03    
2023-03-28 16:13:07,300 			Last test performance: 79.78%
2023-03-28 16:13:07,300 ----------------
2023-03-28 16:13:07,562   3   =>  41   		Training 486 pattern with 82.29% 	Forward time: 	 0.24 sec
2023-03-28 16:13:07,562 			Loss:    2.113e-02    			Backward time: 	 0.01 sec 
2023-03-28 16:13:07,635 			Learning rate: weights:   1.000e-03    
2023-03-28 16:13:07,636 			Last test performance: 79.78%
2023-03-28 16:13:07,636 ----------------
2023-03-28 16:13:07,898   3   =>  42   		Training 486 pattern with 80.00% 	Forward time: 	 0.24 sec
2023-03-28 16:13:07,898 			Loss:    2.217e-02    			Backward time: 	 0.02 sec 
2023-03-28 16:13:07,986 			Learning rate: weights:   1.000e-03    
2023-03-28 16:13:07,986 			Last test performance: 79.78%
2023-03-28 16:13:07,986 ----------------
2023-03-28 16:13:08,174   3   =>  43   		Training 486 pattern with 80.83% 	Forward time: 	 0.17 sec
2023-03-28 16:13:08,174 			Loss:    2.222e-02    			Backward time: 	 0.01 sec 
2023-03-28 16:13:08,218 			Learning rate: weights:   1.000e-03    
2023-03-28 16:13:08,218 			Last test performance: 79.78%
2023-03-28 16:13:08,218 ----------------
2023-03-28 16:13:08,458   3   =>  44   		Training 486 pattern with 79.79% 	Forward time: 	 0.21 sec
2023-03-28 16:13:08,458 			Loss:    2.241e-02    			Backward time: 	 0.02 sec 
2023-03-28 16:13:08,501 			Learning rate: weights:   1.000e-03    
2023-03-28 16:13:08,501 			Last test performance: 79.78%
2023-03-28 16:13:08,501 ----------------
2023-03-28 16:13:08,752   3   =>  45   		Training 486 pattern with 79.38% 	Forward time: 	 0.23 sec
2023-03-28 16:13:08,752 			Loss:    2.306e-02    			Backward time: 	 0.01 sec 
2023-03-28 16:13:08,927 			Learning rate: weights:   1.000e-03    
2023-03-28 16:13:08,928 			Last test performance: 79.78%
2023-03-28 16:13:08,928 ----------------
2023-03-28 16:13:09,186   3   =>  46   		Training 486 pattern with 77.92% 	Forward time: 	 0.24 sec
2023-03-28 16:13:09,186 			Loss:    2.317e-02    			Backward time: 	 0.01 sec 
2023-03-28 16:13:09,299 			Learning rate: weights:   1.000e-03    
2023-03-28 16:13:09,299 			Last test performance: 79.78%
2023-03-28 16:13:09,299 ----------------
2023-03-28 16:13:09,480   3   =>  47   		Training 486 pattern with 80.42% 	Forward time: 	 0.17 sec
2023-03-28 16:13:09,480 			Loss:    2.219e-02    			Backward time: 	 0.01 sec 
2023-03-28 16:13:09,568 			Learning rate: weights:   1.000e-03    
2023-03-28 16:13:09,569 			Last test performance: 79.78%
2023-03-28 16:13:09,569 ----------------
2023-03-28 16:13:09,784   3   =>  48   		Training 486 pattern with 76.46% 	Forward time: 	 0.19 sec
2023-03-28 16:13:09,785 			Loss:    2.435e-02    			Backward time: 	 0.02 sec 
2023-03-28 16:13:09,896 			Learning rate: weights:   1.000e-03    
2023-03-28 16:13:09,896 			Last test performance: 79.78%
2023-03-28 16:13:09,896 ----------------
2023-03-28 16:13:10,145   3   =>  49   		Training 486 pattern with 80.21% 	Forward time: 	 0.23 sec
2023-03-28 16:13:10,145 			Loss:    2.269e-02    			Backward time: 	 0.01 sec 
2023-03-28 16:13:10,196 			Learning rate: weights:   1.000e-03    
2023-03-28 16:13:10,196 			Last test performance: 79.78%
2023-03-28 16:13:10,196 ----------------
2023-03-28 16:13:10,446   3   =>  50   		Training 486 pattern with 76.25% 	Forward time: 	 0.22 sec
2023-03-28 16:13:10,446 			Loss:    2.434e-02    			Backward time: 	 0.02 sec 
2023-03-28 16:13:10,488 			Learning rate: weights:   1.000e-03    
2023-03-28 16:13:10,488 			Last test performance: 79.78%
2023-03-28 16:13:10,488 ----------------
2023-03-28 16:13:10,739   3   =>  51   		Training 486 pattern with 80.21% 	Forward time: 	 0.23 sec
2023-03-28 16:13:10,739 			Loss:    2.157e-02    			Backward time: 	 0.01 sec 
2023-03-28 16:13:10,803 			Learning rate: weights:   1.000e-03    
2023-03-28 16:13:10,803 			Last test performance: 79.78%
2023-03-28 16:13:10,803 ----------------
2023-03-28 16:13:11,136   3   =>  52   		Training 486 pattern with 79.38% 	Forward time: 	 0.29 sec
2023-03-28 16:13:11,136 			Loss:    2.192e-02    			Backward time: 	 0.03 sec 
2023-03-28 16:13:11,216 			Learning rate: weights:   1.000e-03    
2023-03-28 16:13:11,216 			Last test performance: 79.78%
2023-03-28 16:13:11,216 ----------------
2023-03-28 16:13:11,483   3   =>  53   		Training 486 pattern with 80.42% 	Forward time: 	 0.24 sec
2023-03-28 16:13:11,483 			Loss:    2.200e-02    			Backward time: 	 0.02 sec 
2023-03-28 16:13:11,528 			Learning rate: weights:   1.000e-03    
2023-03-28 16:13:11,528 			Last test performance: 79.78%
2023-03-28 16:13:11,528 ----------------
2023-03-28 16:13:11,805   3   =>  54   		Training 486 pattern with 77.92% 	Forward time: 	 0.25 sec
2023-03-28 16:13:11,806 			Loss:    2.563e-02    			Backward time: 	 0.02 sec 
2023-03-28 16:13:11,914 			Learning rate: weights:   1.000e-03    
2023-03-28 16:13:11,914 			Last test performance: 79.78%
2023-03-28 16:13:11,914 ----------------
2023-03-28 16:13:12,115   3   =>  55   		Training 486 pattern with 76.25% 	Forward time: 	 0.18 sec
2023-03-28 16:13:12,116 			Loss:    2.472e-02    			Backward time: 	 0.01 sec 
2023-03-28 16:13:12,196 			Learning rate: weights:   1.000e-03    
2023-03-28 16:13:12,196 			Last test performance: 79.78%
2023-03-28 16:13:12,196 ----------------
2023-03-28 16:13:12,472   3   =>  56   		Training 486 pattern with 80.62% 	Forward time: 	 0.23 sec
2023-03-28 16:13:12,472 			Loss:    2.192e-02    			Backward time: 	 0.04 sec 
2023-03-28 16:13:12,513 			Learning rate: weights:   1.000e-03    
2023-03-28 16:13:12,513 			Last test performance: 79.78%
2023-03-28 16:13:12,513 ----------------
2023-03-28 16:13:12,766   3   =>  57   		Training 486 pattern with 78.33% 	Forward time: 	 0.21 sec
2023-03-28 16:13:12,766 			Loss:    2.353e-02    			Backward time: 	 0.03 sec 
2023-03-28 16:13:12,947 			Learning rate: weights:   1.000e-03    
2023-03-28 16:13:12,947 			Last test performance: 79.78%
2023-03-28 16:13:12,947 ----------------
2023-03-28 16:13:13,184   3   =>  58   		Training 486 pattern with 81.25% 	Forward time: 	 0.22 sec
2023-03-28 16:13:13,184 			Loss:    2.364e-02    			Backward time: 	 0.01 sec 
2023-03-28 16:13:13,237 			Learning rate: weights:   1.000e-03    
2023-03-28 16:13:13,237 			Last test performance: 79.78%
2023-03-28 16:13:13,237 ----------------
2023-03-28 16:13:13,578   3   =>  59   		Training 486 pattern with 80.21% 	Forward time: 	 0.29 sec
2023-03-28 16:13:13,578 			Loss:    2.270e-02    			Backward time: 	 0.02 sec 
2023-03-28 16:13:13,651 			Learning rate: weights:   1.000e-03    
2023-03-28 16:13:13,651 			Last test performance: 79.78%
2023-03-28 16:13:13,651 ----------------
2023-03-28 16:13:13,897   3   =>  60   		Training 486 pattern with 82.71% 	Forward time: 	 0.22 sec
2023-03-28 16:13:13,897 			Loss:    2.027e-02    			Backward time: 	 0.02 sec 
2023-03-28 16:13:13,945 			Learning rate: weights:   1.000e-03    
2023-03-28 16:13:13,945 			Last test performance: 79.78%
2023-03-28 16:13:13,945 ----------------
2023-03-28 16:13:14,146   3   =>  61   		Training 486 pattern with 77.92% 	Forward time: 	 0.19 sec
2023-03-28 16:13:14,146 			Loss:    2.351e-02    			Backward time: 	 0.01 sec 
2023-03-28 16:13:14,224 			Learning rate: weights:   1.000e-03    
2023-03-28 16:13:14,224 			Last test performance: 79.78%
2023-03-28 16:13:14,224 ----------------
2023-03-28 16:13:14,465   3   =>  62   		Training 486 pattern with 76.46% 	Forward time: 	 0.22 sec
2023-03-28 16:13:14,465 			Loss:    2.497e-02    			Backward time: 	 0.02 sec 
2023-03-28 16:13:14,538 			Learning rate: weights:   1.000e-03    
2023-03-28 16:13:14,538 			Last test performance: 79.78%
2023-03-28 16:13:14,539 ----------------
2023-03-28 16:13:14,830   3   =>  63   		Training 486 pattern with 78.12% 	Forward time: 	 0.26 sec
2023-03-28 16:13:14,830 			Loss:    2.373e-02    			Backward time: 	 0.02 sec 
2023-03-28 16:13:14,867 			Learning rate: weights:   1.000e-03    
2023-03-28 16:13:14,867 			Last test performance: 79.78%
2023-03-28 16:13:14,867 ----------------
2023-03-28 16:13:15,105   3   =>  64   		Training 486 pattern with 78.75% 	Forward time: 	 0.22 sec
2023-03-28 16:13:15,105 			Loss:    2.364e-02    			Backward time: 	 0.01 sec 
2023-03-28 16:13:15,142 			Learning rate: weights:   1.000e-03    
2023-03-28 16:13:15,142 			Last test performance: 79.78%
2023-03-28 16:13:15,142 ----------------
2023-03-28 16:13:15,399   3   =>  65   		Training 486 pattern with 75.21% 	Forward time: 	 0.23 sec
2023-03-28 16:13:15,399 			Loss:    2.651e-02    			Backward time: 	 0.01 sec 
2023-03-28 16:13:15,431 			Learning rate: weights:   1.000e-03    
2023-03-28 16:13:15,431 			Last test performance: 79.78%
2023-03-28 16:13:15,431 ----------------
2023-03-28 16:13:15,703   3   =>  66   		Training 486 pattern with 80.62% 	Forward time: 	 0.24 sec
2023-03-28 16:13:15,703 			Loss:    2.225e-02    			Backward time: 	 0.03 sec 
2023-03-28 16:13:15,739 			Learning rate: weights:   1.000e-03    
2023-03-28 16:13:15,739 			Last test performance: 79.78%
2023-03-28 16:13:15,739 ----------------
2023-03-28 16:13:15,980   3   =>  67   		Training 486 pattern with 77.71% 	Forward time: 	 0.22 sec
2023-03-28 16:13:15,980 			Loss:    2.515e-02    			Backward time: 	 0.01 sec 
2023-03-28 16:13:16,028 			Learning rate: weights:   1.000e-03    
2023-03-28 16:13:16,028 			Last test performance: 79.78%
2023-03-28 16:13:16,028 ----------------
2023-03-28 16:13:16,291   3   =>  68   		Training 486 pattern with 76.67% 	Forward time: 	 0.24 sec
2023-03-28 16:13:16,292 			Loss:    2.444e-02    			Backward time: 	 0.01 sec 
2023-03-28 16:13:16,375 			Learning rate: weights:   1.000e-03    
2023-03-28 16:13:16,375 			Last test performance: 79.78%
2023-03-28 16:13:16,375 ----------------
2023-03-28 16:13:16,647   3   =>  69   		Training 486 pattern with 79.17% 	Forward time: 	 0.24 sec
2023-03-28 16:13:16,648 			Loss:    2.227e-02    			Backward time: 	 0.03 sec 
2023-03-28 16:13:16,709 			Learning rate: weights:   1.000e-03    
2023-03-28 16:13:16,710 			Last test performance: 79.78%
2023-03-28 16:13:16,710 ----------------
2023-03-28 16:13:16,972   3   =>  70   		Training 486 pattern with 77.71% 	Forward time: 	 0.23 sec
2023-03-28 16:13:16,972 			Loss:    2.398e-02    			Backward time: 	 0.02 sec 
2023-03-28 16:13:17,011 			Learning rate: weights:   1.000e-03    
2023-03-28 16:13:17,011 			Last test performance: 79.78%
2023-03-28 16:13:17,011 ----------------
2023-03-28 16:13:17,274   3   =>  71   		Training 486 pattern with 81.04% 	Forward time: 	 0.24 sec
2023-03-28 16:13:17,274 			Loss:    2.070e-02    			Backward time: 	 0.02 sec 
2023-03-28 16:13:17,311 			Learning rate: weights:   1.000e-03    
2023-03-28 16:13:17,311 			Last test performance: 79.78%
2023-03-28 16:13:17,311 ----------------
2023-03-28 16:13:17,575   3   =>  72   		Training 486 pattern with 78.75% 	Forward time: 	 0.23 sec
2023-03-28 16:13:17,575 			Loss:    2.453e-02    			Backward time: 	 0.02 sec 
2023-03-28 16:13:17,611 			Learning rate: weights:   1.000e-03    
2023-03-28 16:13:17,611 			Last test performance: 79.78%
2023-03-28 16:13:17,611 ----------------
2023-03-28 16:13:17,880   3   =>  73   		Training 486 pattern with 81.04% 	Forward time: 	 0.24 sec
2023-03-28 16:13:17,880 			Loss:    2.182e-02    			Backward time: 	 0.02 sec 
2023-03-28 16:13:17,917 			Learning rate: weights:   1.000e-03    
2023-03-28 16:13:17,918 			Last test performance: 79.78%
2023-03-28 16:13:17,918 ----------------
2023-03-28 16:13:18,184   3   =>  74   		Training 486 pattern with 82.50% 	Forward time: 	 0.24 sec
2023-03-28 16:13:18,184 			Loss:    1.992e-02    			Backward time: 	 0.02 sec 
2023-03-28 16:13:18,217 			Learning rate: weights:   1.000e-03    
2023-03-28 16:13:18,217 			Last test performance: 79.78%
2023-03-28 16:13:18,217 ----------------
2023-03-28 16:13:18,493   3   =>  75   		Training 486 pattern with 81.67% 	Forward time: 	 0.25 sec
2023-03-28 16:13:18,493 			Loss:    2.118e-02    			Backward time: 	 0.02 sec 
2023-03-28 16:13:18,569 			Learning rate: weights:   1.000e-03    
2023-03-28 16:13:18,570 			Last test performance: 79.78%
2023-03-28 16:13:18,570 ----------------
2023-03-28 16:13:18,808   3   =>  76   		Training 486 pattern with 77.08% 	Forward time: 	 0.21 sec
2023-03-28 16:13:18,808 			Loss:    2.342e-02    			Backward time: 	 0.02 sec 
2023-03-28 16:13:18,869 			Learning rate: weights:   1.000e-03    
2023-03-28 16:13:18,869 			Last test performance: 79.78%
2023-03-28 16:13:18,869 ----------------
2023-03-28 16:13:19,085   3   =>  77   		Training 486 pattern with 81.25% 	Forward time: 	 0.19 sec
2023-03-28 16:13:19,085 			Loss:    2.002e-02    			Backward time: 	 0.01 sec 
2023-03-28 16:13:19,132 			Learning rate: weights:   1.000e-03    
2023-03-28 16:13:19,132 			Last test performance: 79.78%
2023-03-28 16:13:19,132 ----------------
2023-03-28 16:13:19,388   3   =>  78   		Training 486 pattern with 79.17% 	Forward time: 	 0.21 sec
2023-03-28 16:13:19,388 			Loss:    2.384e-02    			Backward time: 	 0.03 sec 
2023-03-28 16:13:19,460 			Learning rate: weights:   1.000e-03    
2023-03-28 16:13:19,460 			Last test performance: 79.78%
2023-03-28 16:13:19,460 ----------------
2023-03-28 16:13:19,753   3   =>  79   		Training 486 pattern with 78.12% 	Forward time: 	 0.25 sec
2023-03-28 16:13:19,753 			Loss:    2.397e-02    			Backward time: 	 0.03 sec 
2023-03-28 16:13:19,794 			Learning rate: weights:   1.000e-03    
2023-03-28 16:13:19,794 			Last test performance: 79.78%
2023-03-28 16:13:19,794 ----------------
2023-03-28 16:13:20,043   3   =>  80   		Training 486 pattern with 81.67% 	Forward time: 	 0.23 sec
2023-03-28 16:13:20,043 			Loss:    2.052e-02    			Backward time: 	 0.01 sec 
2023-03-28 16:13:20,095 			Learning rate: weights:   1.000e-03    
2023-03-28 16:13:20,096 			Last test performance: 79.78%
2023-03-28 16:13:20,096 ----------------
2023-03-28 16:13:20,363   3   =>  81   		Training 486 pattern with 79.58% 	Forward time: 	 0.24 sec
2023-03-28 16:13:20,363 			Loss:    2.217e-02    			Backward time: 	 0.02 sec 
2023-03-28 16:13:20,400 			Learning rate: weights:   1.000e-03    
2023-03-28 16:13:20,400 			Last test performance: 79.78%
2023-03-28 16:13:20,400 ----------------
2023-03-28 16:13:20,659   3   =>  82   		Training 486 pattern with 75.00% 	Forward time: 	 0.24 sec
2023-03-28 16:13:20,660 			Loss:    2.696e-02    			Backward time: 	 0.02 sec 
2023-03-28 16:13:20,706 			Learning rate: weights:   1.000e-03    
2023-03-28 16:13:20,706 			Last test performance: 79.78%
2023-03-28 16:13:20,706 ----------------
2023-03-28 16:13:20,967   3   =>  83   		Training 486 pattern with 78.75% 	Forward time: 	 0.21 sec
2023-03-28 16:13:20,967 			Loss:    2.460e-02    			Backward time: 	 0.04 sec 
2023-03-28 16:13:21,076 			Learning rate: weights:   1.000e-03    
2023-03-28 16:13:21,076 			Last test performance: 79.78%
2023-03-28 16:13:21,076 ----------------
2023-03-28 16:13:21,342   3   =>  84   		Training 486 pattern with 79.38% 	Forward time: 	 0.24 sec
2023-03-28 16:13:21,342 			Loss:    2.434e-02    			Backward time: 	 0.02 sec 
2023-03-28 16:13:21,378 			Learning rate: weights:   1.000e-03    
2023-03-28 16:13:21,379 			Last test performance: 79.78%
2023-03-28 16:13:21,379 ----------------
2023-03-28 16:13:21,655   3   =>  85   		Training 486 pattern with 79.58% 	Forward time: 	 0.25 sec
2023-03-28 16:13:21,655 			Loss:    2.045e-02    			Backward time: 	 0.02 sec 
2023-03-28 16:13:21,691 			Learning rate: weights:   1.000e-03    
2023-03-28 16:13:21,691 			Last test performance: 79.78%
2023-03-28 16:13:21,691 ----------------
2023-03-28 16:13:21,941   3   =>  86   		Training 486 pattern with 73.12% 	Forward time: 	 0.22 sec
2023-03-28 16:13:21,941 			Loss:    2.850e-02    			Backward time: 	 0.02 sec 
2023-03-28 16:13:22,030 			Learning rate: weights:   1.000e-03    
2023-03-28 16:13:22,030 			Last test performance: 79.78%
2023-03-28 16:13:22,030 ----------------
2023-03-28 16:13:22,311   3   =>  87   		Training 486 pattern with 76.25% 	Forward time: 	 0.26 sec
2023-03-28 16:13:22,312 			Loss:    2.440e-02    			Backward time: 	 0.02 sec 
2023-03-28 16:13:22,353 			Learning rate: weights:   1.000e-03    
2023-03-28 16:13:22,353 			Last test performance: 79.78%
2023-03-28 16:13:22,354 ----------------
2023-03-28 16:13:22,624   3   =>  88   		Training 486 pattern with 79.58% 	Forward time: 	 0.24 sec
2023-03-28 16:13:22,624 			Loss:    2.328e-02    			Backward time: 	 0.02 sec 
2023-03-28 16:13:22,661 			Learning rate: weights:   1.000e-03    
2023-03-28 16:13:22,661 			Last test performance: 79.78%
2023-03-28 16:13:22,661 ----------------
2023-03-28 16:13:22,889   3   =>  89   		Training 486 pattern with 79.58% 	Forward time: 	 0.19 sec
2023-03-28 16:13:22,889 			Loss:    2.224e-02    			Backward time: 	 0.02 sec 
2023-03-28 16:13:22,942 			Learning rate: weights:   1.000e-03    
2023-03-28 16:13:22,942 			Last test performance: 79.78%
2023-03-28 16:13:22,942 ----------------
2023-03-28 16:13:23,200   3   =>  90   		Training 486 pattern with 78.12% 	Forward time: 	 0.23 sec
2023-03-28 16:13:23,200 			Loss:    2.487e-02    			Backward time: 	 0.02 sec 
2023-03-28 16:13:23,237 			Learning rate: weights:   1.000e-03    
2023-03-28 16:13:23,237 			Last test performance: 79.78%
2023-03-28 16:13:23,237 ----------------
2023-03-28 16:13:23,471   3   =>  91   		Training 486 pattern with 79.17% 	Forward time: 	 0.21 sec
2023-03-28 16:13:23,472 			Loss:    2.340e-02    			Backward time: 	 0.02 sec 
2023-03-28 16:13:23,514 			Learning rate: weights:   1.000e-03    
2023-03-28 16:13:23,514 			Last test performance: 79.78%
2023-03-28 16:13:23,514 ----------------
2023-03-28 16:13:23,765   3   =>  92   		Training 486 pattern with 78.54% 	Forward time: 	 0.22 sec
2023-03-28 16:13:23,765 			Loss:    2.292e-02    			Backward time: 	 0.03 sec 
2023-03-28 16:13:23,803 			Learning rate: weights:   1.000e-03    
2023-03-28 16:13:23,803 			Last test performance: 79.78%
2023-03-28 16:13:23,803 ----------------
2023-03-28 16:13:24,050   3   =>  93   		Training 486 pattern with 77.92% 	Forward time: 	 0.22 sec
2023-03-28 16:13:24,050 			Loss:    2.334e-02    			Backward time: 	 0.01 sec 
2023-03-28 16:13:24,111 			Learning rate: weights:   1.000e-03    
2023-03-28 16:13:24,111 			Last test performance: 79.78%
2023-03-28 16:13:24,111 ----------------
2023-03-28 16:13:24,418   3   =>  94   		Training 486 pattern with 80.21% 	Forward time: 	 0.28 sec
2023-03-28 16:13:24,418 			Loss:    2.252e-02    			Backward time: 	 0.02 sec 
2023-03-28 16:13:24,455 			Learning rate: weights:   1.000e-03    
2023-03-28 16:13:24,455 			Last test performance: 79.78%
2023-03-28 16:13:24,455 ----------------
2023-03-28 16:13:24,722   3   =>  95   		Training 486 pattern with 76.46% 	Forward time: 	 0.22 sec
2023-03-28 16:13:24,722 			Loss:    2.280e-02    			Backward time: 	 0.03 sec 
2023-03-28 16:13:24,769 			Learning rate: weights:   1.000e-03    
2023-03-28 16:13:24,769 			Last test performance: 79.78%
2023-03-28 16:13:24,769 ----------------
2023-03-28 16:13:25,010   3   =>  96   		Training 486 pattern with 83.12% 	Forward time: 	 0.22 sec
2023-03-28 16:13:25,010 			Loss:    1.899e-02    			Backward time: 	 0.01 sec 
2023-03-28 16:13:25,080 			Learning rate: weights:   1.000e-03    
2023-03-28 16:13:25,080 			Last test performance: 79.78%
2023-03-28 16:13:25,080 ----------------
2023-03-28 16:13:25,314   3   =>  97   		Training 486 pattern with 81.46% 	Forward time: 	 0.21 sec
2023-03-28 16:13:25,314 			Loss:    2.012e-02    			Backward time: 	 0.01 sec 
2023-03-28 16:13:25,395 			Learning rate: weights:   1.000e-03    
2023-03-28 16:13:25,395 			Last test performance: 79.78%
2023-03-28 16:13:25,395 ----------------
2023-03-28 16:13:25,625   3   =>  98   		Training 486 pattern with 78.12% 	Forward time: 	 0.19 sec
2023-03-28 16:13:25,625 			Loss:    2.408e-02    			Backward time: 	 0.03 sec 
2023-03-28 16:13:25,682 			Learning rate: weights:   1.000e-03    
2023-03-28 16:13:25,683 			Last test performance: 79.78%
2023-03-28 16:13:25,683 ----------------
2023-03-28 16:13:25,901   3   =>  99   		Training 486 pattern with 81.25% 	Forward time: 	 0.20 sec
2023-03-28 16:13:25,901 			Loss:    2.215e-02    			Backward time: 	 0.01 sec 
2023-03-28 16:13:26,044 			Learning rate: weights:   1.000e-03    
2023-03-28 16:13:26,044 			Last test performance: 79.78%
2023-03-28 16:13:26,044 ----------------
2023-03-28 16:13:26,319   3   => 100   		Training 486 pattern with 77.29% 	Forward time: 	 0.25 sec
2023-03-28 16:13:26,320 			Loss:    2.244e-02    			Backward time: 	 0.02 sec 
2023-03-28 16:13:26,355 			Learning rate: weights:   1.000e-03    
2023-03-28 16:13:26,355 			Last test performance: 79.78%
2023-03-28 16:13:26,355 ----------------
2023-03-28 16:13:26,596   3   => 101   		Training 486 pattern with 79.17% 	Forward time: 	 0.22 sec
2023-03-28 16:13:26,597 			Loss:    2.350e-02    			Backward time: 	 0.02 sec 
2023-03-28 16:13:26,643 			Learning rate: weights:   1.000e-03    
2023-03-28 16:13:26,643 			Last test performance: 79.78%
2023-03-28 16:13:26,643 ----------------
2023-03-28 16:13:26,902   3   => 102   		Training 486 pattern with 80.00% 	Forward time: 	 0.22 sec
2023-03-28 16:13:26,902 			Loss:    2.420e-02    			Backward time: 	 0.03 sec 
2023-03-28 16:13:27,024 			Learning rate: weights:   1.000e-03    
2023-03-28 16:13:27,024 			Last test performance: 79.78%
2023-03-28 16:13:27,025 ----------------
2023-03-28 16:13:27,208   3   => 103   		Training 486 pattern with 79.58% 	Forward time: 	 0.16 sec
2023-03-28 16:13:27,208 			Loss:    2.233e-02    			Backward time: 	 0.01 sec 
2023-03-28 16:13:27,334 			Learning rate: weights:   1.000e-03    
2023-03-28 16:13:27,334 			Last test performance: 79.78%
2023-03-28 16:13:27,334 ----------------
2023-03-28 16:13:27,602   3   => 104   		Training 486 pattern with 74.79% 	Forward time: 	 0.24 sec
2023-03-28 16:13:27,602 			Loss:    2.537e-02    			Backward time: 	 0.02 sec 
2023-03-28 16:13:27,662 			Learning rate: weights:   1.000e-03    
2023-03-28 16:13:27,662 			Last test performance: 79.78%
2023-03-28 16:13:27,663 ----------------
2023-03-28 16:13:27,936   3   => 105   		Training 486 pattern with 80.83% 	Forward time: 	 0.23 sec
2023-03-28 16:13:27,936 			Loss:    2.118e-02    			Backward time: 	 0.03 sec 
2023-03-28 16:13:28,127 			Learning rate: weights:   1.000e-03    
2023-03-28 16:13:28,127 			Last test performance: 79.78%
2023-03-28 16:13:28,127 ----------------
2023-03-28 16:13:28,382   3   => 106   		Training 486 pattern with 79.17% 	Forward time: 	 0.23 sec
2023-03-28 16:13:28,382 			Loss:    2.176e-02    			Backward time: 	 0.01 sec 
2023-03-28 16:13:28,430 			Learning rate: weights:   1.000e-03    
2023-03-28 16:13:28,430 			Last test performance: 79.78%
2023-03-28 16:13:28,430 ----------------
2023-03-28 16:13:28,692   3   => 107   		Training 486 pattern with 80.00% 	Forward time: 	 0.21 sec
2023-03-28 16:13:28,692 			Loss:    2.014e-02    			Backward time: 	 0.04 sec 
2023-03-28 16:13:28,768 			Learning rate: weights:   1.000e-03    
2023-03-28 16:13:28,768 			Last test performance: 79.78%
2023-03-28 16:13:28,768 ----------------
2023-03-28 16:13:29,031   3   => 108   		Training 486 pattern with 79.58% 	Forward time: 	 0.23 sec
2023-03-28 16:13:29,031 			Loss:    2.059e-02    			Backward time: 	 0.02 sec 
2023-03-28 16:13:29,207 			Learning rate: weights:   1.000e-03    
2023-03-28 16:13:29,207 			Last test performance: 79.78%
2023-03-28 16:13:29,207 ----------------
2023-03-28 16:13:29,488   3   => 109   		Training 486 pattern with 77.29% 	Forward time: 	 0.25 sec
2023-03-28 16:13:29,489 			Loss:    2.320e-02    			Backward time: 	 0.02 sec 
2023-03-28 16:13:29,569 			Learning rate: weights:   1.000e-03    
2023-03-28 16:13:29,569 			Last test performance: 79.78%
2023-03-28 16:13:29,569 ----------------
2023-03-28 16:13:29,777   3   => 110   		Training 486 pattern with 80.00% 	Forward time: 	 0.18 sec
2023-03-28 16:13:29,777 			Loss:    2.113e-02    			Backward time: 	 0.03 sec 
2023-03-28 16:13:29,898 			Learning rate: weights:   1.000e-03    
2023-03-28 16:13:29,899 			Last test performance: 79.78%
2023-03-28 16:13:29,899 ----------------
2023-03-28 16:13:30,164   3   => 111   		Training 486 pattern with 75.83% 	Forward time: 	 0.23 sec
2023-03-28 16:13:30,164 			Loss:    2.578e-02    			Backward time: 	 0.02 sec 
2023-03-28 16:13:30,446 			Learning rate: weights:   1.000e-03    
2023-03-28 16:13:30,446 			Last test performance: 79.78%
2023-03-28 16:13:30,446 ----------------
2023-03-28 16:13:30,661   3   => 112   		Training 486 pattern with 80.42% 	Forward time: 	 0.19 sec
2023-03-28 16:13:30,662 			Loss:    2.026e-02    			Backward time: 	 0.01 sec 
2023-03-28 16:13:30,773 			Learning rate: weights:   1.000e-03    
2023-03-28 16:13:30,773 			Last test performance: 79.78%
2023-03-28 16:13:30,773 ----------------
2023-03-28 16:13:31,047   3   => 113   		Training 486 pattern with 78.12% 	Forward time: 	 0.25 sec
2023-03-28 16:13:31,047 			Loss:    2.473e-02    			Backward time: 	 0.02 sec 
2023-03-28 16:13:31,151 			Learning rate: weights:   1.000e-03    
2023-03-28 16:13:31,151 			Last test performance: 79.78%
2023-03-28 16:13:31,151 ----------------
2023-03-28 16:13:31,400   3   => 114   		Training 486 pattern with 81.67% 	Forward time: 	 0.22 sec
2023-03-28 16:13:31,400 			Loss:    2.045e-02    			Backward time: 	 0.02 sec 
2023-03-28 16:13:31,533 			Learning rate: weights:   1.000e-03    
2023-03-28 16:13:31,533 			Last test performance: 79.78%
2023-03-28 16:13:31,533 ----------------
2023-03-28 16:13:31,773   3   => 115   		Training 486 pattern with 80.62% 	Forward time: 	 0.21 sec
2023-03-28 16:13:31,774 			Loss:    2.060e-02    			Backward time: 	 0.02 sec 
2023-03-28 16:13:31,874 			Learning rate: weights:   1.000e-03    
2023-03-28 16:13:31,874 			Last test performance: 79.78%
2023-03-28 16:13:31,874 ----------------
2023-03-28 16:13:32,147   3   => 116   		Training 486 pattern with 80.62% 	Forward time: 	 0.25 sec
2023-03-28 16:13:32,147 			Loss:    2.227e-02    			Backward time: 	 0.02 sec 
2023-03-28 16:13:32,220 			Learning rate: weights:   1.000e-03    
2023-03-28 16:13:32,220 			Last test performance: 79.78%
2023-03-28 16:13:32,220 ----------------
2023-03-28 16:13:32,501   3   => 117   		Training 486 pattern with 82.08% 	Forward time: 	 0.25 sec
2023-03-28 16:13:32,501 			Loss:    1.999e-02    			Backward time: 	 0.02 sec 
2023-03-28 16:13:32,549 			Learning rate: weights:   1.000e-03    
2023-03-28 16:13:32,549 			Last test performance: 79.78%
2023-03-28 16:13:32,549 ----------------
2023-03-28 16:13:32,807   3   => 118   		Training 486 pattern with 80.62% 	Forward time: 	 0.23 sec
2023-03-28 16:13:32,807 			Loss:    2.128e-02    			Backward time: 	 0.02 sec 
2023-03-28 16:13:32,871 			Learning rate: weights:   1.000e-03    
2023-03-28 16:13:32,871 			Last test performance: 79.78%
2023-03-28 16:13:32,871 ----------------
2023-03-28 16:13:33,133   3   => 119   		Training 486 pattern with 80.62% 	Forward time: 	 0.23 sec
2023-03-28 16:13:33,133 			Loss:    2.278e-02    			Backward time: 	 0.02 sec 
2023-03-28 16:13:33,220 			Learning rate: weights:   1.000e-03    
2023-03-28 16:13:33,220 			Last test performance: 79.78%
2023-03-28 16:13:33,220 ----------------
2023-03-28 16:13:33,491   3   => 120   		Training 486 pattern with 81.25% 	Forward time: 	 0.24 sec
2023-03-28 16:13:33,492 			Loss:    2.032e-02    			Backward time: 	 0.02 sec 
2023-03-28 16:13:33,568 			Learning rate: weights:   1.000e-03    
2023-03-28 16:13:33,568 			Last test performance: 79.78%
2023-03-28 16:13:33,568 ----------------
2023-03-28 16:13:33,782   3   => 121   		Training 486 pattern with 76.67% 	Forward time: 	 0.19 sec
2023-03-28 16:13:33,782 			Loss:    2.464e-02    			Backward time: 	 0.01 sec 
2023-03-28 16:13:33,865 			Learning rate: weights:   1.000e-03    
2023-03-28 16:13:33,865 			Last test performance: 79.78%
2023-03-28 16:13:33,865 ----------------
2023-03-28 16:13:34,109   3   => 122   		Training 486 pattern with 80.62% 	Forward time: 	 0.21 sec
2023-03-28 16:13:34,109 			Loss:    2.181e-02    			Backward time: 	 0.02 sec 
2023-03-28 16:13:34,225 			Learning rate: weights:   1.000e-03    
2023-03-28 16:13:34,225 			Last test performance: 79.78%
2023-03-28 16:13:34,226 ----------------
2023-03-28 16:13:34,478   3   => 123   		Training 486 pattern with 79.38% 	Forward time: 	 0.22 sec
2023-03-28 16:13:34,479 			Loss:    2.211e-02    			Backward time: 	 0.03 sec 
2023-03-28 16:13:34,542 			Learning rate: weights:   1.000e-03    
2023-03-28 16:13:34,542 			Last test performance: 79.78%
2023-03-28 16:13:34,542 ----------------
2023-03-28 16:13:34,783   3   => 124   		Training 486 pattern with 82.08% 	Forward time: 	 0.22 sec
2023-03-28 16:13:34,784 			Loss:    2.105e-02    			Backward time: 	 0.01 sec 
2023-03-28 16:13:35,029 
2023-03-28 16:13:35,029 Testing:
2023-03-28 16:13:35,036 		24 of 10000 with 79.17% 	 Time used:  0.01 sec
2023-03-28 16:13:35,042 		48 of 10000 with 77.08% 	 Time used:  0.01 sec
2023-03-28 16:13:35,050 		72 of 10000 with 75.00% 	 Time used:  0.01 sec
2023-03-28 16:13:35,057 		96 of 10000 with 79.17% 	 Time used:  0.01 sec
2023-03-28 16:13:35,064 		120 of 10000 with 80.00% 	 Time used:  0.01 sec
2023-03-28 16:13:35,071 		144 of 10000 with 81.94% 	 Time used:  0.01 sec
2023-03-28 16:13:35,078 		168 of 10000 with 80.36% 	 Time used:  0.01 sec
2023-03-28 16:13:35,084 		192 of 10000 with 81.77% 	 Time used:  0.01 sec
2023-03-28 16:13:35,088 		216 of 10000 with 83.33% 	 Time used:  0.00 sec
2023-03-28 16:13:35,092 		240 of 10000 with 83.75% 	 Time used:  0.00 sec
2023-03-28 16:13:35,096 		264 of 10000 with 83.71% 	 Time used:  0.00 sec
2023-03-28 16:13:35,100 		288 of 10000 with 84.03% 	 Time used:  0.00 sec
2023-03-28 16:13:35,104 		312 of 10000 with 84.94% 	 Time used:  0.00 sec
2023-03-28 16:13:35,109 		336 of 10000 with 83.93% 	 Time used:  0.00 sec
2023-03-28 16:13:35,113 		360 of 10000 with 83.61% 	 Time used:  0.00 sec
2023-03-28 16:13:35,117 		384 of 10000 with 83.59% 	 Time used:  0.00 sec
2023-03-28 16:13:35,121 		408 of 10000 with 83.33% 	 Time used:  0.00 sec
2023-03-28 16:13:35,125 		432 of 10000 with 83.33% 	 Time used:  0.00 sec
2023-03-28 16:13:35,135 		456 of 10000 with 83.11% 	 Time used:  0.01 sec
2023-03-28 16:13:35,140 		480 of 10000 with 82.50% 	 Time used:  0.00 sec
2023-03-28 16:13:35,144 		504 of 10000 with 82.34% 	 Time used:  0.00 sec
2023-03-28 16:13:35,149 		528 of 10000 with 82.77% 	 Time used:  0.00 sec
2023-03-28 16:13:35,154 		552 of 10000 with 82.61% 	 Time used:  0.00 sec
2023-03-28 16:13:35,172 		576 of 10000 with 82.81% 	 Time used:  0.02 sec
2023-03-28 16:13:35,192 		600 of 10000 with 82.67% 	 Time used:  0.02 sec
2023-03-28 16:13:35,199 		624 of 10000 with 82.53% 	 Time used:  0.01 sec
2023-03-28 16:13:35,218 		648 of 10000 with 82.25% 	 Time used:  0.02 sec
2023-03-28 16:13:35,239 		672 of 10000 with 82.29% 	 Time used:  0.02 sec
2023-03-28 16:13:35,258 		696 of 10000 with 82.04% 	 Time used:  0.02 sec
2023-03-28 16:13:35,270 		720 of 10000 with 82.22% 	 Time used:  0.01 sec
2023-03-28 16:13:35,276 		744 of 10000 with 82.26% 	 Time used:  0.01 sec
2023-03-28 16:13:35,283 		768 of 10000 with 82.03% 	 Time used:  0.01 sec
2023-03-28 16:13:35,289 		792 of 10000 with 82.32% 	 Time used:  0.01 sec
2023-03-28 16:13:35,293 		816 of 10000 with 82.11% 	 Time used:  0.00 sec
2023-03-28 16:13:35,300 		840 of 10000 with 82.14% 	 Time used:  0.01 sec
2023-03-28 16:13:35,305 		864 of 10000 with 82.29% 	 Time used:  0.00 sec
2023-03-28 16:13:35,309 		888 of 10000 with 82.43% 	 Time used:  0.00 sec
2023-03-28 16:13:35,313 		912 of 10000 with 82.13% 	 Time used:  0.00 sec
2023-03-28 16:13:35,317 		936 of 10000 with 82.48% 	 Time used:  0.00 sec
2023-03-28 16:13:35,320 		960 of 10000 with 82.60% 	 Time used:  0.00 sec
2023-03-28 16:13:35,325 		984 of 10000 with 82.22% 	 Time used:  0.00 sec
2023-03-28 16:13:35,331 		1008 of 10000 with 81.94% 	 Time used:  0.01 sec
2023-03-28 16:13:35,334 		1032 of 10000 with 82.07% 	 Time used:  0.00 sec
2023-03-28 16:13:35,338 		1056 of 10000 with 82.10% 	 Time used:  0.00 sec
2023-03-28 16:13:35,342 		1080 of 10000 with 82.04% 	 Time used:  0.00 sec
2023-03-28 16:13:35,346 		1104 of 10000 with 82.07% 	 Time used:  0.00 sec
2023-03-28 16:13:35,350 		1128 of 10000 with 82.00% 	 Time used:  0.00 sec
2023-03-28 16:13:35,353 		1152 of 10000 with 81.86% 	 Time used:  0.00 sec
2023-03-28 16:13:35,358 		1176 of 10000 with 81.72% 	 Time used:  0.00 sec
2023-03-28 16:13:35,364 		1200 of 10000 with 81.50% 	 Time used:  0.01 sec
2023-03-28 16:13:35,369 		1224 of 10000 with 81.54% 	 Time used:  0.00 sec
2023-03-28 16:13:35,372 		1248 of 10000 with 81.41% 	 Time used:  0.00 sec
2023-03-28 16:13:35,376 		1272 of 10000 with 81.21% 	 Time used:  0.00 sec
2023-03-28 16:13:35,381 		1296 of 10000 with 81.33% 	 Time used:  0.00 sec
2023-03-28 16:13:35,387 		1320 of 10000 with 81.36% 	 Time used:  0.01 sec
2023-03-28 16:13:35,392 		1344 of 10000 with 81.40% 	 Time used:  0.00 sec
2023-03-28 16:13:35,398 		1368 of 10000 with 81.36% 	 Time used:  0.01 sec
2023-03-28 16:13:35,402 		1392 of 10000 with 81.32% 	 Time used:  0.00 sec
2023-03-28 16:13:35,406 		1416 of 10000 with 81.50% 	 Time used:  0.00 sec
2023-03-28 16:13:35,410 		1440 of 10000 with 81.67% 	 Time used:  0.00 sec
2023-03-28 16:13:35,414 		1464 of 10000 with 81.69% 	 Time used:  0.00 sec
2023-03-28 16:13:35,419 		1488 of 10000 with 81.72% 	 Time used:  0.00 sec
2023-03-28 16:13:35,436 		1512 of 10000 with 81.68% 	 Time used:  0.02 sec
2023-03-28 16:13:35,450 		1536 of 10000 with 81.71% 	 Time used:  0.01 sec
2023-03-28 16:13:35,478 		1560 of 10000 with 81.92% 	 Time used:  0.03 sec
2023-03-28 16:13:35,492 		1584 of 10000 with 81.94% 	 Time used:  0.01 sec
2023-03-28 16:13:35,510 		1608 of 10000 with 82.09% 	 Time used:  0.02 sec
2023-03-28 16:13:35,517 		1632 of 10000 with 82.11% 	 Time used:  0.01 sec
2023-03-28 16:13:35,523 		1656 of 10000 with 82.13% 	 Time used:  0.01 sec
2023-03-28 16:13:35,529 		1680 of 10000 with 82.26% 	 Time used:  0.01 sec
2023-03-28 16:13:35,536 		1704 of 10000 with 82.39% 	 Time used:  0.01 sec
2023-03-28 16:13:35,541 		1728 of 10000 with 82.29% 	 Time used:  0.00 sec
2023-03-28 16:13:35,547 		1752 of 10000 with 82.25% 	 Time used:  0.01 sec
2023-03-28 16:13:35,552 		1776 of 10000 with 82.38% 	 Time used:  0.00 sec
2023-03-28 16:13:35,556 		1800 of 10000 with 82.39% 	 Time used:  0.00 sec
2023-03-28 16:13:35,560 		1824 of 10000 with 82.29% 	 Time used:  0.00 sec
2023-03-28 16:13:35,566 		1848 of 10000 with 82.25% 	 Time used:  0.01 sec
2023-03-28 16:13:35,571 		1872 of 10000 with 82.32% 	 Time used:  0.00 sec
2023-03-28 16:13:35,575 		1896 of 10000 with 82.44% 	 Time used:  0.00 sec
2023-03-28 16:13:35,579 		1920 of 10000 with 82.60% 	 Time used:  0.00 sec
2023-03-28 16:13:35,583 		1944 of 10000 with 82.61% 	 Time used:  0.00 sec
2023-03-28 16:13:35,588 		1968 of 10000 with 82.67% 	 Time used:  0.00 sec
2023-03-28 16:13:35,592 		1992 of 10000 with 82.68% 	 Time used:  0.00 sec
2023-03-28 16:13:35,596 		2016 of 10000 with 82.74% 	 Time used:  0.00 sec
2023-03-28 16:13:35,602 		2040 of 10000 with 82.70% 	 Time used:  0.00 sec
2023-03-28 16:13:35,607 		2064 of 10000 with 82.70% 	 Time used:  0.00 sec
2023-03-28 16:13:35,611 		2088 of 10000 with 82.71% 	 Time used:  0.00 sec
2023-03-28 16:13:35,616 		2112 of 10000 with 82.48% 	 Time used:  0.00 sec
2023-03-28 16:13:35,622 		2136 of 10000 with 82.63% 	 Time used:  0.01 sec
2023-03-28 16:13:35,627 		2160 of 10000 with 82.69% 	 Time used:  0.00 sec
2023-03-28 16:13:35,646 		2184 of 10000 with 82.65% 	 Time used:  0.02 sec
2023-03-28 16:13:35,662 		2208 of 10000 with 82.61% 	 Time used:  0.01 sec
2023-03-28 16:13:35,690 		2232 of 10000 with 82.71% 	 Time used:  0.03 sec
2023-03-28 16:13:35,698 		2256 of 10000 with 82.71% 	 Time used:  0.01 sec
2023-03-28 16:13:35,704 		2280 of 10000 with 82.72% 	 Time used:  0.01 sec
2023-03-28 16:13:35,710 		2304 of 10000 with 82.55% 	 Time used:  0.01 sec
2023-03-28 16:13:35,716 		2328 of 10000 with 82.52% 	 Time used:  0.01 sec
2023-03-28 16:13:35,722 		2352 of 10000 with 82.61% 	 Time used:  0.01 sec
2023-03-28 16:13:35,728 		2376 of 10000 with 82.58% 	 Time used:  0.01 sec
2023-03-28 16:13:35,736 		2400 of 10000 with 82.58% 	 Time used:  0.01 sec
2023-03-28 16:13:35,742 		2424 of 10000 with 82.55% 	 Time used:  0.01 sec
2023-03-28 16:13:35,748 		2448 of 10000 with 82.48% 	 Time used:  0.00 sec
2023-03-28 16:13:35,752 		2472 of 10000 with 82.40% 	 Time used:  0.00 sec
2023-03-28 16:13:35,756 		2496 of 10000 with 82.41% 	 Time used:  0.00 sec
2023-03-28 16:13:35,759 		2520 of 10000 with 82.38% 	 Time used:  0.00 sec
2023-03-28 16:13:35,763 		2544 of 10000 with 82.43% 	 Time used:  0.00 sec
2023-03-28 16:13:35,768 		2568 of 10000 with 82.52% 	 Time used:  0.00 sec
2023-03-28 16:13:35,773 		2592 of 10000 with 82.52% 	 Time used:  0.01 sec
2023-03-28 16:13:35,778 		2616 of 10000 with 82.45% 	 Time used:  0.00 sec
2023-03-28 16:13:35,782 		2640 of 10000 with 82.46% 	 Time used:  0.00 sec
2023-03-28 16:13:35,786 		2664 of 10000 with 82.28% 	 Time used:  0.00 sec
2023-03-28 16:13:35,790 		2688 of 10000 with 82.33% 	 Time used:  0.00 sec
2023-03-28 16:13:35,794 		2712 of 10000 with 82.23% 	 Time used:  0.00 sec
2023-03-28 16:13:35,798 		2736 of 10000 with 82.20% 	 Time used:  0.00 sec
2023-03-28 16:13:35,802 		2760 of 10000 with 82.14% 	 Time used:  0.00 sec
2023-03-28 16:13:35,805 		2784 of 10000 with 82.18% 	 Time used:  0.00 sec
2023-03-28 16:13:35,812 		2808 of 10000 with 82.23% 	 Time used:  0.01 sec
2023-03-28 16:13:35,819 		2832 of 10000 with 82.27% 	 Time used:  0.01 sec
2023-03-28 16:13:35,823 		2856 of 10000 with 82.25% 	 Time used:  0.00 sec
2023-03-28 16:13:35,827 		2880 of 10000 with 82.22% 	 Time used:  0.00 sec
2023-03-28 16:13:35,832 		2904 of 10000 with 82.06% 	 Time used:  0.00 sec
2023-03-28 16:13:35,836 		2928 of 10000 with 81.86% 	 Time used:  0.00 sec
2023-03-28 16:13:35,841 		2952 of 10000 with 81.91% 	 Time used:  0.00 sec
2023-03-28 16:13:35,855 		2976 of 10000 with 81.89% 	 Time used:  0.01 sec
2023-03-28 16:13:35,877 		3000 of 10000 with 81.87% 	 Time used:  0.02 sec
2023-03-28 16:13:35,892 		3024 of 10000 with 81.88% 	 Time used:  0.01 sec
2023-03-28 16:13:35,916 		3048 of 10000 with 81.86% 	 Time used:  0.02 sec
2023-03-28 16:13:35,937 		3072 of 10000 with 81.87% 	 Time used:  0.02 sec
2023-03-28 16:13:35,955 		3096 of 10000 with 81.82% 	 Time used:  0.02 sec
2023-03-28 16:13:35,961 		3120 of 10000 with 81.86% 	 Time used:  0.01 sec
2023-03-28 16:13:35,969 		3144 of 10000 with 81.87% 	 Time used:  0.01 sec
2023-03-28 16:13:35,976 		3168 of 10000 with 81.88% 	 Time used:  0.01 sec
2023-03-28 16:13:35,982 		3192 of 10000 with 81.77% 	 Time used:  0.01 sec
2023-03-28 16:13:35,988 		3216 of 10000 with 81.72% 	 Time used:  0.01 sec
2023-03-28 16:13:35,992 		3240 of 10000 with 81.64% 	 Time used:  0.00 sec
2023-03-28 16:13:35,998 		3264 of 10000 with 81.50% 	 Time used:  0.01 sec
2023-03-28 16:13:36,004 		3288 of 10000 with 81.48% 	 Time used:  0.01 sec
2023-03-28 16:13:36,009 		3312 of 10000 with 81.52% 	 Time used:  0.00 sec
2023-03-28 16:13:36,013 		3336 of 10000 with 81.56% 	 Time used:  0.00 sec
2023-03-28 16:13:36,019 		3360 of 10000 with 81.58% 	 Time used:  0.01 sec
2023-03-28 16:13:36,024 		3384 of 10000 with 81.68% 	 Time used:  0.00 sec
2023-03-28 16:13:36,029 		3408 of 10000 with 81.69% 	 Time used:  0.00 sec
2023-03-28 16:13:36,033 		3432 of 10000 with 81.76% 	 Time used:  0.00 sec
2023-03-28 16:13:36,037 		3456 of 10000 with 81.80% 	 Time used:  0.00 sec
2023-03-28 16:13:36,041 		3480 of 10000 with 81.70% 	 Time used:  0.00 sec
2023-03-28 16:13:36,047 		3504 of 10000 with 81.62% 	 Time used:  0.01 sec
2023-03-28 16:13:36,051 		3528 of 10000 with 81.72% 	 Time used:  0.00 sec
2023-03-28 16:13:36,055 		3552 of 10000 with 81.73% 	 Time used:  0.00 sec
2023-03-28 16:13:36,059 		3576 of 10000 with 81.71% 	 Time used:  0.00 sec
2023-03-28 16:13:36,064 		3600 of 10000 with 81.78% 	 Time used:  0.00 sec
2023-03-28 16:13:36,068 		3624 of 10000 with 81.73% 	 Time used:  0.00 sec
2023-03-28 16:13:36,072 		3648 of 10000 with 81.72% 	 Time used:  0.00 sec
2023-03-28 16:13:36,076 		3672 of 10000 with 81.70% 	 Time used:  0.00 sec
2023-03-28 16:13:36,080 		3696 of 10000 with 81.74% 	 Time used:  0.00 sec
2023-03-28 16:13:36,084 		3720 of 10000 with 81.72% 	 Time used:  0.00 sec
2023-03-28 16:13:36,088 		3744 of 10000 with 81.65% 	 Time used:  0.00 sec
2023-03-28 16:13:36,092 		3768 of 10000 with 81.66% 	 Time used:  0.00 sec
2023-03-28 16:13:36,100 		3792 of 10000 with 81.72% 	 Time used:  0.01 sec
2023-03-28 16:13:36,105 		3816 of 10000 with 81.66% 	 Time used:  0.00 sec
2023-03-28 16:13:36,109 		3840 of 10000 with 81.61% 	 Time used:  0.00 sec
2023-03-28 16:13:36,113 		3864 of 10000 with 81.70% 	 Time used:  0.00 sec
2023-03-28 16:13:36,116 		3888 of 10000 with 81.61% 	 Time used:  0.00 sec
2023-03-28 16:13:36,120 		3912 of 10000 with 81.65% 	 Time used:  0.00 sec
2023-03-28 16:13:36,125 		3936 of 10000 with 81.68% 	 Time used:  0.00 sec
2023-03-28 16:13:36,131 		3960 of 10000 with 81.64% 	 Time used:  0.01 sec
2023-03-28 16:13:36,150 		3984 of 10000 with 81.60% 	 Time used:  0.02 sec
2023-03-28 16:13:36,170 		4008 of 10000 with 81.66% 	 Time used:  0.02 sec
2023-03-28 16:13:36,178 		4032 of 10000 with 81.60% 	 Time used:  0.01 sec
2023-03-28 16:13:36,208 		4056 of 10000 with 81.58% 	 Time used:  0.03 sec
2023-03-28 16:13:36,220 		4080 of 10000 with 81.50% 	 Time used:  0.01 sec
2023-03-28 16:13:36,228 		4104 of 10000 with 81.46% 	 Time used:  0.01 sec
2023-03-28 16:13:36,235 		4128 of 10000 with 81.47% 	 Time used:  0.01 sec
2023-03-28 16:13:36,244 		4152 of 10000 with 81.45% 	 Time used:  0.01 sec
2023-03-28 16:13:36,251 		4176 of 10000 with 81.42% 	 Time used:  0.01 sec
2023-03-28 16:13:36,258 		4200 of 10000 with 81.43% 	 Time used:  0.01 sec
2023-03-28 16:13:36,263 		4224 of 10000 with 81.46% 	 Time used:  0.00 sec
2023-03-28 16:13:36,268 		4248 of 10000 with 81.45% 	 Time used:  0.00 sec
2023-03-28 16:13:36,272 		4272 of 10000 with 81.34% 	 Time used:  0.00 sec
2023-03-28 16:13:36,276 		4296 of 10000 with 81.35% 	 Time used:  0.00 sec
2023-03-28 16:13:36,280 		4320 of 10000 with 81.39% 	 Time used:  0.00 sec
2023-03-28 16:13:36,284 		4344 of 10000 with 81.45% 	 Time used:  0.00 sec
2023-03-28 16:13:36,288 		4368 of 10000 with 81.48% 	 Time used:  0.00 sec
2023-03-28 16:13:36,292 		4392 of 10000 with 81.51% 	 Time used:  0.00 sec
2023-03-28 16:13:36,296 		4416 of 10000 with 81.52% 	 Time used:  0.00 sec
2023-03-28 16:13:36,300 		4440 of 10000 with 81.55% 	 Time used:  0.00 sec
2023-03-28 16:13:36,303 		4464 of 10000 with 81.61% 	 Time used:  0.00 sec
2023-03-28 16:13:36,307 		4488 of 10000 with 81.64% 	 Time used:  0.00 sec
2023-03-28 16:13:36,311 		4512 of 10000 with 81.67% 	 Time used:  0.00 sec
2023-03-28 16:13:36,315 		4536 of 10000 with 81.75% 	 Time used:  0.00 sec
2023-03-28 16:13:36,319 		4560 of 10000 with 81.75% 	 Time used:  0.00 sec
2023-03-28 16:13:36,323 		4584 of 10000 with 81.81% 	 Time used:  0.00 sec
2023-03-28 16:13:36,327 		4608 of 10000 with 81.86% 	 Time used:  0.00 sec
2023-03-28 16:13:36,334 		4632 of 10000 with 81.91% 	 Time used:  0.01 sec
2023-03-28 16:13:36,339 		4656 of 10000 with 81.85% 	 Time used:  0.01 sec
2023-03-28 16:13:36,345 		4680 of 10000 with 81.84% 	 Time used:  0.01 sec
2023-03-28 16:13:36,350 		4704 of 10000 with 81.82% 	 Time used:  0.00 sec
2023-03-28 16:13:36,354 		4728 of 10000 with 81.79% 	 Time used:  0.00 sec
2023-03-28 16:13:36,357 		4752 of 10000 with 81.80% 	 Time used:  0.00 sec
2023-03-28 16:13:36,361 		4776 of 10000 with 81.80% 	 Time used:  0.00 sec
2023-03-28 16:13:36,366 		4800 of 10000 with 81.75% 	 Time used:  0.00 sec
2023-03-28 16:13:36,376 		4824 of 10000 with 81.78% 	 Time used:  0.01 sec
2023-03-28 16:13:36,398 		4848 of 10000 with 81.77% 	 Time used:  0.02 sec
2023-03-28 16:13:36,413 		4872 of 10000 with 81.81% 	 Time used:  0.01 sec
2023-03-28 16:13:36,442 		4896 of 10000 with 81.80% 	 Time used:  0.03 sec
2023-03-28 16:13:36,453 		4920 of 10000 with 81.77% 	 Time used:  0.01 sec
2023-03-28 16:13:36,468 		4944 of 10000 with 81.74% 	 Time used:  0.01 sec
2023-03-28 16:13:36,475 		4968 of 10000 with 81.76% 	 Time used:  0.01 sec
2023-03-28 16:13:36,482 		4992 of 10000 with 81.77% 	 Time used:  0.01 sec
2023-03-28 16:13:36,488 		5016 of 10000 with 81.72% 	 Time used:  0.01 sec
2023-03-28 16:13:36,496 		5040 of 10000 with 81.67% 	 Time used:  0.01 sec
2023-03-28 16:13:36,502 		5064 of 10000 with 81.65% 	 Time used:  0.01 sec
2023-03-28 16:13:36,509 		5088 of 10000 with 81.62% 	 Time used:  0.01 sec
2023-03-28 16:13:36,514 		5112 of 10000 with 81.59% 	 Time used:  0.00 sec
2023-03-28 16:13:36,518 		5136 of 10000 with 81.56% 	 Time used:  0.00 sec
2023-03-28 16:13:36,523 		5160 of 10000 with 81.57% 	 Time used:  0.00 sec
2023-03-28 16:13:36,529 		5184 of 10000 with 81.56% 	 Time used:  0.01 sec
2023-03-28 16:13:36,536 		5208 of 10000 with 81.49% 	 Time used:  0.01 sec
2023-03-28 16:13:36,540 		5232 of 10000 with 81.48% 	 Time used:  0.00 sec
2023-03-28 16:13:36,544 		5256 of 10000 with 81.47% 	 Time used:  0.00 sec
2023-03-28 16:13:36,549 		5280 of 10000 with 81.44% 	 Time used:  0.00 sec
2023-03-28 16:13:36,553 		5304 of 10000 with 81.49% 	 Time used:  0.00 sec
2023-03-28 16:13:36,557 		5328 of 10000 with 81.48% 	 Time used:  0.00 sec
2023-03-28 16:13:36,561 		5352 of 10000 with 81.45% 	 Time used:  0.00 sec
2023-03-28 16:13:36,565 		5376 of 10000 with 81.51% 	 Time used:  0.00 sec
2023-03-28 16:13:36,571 		5400 of 10000 with 81.52% 	 Time used:  0.01 sec
2023-03-28 16:13:36,576 		5424 of 10000 with 81.58% 	 Time used:  0.01 sec
2023-03-28 16:13:36,581 		5448 of 10000 with 81.61% 	 Time used:  0.00 sec
2023-03-28 16:13:36,585 		5472 of 10000 with 81.56% 	 Time used:  0.00 sec
2023-03-28 16:13:36,588 		5496 of 10000 with 81.51% 	 Time used:  0.00 sec
2023-03-28 16:13:36,592 		5520 of 10000 with 81.47% 	 Time used:  0.00 sec
2023-03-28 16:13:36,597 		5544 of 10000 with 81.44% 	 Time used:  0.00 sec
2023-03-28 16:13:36,601 		5568 of 10000 with 81.43% 	 Time used:  0.00 sec
2023-03-28 16:13:36,613 		5592 of 10000 with 81.38% 	 Time used:  0.01 sec
2023-03-28 16:13:36,631 		5616 of 10000 with 81.30% 	 Time used:  0.02 sec
2023-03-28 16:13:36,655 		5640 of 10000 with 81.31% 	 Time used:  0.02 sec
2023-03-28 16:13:36,677 		5664 of 10000 with 81.30% 	 Time used:  0.02 sec
2023-03-28 16:13:36,684 		5688 of 10000 with 81.28% 	 Time used:  0.01 sec
2023-03-28 16:13:36,690 		5712 of 10000 with 81.25% 	 Time used:  0.01 sec
2023-03-28 16:13:36,695 		5736 of 10000 with 81.22% 	 Time used:  0.00 sec
2023-03-28 16:13:36,699 		5760 of 10000 with 81.27% 	 Time used:  0.00 sec
2023-03-28 16:13:36,703 		5784 of 10000 with 81.29% 	 Time used:  0.00 sec
2023-03-28 16:13:36,709 		5808 of 10000 with 81.25% 	 Time used:  0.01 sec
2023-03-28 16:13:36,714 		5832 of 10000 with 81.28% 	 Time used:  0.00 sec
2023-03-28 16:13:36,720 		5856 of 10000 with 81.30% 	 Time used:  0.01 sec
2023-03-28 16:13:36,725 		5880 of 10000 with 81.34% 	 Time used:  0.00 sec
2023-03-28 16:13:36,730 		5904 of 10000 with 81.37% 	 Time used:  0.00 sec
2023-03-28 16:13:36,733 		5928 of 10000 with 81.41% 	 Time used:  0.00 sec
2023-03-28 16:13:36,739 		5952 of 10000 with 81.40% 	 Time used:  0.00 sec
2023-03-28 16:13:36,745 		5976 of 10000 with 81.43% 	 Time used:  0.01 sec
2023-03-28 16:13:36,749 		6000 of 10000 with 81.38% 	 Time used:  0.00 sec
2023-03-28 16:13:36,753 		6024 of 10000 with 81.41% 	 Time used:  0.00 sec
2023-03-28 16:13:36,758 		6048 of 10000 with 81.43% 	 Time used:  0.00 sec
2023-03-28 16:13:36,762 		6072 of 10000 with 81.47% 	 Time used:  0.00 sec
2023-03-28 16:13:36,766 		6096 of 10000 with 81.50% 	 Time used:  0.00 sec
2023-03-28 16:13:36,777 		6120 of 10000 with 81.45% 	 Time used:  0.01 sec
2023-03-28 16:13:36,796 		6144 of 10000 with 81.45% 	 Time used:  0.02 sec
2023-03-28 16:13:36,812 		6168 of 10000 with 81.42% 	 Time used:  0.01 sec
2023-03-28 16:13:36,836 		6192 of 10000 with 81.40% 	 Time used:  0.02 sec
2023-03-28 16:13:36,851 		6216 of 10000 with 81.42% 	 Time used:  0.01 sec
2023-03-28 16:13:36,865 		6240 of 10000 with 81.43% 	 Time used:  0.01 sec
2023-03-28 16:13:36,872 		6264 of 10000 with 81.39% 	 Time used:  0.01 sec
2023-03-28 16:13:36,879 		6288 of 10000 with 81.36% 	 Time used:  0.01 sec
2023-03-28 16:13:36,885 		6312 of 10000 with 81.29% 	 Time used:  0.01 sec
2023-03-28 16:13:36,891 		6336 of 10000 with 81.27% 	 Time used:  0.01 sec
2023-03-28 16:13:36,896 		6360 of 10000 with 81.32% 	 Time used:  0.00 sec
2023-03-28 16:13:36,900 		6384 of 10000 with 81.33% 	 Time used:  0.00 sec
2023-03-28 16:13:36,904 		6408 of 10000 with 81.29% 	 Time used:  0.00 sec
2023-03-28 16:13:36,908 		6432 of 10000 with 81.33% 	 Time used:  0.00 sec
2023-03-28 16:13:36,914 		6456 of 10000 with 81.32% 	 Time used:  0.01 sec
2023-03-28 16:13:36,918 		6480 of 10000 with 81.33% 	 Time used:  0.00 sec
2023-03-28 16:13:36,922 		6504 of 10000 with 81.33% 	 Time used:  0.00 sec
2023-03-28 16:13:36,926 		6528 of 10000 with 81.36% 	 Time used:  0.00 sec
2023-03-28 16:13:36,930 		6552 of 10000 with 81.36% 	 Time used:  0.00 sec
2023-03-28 16:13:36,934 		6576 of 10000 with 81.30% 	 Time used:  0.00 sec
2023-03-28 16:13:36,939 		6600 of 10000 with 81.32% 	 Time used:  0.00 sec
2023-03-28 16:13:36,945 		6624 of 10000 with 81.37% 	 Time used:  0.01 sec
2023-03-28 16:13:36,949 		6648 of 10000 with 81.36% 	 Time used:  0.00 sec
2023-03-28 16:13:36,952 		6672 of 10000 with 81.34% 	 Time used:  0.00 sec
2023-03-28 16:13:36,957 		6696 of 10000 with 81.32% 	 Time used:  0.00 sec
2023-03-28 16:13:36,961 		6720 of 10000 with 81.32% 	 Time used:  0.00 sec
2023-03-28 16:13:36,965 		6744 of 10000 with 81.30% 	 Time used:  0.00 sec
2023-03-28 16:13:36,969 		6768 of 10000 with 81.31% 	 Time used:  0.00 sec
2023-03-28 16:13:36,974 		6792 of 10000 with 81.32% 	 Time used:  0.00 sec
2023-03-28 16:13:36,980 		6816 of 10000 with 81.28% 	 Time used:  0.01 sec
2023-03-28 16:13:36,985 		6840 of 10000 with 81.26% 	 Time used:  0.00 sec
2023-03-28 16:13:36,989 		6864 of 10000 with 81.26% 	 Time used:  0.00 sec
2023-03-28 16:13:36,993 		6888 of 10000 with 81.27% 	 Time used:  0.00 sec
2023-03-28 16:13:36,997 		6912 of 10000 with 81.28% 	 Time used:  0.00 sec
2023-03-28 16:13:37,001 		6936 of 10000 with 81.26% 	 Time used:  0.00 sec
2023-03-28 16:13:37,019 		6960 of 10000 with 81.26% 	 Time used:  0.02 sec
2023-03-28 16:13:37,036 		6984 of 10000 with 81.29% 	 Time used:  0.02 sec
2023-03-28 16:13:37,067 		7008 of 10000 with 81.25% 	 Time used:  0.03 sec
2023-03-28 16:13:37,077 		7032 of 10000 with 81.23% 	 Time used:  0.01 sec
2023-03-28 16:13:37,084 		7056 of 10000 with 81.24% 	 Time used:  0.01 sec
2023-03-28 16:13:37,090 		7080 of 10000 with 81.21% 	 Time used:  0.01 sec
2023-03-28 16:13:37,097 		7104 of 10000 with 81.21% 	 Time used:  0.01 sec
2023-03-28 16:13:37,103 		7128 of 10000 with 81.20% 	 Time used:  0.01 sec
2023-03-28 16:13:37,109 		7152 of 10000 with 81.25% 	 Time used:  0.01 sec
2023-03-28 16:13:37,113 		7176 of 10000 with 81.30% 	 Time used:  0.00 sec
2023-03-28 16:13:37,117 		7200 of 10000 with 81.25% 	 Time used:  0.00 sec
2023-03-28 16:13:37,124 		7224 of 10000 with 81.27% 	 Time used:  0.01 sec
2023-03-28 16:13:37,128 		7248 of 10000 with 81.28% 	 Time used:  0.00 sec
2023-03-28 16:13:37,132 		7272 of 10000 with 81.24% 	 Time used:  0.00 sec
2023-03-28 16:13:37,136 		7296 of 10000 with 81.25% 	 Time used:  0.00 sec
2023-03-28 16:13:37,143 		7320 of 10000 with 81.23% 	 Time used:  0.01 sec
2023-03-28 16:13:37,147 		7344 of 10000 with 81.21% 	 Time used:  0.00 sec
2023-03-28 16:13:37,151 		7368 of 10000 with 81.23% 	 Time used:  0.00 sec
2023-03-28 16:13:37,155 		7392 of 10000 with 81.24% 	 Time used:  0.00 sec
2023-03-28 16:13:37,159 		7416 of 10000 with 81.26% 	 Time used:  0.00 sec
2023-03-28 16:13:37,163 		7440 of 10000 with 81.24% 	 Time used:  0.00 sec
2023-03-28 16:13:37,168 		7464 of 10000 with 81.26% 	 Time used:  0.00 sec
2023-03-28 16:13:37,174 		7488 of 10000 with 81.30% 	 Time used:  0.01 sec
2023-03-28 16:13:37,179 		7512 of 10000 with 81.30% 	 Time used:  0.00 sec
2023-03-28 16:13:37,184 		7536 of 10000 with 81.29% 	 Time used:  0.00 sec
2023-03-28 16:13:37,190 		7560 of 10000 with 81.31% 	 Time used:  0.01 sec
2023-03-28 16:13:37,194 		7584 of 10000 with 81.33% 	 Time used:  0.00 sec
2023-03-28 16:13:37,198 		7608 of 10000 with 81.30% 	 Time used:  0.00 sec
2023-03-28 16:13:37,203 		7632 of 10000 with 81.34% 	 Time used:  0.00 sec
2023-03-28 16:13:37,207 		7656 of 10000 with 81.31% 	 Time used:  0.00 sec
2023-03-28 16:13:37,211 		7680 of 10000 with 81.33% 	 Time used:  0.00 sec
2023-03-28 16:13:37,215 		7704 of 10000 with 81.33% 	 Time used:  0.00 sec
2023-03-28 16:13:37,222 		7728 of 10000 with 81.34% 	 Time used:  0.01 sec
2023-03-28 16:13:37,236 		7752 of 10000 with 81.36% 	 Time used:  0.01 sec
2023-03-28 16:13:37,264 		7776 of 10000 with 81.35% 	 Time used:  0.03 sec
2023-03-28 16:13:37,274 		7800 of 10000 with 81.36% 	 Time used:  0.01 sec
2023-03-28 16:13:37,281 		7824 of 10000 with 81.34% 	 Time used:  0.01 sec
2023-03-28 16:13:37,288 		7848 of 10000 with 81.32% 	 Time used:  0.01 sec
2023-03-28 16:13:37,296 		7872 of 10000 with 81.31% 	 Time used:  0.01 sec
2023-03-28 16:13:37,301 		7896 of 10000 with 81.32% 	 Time used:  0.01 sec
2023-03-28 16:13:37,309 		7920 of 10000 with 81.30% 	 Time used:  0.01 sec
2023-03-28 16:13:37,313 		7944 of 10000 with 81.33% 	 Time used:  0.00 sec
2023-03-28 16:13:37,318 		7968 of 10000 with 81.33% 	 Time used:  0.00 sec
2023-03-28 16:13:37,325 		7992 of 10000 with 81.27% 	 Time used:  0.01 sec
2023-03-28 16:13:37,329 		8016 of 10000 with 81.24% 	 Time used:  0.00 sec
2023-03-28 16:13:37,333 		8040 of 10000 with 81.24% 	 Time used:  0.00 sec
2023-03-28 16:13:37,337 		8064 of 10000 with 81.25% 	 Time used:  0.00 sec
2023-03-28 16:13:37,341 		8088 of 10000 with 81.23% 	 Time used:  0.00 sec
2023-03-28 16:13:37,345 		8112 of 10000 with 81.23% 	 Time used:  0.00 sec
2023-03-28 16:13:37,348 		8136 of 10000 with 81.27% 	 Time used:  0.00 sec
2023-03-28 16:13:37,352 		8160 of 10000 with 81.24% 	 Time used:  0.00 sec
2023-03-28 16:13:37,357 		8184 of 10000 with 81.28% 	 Time used:  0.00 sec
2023-03-28 16:13:37,361 		8208 of 10000 with 81.29% 	 Time used:  0.00 sec
2023-03-28 16:13:37,366 		8232 of 10000 with 81.29% 	 Time used:  0.00 sec
2023-03-28 16:13:37,370 		8256 of 10000 with 81.30% 	 Time used:  0.00 sec
2023-03-28 16:13:37,374 		8280 of 10000 with 81.30% 	 Time used:  0.00 sec
2023-03-28 16:13:37,378 		8304 of 10000 with 81.27% 	 Time used:  0.00 sec
2023-03-28 16:13:37,387 		8328 of 10000 with 81.28% 	 Time used:  0.01 sec
2023-03-28 16:13:37,395 		8352 of 10000 with 81.30% 	 Time used:  0.01 sec
2023-03-28 16:13:37,413 		8376 of 10000 with 81.30% 	 Time used:  0.02 sec
2023-03-28 16:13:37,433 		8400 of 10000 with 81.33% 	 Time used:  0.02 sec
2023-03-28 16:13:37,459 		8424 of 10000 with 81.33% 	 Time used:  0.02 sec
2023-03-28 16:13:37,478 		8448 of 10000 with 81.37% 	 Time used:  0.02 sec
2023-03-28 16:13:37,496 		8472 of 10000 with 81.33% 	 Time used:  0.02 sec
2023-03-28 16:13:37,502 		8496 of 10000 with 81.34% 	 Time used:  0.01 sec
2023-03-28 16:13:37,508 		8520 of 10000 with 81.35% 	 Time used:  0.01 sec
2023-03-28 16:13:37,513 		8544 of 10000 with 81.34% 	 Time used:  0.00 sec
2023-03-28 16:13:37,520 		8568 of 10000 with 81.36% 	 Time used:  0.01 sec
2023-03-28 16:13:37,525 		8592 of 10000 with 81.37% 	 Time used:  0.00 sec
2023-03-28 16:13:37,529 		8616 of 10000 with 81.36% 	 Time used:  0.00 sec
2023-03-28 16:13:37,533 		8640 of 10000 with 81.37% 	 Time used:  0.00 sec
2023-03-28 16:13:37,539 		8664 of 10000 with 81.38% 	 Time used:  0.01 sec
2023-03-28 16:13:37,546 		8688 of 10000 with 81.39% 	 Time used:  0.01 sec
2023-03-28 16:13:37,551 		8712 of 10000 with 81.38% 	 Time used:  0.00 sec
2023-03-28 16:13:37,555 		8736 of 10000 with 81.35% 	 Time used:  0.00 sec
2023-03-28 16:13:37,559 		8760 of 10000 with 81.31% 	 Time used:  0.00 sec
2023-03-28 16:13:37,563 		8784 of 10000 with 81.31% 	 Time used:  0.00 sec
2023-03-28 16:13:37,567 		8808 of 10000 with 81.29% 	 Time used:  0.00 sec
2023-03-28 16:13:37,571 		8832 of 10000 with 81.31% 	 Time used:  0.00 sec
2023-03-28 16:13:37,576 		8856 of 10000 with 81.32% 	 Time used:  0.00 sec
2023-03-28 16:13:37,582 		8880 of 10000 with 81.32% 	 Time used:  0.00 sec
2023-03-28 16:13:37,588 		8904 of 10000 with 81.35% 	 Time used:  0.01 sec
2023-03-28 16:13:37,593 		8928 of 10000 with 81.34% 	 Time used:  0.00 sec
2023-03-28 16:13:37,597 		8952 of 10000 with 81.33% 	 Time used:  0.00 sec
2023-03-28 16:13:37,601 		8976 of 10000 with 81.31% 	 Time used:  0.00 sec
2023-03-28 16:13:37,608 		9000 of 10000 with 81.31% 	 Time used:  0.01 sec
2023-03-28 16:13:37,613 		9024 of 10000 with 81.32% 	 Time used:  0.00 sec
2023-03-28 16:13:37,616 		9048 of 10000 with 81.34% 	 Time used:  0.00 sec
2023-03-28 16:13:37,621 		9072 of 10000 with 81.33% 	 Time used:  0.00 sec
2023-03-28 16:13:37,639 		9096 of 10000 with 81.30% 	 Time used:  0.02 sec
2023-03-28 16:13:37,656 		9120 of 10000 with 81.33% 	 Time used:  0.02 sec
2023-03-28 16:13:37,680 		9144 of 10000 with 81.30% 	 Time used:  0.02 sec
2023-03-28 16:13:37,696 		9168 of 10000 with 81.28% 	 Time used:  0.01 sec
2023-03-28 16:13:37,710 		9192 of 10000 with 81.28% 	 Time used:  0.01 sec
2023-03-28 16:13:37,717 		9216 of 10000 with 81.28% 	 Time used:  0.01 sec
2023-03-28 16:13:37,723 		9240 of 10000 with 81.27% 	 Time used:  0.01 sec
2023-03-28 16:13:37,729 		9264 of 10000 with 81.24% 	 Time used:  0.01 sec
2023-03-28 16:13:37,734 		9288 of 10000 with 81.24% 	 Time used:  0.00 sec
2023-03-28 16:13:37,738 		9312 of 10000 with 81.23% 	 Time used:  0.00 sec
2023-03-28 16:13:37,742 		9336 of 10000 with 81.21% 	 Time used:  0.00 sec
2023-03-28 16:13:37,749 		9360 of 10000 with 81.16% 	 Time used:  0.01 sec
2023-03-28 16:13:37,753 		9384 of 10000 with 81.17% 	 Time used:  0.00 sec
2023-03-28 16:13:37,757 		9408 of 10000 with 81.19% 	 Time used:  0.00 sec
2023-03-28 16:13:37,763 		9432 of 10000 with 81.20% 	 Time used:  0.01 sec
2023-03-28 16:13:37,767 		9456 of 10000 with 81.17% 	 Time used:  0.00 sec
2023-03-28 16:13:37,773 		9480 of 10000 with 81.18% 	 Time used:  0.00 sec
2023-03-28 16:13:37,777 		9504 of 10000 with 81.16% 	 Time used:  0.00 sec
2023-03-28 16:13:37,781 		9528 of 10000 with 81.18% 	 Time used:  0.00 sec
2023-03-28 16:13:37,785 		9552 of 10000 with 81.17% 	 Time used:  0.00 sec
2023-03-28 16:13:37,789 		9576 of 10000 with 81.17% 	 Time used:  0.00 sec
2023-03-28 16:13:37,793 		9600 of 10000 with 81.18% 	 Time used:  0.00 sec
2023-03-28 16:13:37,799 		9624 of 10000 with 81.19% 	 Time used:  0.01 sec
2023-03-28 16:13:37,807 		9648 of 10000 with 81.20% 	 Time used:  0.01 sec
2023-03-28 16:13:37,812 		9672 of 10000 with 81.19% 	 Time used:  0.00 sec
2023-03-28 16:13:37,816 		9696 of 10000 with 81.18% 	 Time used:  0.00 sec
2023-03-28 16:13:37,820 		9720 of 10000 with 81.18% 	 Time used:  0.00 sec
2023-03-28 16:13:37,828 		9744 of 10000 with 81.20% 	 Time used:  0.01 sec
2023-03-28 16:13:37,831 		9768 of 10000 with 81.20% 	 Time used:  0.00 sec
2023-03-28 16:13:37,835 		9792 of 10000 with 81.22% 	 Time used:  0.00 sec
2023-03-28 16:13:37,839 		9816 of 10000 with 81.21% 	 Time used:  0.00 sec
2023-03-28 16:13:37,853 		9840 of 10000 with 81.23% 	 Time used:  0.01 sec
2023-03-28 16:13:37,876 		9864 of 10000 with 81.24% 	 Time used:  0.02 sec
2023-03-28 16:13:37,904 		9888 of 10000 with 81.26% 	 Time used:  0.03 sec
2023-03-28 16:13:37,922 		9912 of 10000 with 81.28% 	 Time used:  0.02 sec
2023-03-28 16:13:37,929 		9936 of 10000 with 81.27% 	 Time used:  0.01 sec
2023-03-28 16:13:37,935 		9960 of 10000 with 81.24% 	 Time used:  0.01 sec
2023-03-28 16:13:37,941 		9984 of 10000 with 81.25% 	 Time used:  0.01 sec
2023-03-28 16:13:37,947 		10000 of 10000 with 81.26% 	 Time used:  0.01 sec
2023-03-28 16:13:37,947 
2023-03-28 16:13:37,954 			Learning rate: weights:   1.000e-03    
2023-03-28 16:13:37,954 			Last test performance: 81.26%
2023-03-28 16:13:37,954 ----------------
2023-03-28 16:13:38,204   4   =>  0    		Training 486 pattern with 80.62% 	Forward time: 	 0.23 sec
2023-03-28 16:13:38,204 			Loss:    2.193e-02    			Backward time: 	 0.01 sec 
2023-03-28 16:13:38,259 			Learning rate: weights:   1.000e-03    
2023-03-28 16:13:38,259 			Last test performance: 81.26%
2023-03-28 16:13:38,259 ----------------
2023-03-28 16:13:38,467   4   =>  1    		Training 486 pattern with 76.04% 	Forward time: 	 0.19 sec
2023-03-28 16:13:38,468 			Loss:    2.594e-02    			Backward time: 	 0.02 sec 
2023-03-28 16:13:38,619 			Learning rate: weights:   1.000e-03    
2023-03-28 16:13:38,619 			Last test performance: 81.26%
2023-03-28 16:13:38,619 ----------------
2023-03-28 16:13:38,887   4   =>  2    		Training 486 pattern with 82.50% 	Forward time: 	 0.24 sec
2023-03-28 16:13:38,887 			Loss:    1.900e-02    			Backward time: 	 0.02 sec 
2023-03-28 16:13:38,932 			Learning rate: weights:   1.000e-03    
2023-03-28 16:13:38,933 			Last test performance: 81.26%
2023-03-28 16:13:38,933 ----------------
2023-03-28 16:13:39,171   4   =>  3    		Training 486 pattern with 78.54% 	Forward time: 	 0.22 sec
2023-03-28 16:13:39,171 			Loss:    2.245e-02    			Backward time: 	 0.02 sec 
2023-03-28 16:13:39,214 			Learning rate: weights:   1.000e-03    
2023-03-28 16:13:39,214 			Last test performance: 81.26%
2023-03-28 16:13:39,214 ----------------
2023-03-28 16:13:39,486   4   =>  4    		Training 486 pattern with 79.79% 	Forward time: 	 0.23 sec
2023-03-28 16:13:39,486 			Loss:    2.069e-02    			Backward time: 	 0.02 sec 
2023-03-28 16:13:39,524 			Learning rate: weights:   1.000e-03    
2023-03-28 16:13:39,524 			Last test performance: 81.26%
2023-03-28 16:13:39,524 ----------------
2023-03-28 16:13:39,798   4   =>  5    		Training 486 pattern with 79.17% 	Forward time: 	 0.24 sec
2023-03-28 16:13:39,798 			Loss:    2.298e-02    			Backward time: 	 0.02 sec 
2023-03-28 16:13:39,854 			Learning rate: weights:   1.000e-03    
2023-03-28 16:13:39,854 			Last test performance: 81.26%
2023-03-28 16:13:39,854 ----------------
2023-03-28 16:13:40,129   4   =>  6    		Training 486 pattern with 80.21% 	Forward time: 	 0.24 sec
2023-03-28 16:13:40,129 			Loss:    2.134e-02    			Backward time: 	 0.02 sec 
2023-03-28 16:13:40,250 			Learning rate: weights:   1.000e-03    
2023-03-28 16:13:40,258 			Last test performance: 81.26%
2023-03-28 16:13:40,258 ----------------
2023-03-28 16:13:40,508   4   =>  7    		Training 486 pattern with 81.04% 	Forward time: 	 0.23 sec
2023-03-28 16:13:40,508 			Loss:    2.146e-02    			Backward time: 	 0.02 sec 
2023-03-28 16:13:40,545 			Learning rate: weights:   1.000e-03    
2023-03-28 16:13:40,545 			Last test performance: 81.26%
2023-03-28 16:13:40,545 ----------------
2023-03-28 16:13:40,828   4   =>  8    		Training 486 pattern with 76.88% 	Forward time: 	 0.25 sec
2023-03-28 16:13:40,828 			Loss:    2.406e-02    			Backward time: 	 0.02 sec 
2023-03-28 16:13:40,935 			Learning rate: weights:   1.000e-03    
2023-03-28 16:13:40,935 			Last test performance: 81.26%
2023-03-28 16:13:40,935 ----------------
2023-03-28 16:13:41,194   4   =>  9    		Training 486 pattern with 80.42% 	Forward time: 	 0.23 sec
2023-03-28 16:13:41,194 			Loss:    1.922e-02    			Backward time: 	 0.02 sec 
2023-03-28 16:13:41,232 			Learning rate: weights:   1.000e-03    
2023-03-28 16:13:41,232 			Last test performance: 81.26%
2023-03-28 16:13:41,233 ----------------
2023-03-28 16:13:41,499   4   =>  10   		Training 486 pattern with 79.17% 	Forward time: 	 0.24 sec
2023-03-28 16:13:41,499 			Loss:    2.461e-02    			Backward time: 	 0.02 sec 
2023-03-28 16:13:41,547 			Learning rate: weights:   1.000e-03    
2023-03-28 16:13:41,547 			Last test performance: 81.26%
2023-03-28 16:13:41,547 ----------------
2023-03-28 16:13:41,721   4   =>  11   		Training 486 pattern with 80.00% 	Forward time: 	 0.16 sec
2023-03-28 16:13:41,721 			Loss:    2.432e-02    			Backward time: 	 0.01 sec 
2023-03-28 16:13:41,791 			Learning rate: weights:   1.000e-03    
2023-03-28 16:13:41,791 			Last test performance: 81.26%
2023-03-28 16:13:41,791 ----------------
2023-03-28 16:13:42,001   4   =>  12   		Training 486 pattern with 78.12% 	Forward time: 	 0.17 sec
2023-03-28 16:13:42,001 			Loss:    2.351e-02    			Backward time: 	 0.03 sec 
2023-03-28 16:13:42,065 			Learning rate: weights:   1.000e-03    
2023-03-28 16:13:42,065 			Last test performance: 81.26%
2023-03-28 16:13:42,065 ----------------
2023-03-28 16:13:42,349   4   =>  13   		Training 486 pattern with 81.04% 	Forward time: 	 0.25 sec
2023-03-28 16:13:42,349 			Loss:    2.044e-02    			Backward time: 	 0.02 sec 
2023-03-28 16:13:42,407 			Learning rate: weights:   1.000e-03    
2023-03-28 16:13:42,408 			Last test performance: 81.26%
2023-03-28 16:13:42,408 ----------------
2023-03-28 16:13:42,685   4   =>  14   		Training 486 pattern with 78.75% 	Forward time: 	 0.25 sec
2023-03-28 16:13:42,685 			Loss:    2.238e-02    			Backward time: 	 0.02 sec 
2023-03-28 16:13:42,724 			Learning rate: weights:   1.000e-03    
2023-03-28 16:13:42,724 			Last test performance: 81.26%
2023-03-28 16:13:42,724 ----------------
2023-03-28 16:13:42,995   4   =>  15   		Training 486 pattern with 77.50% 	Forward time: 	 0.24 sec
2023-03-28 16:13:42,995 			Loss:    2.311e-02    			Backward time: 	 0.02 sec 
2023-03-28 16:13:43,055 			Learning rate: weights:   1.000e-03    
2023-03-28 16:13:43,055 			Last test performance: 81.26%
2023-03-28 16:13:43,055 ----------------
2023-03-28 16:13:43,337   4   =>  16   		Training 486 pattern with 78.75% 	Forward time: 	 0.24 sec
2023-03-28 16:13:43,337 			Loss:    2.397e-02    			Backward time: 	 0.03 sec 
2023-03-28 16:13:43,378 			Learning rate: weights:   1.000e-03    
2023-03-28 16:13:43,378 			Last test performance: 81.26%
2023-03-28 16:13:43,378 ----------------
2023-03-28 16:13:43,608   4   =>  17   		Training 486 pattern with 78.75% 	Forward time: 	 0.21 sec
2023-03-28 16:13:43,608 			Loss:    2.203e-02    			Backward time: 	 0.01 sec 
2023-03-28 16:13:43,791 			Learning rate: weights:   1.000e-03    
2023-03-28 16:13:43,792 			Last test performance: 81.26%
2023-03-28 16:13:43,792 ----------------
2023-03-28 16:13:44,068   4   =>  18   		Training 486 pattern with 82.08% 	Forward time: 	 0.24 sec
2023-03-28 16:13:44,069 			Loss:    1.799e-02    			Backward time: 	 0.02 sec 
2023-03-28 16:13:44,140 			Learning rate: weights:   1.000e-03    
2023-03-28 16:13:44,140 			Last test performance: 81.26%
2023-03-28 16:13:44,140 ----------------
2023-03-28 16:13:44,320   4   =>  19   		Training 486 pattern with 81.04% 	Forward time: 	 0.16 sec
2023-03-28 16:13:44,320 			Loss:    2.147e-02    			Backward time: 	 0.01 sec 
2023-03-28 16:13:44,423 			Learning rate: weights:   1.000e-03    
2023-03-28 16:13:44,423 			Last test performance: 81.26%
2023-03-28 16:13:44,423 ----------------
2023-03-28 16:13:44,648   4   =>  20   		Training 486 pattern with 82.08% 	Forward time: 	 0.20 sec
2023-03-28 16:13:44,648 			Loss:    2.156e-02    			Backward time: 	 0.02 sec 
2023-03-28 16:13:44,720 			Learning rate: weights:   1.000e-03    
2023-03-28 16:13:44,721 			Last test performance: 81.26%
2023-03-28 16:13:44,721 ----------------
2023-03-28 16:13:44,991   4   =>  21   		Training 486 pattern with 80.62% 	Forward time: 	 0.25 sec
2023-03-28 16:13:44,991 			Loss:    2.283e-02    			Backward time: 	 0.02 sec 
2023-03-28 16:13:45,046 			Learning rate: weights:   1.000e-03    
2023-03-28 16:13:45,046 			Last test performance: 81.26%
2023-03-28 16:13:45,046 ----------------
2023-03-28 16:13:45,301   4   =>  22   		Training 486 pattern with 82.71% 	Forward time: 	 0.22 sec
2023-03-28 16:13:45,301 			Loss:    1.992e-02    			Backward time: 	 0.02 sec 
2023-03-28 16:13:45,345 			Learning rate: weights:   1.000e-03    
2023-03-28 16:13:45,345 			Last test performance: 81.26%
2023-03-28 16:13:45,345 ----------------
2023-03-28 16:13:45,652   4   =>  23   		Training 486 pattern with 80.00% 	Forward time: 	 0.28 sec
2023-03-28 16:13:45,652 			Loss:    2.196e-02    			Backward time: 	 0.02 sec 
2023-03-28 16:13:45,715 			Learning rate: weights:   1.000e-03    
2023-03-28 16:13:45,715 			Last test performance: 81.26%
2023-03-28 16:13:45,715 ----------------
2023-03-28 16:13:45,938   4   =>  24   		Training 486 pattern with 80.83% 	Forward time: 	 0.20 sec
2023-03-28 16:13:45,938 			Loss:    2.094e-02    			Backward time: 	 0.02 sec 
2023-03-28 16:13:45,999 			Learning rate: weights:   1.000e-03    
2023-03-28 16:13:45,999 			Last test performance: 81.26%
2023-03-28 16:13:45,999 ----------------
2023-03-28 16:13:46,282   4   =>  25   		Training 486 pattern with 81.46% 	Forward time: 	 0.25 sec
2023-03-28 16:13:46,282 			Loss:    2.036e-02    			Backward time: 	 0.02 sec 
2023-03-28 16:13:46,458 			Learning rate: weights:   1.000e-03    
2023-03-28 16:13:46,459 			Last test performance: 81.26%
2023-03-28 16:13:46,459 ----------------
2023-03-28 16:13:46,731   4   =>  26   		Training 486 pattern with 80.21% 	Forward time: 	 0.25 sec
2023-03-28 16:13:46,731 			Loss:    2.039e-02    			Backward time: 	 0.02 sec 
2023-03-28 16:13:46,780 			Learning rate: weights:   1.000e-03    
2023-03-28 16:13:46,781 			Last test performance: 81.26%
2023-03-28 16:13:46,781 ----------------
2023-03-28 16:13:47,006   4   =>  27   		Training 486 pattern with 81.04% 	Forward time: 	 0.20 sec
2023-03-28 16:13:47,007 			Loss:    2.307e-02    			Backward time: 	 0.02 sec 
2023-03-28 16:13:47,092 			Learning rate: weights:   1.000e-03    
2023-03-28 16:13:47,092 			Last test performance: 81.26%
2023-03-28 16:13:47,092 ----------------
2023-03-28 16:13:47,301   4   =>  28   		Training 486 pattern with 83.33% 	Forward time: 	 0.18 sec
2023-03-28 16:13:47,302 			Loss:    1.949e-02    			Backward time: 	 0.02 sec 
2023-03-28 16:13:47,374 			Learning rate: weights:   1.000e-03    
2023-03-28 16:13:47,374 			Last test performance: 81.26%
2023-03-28 16:13:47,374 ----------------
2023-03-28 16:13:47,695   4   =>  29   		Training 486 pattern with 80.62% 	Forward time: 	 0.27 sec
2023-03-28 16:13:47,695 			Loss:    2.135e-02    			Backward time: 	 0.04 sec 
2023-03-28 16:13:47,766 			Learning rate: weights:   1.000e-03    
2023-03-28 16:13:47,766 			Last test performance: 81.26%
2023-03-28 16:13:47,766 ----------------
2023-03-28 16:13:48,004   4   =>  30   		Training 486 pattern with 82.71% 	Forward time: 	 0.21 sec
2023-03-28 16:13:48,004 			Loss:    1.846e-02    			Backward time: 	 0.02 sec 
2023-03-28 16:13:48,114 			Learning rate: weights:   1.000e-03    
2023-03-28 16:13:48,114 			Last test performance: 81.26%
2023-03-28 16:13:48,114 ----------------
2023-03-28 16:13:48,339   4   =>  31   		Training 486 pattern with 81.46% 	Forward time: 	 0.21 sec
2023-03-28 16:13:48,339 			Loss:    2.051e-02    			Backward time: 	 0.01 sec 
2023-03-28 16:13:48,407 			Learning rate: weights:   1.000e-03    
2023-03-28 16:13:48,407 			Last test performance: 81.26%
2023-03-28 16:13:48,407 ----------------
2023-03-28 16:13:48,684   4   =>  32   		Training 486 pattern with 81.25% 	Forward time: 	 0.25 sec
2023-03-28 16:13:48,684 			Loss:    2.117e-02    			Backward time: 	 0.02 sec 
2023-03-28 16:13:48,731 			Learning rate: weights:   1.000e-03    
2023-03-28 16:13:48,731 			Last test performance: 81.26%
2023-03-28 16:13:48,731 ----------------
2023-03-28 16:13:48,992   4   =>  33   		Training 486 pattern with 80.83% 	Forward time: 	 0.24 sec
2023-03-28 16:13:48,992 			Loss:    2.172e-02    			Backward time: 	 0.02 sec 
2023-03-28 16:13:49,030 			Learning rate: weights:   1.000e-03    
2023-03-28 16:13:49,030 			Last test performance: 81.26%
2023-03-28 16:13:49,030 ----------------
2023-03-28 16:13:49,286   4   =>  34   		Training 486 pattern with 82.92% 	Forward time: 	 0.23 sec
2023-03-28 16:13:49,286 			Loss:    2.007e-02    			Backward time: 	 0.02 sec 
2023-03-28 16:13:49,324 			Learning rate: weights:   1.000e-03    
2023-03-28 16:13:49,325 			Last test performance: 81.26%
2023-03-28 16:13:49,325 ----------------
2023-03-28 16:13:49,596   4   =>  35   		Training 486 pattern with 79.58% 	Forward time: 	 0.24 sec
2023-03-28 16:13:49,597 			Loss:    2.209e-02    			Backward time: 	 0.02 sec 
2023-03-28 16:13:49,648 			Learning rate: weights:   1.000e-03    
2023-03-28 16:13:49,648 			Last test performance: 81.26%
2023-03-28 16:13:49,648 ----------------
2023-03-28 16:13:49,933   4   =>  36   		Training 486 pattern with 81.67% 	Forward time: 	 0.25 sec
2023-03-28 16:13:49,933 			Loss:    1.987e-02    			Backward time: 	 0.02 sec 
2023-03-28 16:13:50,009 			Learning rate: weights:   1.000e-03    
2023-03-28 16:13:50,009 			Last test performance: 81.26%
2023-03-28 16:13:50,009 ----------------
2023-03-28 16:13:50,224   4   =>  37   		Training 486 pattern with 77.29% 	Forward time: 	 0.20 sec
2023-03-28 16:13:50,224 			Loss:    2.426e-02    			Backward time: 	 0.01 sec 
2023-03-28 16:13:50,270 			Learning rate: weights:   1.000e-03    
2023-03-28 16:13:50,270 			Last test performance: 81.26%
2023-03-28 16:13:50,270 ----------------
2023-03-28 16:13:50,522   4   =>  38   		Training 486 pattern with 80.83% 	Forward time: 	 0.23 sec
2023-03-28 16:13:50,523 			Loss:    2.033e-02    			Backward time: 	 0.02 sec 
2023-03-28 16:13:50,573 			Learning rate: weights:   1.000e-03    
2023-03-28 16:13:50,573 			Last test performance: 81.26%
2023-03-28 16:13:50,573 ----------------
2023-03-28 16:13:50,799   4   =>  39   		Training 486 pattern with 82.50% 	Forward time: 	 0.21 sec
2023-03-28 16:13:50,799 			Loss:    1.938e-02    			Backward time: 	 0.01 sec 
2023-03-28 16:13:50,842 			Learning rate: weights:   1.000e-03    
2023-03-28 16:13:50,842 			Last test performance: 81.26%
2023-03-28 16:13:50,842 ----------------
2023-03-28 16:13:51,126   4   =>  40   		Training 486 pattern with 80.21% 	Forward time: 	 0.25 sec
2023-03-28 16:13:51,126 			Loss:    2.195e-02    			Backward time: 	 0.02 sec 
2023-03-28 16:13:51,185 			Learning rate: weights:   1.000e-03    
2023-03-28 16:13:51,185 			Last test performance: 81.26%
2023-03-28 16:13:51,186 ----------------
2023-03-28 16:13:51,409   4   =>  41   		Training 486 pattern with 80.21% 	Forward time: 	 0.20 sec
2023-03-28 16:13:51,409 			Loss:    2.181e-02    			Backward time: 	 0.01 sec 
2023-03-28 16:13:51,467 			Learning rate: weights:   1.000e-03    
2023-03-28 16:13:51,467 			Last test performance: 81.26%
2023-03-28 16:13:51,467 ----------------
2023-03-28 16:13:51,728   4   =>  42   		Training 486 pattern with 78.96% 	Forward time: 	 0.22 sec
2023-03-28 16:13:51,728 			Loss:    2.321e-02    			Backward time: 	 0.03 sec 
2023-03-28 16:13:51,793 			Learning rate: weights:   1.000e-03    
2023-03-28 16:13:51,793 			Last test performance: 81.26%
2023-03-28 16:13:51,793 ----------------
2023-03-28 16:13:52,116   4   =>  43   		Training 486 pattern with 79.38% 	Forward time: 	 0.30 sec
2023-03-28 16:13:52,116 			Loss:    2.235e-02    			Backward time: 	 0.02 sec 
2023-03-28 16:13:52,174 			Learning rate: weights:   1.000e-03    
2023-03-28 16:13:52,175 			Last test performance: 81.26%
2023-03-28 16:13:52,175 ----------------
2023-03-28 16:13:52,469   4   =>  44   		Training 486 pattern with 81.67% 	Forward time: 	 0.26 sec
2023-03-28 16:13:52,469 			Loss:    2.152e-02    			Backward time: 	 0.02 sec 
2023-03-28 16:13:52,510 			Learning rate: weights:   1.000e-03    
2023-03-28 16:13:52,510 			Last test performance: 81.26%
2023-03-28 16:13:52,510 ----------------
2023-03-28 16:13:52,768   4   =>  45   		Training 486 pattern with 80.21% 	Forward time: 	 0.23 sec
2023-03-28 16:13:52,768 			Loss:    2.157e-02    			Backward time: 	 0.02 sec 
2023-03-28 16:13:52,805 			Learning rate: weights:   1.000e-03    
2023-03-28 16:13:52,806 			Last test performance: 81.26%
2023-03-28 16:13:52,806 ----------------
2023-03-28 16:13:53,045   4   =>  46   		Training 486 pattern with 82.71% 	Forward time: 	 0.21 sec
2023-03-28 16:13:53,045 			Loss:    1.931e-02    			Backward time: 	 0.01 sec 
2023-03-28 16:13:53,091 			Learning rate: weights:   1.000e-03    
2023-03-28 16:13:53,091 			Last test performance: 81.26%
2023-03-28 16:13:53,091 ----------------
2023-03-28 16:13:53,351   4   =>  47   		Training 486 pattern with 77.71% 	Forward time: 	 0.22 sec
2023-03-28 16:13:53,351 			Loss:    2.318e-02    			Backward time: 	 0.03 sec 
2023-03-28 16:13:53,391 			Learning rate: weights:   1.000e-03    
2023-03-28 16:13:53,391 			Last test performance: 81.26%
2023-03-28 16:13:53,391 ----------------
2023-03-28 16:13:53,671   4   =>  48   		Training 486 pattern with 80.62% 	Forward time: 	 0.25 sec
2023-03-28 16:13:53,671 			Loss:    2.074e-02    			Backward time: 	 0.02 sec 
2023-03-28 16:13:53,796 			Learning rate: weights:   1.000e-03    
2023-03-28 16:13:53,796 			Last test performance: 81.26%
2023-03-28 16:13:53,796 ----------------
2023-03-28 16:13:54,057   4   =>  49   		Training 486 pattern with 81.04% 	Forward time: 	 0.24 sec
2023-03-28 16:13:54,057 			Loss:    1.928e-02    			Backward time: 	 0.01 sec 
2023-03-28 16:13:54,120 			Learning rate: weights:   1.000e-03    
2023-03-28 16:13:54,120 			Last test performance: 81.26%
2023-03-28 16:13:54,120 ----------------
2023-03-28 16:13:54,413   4   =>  50   		Training 486 pattern with 80.83% 	Forward time: 	 0.26 sec
2023-03-28 16:13:54,413 			Loss:    1.962e-02    			Backward time: 	 0.02 sec 
2023-03-28 16:13:54,457 			Learning rate: weights:   1.000e-03    
2023-03-28 16:13:54,457 			Last test performance: 81.26%
2023-03-28 16:13:54,457 ----------------
2023-03-28 16:13:54,738   4   =>  51   		Training 486 pattern with 80.42% 	Forward time: 	 0.25 sec
2023-03-28 16:13:54,739 			Loss:    2.186e-02    			Backward time: 	 0.02 sec 
2023-03-28 16:13:54,782 			Learning rate: weights:   1.000e-03    
2023-03-28 16:13:54,782 			Last test performance: 81.26%
2023-03-28 16:13:54,782 ----------------
2023-03-28 16:13:55,059   4   =>  52   		Training 486 pattern with 83.96% 	Forward time: 	 0.25 sec
2023-03-28 16:13:55,059 			Loss:    1.891e-02    			Backward time: 	 0.02 sec 
2023-03-28 16:13:55,175 			Learning rate: weights:   1.000e-03    
2023-03-28 16:13:55,175 			Last test performance: 81.26%
2023-03-28 16:13:55,175 ----------------
2023-03-28 16:13:55,444   4   =>  53   		Training 486 pattern with 79.79% 	Forward time: 	 0.23 sec
2023-03-28 16:13:55,444 			Loss:    2.186e-02    			Backward time: 	 0.03 sec 
2023-03-28 16:13:55,496 			Learning rate: weights:   1.000e-03    
2023-03-28 16:13:55,496 			Last test performance: 81.26%
2023-03-28 16:13:55,496 ----------------
2023-03-28 16:13:55,773   4   =>  54   		Training 486 pattern with 82.71% 	Forward time: 	 0.25 sec
2023-03-28 16:13:55,773 			Loss:    2.039e-02    			Backward time: 	 0.02 sec 
2023-03-28 16:13:55,810 			Learning rate: weights:   1.000e-03    
2023-03-28 16:13:55,810 			Last test performance: 81.26%
2023-03-28 16:13:55,810 ----------------
2023-03-28 16:13:56,074   4   =>  55   		Training 486 pattern with 82.71% 	Forward time: 	 0.24 sec
2023-03-28 16:13:56,074 			Loss:    2.093e-02    			Backward time: 	 0.02 sec 
2023-03-28 16:13:56,236 			Learning rate: weights:   1.000e-03    
2023-03-28 16:13:56,236 			Last test performance: 81.26%
2023-03-28 16:13:56,236 ----------------
2023-03-28 16:13:56,455   4   =>  56   		Training 486 pattern with 83.12% 	Forward time: 	 0.19 sec
2023-03-28 16:13:56,456 			Loss:    1.908e-02    			Backward time: 	 0.02 sec 
2023-03-28 16:13:56,521 			Learning rate: weights:   1.000e-03    
2023-03-28 16:13:56,521 			Last test performance: 81.26%
2023-03-28 16:13:56,523 ----------------
2023-03-28 16:13:56,728   4   =>  57   		Training 486 pattern with 82.92% 	Forward time: 	 0.19 sec
2023-03-28 16:13:56,728 			Loss:    1.966e-02    			Backward time: 	 0.01 sec 
2023-03-28 16:13:56,862 			Learning rate: weights:   1.000e-03    
2023-03-28 16:13:56,862 			Last test performance: 81.26%
2023-03-28 16:13:56,862 ----------------
2023-03-28 16:13:57,149   4   =>  58   		Training 486 pattern with 83.75% 	Forward time: 	 0.26 sec
2023-03-28 16:13:57,149 			Loss:    2.013e-02    			Backward time: 	 0.02 sec 
2023-03-28 16:13:57,227 			Learning rate: weights:   1.000e-03    
2023-03-28 16:13:57,227 			Last test performance: 81.26%
2023-03-28 16:13:57,227 ----------------
2023-03-28 16:13:57,500   4   =>  59   		Training 486 pattern with 79.58% 	Forward time: 	 0.24 sec
2023-03-28 16:13:57,500 			Loss:    2.289e-02    			Backward time: 	 0.02 sec 
2023-03-28 16:13:57,581 			Learning rate: weights:   1.000e-03    
2023-03-28 16:13:57,581 			Last test performance: 81.26%
2023-03-28 16:13:57,581 ----------------
2023-03-28 16:13:57,790   4   =>  60   		Training 486 pattern with 77.92% 	Forward time: 	 0.19 sec
2023-03-28 16:13:57,790 			Loss:    2.420e-02    			Backward time: 	 0.01 sec 
2023-03-28 16:13:57,919 			Learning rate: weights:   1.000e-03    
2023-03-28 16:13:57,919 			Last test performance: 81.26%
2023-03-28 16:13:57,920 ----------------
2023-03-28 16:13:58,193   4   =>  61   		Training 486 pattern with 81.46% 	Forward time: 	 0.23 sec
2023-03-28 16:13:58,193 			Loss:    2.150e-02    			Backward time: 	 0.03 sec 
2023-03-28 16:13:58,234 			Learning rate: weights:   1.000e-03    
2023-03-28 16:13:58,234 			Last test performance: 81.26%
2023-03-28 16:13:58,234 ----------------
2023-03-28 16:13:58,514   4   =>  62   		Training 486 pattern with 81.46% 	Forward time: 	 0.25 sec
2023-03-28 16:13:58,514 			Loss:    2.309e-02    			Backward time: 	 0.01 sec 
2023-03-28 16:13:58,550 			Learning rate: weights:   1.000e-03    
2023-03-28 16:13:58,550 			Last test performance: 81.26%
2023-03-28 16:13:58,550 ----------------
2023-03-28 16:13:58,818   4   =>  63   		Training 486 pattern with 79.38% 	Forward time: 	 0.24 sec
2023-03-28 16:13:58,818 			Loss:    2.177e-02    			Backward time: 	 0.02 sec 
2023-03-28 16:13:58,876 			Learning rate: weights:   1.000e-03    
2023-03-28 16:13:58,876 			Last test performance: 81.26%
2023-03-28 16:13:58,876 ----------------
2023-03-28 16:13:59,129   4   =>  64   		Training 486 pattern with 79.79% 	Forward time: 	 0.23 sec
2023-03-28 16:13:59,129 			Loss:    2.169e-02    			Backward time: 	 0.01 sec 
2023-03-28 16:13:59,203 			Learning rate: weights:   1.000e-03    
2023-03-28 16:13:59,203 			Last test performance: 81.26%
2023-03-28 16:13:59,203 ----------------
2023-03-28 16:13:59,446   4   =>  65   		Training 486 pattern with 82.50% 	Forward time: 	 0.22 sec
2023-03-28 16:13:59,446 			Loss:    2.128e-02    			Backward time: 	 0.02 sec 
2023-03-28 16:13:59,488 			Learning rate: weights:   1.000e-03    
2023-03-28 16:13:59,489 			Last test performance: 81.26%
2023-03-28 16:13:59,489 ----------------
2023-03-28 16:13:59,807   4   =>  66   		Training 486 pattern with 80.00% 	Forward time: 	 0.25 sec
2023-03-28 16:13:59,807 			Loss:    2.275e-02    			Backward time: 	 0.05 sec 
2023-03-28 16:13:59,849 			Learning rate: weights:   1.000e-03    
2023-03-28 16:13:59,850 			Last test performance: 81.26%
2023-03-28 16:13:59,850 ----------------
2023-03-28 16:14:00,012   4   =>  67   		Training 486 pattern with 83.12% 	Forward time: 	 0.15 sec
2023-03-28 16:14:00,012 			Loss:    2.016e-02    			Backward time: 	 0.01 sec 
2023-03-28 16:14:00,052 			Learning rate: weights:   1.000e-03    
2023-03-28 16:14:00,052 			Last test performance: 81.26%
2023-03-28 16:14:00,052 ----------------
2023-03-28 16:14:00,303   4   =>  68   		Training 486 pattern with 83.12% 	Forward time: 	 0.22 sec
2023-03-28 16:14:00,303 			Loss:    1.793e-02    			Backward time: 	 0.02 sec 
2023-03-28 16:14:00,371 			Learning rate: weights:   1.000e-03    
2023-03-28 16:14:00,371 			Last test performance: 81.26%
2023-03-28 16:14:00,371 ----------------
2023-03-28 16:14:00,593   4   =>  69   		Training 486 pattern with 81.04% 	Forward time: 	 0.20 sec
2023-03-28 16:14:00,593 			Loss:    2.065e-02    			Backward time: 	 0.01 sec 
2023-03-28 16:14:00,654 			Learning rate: weights:   1.000e-03    
2023-03-28 16:14:00,654 			Last test performance: 81.26%
2023-03-28 16:14:00,654 ----------------
2023-03-28 16:14:00,959   4   =>  70   		Training 486 pattern with 81.25% 	Forward time: 	 0.27 sec
2023-03-28 16:14:00,960 			Loss:    1.989e-02    			Backward time: 	 0.02 sec 
2023-03-28 16:14:01,001 			Learning rate: weights:   1.000e-03    
2023-03-28 16:14:01,001 			Last test performance: 81.26%
2023-03-28 16:14:01,001 ----------------
2023-03-28 16:14:01,260   4   =>  71   		Training 486 pattern with 78.33% 	Forward time: 	 0.22 sec
2023-03-28 16:14:01,261 			Loss:    2.457e-02    			Backward time: 	 0.03 sec 
2023-03-28 16:14:01,298 			Learning rate: weights:   1.000e-03    
2023-03-28 16:14:01,299 			Last test performance: 81.26%
2023-03-28 16:14:01,299 ----------------
2023-03-28 16:14:01,563   4   =>  72   		Training 486 pattern with 77.29% 	Forward time: 	 0.23 sec
2023-03-28 16:14:01,564 			Loss:    2.351e-02    			Backward time: 	 0.03 sec 
2023-03-28 16:14:01,618 			Learning rate: weights:   1.000e-03    
2023-03-28 16:14:01,618 			Last test performance: 81.26%
2023-03-28 16:14:01,618 ----------------
2023-03-28 16:14:01,942   4   =>  73   		Training 486 pattern with 79.38% 	Forward time: 	 0.30 sec
2023-03-28 16:14:01,942 			Loss:    2.340e-02    			Backward time: 	 0.02 sec 
2023-03-28 16:14:02,010 			Learning rate: weights:   1.000e-03    
2023-03-28 16:14:02,010 			Last test performance: 81.26%
2023-03-28 16:14:02,010 ----------------
2023-03-28 16:14:02,186   4   =>  74   		Training 486 pattern with 83.33% 	Forward time: 	 0.16 sec
2023-03-28 16:14:02,186 			Loss:    2.014e-02    			Backward time: 	 0.01 sec 
2023-03-28 16:14:02,253 			Learning rate: weights:   1.000e-03    
2023-03-28 16:14:02,253 			Last test performance: 81.26%
2023-03-28 16:14:02,253 ----------------
2023-03-28 16:14:02,550   4   =>  75   		Training 486 pattern with 80.83% 	Forward time: 	 0.25 sec
2023-03-28 16:14:02,550 			Loss:    2.240e-02    			Backward time: 	 0.03 sec 
2023-03-28 16:14:02,625 			Learning rate: weights:   1.000e-03    
2023-03-28 16:14:02,625 			Last test performance: 81.26%
2023-03-28 16:14:02,625 ----------------
2023-03-28 16:14:02,918   4   =>  76   		Training 486 pattern with 81.46% 	Forward time: 	 0.26 sec
2023-03-28 16:14:02,918 			Loss:    2.038e-02    			Backward time: 	 0.02 sec 
2023-03-28 16:14:02,960 			Learning rate: weights:   1.000e-03    
2023-03-28 16:14:02,960 			Last test performance: 81.26%
2023-03-28 16:14:02,960 ----------------
2023-03-28 16:14:03,223   4   =>  77   		Training 486 pattern with 87.71% 	Forward time: 	 0.22 sec
2023-03-28 16:14:03,223 			Loss:    1.636e-02    			Backward time: 	 0.03 sec 
2023-03-28 16:14:03,390 			Learning rate: weights:   1.000e-03    
2023-03-28 16:14:03,390 			Last test performance: 81.26%
2023-03-28 16:14:03,390 ----------------
2023-03-28 16:14:03,646   4   =>  78   		Training 486 pattern with 77.71% 	Forward time: 	 0.23 sec
2023-03-28 16:14:03,647 			Loss:    2.368e-02    			Backward time: 	 0.02 sec 
2023-03-28 16:14:03,812 			Learning rate: weights:   1.000e-03    
2023-03-28 16:14:03,812 			Last test performance: 81.26%
2023-03-28 16:14:03,812 ----------------
2023-03-28 16:14:04,089   4   =>  79   		Training 486 pattern with 79.58% 	Forward time: 	 0.25 sec
2023-03-28 16:14:04,089 			Loss:    2.377e-02    			Backward time: 	 0.02 sec 
2023-03-28 16:14:04,171 			Learning rate: weights:   1.000e-03    
2023-03-28 16:14:04,173 			Last test performance: 81.26%
2023-03-28 16:14:04,174 ----------------
2023-03-28 16:14:04,416   4   =>  80   		Training 486 pattern with 82.29% 	Forward time: 	 0.21 sec
2023-03-28 16:14:04,416 			Loss:    2.007e-02    			Backward time: 	 0.02 sec 
2023-03-28 16:14:04,470 			Learning rate: weights:   1.000e-03    
2023-03-28 16:14:04,470 			Last test performance: 81.26%
2023-03-28 16:14:04,470 ----------------
2023-03-28 16:14:04,724   4   =>  81   		Training 486 pattern with 81.46% 	Forward time: 	 0.23 sec
2023-03-28 16:14:04,724 			Loss:    2.089e-02    			Backward time: 	 0.02 sec 
2023-03-28 16:14:04,772 			Learning rate: weights:   1.000e-03    
2023-03-28 16:14:04,772 			Last test performance: 81.26%
2023-03-28 16:14:04,772 ----------------
2023-03-28 16:14:04,939   4   =>  82   		Training 486 pattern with 80.00% 	Forward time: 	 0.15 sec
2023-03-28 16:14:04,939 			Loss:    2.163e-02    			Backward time: 	 0.01 sec 
2023-03-28 16:14:04,985 			Learning rate: weights:   1.000e-03    
2023-03-28 16:14:04,985 			Last test performance: 81.26%
2023-03-28 16:14:04,985 ----------------
2023-03-28 16:14:05,259   4   =>  83   		Training 486 pattern with 76.88% 	Forward time: 	 0.25 sec
2023-03-28 16:14:05,259 			Loss:    2.523e-02    			Backward time: 	 0.01 sec 
2023-03-28 16:14:05,329 			Learning rate: weights:   1.000e-03    
2023-03-28 16:14:05,329 			Last test performance: 81.26%
2023-03-28 16:14:05,329 ----------------
2023-03-28 16:14:05,559   4   =>  84   		Training 486 pattern with 80.42% 	Forward time: 	 0.20 sec
2023-03-28 16:14:05,559 			Loss:    2.200e-02    			Backward time: 	 0.02 sec 
2023-03-28 16:14:05,626 			Learning rate: weights:   1.000e-03    
2023-03-28 16:14:05,627 			Last test performance: 81.26%
2023-03-28 16:14:05,627 ----------------
2023-03-28 16:14:05,871   4   =>  85   		Training 486 pattern with 82.29% 	Forward time: 	 0.22 sec
2023-03-28 16:14:05,872 			Loss:    1.823e-02    			Backward time: 	 0.02 sec 
2023-03-28 16:14:05,961 			Learning rate: weights:   1.000e-03    
2023-03-28 16:14:05,961 			Last test performance: 81.26%
2023-03-28 16:14:05,961 ----------------
2023-03-28 16:14:06,189   4   =>  86   		Training 486 pattern with 81.04% 	Forward time: 	 0.21 sec
2023-03-28 16:14:06,189 			Loss:    2.190e-02    			Backward time: 	 0.01 sec 
2023-03-28 16:14:06,282 			Learning rate: weights:   1.000e-03    
2023-03-28 16:14:06,282 			Last test performance: 81.26%
2023-03-28 16:14:06,282 ----------------
2023-03-28 16:14:06,525   4   =>  87   		Training 486 pattern with 80.00% 	Forward time: 	 0.21 sec
2023-03-28 16:14:06,525 			Loss:    2.230e-02    			Backward time: 	 0.02 sec 
2023-03-28 16:14:06,581 			Learning rate: weights:   1.000e-03    
2023-03-28 16:14:06,581 			Last test performance: 81.26%
2023-03-28 16:14:06,581 ----------------
2023-03-28 16:14:06,874   4   =>  88   		Training 486 pattern with 81.25% 	Forward time: 	 0.26 sec
2023-03-28 16:14:06,874 			Loss:    1.993e-02    			Backward time: 	 0.02 sec 
2023-03-28 16:14:06,913 			Learning rate: weights:   1.000e-03    
2023-03-28 16:14:06,913 			Last test performance: 81.26%
2023-03-28 16:14:06,913 ----------------
2023-03-28 16:14:07,117   4   =>  89   		Training 486 pattern with 84.17% 	Forward time: 	 0.18 sec
2023-03-28 16:14:07,117 			Loss:    1.809e-02    			Backward time: 	 0.02 sec 
2023-03-28 16:14:07,191 			Learning rate: weights:   1.000e-03    
2023-03-28 16:14:07,191 			Last test performance: 81.26%
2023-03-28 16:14:07,191 ----------------
2023-03-28 16:14:07,385   4   =>  90   		Training 486 pattern with 79.17% 	Forward time: 	 0.17 sec
2023-03-28 16:14:07,385 			Loss:    2.224e-02    			Backward time: 	 0.01 sec 
2023-03-28 16:14:07,481 			Learning rate: weights:   1.000e-03    
2023-03-28 16:14:07,481 			Last test performance: 81.26%
2023-03-28 16:14:07,481 ----------------
2023-03-28 16:14:07,763   4   =>  91   		Training 486 pattern with 81.67% 	Forward time: 	 0.25 sec
2023-03-28 16:14:07,763 			Loss:    1.953e-02    			Backward time: 	 0.02 sec 
2023-03-28 16:14:07,808 			Learning rate: weights:   1.000e-03    
2023-03-28 16:14:07,808 			Last test performance: 81.26%
2023-03-28 16:14:07,808 ----------------
2023-03-28 16:14:07,997   4   =>  92   		Training 486 pattern with 80.00% 	Forward time: 	 0.17 sec
2023-03-28 16:14:07,997 			Loss:    2.242e-02    			Backward time: 	 0.01 sec 
2023-03-28 16:14:08,056 			Learning rate: weights:   1.000e-03    
2023-03-28 16:14:08,056 			Last test performance: 81.26%
2023-03-28 16:14:08,056 ----------------
2023-03-28 16:14:08,306   4   =>  93   		Training 486 pattern with 82.92% 	Forward time: 	 0.23 sec
2023-03-28 16:14:08,306 			Loss:    2.047e-02    			Backward time: 	 0.01 sec 
2023-03-28 16:14:08,375 			Learning rate: weights:   1.000e-03    
2023-03-28 16:14:08,375 			Last test performance: 81.26%
2023-03-28 16:14:08,375 ----------------
2023-03-28 16:14:08,657   4   =>  94   		Training 486 pattern with 81.04% 	Forward time: 	 0.22 sec
2023-03-28 16:14:08,657 			Loss:    2.079e-02    			Backward time: 	 0.03 sec 
2023-03-28 16:14:08,695 			Learning rate: weights:   1.000e-03    
2023-03-28 16:14:08,695 			Last test performance: 81.26%
2023-03-28 16:14:08,695 ----------------
2023-03-28 16:14:08,955   4   =>  95   		Training 486 pattern with 80.83% 	Forward time: 	 0.23 sec
2023-03-28 16:14:08,955 			Loss:    2.153e-02    			Backward time: 	 0.02 sec 
2023-03-28 16:14:09,010 			Learning rate: weights:   1.000e-03    
2023-03-28 16:14:09,010 			Last test performance: 81.26%
2023-03-28 16:14:09,010 ----------------
2023-03-28 16:14:09,312   4   =>  96   		Training 486 pattern with 80.00% 	Forward time: 	 0.27 sec
2023-03-28 16:14:09,312 			Loss:    2.071e-02    			Backward time: 	 0.02 sec 
2023-03-28 16:14:09,347 			Learning rate: weights:   1.000e-03    
2023-03-28 16:14:09,347 			Last test performance: 81.26%
2023-03-28 16:14:09,347 ----------------
2023-03-28 16:14:09,616   4   =>  97   		Training 486 pattern with 80.62% 	Forward time: 	 0.24 sec
2023-03-28 16:14:09,616 			Loss:    2.093e-02    			Backward time: 	 0.02 sec 
2023-03-28 16:14:09,696 			Learning rate: weights:   1.000e-03    
2023-03-28 16:14:09,696 			Last test performance: 81.26%
2023-03-28 16:14:09,696 ----------------
2023-03-28 16:14:09,966   4   =>  98   		Training 486 pattern with 81.46% 	Forward time: 	 0.24 sec
2023-03-28 16:14:09,966 			Loss:    2.063e-02    			Backward time: 	 0.02 sec 
2023-03-28 16:14:10,004 			Learning rate: weights:   1.000e-03    
2023-03-28 16:14:10,004 			Last test performance: 81.26%
2023-03-28 16:14:10,004 ----------------
2023-03-28 16:14:10,263   4   =>  99   		Training 486 pattern with 82.50% 	Forward time: 	 0.20 sec
2023-03-28 16:14:10,263 			Loss:    2.102e-02    			Backward time: 	 0.05 sec 
2023-03-28 16:14:10,325 			Learning rate: weights:   1.000e-03    
2023-03-28 16:14:10,325 			Last test performance: 81.26%
2023-03-28 16:14:10,325 ----------------
2023-03-28 16:14:10,541   4   => 100   		Training 486 pattern with 76.67% 	Forward time: 	 0.20 sec
2023-03-28 16:14:10,541 			Loss:    2.461e-02    			Backward time: 	 0.01 sec 
2023-03-28 16:14:10,579 			Learning rate: weights:   1.000e-03    
2023-03-28 16:14:10,579 			Last test performance: 81.26%
2023-03-28 16:14:10,579 ----------------
2023-03-28 16:14:10,879   4   => 101   		Training 486 pattern with 78.54% 	Forward time: 	 0.27 sec
2023-03-28 16:14:10,879 			Loss:    2.320e-02    			Backward time: 	 0.02 sec 
2023-03-28 16:14:10,920 			Learning rate: weights:   1.000e-03    
2023-03-28 16:14:10,920 			Last test performance: 81.26%
2023-03-28 16:14:10,920 ----------------
2023-03-28 16:14:11,175   4   => 102   		Training 486 pattern with 80.21% 	Forward time: 	 0.23 sec
2023-03-28 16:14:11,175 			Loss:    2.065e-02    			Backward time: 	 0.02 sec 
2023-03-28 16:14:11,217 			Learning rate: weights:   1.000e-03    
2023-03-28 16:14:11,217 			Last test performance: 81.26%
2023-03-28 16:14:11,217 ----------------
2023-03-28 16:14:11,470   4   => 103   		Training 486 pattern with 80.00% 	Forward time: 	 0.23 sec
2023-03-28 16:14:11,470 			Loss:    2.151e-02    			Backward time: 	 0.01 sec 
2023-03-28 16:14:11,514 			Learning rate: weights:   1.000e-03    
2023-03-28 16:14:11,514 			Last test performance: 81.26%
2023-03-28 16:14:11,514 ----------------
2023-03-28 16:14:11,780   4   => 104   		Training 486 pattern with 81.46% 	Forward time: 	 0.23 sec
2023-03-28 16:14:11,780 			Loss:    2.028e-02    			Backward time: 	 0.02 sec 
2023-03-28 16:14:11,815 			Learning rate: weights:   1.000e-03    
2023-03-28 16:14:11,815 			Last test performance: 81.26%
2023-03-28 16:14:11,815 ----------------
2023-03-28 16:14:12,069   4   => 105   		Training 486 pattern with 78.75% 	Forward time: 	 0.23 sec
2023-03-28 16:14:12,069 			Loss:    2.523e-02    			Backward time: 	 0.02 sec 
2023-03-28 16:14:12,117 			Learning rate: weights:   1.000e-03    
2023-03-28 16:14:12,117 			Last test performance: 81.26%
2023-03-28 16:14:12,117 ----------------
2023-03-28 16:14:12,364   4   => 106   		Training 486 pattern with 82.29% 	Forward time: 	 0.22 sec
2023-03-28 16:14:12,365 			Loss:    2.026e-02    			Backward time: 	 0.02 sec 
2023-03-28 16:14:12,399 			Learning rate: weights:   1.000e-03    
2023-03-28 16:14:12,399 			Last test performance: 81.26%
2023-03-28 16:14:12,399 ----------------
2023-03-28 16:14:12,662   4   => 107   		Training 486 pattern with 83.96% 	Forward time: 	 0.24 sec
2023-03-28 16:14:12,662 			Loss:    1.899e-02    			Backward time: 	 0.02 sec 
2023-03-28 16:14:12,740 			Learning rate: weights:   1.000e-03    
2023-03-28 16:14:12,740 			Last test performance: 81.26%
2023-03-28 16:14:12,740 ----------------
2023-03-28 16:14:12,938   4   => 108   		Training 486 pattern with 78.96% 	Forward time: 	 0.17 sec
2023-03-28 16:14:12,938 			Loss:    2.216e-02    			Backward time: 	 0.01 sec 
2023-03-28 16:14:13,104 			Learning rate: weights:   1.000e-03    
2023-03-28 16:14:13,104 			Last test performance: 81.26%
2023-03-28 16:14:13,104 ----------------
2023-03-28 16:14:13,350   4   => 109   		Training 486 pattern with 82.50% 	Forward time: 	 0.21 sec
2023-03-28 16:14:13,350 			Loss:    1.959e-02    			Backward time: 	 0.02 sec 
2023-03-28 16:14:13,386 			Learning rate: weights:   1.000e-03    
2023-03-28 16:14:13,386 			Last test performance: 81.26%
2023-03-28 16:14:13,386 ----------------
2023-03-28 16:14:13,647   4   => 110   		Training 486 pattern with 80.83% 	Forward time: 	 0.21 sec
2023-03-28 16:14:13,647 			Loss:    2.166e-02    			Backward time: 	 0.04 sec 
2023-03-28 16:14:13,817 			Learning rate: weights:   1.000e-03    
2023-03-28 16:14:13,817 			Last test performance: 81.26%
2023-03-28 16:14:13,817 ----------------
2023-03-28 16:14:14,064   4   => 111   		Training 486 pattern with 83.12% 	Forward time: 	 0.21 sec
2023-03-28 16:14:14,064 			Loss:    2.139e-02    			Backward time: 	 0.02 sec 
2023-03-28 16:14:14,100 			Learning rate: weights:   1.000e-03    
2023-03-28 16:14:14,100 			Last test performance: 81.26%
2023-03-28 16:14:14,100 ----------------
2023-03-28 16:14:14,372   4   => 112   		Training 486 pattern with 82.08% 	Forward time: 	 0.22 sec
2023-03-28 16:14:14,372 			Loss:    1.914e-02    			Backward time: 	 0.04 sec 
2023-03-28 16:14:14,413 			Learning rate: weights:   1.000e-03    
2023-03-28 16:14:14,413 			Last test performance: 81.26%
2023-03-28 16:14:14,413 ----------------
2023-03-28 16:14:14,674   4   => 113   		Training 486 pattern with 81.04% 	Forward time: 	 0.24 sec
2023-03-28 16:14:14,674 			Loss:    2.117e-02    			Backward time: 	 0.01 sec 
2023-03-28 16:14:14,742 			Learning rate: weights:   1.000e-03    
2023-03-28 16:14:14,742 			Last test performance: 81.26%
2023-03-28 16:14:14,742 ----------------
2023-03-28 16:14:15,042   4   => 114   		Training 486 pattern with 82.08% 	Forward time: 	 0.27 sec
2023-03-28 16:14:15,042 			Loss:    2.039e-02    			Backward time: 	 0.02 sec 
2023-03-28 16:14:15,082 			Learning rate: weights:   1.000e-03    
2023-03-28 16:14:15,082 			Last test performance: 81.26%
2023-03-28 16:14:15,082 ----------------
2023-03-28 16:14:15,332   4   => 115   		Training 486 pattern with 77.29% 	Forward time: 	 0.23 sec
2023-03-28 16:14:15,332 			Loss:    2.421e-02    			Backward time: 	 0.02 sec 
2023-03-28 16:14:15,383 			Learning rate: weights:   1.000e-03    
2023-03-28 16:14:15,383 			Last test performance: 81.26%
2023-03-28 16:14:15,383 ----------------
2023-03-28 16:14:15,676   4   => 116   		Training 486 pattern with 81.46% 	Forward time: 	 0.26 sec
2023-03-28 16:14:15,676 			Loss:    2.222e-02    			Backward time: 	 0.02 sec 
2023-03-28 16:14:15,709 			Learning rate: weights:   1.000e-03    
2023-03-28 16:14:15,710 			Last test performance: 81.26%
2023-03-28 16:14:15,710 ----------------
2023-03-28 16:14:15,966   4   => 117   		Training 486 pattern with 83.54% 	Forward time: 	 0.23 sec
2023-03-28 16:14:15,966 			Loss:    1.792e-02    			Backward time: 	 0.02 sec 
2023-03-28 16:14:16,008 			Learning rate: weights:   1.000e-03    
2023-03-28 16:14:16,008 			Last test performance: 81.26%
2023-03-28 16:14:16,008 ----------------
2023-03-28 16:14:16,302   4   => 118   		Training 486 pattern with 80.83% 	Forward time: 	 0.27 sec
2023-03-28 16:14:16,302 			Loss:    2.250e-02    			Backward time: 	 0.01 sec 
2023-03-28 16:14:16,337 			Learning rate: weights:   1.000e-03    
2023-03-28 16:14:16,337 			Last test performance: 81.26%
2023-03-28 16:14:16,337 ----------------
2023-03-28 16:14:16,583   4   => 119   		Training 486 pattern with 82.29% 	Forward time: 	 0.22 sec
2023-03-28 16:14:16,583 			Loss:    1.911e-02    			Backward time: 	 0.02 sec 
2023-03-28 16:14:16,632 			Learning rate: weights:   1.000e-03    
2023-03-28 16:14:16,632 			Last test performance: 81.26%
2023-03-28 16:14:16,632 ----------------
2023-03-28 16:14:16,901   4   => 120   		Training 486 pattern with 82.08% 	Forward time: 	 0.24 sec
2023-03-28 16:14:16,901 			Loss:    2.209e-02    			Backward time: 	 0.02 sec 
2023-03-28 16:14:16,966 			Learning rate: weights:   1.000e-03    
2023-03-28 16:14:16,966 			Last test performance: 81.26%
2023-03-28 16:14:16,966 ----------------
2023-03-28 16:14:17,178   4   => 121   		Training 486 pattern with 80.21% 	Forward time: 	 0.19 sec
2023-03-28 16:14:17,178 			Loss:    2.141e-02    			Backward time: 	 0.01 sec 
2023-03-28 16:14:17,239 			Learning rate: weights:   1.000e-03    
2023-03-28 16:14:17,239 			Last test performance: 81.26%
2023-03-28 16:14:17,239 ----------------
2023-03-28 16:14:17,449   4   => 122   		Training 486 pattern with 81.67% 	Forward time: 	 0.19 sec
2023-03-28 16:14:17,449 			Loss:    2.005e-02    			Backward time: 	 0.01 sec 
2023-03-28 16:14:17,507 			Learning rate: weights:   1.000e-03    
2023-03-28 16:14:17,507 			Last test performance: 81.26%
2023-03-28 16:14:17,507 ----------------
2023-03-28 16:14:17,724   4   => 123   		Training 486 pattern with 78.54% 	Forward time: 	 0.20 sec
2023-03-28 16:14:17,724 			Loss:    2.221e-02    			Backward time: 	 0.01 sec 
2023-03-28 16:14:17,799 			Learning rate: weights:   1.000e-03    
2023-03-28 16:14:17,810 			Last test performance: 81.26%
2023-03-28 16:14:17,810 ----------------
2023-03-28 16:14:18,036   4   => 124   		Training 486 pattern with 77.71% 	Forward time: 	 0.21 sec
2023-03-28 16:14:18,036 			Loss:    2.389e-02    			Backward time: 	 0.02 sec 
2023-03-28 16:14:18,127 
2023-03-28 16:14:18,128 Testing:
2023-03-28 16:14:18,136 		24 of 10000 with 83.33% 	 Time used:  0.01 sec
2023-03-28 16:14:18,144 		48 of 10000 with 79.17% 	 Time used:  0.01 sec
2023-03-28 16:14:18,171 		72 of 10000 with 76.39% 	 Time used:  0.03 sec
2023-03-28 16:14:18,181 		96 of 10000 with 81.25% 	 Time used:  0.01 sec
2023-03-28 16:14:18,190 		120 of 10000 with 80.83% 	 Time used:  0.01 sec
2023-03-28 16:14:18,198 		144 of 10000 with 83.33% 	 Time used:  0.01 sec
2023-03-28 16:14:18,202 		168 of 10000 with 82.14% 	 Time used:  0.00 sec
2023-03-28 16:14:18,209 		192 of 10000 with 83.85% 	 Time used:  0.01 sec
2023-03-28 16:14:18,214 		216 of 10000 with 85.19% 	 Time used:  0.00 sec
2023-03-28 16:14:18,220 		240 of 10000 with 85.83% 	 Time used:  0.01 sec
2023-03-28 16:14:18,227 		264 of 10000 with 85.98% 	 Time used:  0.01 sec
2023-03-28 16:14:18,231 		288 of 10000 with 86.46% 	 Time used:  0.00 sec
2023-03-28 16:14:18,235 		312 of 10000 with 86.86% 	 Time used:  0.00 sec
2023-03-28 16:14:18,241 		336 of 10000 with 85.42% 	 Time used:  0.01 sec
2023-03-28 16:14:18,246 		360 of 10000 with 85.83% 	 Time used:  0.00 sec
2023-03-28 16:14:18,250 		384 of 10000 with 85.42% 	 Time used:  0.00 sec
2023-03-28 16:14:18,254 		408 of 10000 with 85.29% 	 Time used:  0.00 sec
2023-03-28 16:14:18,258 		432 of 10000 with 85.19% 	 Time used:  0.00 sec
2023-03-28 16:14:18,262 		456 of 10000 with 84.65% 	 Time used:  0.00 sec
2023-03-28 16:14:18,268 		480 of 10000 with 84.38% 	 Time used:  0.00 sec
2023-03-28 16:14:18,272 		504 of 10000 with 84.13% 	 Time used:  0.00 sec
2023-03-28 16:14:18,276 		528 of 10000 with 84.47% 	 Time used:  0.00 sec
2023-03-28 16:14:18,280 		552 of 10000 with 84.24% 	 Time used:  0.00 sec
2023-03-28 16:14:18,285 		576 of 10000 with 84.38% 	 Time used:  0.00 sec
2023-03-28 16:14:18,293 		600 of 10000 with 84.33% 	 Time used:  0.01 sec
2023-03-28 16:14:18,299 		624 of 10000 with 84.29% 	 Time used:  0.01 sec
2023-03-28 16:14:18,308 		648 of 10000 with 84.57% 	 Time used:  0.01 sec
2023-03-28 16:14:18,313 		672 of 10000 with 84.38% 	 Time used:  0.00 sec
2023-03-28 16:14:18,317 		696 of 10000 with 84.05% 	 Time used:  0.00 sec
2023-03-28 16:14:18,322 		720 of 10000 with 84.31% 	 Time used:  0.00 sec
2023-03-28 16:14:18,338 		744 of 10000 with 84.41% 	 Time used:  0.01 sec
2023-03-28 16:14:18,355 		768 of 10000 with 84.11% 	 Time used:  0.02 sec
2023-03-28 16:14:18,376 		792 of 10000 with 84.22% 	 Time used:  0.02 sec
2023-03-28 16:14:18,394 		816 of 10000 with 83.95% 	 Time used:  0.02 sec
2023-03-28 16:14:18,400 		840 of 10000 with 83.93% 	 Time used:  0.01 sec
2023-03-28 16:14:18,406 		864 of 10000 with 84.03% 	 Time used:  0.01 sec
2023-03-28 16:14:18,412 		888 of 10000 with 84.12% 	 Time used:  0.01 sec
2023-03-28 16:14:18,418 		912 of 10000 with 83.99% 	 Time used:  0.01 sec
2023-03-28 16:14:18,424 		936 of 10000 with 84.08% 	 Time used:  0.01 sec
2023-03-28 16:14:18,431 		960 of 10000 with 84.17% 	 Time used:  0.01 sec
2023-03-28 16:14:18,438 		984 of 10000 with 83.64% 	 Time used:  0.01 sec
2023-03-28 16:14:18,443 		1008 of 10000 with 83.43% 	 Time used:  0.00 sec
2023-03-28 16:14:18,448 		1032 of 10000 with 83.53% 	 Time used:  0.00 sec
2023-03-28 16:14:18,452 		1056 of 10000 with 83.71% 	 Time used:  0.00 sec
2023-03-28 16:14:18,456 		1080 of 10000 with 83.61% 	 Time used:  0.00 sec
2023-03-28 16:14:18,460 		1104 of 10000 with 83.61% 	 Time used:  0.00 sec
2023-03-28 16:14:18,465 		1128 of 10000 with 83.42% 	 Time used:  0.00 sec
2023-03-28 16:14:18,471 		1152 of 10000 with 83.42% 	 Time used:  0.01 sec
2023-03-28 16:14:18,475 		1176 of 10000 with 83.25% 	 Time used:  0.00 sec
2023-03-28 16:14:18,479 		1200 of 10000 with 83.08% 	 Time used:  0.00 sec
2023-03-28 16:14:18,483 		1224 of 10000 with 83.01% 	 Time used:  0.00 sec
2023-03-28 16:14:18,490 		1248 of 10000 with 82.93% 	 Time used:  0.01 sec
2023-03-28 16:14:18,494 		1272 of 10000 with 82.86% 	 Time used:  0.00 sec
2023-03-28 16:14:18,498 		1296 of 10000 with 82.87% 	 Time used:  0.00 sec
2023-03-28 16:14:18,502 		1320 of 10000 with 82.88% 	 Time used:  0.00 sec
2023-03-28 16:14:18,507 		1344 of 10000 with 82.89% 	 Time used:  0.00 sec
2023-03-28 16:14:18,514 		1368 of 10000 with 82.75% 	 Time used:  0.01 sec
2023-03-28 16:14:18,521 		1392 of 10000 with 82.83% 	 Time used:  0.01 sec
2023-03-28 16:14:18,526 		1416 of 10000 with 82.98% 	 Time used:  0.01 sec
2023-03-28 16:14:18,530 		1440 of 10000 with 83.06% 	 Time used:  0.00 sec
2023-03-28 16:14:18,534 		1464 of 10000 with 82.99% 	 Time used:  0.00 sec
2023-03-28 16:14:18,542 		1488 of 10000 with 83.13% 	 Time used:  0.01 sec
2023-03-28 16:14:18,549 		1512 of 10000 with 83.07% 	 Time used:  0.01 sec
2023-03-28 16:14:18,553 		1536 of 10000 with 83.07% 	 Time used:  0.00 sec
2023-03-28 16:14:18,560 		1560 of 10000 with 83.14% 	 Time used:  0.01 sec
2023-03-28 16:14:18,579 		1584 of 10000 with 83.21% 	 Time used:  0.02 sec
2023-03-28 16:14:18,599 		1608 of 10000 with 83.33% 	 Time used:  0.02 sec
2023-03-28 16:14:18,626 		1632 of 10000 with 83.33% 	 Time used:  0.03 sec
2023-03-28 16:14:18,639 		1656 of 10000 with 83.21% 	 Time used:  0.01 sec
2023-03-28 16:14:18,645 		1680 of 10000 with 83.33% 	 Time used:  0.01 sec
2023-03-28 16:14:18,651 		1704 of 10000 with 83.45% 	 Time used:  0.01 sec
2023-03-28 16:14:18,658 		1728 of 10000 with 83.28% 	 Time used:  0.01 sec
2023-03-28 16:14:18,664 		1752 of 10000 with 83.16% 	 Time used:  0.01 sec
2023-03-28 16:14:18,670 		1776 of 10000 with 83.28% 	 Time used:  0.01 sec
2023-03-28 16:14:18,676 		1800 of 10000 with 83.22% 	 Time used:  0.01 sec
2023-03-28 16:14:18,683 		1824 of 10000 with 83.22% 	 Time used:  0.01 sec
2023-03-28 16:14:18,687 		1848 of 10000 with 83.23% 	 Time used:  0.00 sec
2023-03-28 16:14:18,691 		1872 of 10000 with 83.28% 	 Time used:  0.00 sec
2023-03-28 16:14:18,696 		1896 of 10000 with 83.39% 	 Time used:  0.00 sec
2023-03-28 16:14:18,701 		1920 of 10000 with 83.54% 	 Time used:  0.00 sec
2023-03-28 16:14:18,707 		1944 of 10000 with 83.59% 	 Time used:  0.01 sec
2023-03-28 16:14:18,714 		1968 of 10000 with 83.59% 	 Time used:  0.01 sec
2023-03-28 16:14:18,720 		1992 of 10000 with 83.63% 	 Time used:  0.01 sec
2023-03-28 16:14:18,724 		2016 of 10000 with 83.68% 	 Time used:  0.00 sec
2023-03-28 16:14:18,728 		2040 of 10000 with 83.58% 	 Time used:  0.00 sec
2023-03-28 16:14:18,732 		2064 of 10000 with 83.62% 	 Time used:  0.00 sec
2023-03-28 16:14:18,736 		2088 of 10000 with 83.62% 	 Time used:  0.00 sec
2023-03-28 16:14:18,740 		2112 of 10000 with 83.43% 	 Time used:  0.00 sec
2023-03-28 16:14:18,744 		2136 of 10000 with 83.57% 	 Time used:  0.00 sec
2023-03-28 16:14:18,749 		2160 of 10000 with 83.61% 	 Time used:  0.00 sec
2023-03-28 16:14:18,753 		2184 of 10000 with 83.61% 	 Time used:  0.00 sec
2023-03-28 16:14:18,760 		2208 of 10000 with 83.56% 	 Time used:  0.01 sec
2023-03-28 16:14:18,767 		2232 of 10000 with 83.65% 	 Time used:  0.01 sec
2023-03-28 16:14:18,771 		2256 of 10000 with 83.69% 	 Time used:  0.00 sec
2023-03-28 16:14:18,775 		2280 of 10000 with 83.73% 	 Time used:  0.00 sec
2023-03-28 16:14:18,779 		2304 of 10000 with 83.59% 	 Time used:  0.00 sec
2023-03-28 16:14:18,783 		2328 of 10000 with 83.51% 	 Time used:  0.00 sec
2023-03-28 16:14:18,787 		2352 of 10000 with 83.63% 	 Time used:  0.00 sec
2023-03-28 16:14:18,794 		2376 of 10000 with 83.59% 	 Time used:  0.01 sec
2023-03-28 16:14:18,802 		2400 of 10000 with 83.71% 	 Time used:  0.01 sec
2023-03-28 16:14:18,806 		2424 of 10000 with 83.70% 	 Time used:  0.00 sec
2023-03-28 16:14:18,810 		2448 of 10000 with 83.62% 	 Time used:  0.00 sec
2023-03-28 16:14:18,816 		2472 of 10000 with 83.62% 	 Time used:  0.01 sec
2023-03-28 16:14:18,823 		2496 of 10000 with 83.61% 	 Time used:  0.01 sec
2023-03-28 16:14:18,829 		2520 of 10000 with 83.57% 	 Time used:  0.01 sec
2023-03-28 16:14:18,834 		2544 of 10000 with 83.57% 	 Time used:  0.00 sec
2023-03-28 16:14:18,849 		2568 of 10000 with 83.64% 	 Time used:  0.01 sec
2023-03-28 16:14:18,871 		2592 of 10000 with 83.68% 	 Time used:  0.02 sec
2023-03-28 16:14:18,888 		2616 of 10000 with 83.56% 	 Time used:  0.02 sec
2023-03-28 16:14:18,909 		2640 of 10000 with 83.48% 	 Time used:  0.02 sec
2023-03-28 16:14:18,928 		2664 of 10000 with 83.33% 	 Time used:  0.02 sec
2023-03-28 16:14:18,947 		2688 of 10000 with 83.30% 	 Time used:  0.02 sec
2023-03-28 16:14:18,956 		2712 of 10000 with 83.22% 	 Time used:  0.01 sec
2023-03-28 16:14:18,963 		2736 of 10000 with 83.11% 	 Time used:  0.01 sec
2023-03-28 16:14:18,967 		2760 of 10000 with 83.12% 	 Time used:  0.00 sec
2023-03-28 16:14:18,971 		2784 of 10000 with 83.19% 	 Time used:  0.00 sec
2023-03-28 16:14:18,976 		2808 of 10000 with 83.23% 	 Time used:  0.00 sec
2023-03-28 16:14:18,980 		2832 of 10000 with 83.23% 	 Time used:  0.00 sec
2023-03-28 16:14:18,984 		2856 of 10000 with 83.26% 	 Time used:  0.00 sec
2023-03-28 16:14:18,990 		2880 of 10000 with 83.19% 	 Time used:  0.01 sec
2023-03-28 16:14:18,994 		2904 of 10000 with 83.09% 	 Time used:  0.00 sec
2023-03-28 16:14:18,998 		2928 of 10000 with 82.89% 	 Time used:  0.00 sec
2023-03-28 16:14:19,002 		2952 of 10000 with 82.89% 	 Time used:  0.00 sec
2023-03-28 16:14:19,006 		2976 of 10000 with 82.96% 	 Time used:  0.00 sec
2023-03-28 16:14:19,012 		3000 of 10000 with 82.93% 	 Time used:  0.01 sec
2023-03-28 16:14:19,016 		3024 of 10000 with 82.94% 	 Time used:  0.00 sec
2023-03-28 16:14:19,020 		3048 of 10000 with 82.97% 	 Time used:  0.00 sec
2023-03-28 16:14:19,024 		3072 of 10000 with 83.04% 	 Time used:  0.00 sec
2023-03-28 16:14:19,031 		3096 of 10000 with 83.01% 	 Time used:  0.01 sec
2023-03-28 16:14:19,034 		3120 of 10000 with 83.11% 	 Time used:  0.00 sec
2023-03-28 16:14:19,039 		3144 of 10000 with 83.17% 	 Time used:  0.00 sec
2023-03-28 16:14:19,045 		3168 of 10000 with 83.21% 	 Time used:  0.01 sec
2023-03-28 16:14:19,049 		3192 of 10000 with 83.08% 	 Time used:  0.00 sec
2023-03-28 16:14:19,056 		3216 of 10000 with 83.08% 	 Time used:  0.01 sec
2023-03-28 16:14:19,062 		3240 of 10000 with 82.96% 	 Time used:  0.01 sec
2023-03-28 16:14:19,066 		3264 of 10000 with 82.81% 	 Time used:  0.00 sec
2023-03-28 16:14:19,072 		3288 of 10000 with 82.76% 	 Time used:  0.01 sec
2023-03-28 16:14:19,076 		3312 of 10000 with 82.76% 	 Time used:  0.00 sec
2023-03-28 16:14:19,080 		3336 of 10000 with 82.82% 	 Time used:  0.00 sec
2023-03-28 16:14:19,084 		3360 of 10000 with 82.80% 	 Time used:  0.00 sec
2023-03-28 16:14:19,089 		3384 of 10000 with 82.83% 	 Time used:  0.00 sec
2023-03-28 16:14:19,093 		3408 of 10000 with 82.89% 	 Time used:  0.00 sec
2023-03-28 16:14:19,097 		3432 of 10000 with 82.95% 	 Time used:  0.00 sec
2023-03-28 16:14:19,101 		3456 of 10000 with 83.04% 	 Time used:  0.00 sec
2023-03-28 16:14:19,107 		3480 of 10000 with 82.90% 	 Time used:  0.01 sec
2023-03-28 16:14:19,111 		3504 of 10000 with 82.88% 	 Time used:  0.00 sec
2023-03-28 16:14:19,116 		3528 of 10000 with 82.88% 	 Time used:  0.00 sec
2023-03-28 16:14:19,120 		3552 of 10000 with 82.83% 	 Time used:  0.00 sec
2023-03-28 16:14:19,124 		3576 of 10000 with 82.86% 	 Time used:  0.00 sec
2023-03-28 16:14:19,128 		3600 of 10000 with 82.92% 	 Time used:  0.00 sec
2023-03-28 16:14:19,135 		3624 of 10000 with 82.97% 	 Time used:  0.01 sec
2023-03-28 16:14:19,141 		3648 of 10000 with 82.98% 	 Time used:  0.00 sec
2023-03-28 16:14:19,145 		3672 of 10000 with 82.95% 	 Time used:  0.00 sec
2023-03-28 16:14:19,149 		3696 of 10000 with 83.01% 	 Time used:  0.00 sec
2023-03-28 16:14:19,152 		3720 of 10000 with 82.98% 	 Time used:  0.00 sec
2023-03-28 16:14:19,157 		3744 of 10000 with 83.01% 	 Time used:  0.00 sec
2023-03-28 16:14:19,164 		3768 of 10000 with 83.04% 	 Time used:  0.01 sec
2023-03-28 16:14:19,168 		3792 of 10000 with 83.12% 	 Time used:  0.00 sec
2023-03-28 16:14:19,172 		3816 of 10000 with 83.02% 	 Time used:  0.00 sec
2023-03-28 16:14:19,176 		3840 of 10000 with 83.02% 	 Time used:  0.00 sec
2023-03-28 16:14:19,186 		3864 of 10000 with 83.07% 	 Time used:  0.01 sec
2023-03-28 16:14:19,205 		3888 of 10000 with 83.05% 	 Time used:  0.02 sec
2023-03-28 16:14:19,221 		3912 of 10000 with 83.05% 	 Time used:  0.01 sec
2023-03-28 16:14:19,248 		3936 of 10000 with 83.05% 	 Time used:  0.03 sec
2023-03-28 16:14:19,264 		3960 of 10000 with 83.01% 	 Time used:  0.01 sec
2023-03-28 16:14:19,272 		3984 of 10000 with 83.01% 	 Time used:  0.01 sec
2023-03-28 16:14:19,279 		4008 of 10000 with 83.01% 	 Time used:  0.01 sec
2023-03-28 16:14:19,285 		4032 of 10000 with 82.96% 	 Time used:  0.01 sec
2023-03-28 16:14:19,293 		4056 of 10000 with 82.94% 	 Time used:  0.01 sec
2023-03-28 16:14:19,300 		4080 of 10000 with 82.94% 	 Time used:  0.01 sec
2023-03-28 16:14:19,307 		4104 of 10000 with 82.87% 	 Time used:  0.01 sec
2023-03-28 16:14:19,311 		4128 of 10000 with 82.90% 	 Time used:  0.00 sec
2023-03-28 16:14:19,315 		4152 of 10000 with 82.85% 	 Time used:  0.00 sec
2023-03-28 16:14:19,319 		4176 of 10000 with 82.81% 	 Time used:  0.00 sec
2023-03-28 16:14:19,323 		4200 of 10000 with 82.81% 	 Time used:  0.00 sec
2023-03-28 16:14:19,327 		4224 of 10000 with 82.81% 	 Time used:  0.00 sec
2023-03-28 16:14:19,333 		4248 of 10000 with 82.79% 	 Time used:  0.01 sec
2023-03-28 16:14:19,337 		4272 of 10000 with 82.68% 	 Time used:  0.00 sec
2023-03-28 16:14:19,342 		4296 of 10000 with 82.68% 	 Time used:  0.00 sec
2023-03-28 16:14:19,348 		4320 of 10000 with 82.71% 	 Time used:  0.01 sec
2023-03-28 16:14:19,352 		4344 of 10000 with 82.76% 	 Time used:  0.00 sec
2023-03-28 16:14:19,356 		4368 of 10000 with 82.81% 	 Time used:  0.00 sec
2023-03-28 16:14:19,360 		4392 of 10000 with 82.86% 	 Time used:  0.00 sec
2023-03-28 16:14:19,364 		4416 of 10000 with 82.86% 	 Time used:  0.00 sec
2023-03-28 16:14:19,368 		4440 of 10000 with 82.91% 	 Time used:  0.00 sec
2023-03-28 16:14:19,373 		4464 of 10000 with 82.95% 	 Time used:  0.01 sec
2023-03-28 16:14:19,379 		4488 of 10000 with 82.98% 	 Time used:  0.01 sec
2023-03-28 16:14:19,385 		4512 of 10000 with 82.98% 	 Time used:  0.01 sec
2023-03-28 16:14:19,390 		4536 of 10000 with 83.05% 	 Time used:  0.00 sec
2023-03-28 16:14:19,393 		4560 of 10000 with 83.07% 	 Time used:  0.00 sec
2023-03-28 16:14:19,399 		4584 of 10000 with 83.12% 	 Time used:  0.01 sec
2023-03-28 16:14:19,405 		4608 of 10000 with 83.14% 	 Time used:  0.01 sec
2023-03-28 16:14:19,409 		4632 of 10000 with 83.20% 	 Time used:  0.00 sec
2023-03-28 16:14:19,413 		4656 of 10000 with 83.16% 	 Time used:  0.00 sec
2023-03-28 16:14:19,417 		4680 of 10000 with 83.16% 	 Time used:  0.00 sec
2023-03-28 16:14:19,429 		4704 of 10000 with 83.14% 	 Time used:  0.01 sec
2023-03-28 16:14:19,449 		4728 of 10000 with 83.14% 	 Time used:  0.02 sec
2023-03-28 16:14:19,474 		4752 of 10000 with 83.14% 	 Time used:  0.02 sec
2023-03-28 16:14:19,496 		4776 of 10000 with 83.14% 	 Time used:  0.02 sec
2023-03-28 16:14:19,502 		4800 of 10000 with 83.08% 	 Time used:  0.01 sec
2023-03-28 16:14:19,509 		4824 of 10000 with 83.11% 	 Time used:  0.01 sec
2023-03-28 16:14:19,515 		4848 of 10000 with 83.11% 	 Time used:  0.01 sec
2023-03-28 16:14:19,522 		4872 of 10000 with 83.17% 	 Time used:  0.01 sec
2023-03-28 16:14:19,528 		4896 of 10000 with 83.15% 	 Time used:  0.01 sec
2023-03-28 16:14:19,534 		4920 of 10000 with 83.11% 	 Time used:  0.01 sec
2023-03-28 16:14:19,539 		4944 of 10000 with 83.07% 	 Time used:  0.00 sec
2023-03-28 16:14:19,544 		4968 of 10000 with 83.05% 	 Time used:  0.00 sec
2023-03-28 16:14:19,550 		4992 of 10000 with 83.09% 	 Time used:  0.01 sec
2023-03-28 16:14:19,555 		5016 of 10000 with 83.07% 	 Time used:  0.00 sec
2023-03-28 16:14:19,559 		5040 of 10000 with 83.00% 	 Time used:  0.00 sec
2023-03-28 16:14:19,564 		5064 of 10000 with 83.00% 	 Time used:  0.00 sec
2023-03-28 16:14:19,567 		5088 of 10000 with 82.96% 	 Time used:  0.00 sec
2023-03-28 16:14:19,571 		5112 of 10000 with 82.92% 	 Time used:  0.00 sec
2023-03-28 16:14:19,575 		5136 of 10000 with 82.85% 	 Time used:  0.00 sec
2023-03-28 16:14:19,580 		5160 of 10000 with 82.85% 	 Time used:  0.00 sec
2023-03-28 16:14:19,584 		5184 of 10000 with 82.81% 	 Time used:  0.00 sec
2023-03-28 16:14:19,589 		5208 of 10000 with 82.78% 	 Time used:  0.00 sec
2023-03-28 16:14:19,593 		5232 of 10000 with 82.78% 	 Time used:  0.00 sec
2023-03-28 16:14:19,601 		5256 of 10000 with 82.76% 	 Time used:  0.01 sec
2023-03-28 16:14:19,606 		5280 of 10000 with 82.75% 	 Time used:  0.00 sec
2023-03-28 16:14:19,610 		5304 of 10000 with 82.79% 	 Time used:  0.00 sec
2023-03-28 16:14:19,614 		5328 of 10000 with 82.79% 	 Time used:  0.00 sec
2023-03-28 16:14:19,622 		5352 of 10000 with 82.75% 	 Time used:  0.01 sec
2023-03-28 16:14:19,627 		5376 of 10000 with 82.81% 	 Time used:  0.00 sec
2023-03-28 16:14:19,631 		5400 of 10000 with 82.81% 	 Time used:  0.00 sec
2023-03-28 16:14:19,635 		5424 of 10000 with 82.87% 	 Time used:  0.00 sec
2023-03-28 16:14:19,640 		5448 of 10000 with 82.87% 	 Time used:  0.00 sec
2023-03-28 16:14:19,648 		5472 of 10000 with 82.84% 	 Time used:  0.01 sec
2023-03-28 16:14:19,665 		5496 of 10000 with 82.82% 	 Time used:  0.02 sec
2023-03-28 16:14:19,686 		5520 of 10000 with 82.79% 	 Time used:  0.02 sec
2023-03-28 16:14:19,712 		5544 of 10000 with 82.74% 	 Time used:  0.02 sec
2023-03-28 16:14:19,729 		5568 of 10000 with 82.74% 	 Time used:  0.02 sec
2023-03-28 16:14:19,736 		5592 of 10000 with 82.67% 	 Time used:  0.01 sec
2023-03-28 16:14:19,742 		5616 of 10000 with 82.60% 	 Time used:  0.01 sec
2023-03-28 16:14:19,749 		5640 of 10000 with 82.61% 	 Time used:  0.01 sec
2023-03-28 16:14:19,755 		5664 of 10000 with 82.61% 	 Time used:  0.01 sec
2023-03-28 16:14:19,759 		5688 of 10000 with 82.61% 	 Time used:  0.00 sec
2023-03-28 16:14:19,763 		5712 of 10000 with 82.60% 	 Time used:  0.00 sec
2023-03-28 16:14:19,767 		5736 of 10000 with 82.55% 	 Time used:  0.00 sec
2023-03-28 16:14:19,773 		5760 of 10000 with 82.57% 	 Time used:  0.01 sec
2023-03-28 16:14:19,776 		5784 of 10000 with 82.61% 	 Time used:  0.00 sec
2023-03-28 16:14:19,780 		5808 of 10000 with 82.56% 	 Time used:  0.00 sec
2023-03-28 16:14:19,784 		5832 of 10000 with 82.58% 	 Time used:  0.00 sec
2023-03-28 16:14:19,790 		5856 of 10000 with 82.58% 	 Time used:  0.01 sec
2023-03-28 16:14:19,794 		5880 of 10000 with 82.62% 	 Time used:  0.00 sec
2023-03-28 16:14:19,798 		5904 of 10000 with 82.64% 	 Time used:  0.00 sec
2023-03-28 16:14:19,804 		5928 of 10000 with 82.66% 	 Time used:  0.01 sec
2023-03-28 16:14:19,808 		5952 of 10000 with 82.66% 	 Time used:  0.00 sec
2023-03-28 16:14:19,812 		5976 of 10000 with 82.65% 	 Time used:  0.00 sec
2023-03-28 16:14:19,818 		6000 of 10000 with 82.65% 	 Time used:  0.00 sec
2023-03-28 16:14:19,822 		6024 of 10000 with 82.69% 	 Time used:  0.00 sec
2023-03-28 16:14:19,826 		6048 of 10000 with 82.69% 	 Time used:  0.00 sec
2023-03-28 16:14:19,882 		6072 of 10000 with 82.71% 	 Time used:  0.00 sec
2023-03-28 16:14:19,891 		6096 of 10000 with 82.74% 	 Time used:  0.01 sec
2023-03-28 16:14:19,896 		6120 of 10000 with 82.75% 	 Time used:  0.00 sec
2023-03-28 16:14:19,901 		6144 of 10000 with 82.75% 	 Time used:  0.00 sec
2023-03-28 16:14:19,907 		6168 of 10000 with 82.73% 	 Time used:  0.01 sec
2023-03-28 16:14:19,922 		6192 of 10000 with 82.70% 	 Time used:  0.01 sec
2023-03-28 16:14:19,942 		6216 of 10000 with 82.72% 	 Time used:  0.02 sec
2023-03-28 16:14:19,967 		6240 of 10000 with 82.72% 	 Time used:  0.02 sec
2023-03-28 16:14:19,984 		6264 of 10000 with 82.66% 	 Time used:  0.01 sec
2023-03-28 16:14:19,997 		6288 of 10000 with 82.65% 	 Time used:  0.01 sec
2023-03-28 16:14:20,003 		6312 of 10000 with 82.65% 	 Time used:  0.01 sec
2023-03-28 16:14:20,010 		6336 of 10000 with 82.67% 	 Time used:  0.01 sec
2023-03-28 16:14:20,015 		6360 of 10000 with 82.72% 	 Time used:  0.01 sec
2023-03-28 16:14:20,022 		6384 of 10000 with 82.74% 	 Time used:  0.01 sec
2023-03-28 16:14:20,027 		6408 of 10000 with 82.69% 	 Time used:  0.00 sec
2023-03-28 16:14:20,032 		6432 of 10000 with 82.71% 	 Time used:  0.00 sec
2023-03-28 16:14:20,035 		6456 of 10000 with 82.68% 	 Time used:  0.00 sec
2023-03-28 16:14:20,039 		6480 of 10000 with 82.69% 	 Time used:  0.00 sec
2023-03-28 16:14:20,043 		6504 of 10000 with 82.67% 	 Time used:  0.00 sec
2023-03-28 16:14:20,047 		6528 of 10000 with 82.72% 	 Time used:  0.00 sec
2023-03-28 16:14:20,052 		6552 of 10000 with 82.74% 	 Time used:  0.00 sec
2023-03-28 16:14:20,056 		6576 of 10000 with 82.71% 	 Time used:  0.00 sec
2023-03-28 16:14:20,060 		6600 of 10000 with 82.73% 	 Time used:  0.00 sec
2023-03-28 16:14:20,064 		6624 of 10000 with 82.76% 	 Time used:  0.00 sec
2023-03-28 16:14:20,068 		6648 of 10000 with 82.73% 	 Time used:  0.00 sec
2023-03-28 16:14:20,072 		6672 of 10000 with 82.66% 	 Time used:  0.00 sec
2023-03-28 16:14:20,075 		6696 of 10000 with 82.60% 	 Time used:  0.00 sec
2023-03-28 16:14:20,080 		6720 of 10000 with 82.59% 	 Time used:  0.00 sec
2023-03-28 16:14:20,084 		6744 of 10000 with 82.56% 	 Time used:  0.00 sec
2023-03-28 16:14:20,087 		6768 of 10000 with 82.59% 	 Time used:  0.00 sec
2023-03-28 16:14:20,091 		6792 of 10000 with 82.64% 	 Time used:  0.00 sec
2023-03-28 16:14:20,095 		6816 of 10000 with 82.60% 	 Time used:  0.00 sec
2023-03-28 16:14:20,099 		6840 of 10000 with 82.59% 	 Time used:  0.00 sec
2023-03-28 16:14:20,103 		6864 of 10000 with 82.59% 	 Time used:  0.00 sec
2023-03-28 16:14:20,107 		6888 of 10000 with 82.59% 	 Time used:  0.00 sec
2023-03-28 16:14:20,111 		6912 of 10000 with 82.60% 	 Time used:  0.00 sec
2023-03-28 16:14:20,116 		6936 of 10000 with 82.61% 	 Time used:  0.00 sec
2023-03-28 16:14:20,123 		6960 of 10000 with 82.61% 	 Time used:  0.01 sec
2023-03-28 16:14:20,127 		6984 of 10000 with 82.63% 	 Time used:  0.00 sec
2023-03-28 16:14:20,132 		7008 of 10000 with 82.61% 	 Time used:  0.00 sec
2023-03-28 16:14:20,136 		7032 of 10000 with 82.57% 	 Time used:  0.00 sec
2023-03-28 16:14:20,143 		7056 of 10000 with 82.58% 	 Time used:  0.01 sec
2023-03-28 16:14:20,147 		7080 of 10000 with 82.56% 	 Time used:  0.00 sec
2023-03-28 16:14:20,151 		7104 of 10000 with 82.56% 	 Time used:  0.00 sec
2023-03-28 16:14:20,171 		7128 of 10000 with 82.56% 	 Time used:  0.02 sec
2023-03-28 16:14:20,193 		7152 of 10000 with 82.61% 	 Time used:  0.02 sec
2023-03-28 16:14:20,209 		7176 of 10000 with 82.65% 	 Time used:  0.01 sec
2023-03-28 16:14:20,241 		7200 of 10000 with 82.60% 	 Time used:  0.03 sec
2023-03-28 16:14:20,263 		7224 of 10000 with 82.59% 	 Time used:  0.02 sec
2023-03-28 16:14:20,270 		7248 of 10000 with 82.63% 	 Time used:  0.01 sec
2023-03-28 16:14:20,276 		7272 of 10000 with 82.59% 	 Time used:  0.01 sec
2023-03-28 16:14:20,282 		7296 of 10000 with 82.61% 	 Time used:  0.01 sec
2023-03-28 16:14:20,289 		7320 of 10000 with 82.60% 	 Time used:  0.01 sec
2023-03-28 16:14:20,294 		7344 of 10000 with 82.60% 	 Time used:  0.01 sec
2023-03-28 16:14:20,298 		7368 of 10000 with 82.61% 	 Time used:  0.00 sec
2023-03-28 16:14:20,304 		7392 of 10000 with 82.62% 	 Time used:  0.01 sec
2023-03-28 16:14:20,311 		7416 of 10000 with 82.63% 	 Time used:  0.01 sec
2023-03-28 16:14:20,316 		7440 of 10000 with 82.62% 	 Time used:  0.00 sec
2023-03-28 16:14:20,322 		7464 of 10000 with 82.62% 	 Time used:  0.01 sec
2023-03-28 16:14:20,326 		7488 of 10000 with 82.67% 	 Time used:  0.00 sec
2023-03-28 16:14:20,330 		7512 of 10000 with 82.65% 	 Time used:  0.00 sec
2023-03-28 16:14:20,334 		7536 of 10000 with 82.64% 	 Time used:  0.00 sec
2023-03-28 16:14:20,339 		7560 of 10000 with 82.66% 	 Time used:  0.00 sec
2023-03-28 16:14:20,343 		7584 of 10000 with 82.66% 	 Time used:  0.00 sec
2023-03-28 16:14:20,347 		7608 of 10000 with 82.66% 	 Time used:  0.00 sec
2023-03-28 16:14:20,351 		7632 of 10000 with 82.70% 	 Time used:  0.00 sec
2023-03-28 16:14:20,355 		7656 of 10000 with 82.68% 	 Time used:  0.00 sec
2023-03-28 16:14:20,359 		7680 of 10000 with 82.70% 	 Time used:  0.00 sec
2023-03-28 16:14:20,362 		7704 of 10000 with 82.68% 	 Time used:  0.00 sec
2023-03-28 16:14:20,366 		7728 of 10000 with 82.67% 	 Time used:  0.00 sec
2023-03-28 16:14:20,370 		7752 of 10000 with 82.70% 	 Time used:  0.00 sec
2023-03-28 16:14:20,374 		7776 of 10000 with 82.70% 	 Time used:  0.00 sec
2023-03-28 16:14:20,379 		7800 of 10000 with 82.71% 	 Time used:  0.00 sec
2023-03-28 16:14:20,385 		7824 of 10000 with 82.66% 	 Time used:  0.01 sec
2023-03-28 16:14:20,390 		7848 of 10000 with 82.62% 	 Time used:  0.00 sec
2023-03-28 16:14:20,394 		7872 of 10000 with 82.61% 	 Time used:  0.00 sec
2023-03-28 16:14:20,398 		7896 of 10000 with 82.57% 	 Time used:  0.00 sec
2023-03-28 16:14:20,402 		7920 of 10000 with 82.55% 	 Time used:  0.00 sec
2023-03-28 16:14:20,407 		7944 of 10000 with 82.57% 	 Time used:  0.00 sec
2023-03-28 16:14:20,414 		7968 of 10000 with 82.58% 	 Time used:  0.01 sec
2023-03-28 16:14:20,418 		7992 of 10000 with 82.53% 	 Time used:  0.00 sec
2023-03-28 16:14:20,424 		8016 of 10000 with 82.49% 	 Time used:  0.01 sec
2023-03-28 16:14:20,436 		8040 of 10000 with 82.49% 	 Time used:  0.01 sec
2023-03-28 16:14:20,457 		8064 of 10000 with 82.48% 	 Time used:  0.02 sec
2023-03-28 16:14:20,475 		8088 of 10000 with 82.47% 	 Time used:  0.02 sec
2023-03-28 16:14:20,499 		8112 of 10000 with 82.47% 	 Time used:  0.02 sec
2023-03-28 16:14:20,516 		8136 of 10000 with 82.49% 	 Time used:  0.01 sec
2023-03-28 16:14:20,523 		8160 of 10000 with 82.44% 	 Time used:  0.01 sec
2023-03-28 16:14:20,531 		8184 of 10000 with 82.48% 	 Time used:  0.01 sec
2023-03-28 16:14:20,537 		8208 of 10000 with 82.46% 	 Time used:  0.01 sec
2023-03-28 16:14:20,544 		8232 of 10000 with 82.46% 	 Time used:  0.01 sec
2023-03-28 16:14:20,550 		8256 of 10000 with 82.47% 	 Time used:  0.01 sec
2023-03-28 16:14:20,557 		8280 of 10000 with 82.45% 	 Time used:  0.01 sec
2023-03-28 16:14:20,561 		8304 of 10000 with 82.41% 	 Time used:  0.00 sec
2023-03-28 16:14:20,568 		8328 of 10000 with 82.42% 	 Time used:  0.01 sec
2023-03-28 16:14:20,575 		8352 of 10000 with 82.42% 	 Time used:  0.01 sec
2023-03-28 16:14:20,581 		8376 of 10000 with 82.41% 	 Time used:  0.01 sec
2023-03-28 16:14:20,588 		8400 of 10000 with 82.45% 	 Time used:  0.01 sec
2023-03-28 16:14:20,592 		8424 of 10000 with 82.47% 	 Time used:  0.00 sec
2023-03-28 16:14:20,596 		8448 of 10000 with 82.48% 	 Time used:  0.00 sec
2023-03-28 16:14:20,600 		8472 of 10000 with 82.45% 	 Time used:  0.00 sec
2023-03-28 16:14:20,604 		8496 of 10000 with 82.47% 	 Time used:  0.00 sec
2023-03-28 16:14:20,607 		8520 of 10000 with 82.48% 	 Time used:  0.00 sec
2023-03-28 16:14:20,611 		8544 of 10000 with 82.48% 	 Time used:  0.00 sec
2023-03-28 16:14:20,615 		8568 of 10000 with 82.49% 	 Time used:  0.00 sec
2023-03-28 16:14:20,619 		8592 of 10000 with 82.51% 	 Time used:  0.00 sec
2023-03-28 16:14:20,624 		8616 of 10000 with 82.51% 	 Time used:  0.00 sec
2023-03-28 16:14:20,631 		8640 of 10000 with 82.49% 	 Time used:  0.01 sec
2023-03-28 16:14:20,637 		8664 of 10000 with 82.51% 	 Time used:  0.01 sec
2023-03-28 16:14:20,641 		8688 of 10000 with 82.50% 	 Time used:  0.00 sec
2023-03-28 16:14:20,645 		8712 of 10000 with 82.51% 	 Time used:  0.00 sec
2023-03-28 16:14:20,649 		8736 of 10000 with 82.49% 	 Time used:  0.00 sec
2023-03-28 16:14:20,653 		8760 of 10000 with 82.47% 	 Time used:  0.00 sec
2023-03-28 16:14:20,659 		8784 of 10000 with 82.47% 	 Time used:  0.01 sec
2023-03-28 16:14:20,664 		8808 of 10000 with 82.48% 	 Time used:  0.00 sec
2023-03-28 16:14:20,669 		8832 of 10000 with 82.50% 	 Time used:  0.01 sec
2023-03-28 16:14:20,676 		8856 of 10000 with 82.49% 	 Time used:  0.01 sec
2023-03-28 16:14:20,681 		8880 of 10000 with 82.48% 	 Time used:  0.00 sec
2023-03-28 16:14:20,685 		8904 of 10000 with 82.50% 	 Time used:  0.00 sec
2023-03-28 16:14:20,693 		8928 of 10000 with 82.49% 	 Time used:  0.01 sec
2023-03-28 16:14:20,698 		8952 of 10000 with 82.50% 	 Time used:  0.00 sec
2023-03-28 16:14:20,701 		8976 of 10000 with 82.45% 	 Time used:  0.00 sec
2023-03-28 16:14:20,706 		9000 of 10000 with 82.48% 	 Time used:  0.00 sec
2023-03-28 16:14:20,714 		9024 of 10000 with 82.48% 	 Time used:  0.01 sec
2023-03-28 16:14:20,728 		9048 of 10000 with 82.49% 	 Time used:  0.01 sec
2023-03-28 16:14:20,747 		9072 of 10000 with 82.46% 	 Time used:  0.02 sec
2023-03-28 16:14:20,777 		9096 of 10000 with 82.44% 	 Time used:  0.03 sec
2023-03-28 16:14:20,789 		9120 of 10000 with 82.47% 	 Time used:  0.01 sec
2023-03-28 16:14:20,795 		9144 of 10000 with 82.44% 	 Time used:  0.01 sec
2023-03-28 16:14:20,802 		9168 of 10000 with 82.43% 	 Time used:  0.01 sec
2023-03-28 16:14:20,808 		9192 of 10000 with 82.42% 	 Time used:  0.01 sec
2023-03-28 16:14:20,814 		9216 of 10000 with 82.42% 	 Time used:  0.01 sec
2023-03-28 16:14:20,820 		9240 of 10000 with 82.41% 	 Time used:  0.01 sec
2023-03-28 16:14:20,825 		9264 of 10000 with 82.41% 	 Time used:  0.01 sec
2023-03-28 16:14:20,832 		9288 of 10000 with 82.42% 	 Time used:  0.01 sec
2023-03-28 16:14:20,839 		9312 of 10000 with 82.41% 	 Time used:  0.01 sec
2023-03-28 16:14:20,846 		9336 of 10000 with 82.40% 	 Time used:  0.01 sec
2023-03-28 16:14:20,850 		9360 of 10000 with 82.36% 	 Time used:  0.00 sec
2023-03-28 16:14:20,857 		9384 of 10000 with 82.36% 	 Time used:  0.01 sec
2023-03-28 16:14:20,862 		9408 of 10000 with 82.38% 	 Time used:  0.00 sec
2023-03-28 16:14:20,865 		9432 of 10000 with 82.39% 	 Time used:  0.00 sec
2023-03-28 16:14:20,869 		9456 of 10000 with 82.36% 	 Time used:  0.00 sec
2023-03-28 16:14:20,873 		9480 of 10000 with 82.36% 	 Time used:  0.00 sec
2023-03-28 16:14:20,877 		9504 of 10000 with 82.32% 	 Time used:  0.00 sec
2023-03-28 16:14:20,881 		9528 of 10000 with 82.34% 	 Time used:  0.00 sec
2023-03-28 16:14:20,885 		9552 of 10000 with 82.34% 	 Time used:  0.00 sec
2023-03-28 16:14:20,889 		9576 of 10000 with 82.34% 	 Time used:  0.00 sec
2023-03-28 16:14:20,893 		9600 of 10000 with 82.35% 	 Time used:  0.00 sec
2023-03-28 16:14:20,897 		9624 of 10000 with 82.38% 	 Time used:  0.00 sec
2023-03-28 16:14:20,901 		9648 of 10000 with 82.38% 	 Time used:  0.00 sec
2023-03-28 16:14:20,906 		9672 of 10000 with 82.39% 	 Time used:  0.00 sec
2023-03-28 16:14:20,910 		9696 of 10000 with 82.38% 	 Time used:  0.00 sec
2023-03-28 16:14:20,914 		9720 of 10000 with 82.41% 	 Time used:  0.00 sec
2023-03-28 16:14:20,918 		9744 of 10000 with 82.42% 	 Time used:  0.00 sec
2023-03-28 16:14:20,922 		9768 of 10000 with 82.40% 	 Time used:  0.00 sec
2023-03-28 16:14:20,927 		9792 of 10000 with 82.41% 	 Time used:  0.00 sec
2023-03-28 16:14:20,932 		9816 of 10000 with 82.41% 	 Time used:  0.00 sec
2023-03-28 16:14:20,936 		9840 of 10000 with 82.42% 	 Time used:  0.00 sec
2023-03-28 16:14:20,940 		9864 of 10000 with 82.42% 	 Time used:  0.00 sec
2023-03-28 16:14:20,948 		9888 of 10000 with 82.42% 	 Time used:  0.01 sec
2023-03-28 16:14:20,953 		9912 of 10000 with 82.45% 	 Time used:  0.00 sec
2023-03-28 16:14:20,960 		9936 of 10000 with 82.46% 	 Time used:  0.01 sec
2023-03-28 16:14:20,968 		9960 of 10000 with 82.42% 	 Time used:  0.01 sec
2023-03-28 16:14:20,973 		9984 of 10000 with 82.40% 	 Time used:  0.00 sec
2023-03-28 16:14:20,979 		10000 of 10000 with 82.42% 	 Time used:  0.01 sec
2023-03-28 16:14:20,979 
2023-03-28 16:14:20,981 			Learning rate: weights:   1.000e-03    
2023-03-28 16:14:20,981 			Last test performance: 82.42%
2023-03-28 16:14:20,981 ----------------
2023-03-28 16:14:21,226   5   =>  0    		Training 486 pattern with 78.54% 	Forward time: 	 0.22 sec
2023-03-28 16:14:21,226 			Loss:    2.330e-02    			Backward time: 	 0.02 sec 
2023-03-28 16:14:21,261 			Learning rate: weights:   1.000e-03    
2023-03-28 16:14:21,261 			Last test performance: 82.42%
2023-03-28 16:14:21,261 ----------------
2023-03-28 16:14:21,505   5   =>  1    		Training 486 pattern with 85.42% 	Forward time: 	 0.20 sec
2023-03-28 16:14:21,505 			Loss:    1.707e-02    			Backward time: 	 0.03 sec 
2023-03-28 16:14:21,696 			Learning rate: weights:   1.000e-03    
2023-03-28 16:14:21,696 			Last test performance: 82.42%
2023-03-28 16:14:21,696 ----------------
2023-03-28 16:14:21,982   5   =>  2    		Training 486 pattern with 78.96% 	Forward time: 	 0.25 sec
2023-03-28 16:14:21,982 			Loss:    2.164e-02    			Backward time: 	 0.02 sec 
2023-03-28 16:14:22,080 			Learning rate: weights:   1.000e-03    
2023-03-28 16:14:22,080 			Last test performance: 82.42%
2023-03-28 16:14:22,080 ----------------
2023-03-28 16:14:22,357   5   =>  3    		Training 486 pattern with 82.92% 	Forward time: 	 0.24 sec
2023-03-28 16:14:22,357 			Loss:    1.981e-02    			Backward time: 	 0.03 sec 
2023-03-28 16:14:22,483 			Learning rate: weights:   1.000e-03    
2023-03-28 16:14:22,484 			Last test performance: 82.42%
2023-03-28 16:14:22,484 ----------------
2023-03-28 16:14:22,711   5   =>  4    		Training 486 pattern with 79.79% 	Forward time: 	 0.20 sec
2023-03-28 16:14:22,711 			Loss:    2.127e-02    			Backward time: 	 0.02 sec 
2023-03-28 16:14:22,846 			Learning rate: weights:   1.000e-03    
2023-03-28 16:14:22,846 			Last test performance: 82.42%
2023-03-28 16:14:22,846 ----------------
2023-03-28 16:14:23,028   5   =>  5    		Training 486 pattern with 80.21% 	Forward time: 	 0.17 sec
2023-03-28 16:14:23,028 			Loss:    2.093e-02    			Backward time: 	 0.01 sec 
2023-03-28 16:14:23,100 			Learning rate: weights:   1.000e-03    
2023-03-28 16:14:23,100 			Last test performance: 82.42%
2023-03-28 16:14:23,100 ----------------
2023-03-28 16:14:23,345   5   =>  6    		Training 486 pattern with 81.88% 	Forward time: 	 0.21 sec
2023-03-28 16:14:23,345 			Loss:    1.931e-02    			Backward time: 	 0.02 sec 
2023-03-28 16:14:23,430 			Learning rate: weights:   1.000e-03    
2023-03-28 16:14:23,430 			Last test performance: 82.42%
2023-03-28 16:14:23,430 ----------------
2023-03-28 16:14:23,683   5   =>  7    		Training 486 pattern with 82.08% 	Forward time: 	 0.20 sec
2023-03-28 16:14:23,684 			Loss:    1.948e-02    			Backward time: 	 0.03 sec 
2023-03-28 16:14:23,765 			Learning rate: weights:   1.000e-03    
2023-03-28 16:14:23,766 			Last test performance: 82.42%
2023-03-28 16:14:23,766 ----------------
2023-03-28 16:14:23,943   5   =>  8    		Training 486 pattern with 79.58% 	Forward time: 	 0.16 sec
2023-03-28 16:14:23,943 			Loss:    2.280e-02    			Backward time: 	 0.01 sec 
2023-03-28 16:14:24,024 			Learning rate: weights:   1.000e-03    
2023-03-28 16:14:24,024 			Last test performance: 82.42%
2023-03-28 16:14:24,025 ----------------
2023-03-28 16:14:24,284   5   =>  9    		Training 486 pattern with 79.17% 	Forward time: 	 0.22 sec
2023-03-28 16:14:24,285 			Loss:    2.229e-02    			Backward time: 	 0.03 sec 
2023-03-28 16:14:24,368 			Learning rate: weights:   1.000e-03    
2023-03-28 16:14:24,368 			Last test performance: 82.42%
2023-03-28 16:14:24,368 ----------------
2023-03-28 16:14:24,569   5   =>  10   		Training 486 pattern with 82.08% 	Forward time: 	 0.18 sec
2023-03-28 16:14:24,569 			Loss:    1.930e-02    			Backward time: 	 0.01 sec 
2023-03-28 16:14:24,654 			Learning rate: weights:   1.000e-03    
2023-03-28 16:14:24,654 			Last test performance: 82.42%
2023-03-28 16:14:24,654 ----------------
2023-03-28 16:14:24,938   5   =>  11   		Training 486 pattern with 82.50% 	Forward time: 	 0.26 sec
2023-03-28 16:14:24,938 			Loss:    2.128e-02    			Backward time: 	 0.02 sec 
2023-03-28 16:14:24,983 			Learning rate: weights:   1.000e-03    
2023-03-28 16:14:24,984 			Last test performance: 82.42%
2023-03-28 16:14:24,984 ----------------
2023-03-28 16:14:25,275   5   =>  12   		Training 486 pattern with 83.96% 	Forward time: 	 0.25 sec
2023-03-28 16:14:25,275 			Loss:    2.090e-02    			Backward time: 	 0.03 sec 
2023-03-28 16:14:25,313 			Learning rate: weights:   1.000e-03    
2023-03-28 16:14:25,313 			Last test performance: 82.42%
2023-03-28 16:14:25,313 ----------------
2023-03-28 16:14:25,583   5   =>  13   		Training 486 pattern with 80.21% 	Forward time: 	 0.23 sec
2023-03-28 16:14:25,583 			Loss:    2.227e-02    			Backward time: 	 0.03 sec 
2023-03-28 16:14:25,640 			Learning rate: weights:   1.000e-03    
2023-03-28 16:14:25,640 			Last test performance: 82.42%
2023-03-28 16:14:25,640 ----------------
2023-03-28 16:14:25,940   5   =>  14   		Training 486 pattern with 80.21% 	Forward time: 	 0.27 sec
2023-03-28 16:14:25,940 			Loss:    2.130e-02    			Backward time: 	 0.02 sec 
2023-03-28 16:14:25,987 			Learning rate: weights:   1.000e-03    
2023-03-28 16:14:25,987 			Last test performance: 82.42%
2023-03-28 16:14:25,987 ----------------
2023-03-28 16:14:26,266   5   =>  15   		Training 486 pattern with 80.83% 	Forward time: 	 0.26 sec
2023-03-28 16:14:26,266 			Loss:    2.132e-02    			Backward time: 	 0.01 sec 
2023-03-28 16:14:26,392 			Learning rate: weights:   1.000e-03    
2023-03-28 16:14:26,392 			Last test performance: 82.42%
2023-03-28 16:14:26,392 ----------------
2023-03-28 16:14:26,611   5   =>  16   		Training 486 pattern with 79.58% 	Forward time: 	 0.20 sec
2023-03-28 16:14:26,612 			Loss:    2.241e-02    			Backward time: 	 0.01 sec 
2023-03-28 16:14:26,686 			Learning rate: weights:   1.000e-03    
2023-03-28 16:14:26,686 			Last test performance: 82.42%
2023-03-28 16:14:26,686 ----------------
2023-03-28 16:14:26,889   5   =>  17   		Training 486 pattern with 80.83% 	Forward time: 	 0.18 sec
2023-03-28 16:14:26,889 			Loss:    2.233e-02    			Backward time: 	 0.02 sec 
2023-03-28 16:14:26,943 			Learning rate: weights:   1.000e-03    
2023-03-28 16:14:26,943 			Last test performance: 82.42%
2023-03-28 16:14:26,943 ----------------
2023-03-28 16:14:27,200   5   =>  18   		Training 486 pattern with 83.33% 	Forward time: 	 0.23 sec
2023-03-28 16:14:27,200 			Loss:    1.850e-02    			Backward time: 	 0.02 sec 
2023-03-28 16:14:27,244 			Learning rate: weights:   1.000e-03    
2023-03-28 16:14:27,244 			Last test performance: 82.42%
2023-03-28 16:14:27,244 ----------------
2023-03-28 16:14:27,524   5   =>  19   		Training 486 pattern with 80.21% 	Forward time: 	 0.25 sec
2023-03-28 16:14:27,524 			Loss:    2.306e-02    			Backward time: 	 0.02 sec 
2023-03-28 16:14:27,596 			Learning rate: weights:   1.000e-03    
2023-03-28 16:14:27,596 			Last test performance: 82.42%
2023-03-28 16:14:27,596 ----------------
2023-03-28 16:14:27,871   5   =>  20   		Training 486 pattern with 81.04% 	Forward time: 	 0.24 sec
2023-03-28 16:14:27,871 			Loss:    2.198e-02    			Backward time: 	 0.02 sec 
2023-03-28 16:14:27,936 			Learning rate: weights:   1.000e-03    
2023-03-28 16:14:27,936 			Last test performance: 82.42%
2023-03-28 16:14:27,936 ----------------
2023-03-28 16:14:28,154   5   =>  21   		Training 486 pattern with 78.96% 	Forward time: 	 0.19 sec
2023-03-28 16:14:28,155 			Loss:    2.186e-02    			Backward time: 	 0.02 sec 
2023-03-28 16:14:28,261 			Learning rate: weights:   1.000e-03    
2023-03-28 16:14:28,261 			Last test performance: 82.42%
2023-03-28 16:14:28,261 ----------------
2023-03-28 16:14:28,458   5   =>  22   		Training 486 pattern with 83.12% 	Forward time: 	 0.18 sec
2023-03-28 16:14:28,458 			Loss:    1.785e-02    			Backward time: 	 0.01 sec 
2023-03-28 16:14:28,530 			Learning rate: weights:   1.000e-03    
2023-03-28 16:14:28,530 			Last test performance: 82.42%
2023-03-28 16:14:28,530 ----------------
2023-03-28 16:14:28,754   5   =>  23   		Training 486 pattern with 81.04% 	Forward time: 	 0.20 sec
2023-03-28 16:14:28,754 			Loss:    2.092e-02    			Backward time: 	 0.01 sec 
2023-03-28 16:14:28,865 			Learning rate: weights:   1.000e-03    
2023-03-28 16:14:28,865 			Last test performance: 82.42%
2023-03-28 16:14:28,865 ----------------
2023-03-28 16:14:29,139   5   =>  24   		Training 486 pattern with 83.96% 	Forward time: 	 0.25 sec
2023-03-28 16:14:29,140 			Loss:    2.069e-02    			Backward time: 	 0.02 sec 
2023-03-28 16:14:29,206 			Learning rate: weights:   1.000e-03    
2023-03-28 16:14:29,206 			Last test performance: 82.42%
2023-03-28 16:14:29,206 ----------------
2023-03-28 16:14:29,406   5   =>  25   		Training 486 pattern with 80.62% 	Forward time: 	 0.18 sec
2023-03-28 16:14:29,406 			Loss:    2.037e-02    			Backward time: 	 0.01 sec 
2023-03-28 16:14:29,465 			Learning rate: weights:   1.000e-03    
2023-03-28 16:14:29,465 			Last test performance: 82.42%
2023-03-28 16:14:29,465 ----------------
2023-03-28 16:14:29,720   5   =>  26   		Training 486 pattern with 84.79% 	Forward time: 	 0.23 sec
2023-03-28 16:14:29,720 			Loss:    1.923e-02    			Backward time: 	 0.01 sec 
2023-03-28 16:14:29,769 			Learning rate: weights:   1.000e-03    
2023-03-28 16:14:29,769 			Last test performance: 82.42%
2023-03-28 16:14:29,769 ----------------
2023-03-28 16:14:30,027   5   =>  27   		Training 486 pattern with 80.21% 	Forward time: 	 0.23 sec
2023-03-28 16:14:30,027 			Loss:    2.189e-02    			Backward time: 	 0.02 sec 
2023-03-28 16:14:30,065 			Learning rate: weights:   1.000e-03    
2023-03-28 16:14:30,065 			Last test performance: 82.42%
2023-03-28 16:14:30,065 ----------------
2023-03-28 16:14:30,356   5   =>  28   		Training 486 pattern with 81.88% 	Forward time: 	 0.26 sec
2023-03-28 16:14:30,356 			Loss:    2.002e-02    			Backward time: 	 0.02 sec 
2023-03-28 16:14:30,392 			Learning rate: weights:   1.000e-03    
2023-03-28 16:14:30,392 			Last test performance: 82.42%
2023-03-28 16:14:30,392 ----------------
2023-03-28 16:14:30,645   5   =>  29   		Training 486 pattern with 80.42% 	Forward time: 	 0.23 sec
2023-03-28 16:14:30,645 			Loss:    2.075e-02    			Backward time: 	 0.01 sec 
2023-03-28 16:14:30,718 			Learning rate: weights:   1.000e-03    
2023-03-28 16:14:30,719 			Last test performance: 82.42%
2023-03-28 16:14:30,719 ----------------
2023-03-28 16:14:30,939   5   =>  30   		Training 486 pattern with 81.25% 	Forward time: 	 0.19 sec
2023-03-28 16:14:30,939 			Loss:    2.184e-02    			Backward time: 	 0.02 sec 
2023-03-28 16:14:31,002 			Learning rate: weights:   1.000e-03    
2023-03-28 16:14:31,003 			Last test performance: 82.42%
2023-03-28 16:14:31,003 ----------------
2023-03-28 16:14:31,213   5   =>  31   		Training 486 pattern with 80.21% 	Forward time: 	 0.18 sec
2023-03-28 16:14:31,213 			Loss:    2.177e-02    			Backward time: 	 0.01 sec 
2023-03-28 16:14:31,286 			Learning rate: weights:   1.000e-03    
2023-03-28 16:14:31,286 			Last test performance: 82.42%
2023-03-28 16:14:31,286 ----------------
2023-03-28 16:14:31,604   5   =>  32   		Training 486 pattern with 81.67% 	Forward time: 	 0.29 sec
2023-03-28 16:14:31,604 			Loss:    1.989e-02    			Backward time: 	 0.02 sec 
2023-03-28 16:14:31,646 			Learning rate: weights:   1.000e-03    
2023-03-28 16:14:31,646 			Last test performance: 82.42%
2023-03-28 16:14:31,646 ----------------
2023-03-28 16:14:31,902   5   =>  33   		Training 486 pattern with 80.83% 	Forward time: 	 0.22 sec
2023-03-28 16:14:31,902 			Loss:    2.019e-02    			Backward time: 	 0.02 sec 
2023-03-28 16:14:31,941 			Learning rate: weights:   1.000e-03    
2023-03-28 16:14:31,942 			Last test performance: 82.42%
2023-03-28 16:14:31,942 ----------------
2023-03-28 16:14:32,214   5   =>  34   		Training 486 pattern with 81.46% 	Forward time: 	 0.23 sec
2023-03-28 16:14:32,214 			Loss:    2.038e-02    			Backward time: 	 0.02 sec 
2023-03-28 16:14:32,250 			Learning rate: weights:   1.000e-03    
2023-03-28 16:14:32,250 			Last test performance: 82.42%
2023-03-28 16:14:32,250 ----------------
2023-03-28 16:14:32,503   5   =>  35   		Training 486 pattern with 80.00% 	Forward time: 	 0.23 sec
2023-03-28 16:14:32,504 			Loss:    2.135e-02    			Backward time: 	 0.02 sec 
2023-03-28 16:14:32,587 			Learning rate: weights:   1.000e-03    
2023-03-28 16:14:32,587 			Last test performance: 82.42%
2023-03-28 16:14:32,587 ----------------
2023-03-28 16:14:32,868   5   =>  36   		Training 486 pattern with 82.71% 	Forward time: 	 0.26 sec
2023-03-28 16:14:32,869 			Loss:    1.988e-02    			Backward time: 	 0.01 sec 
2023-03-28 16:14:32,910 			Learning rate: weights:   1.000e-03    
2023-03-28 16:14:32,910 			Last test performance: 82.42%
2023-03-28 16:14:32,910 ----------------
2023-03-28 16:14:33,155   5   =>  37   		Training 486 pattern with 79.79% 	Forward time: 	 0.22 sec
2023-03-28 16:14:33,156 			Loss:    2.280e-02    			Backward time: 	 0.02 sec 
2023-03-28 16:14:33,201 			Learning rate: weights:   1.000e-03    
2023-03-28 16:14:33,201 			Last test performance: 82.42%
2023-03-28 16:14:33,201 ----------------
2023-03-28 16:14:33,479   5   =>  38   		Training 486 pattern with 81.67% 	Forward time: 	 0.24 sec
2023-03-28 16:14:33,479 			Loss:    1.939e-02    			Backward time: 	 0.03 sec 
2023-03-28 16:14:33,557 			Learning rate: weights:   1.000e-03    
2023-03-28 16:14:33,557 			Last test performance: 82.42%
2023-03-28 16:14:33,557 ----------------
2023-03-28 16:14:33,790   5   =>  39   		Training 486 pattern with 81.04% 	Forward time: 	 0.21 sec
2023-03-28 16:14:33,790 			Loss:    2.203e-02    			Backward time: 	 0.01 sec 
2023-03-28 16:14:33,826 			Learning rate: weights:   1.000e-03    
2023-03-28 16:14:33,826 			Last test performance: 82.42%
2023-03-28 16:14:33,826 ----------------
2023-03-28 16:14:34,084   5   =>  40   		Training 486 pattern with 79.79% 	Forward time: 	 0.23 sec
2023-03-28 16:14:34,084 			Loss:    2.211e-02    			Backward time: 	 0.02 sec 
2023-03-28 16:14:34,133 			Learning rate: weights:   1.000e-03    
2023-03-28 16:14:34,133 			Last test performance: 82.42%
2023-03-28 16:14:34,133 ----------------
2023-03-28 16:14:34,383   5   =>  41   		Training 486 pattern with 78.96% 	Forward time: 	 0.22 sec
2023-03-28 16:14:34,383 			Loss:    2.374e-02    			Backward time: 	 0.02 sec 
2023-03-28 16:14:34,436 			Learning rate: weights:   1.000e-03    
2023-03-28 16:14:34,436 			Last test performance: 82.42%
2023-03-28 16:14:34,437 ----------------
2023-03-28 16:14:34,670   5   =>  42   		Training 486 pattern with 85.42% 	Forward time: 	 0.21 sec
2023-03-28 16:14:34,670 			Loss:    1.924e-02    			Backward time: 	 0.02 sec 
2023-03-28 16:14:34,760 			Learning rate: weights:   1.000e-03    
2023-03-28 16:14:34,760 			Last test performance: 82.42%
2023-03-28 16:14:34,760 ----------------
2023-03-28 16:14:34,949   5   =>  43   		Training 486 pattern with 82.29% 	Forward time: 	 0.17 sec
2023-03-28 16:14:34,949 			Loss:    2.097e-02    			Backward time: 	 0.01 sec 
2023-03-28 16:14:35,037 			Learning rate: weights:   1.000e-03    
2023-03-28 16:14:35,037 			Last test performance: 82.42%
2023-03-28 16:14:35,037 ----------------
2023-03-28 16:14:35,286   5   =>  44   		Training 486 pattern with 75.62% 	Forward time: 	 0.23 sec
2023-03-28 16:14:35,287 			Loss:    2.723e-02    			Backward time: 	 0.02 sec 
2023-03-28 16:14:35,357 			Learning rate: weights:   1.000e-03    
2023-03-28 16:14:35,357 			Last test performance: 82.42%
2023-03-28 16:14:35,357 ----------------
2023-03-28 16:14:35,643   5   =>  45   		Training 486 pattern with 80.42% 	Forward time: 	 0.25 sec
2023-03-28 16:14:35,643 			Loss:    2.213e-02    			Backward time: 	 0.02 sec 
2023-03-28 16:14:35,695 			Learning rate: weights:   1.000e-03    
2023-03-28 16:14:35,695 			Last test performance: 82.42%
2023-03-28 16:14:35,695 ----------------
2023-03-28 16:14:35,876   5   =>  46   		Training 486 pattern with 80.83% 	Forward time: 	 0.16 sec
2023-03-28 16:14:35,876 			Loss:    2.054e-02    			Backward time: 	 0.01 sec 
2023-03-28 16:14:35,955 			Learning rate: weights:   1.000e-03    
2023-03-28 16:14:35,955 			Last test performance: 82.42%
2023-03-28 16:14:35,955 ----------------
2023-03-28 16:14:36,179   5   =>  47   		Training 486 pattern with 79.79% 	Forward time: 	 0.18 sec
2023-03-28 16:14:36,179 			Loss:    2.223e-02    			Backward time: 	 0.01 sec 
2023-03-28 16:14:36,252 			Learning rate: weights:   1.000e-03    
2023-03-28 16:14:36,252 			Last test performance: 82.42%
2023-03-28 16:14:36,252 ----------------
2023-03-28 16:14:36,510   5   =>  48   		Training 486 pattern with 80.83% 	Forward time: 	 0.23 sec
2023-03-28 16:14:36,510 			Loss:    2.014e-02    			Backward time: 	 0.02 sec 
2023-03-28 16:14:36,582 			Learning rate: weights:   1.000e-03    
2023-03-28 16:14:36,582 			Last test performance: 82.42%
2023-03-28 16:14:36,582 ----------------
2023-03-28 16:14:36,800   5   =>  49   		Training 486 pattern with 81.04% 	Forward time: 	 0.20 sec
2023-03-28 16:14:36,800 			Loss:    2.209e-02    			Backward time: 	 0.01 sec 
2023-03-28 16:14:36,899 			Learning rate: weights:   1.000e-03    
2023-03-28 16:14:36,900 			Last test performance: 82.42%
2023-03-28 16:14:36,900 ----------------
2023-03-28 16:14:37,107   5   =>  50   		Training 486 pattern with 79.58% 	Forward time: 	 0.17 sec
2023-03-28 16:14:37,107 			Loss:    2.151e-02    			Backward time: 	 0.02 sec 
2023-03-28 16:14:37,193 			Learning rate: weights:   1.000e-03    
2023-03-28 16:14:37,193 			Last test performance: 82.42%
2023-03-28 16:14:37,193 ----------------
2023-03-28 16:14:37,511   5   =>  51   		Training 486 pattern with 82.50% 	Forward time: 	 0.26 sec
2023-03-28 16:14:37,511 			Loss:    2.069e-02    			Backward time: 	 0.04 sec 
2023-03-28 16:14:37,560 			Learning rate: weights:   1.000e-03    
2023-03-28 16:14:37,560 			Last test performance: 82.42%
2023-03-28 16:14:37,560 ----------------
2023-03-28 16:14:37,848   5   =>  52   		Training 486 pattern with 81.88% 	Forward time: 	 0.25 sec
2023-03-28 16:14:37,848 			Loss:    2.062e-02    			Backward time: 	 0.02 sec 
2023-03-28 16:14:37,959 			Learning rate: weights:   1.000e-03    
2023-03-28 16:14:37,959 			Last test performance: 82.42%
2023-03-28 16:14:37,960 ----------------
2023-03-28 16:14:38,172   5   =>  53   		Training 486 pattern with 81.67% 	Forward time: 	 0.19 sec
2023-03-28 16:14:38,172 			Loss:    2.086e-02    			Backward time: 	 0.01 sec 
2023-03-28 16:14:38,219 			Learning rate: weights:   1.000e-03    
2023-03-28 16:14:38,219 			Last test performance: 82.42%
2023-03-28 16:14:38,219 ----------------
2023-03-28 16:14:38,498   5   =>  54   		Training 486 pattern with 80.62% 	Forward time: 	 0.24 sec
2023-03-28 16:14:38,499 			Loss:    2.016e-02    			Backward time: 	 0.03 sec 
2023-03-28 16:14:38,585 			Learning rate: weights:   1.000e-03    
2023-03-28 16:14:38,585 			Last test performance: 82.42%
2023-03-28 16:14:38,585 ----------------
2023-03-28 16:14:38,825   5   =>  55   		Training 486 pattern with 80.83% 	Forward time: 	 0.22 sec
2023-03-28 16:14:38,826 			Loss:    2.057e-02    			Backward time: 	 0.02 sec 
2023-03-28 16:14:38,899 			Learning rate: weights:   1.000e-03    
2023-03-28 16:14:38,899 			Last test performance: 82.42%
2023-03-28 16:14:38,899 ----------------
2023-03-28 16:14:39,078   5   =>  56   		Training 486 pattern with 79.79% 	Forward time: 	 0.16 sec
2023-03-28 16:14:39,078 			Loss:    2.134e-02    			Backward time: 	 0.02 sec 
2023-03-28 16:14:39,188 			Learning rate: weights:   1.000e-03    
2023-03-28 16:14:39,188 			Last test performance: 82.42%
2023-03-28 16:14:39,189 ----------------
2023-03-28 16:14:39,482   5   =>  57   		Training 486 pattern with 82.50% 	Forward time: 	 0.26 sec
2023-03-28 16:14:39,483 			Loss:    2.117e-02    			Backward time: 	 0.02 sec 
2023-03-28 16:14:39,520 			Learning rate: weights:   1.000e-03    
2023-03-28 16:14:39,520 			Last test performance: 82.42%
2023-03-28 16:14:39,520 ----------------
2023-03-28 16:14:39,792   5   =>  58   		Training 486 pattern with 80.62% 	Forward time: 	 0.23 sec
2023-03-28 16:14:39,792 			Loss:    1.980e-02    			Backward time: 	 0.03 sec 
2023-03-28 16:14:39,837 			Learning rate: weights:   1.000e-03    
2023-03-28 16:14:39,837 			Last test performance: 82.42%
2023-03-28 16:14:39,837 ----------------
2023-03-28 16:14:40,128   5   =>  59   		Training 486 pattern with 79.79% 	Forward time: 	 0.25 sec
2023-03-28 16:14:40,128 			Loss:    2.197e-02    			Backward time: 	 0.02 sec 
2023-03-28 16:14:40,166 			Learning rate: weights:   1.000e-03    
2023-03-28 16:14:40,167 			Last test performance: 82.42%
2023-03-28 16:14:40,167 ----------------
2023-03-28 16:14:40,468   5   =>  60   		Training 486 pattern with 81.04% 	Forward time: 	 0.27 sec
2023-03-28 16:14:40,468 			Loss:    2.047e-02    			Backward time: 	 0.02 sec 
2023-03-28 16:14:40,529 			Learning rate: weights:   1.000e-03    
2023-03-28 16:14:40,529 			Last test performance: 82.42%
2023-03-28 16:14:40,529 ----------------
2023-03-28 16:14:40,730   5   =>  61   		Training 486 pattern with 79.38% 	Forward time: 	 0.18 sec
2023-03-28 16:14:40,730 			Loss:    2.243e-02    			Backward time: 	 0.01 sec 
2023-03-28 16:14:40,825 			Learning rate: weights:   1.000e-03    
2023-03-28 16:14:40,825 			Last test performance: 82.42%
2023-03-28 16:14:40,825 ----------------
2023-03-28 16:14:41,088   5   =>  62   		Training 486 pattern with 80.83% 	Forward time: 	 0.24 sec
2023-03-28 16:14:41,089 			Loss:    2.060e-02    			Backward time: 	 0.02 sec 
2023-03-28 16:14:41,151 			Learning rate: weights:   1.000e-03    
2023-03-28 16:14:41,151 			Last test performance: 82.42%
2023-03-28 16:14:41,151 ----------------
2023-03-28 16:14:41,415   5   =>  63   		Training 486 pattern with 81.25% 	Forward time: 	 0.24 sec
2023-03-28 16:14:41,415 			Loss:    2.079e-02    			Backward time: 	 0.02 sec 
2023-03-28 16:14:41,464 			Learning rate: weights:   1.000e-03    
2023-03-28 16:14:41,464 			Last test performance: 82.42%
2023-03-28 16:14:41,464 ----------------
2023-03-28 16:14:41,733   5   =>  64   		Training 486 pattern with 83.12% 	Forward time: 	 0.24 sec
2023-03-28 16:14:41,733 			Loss:    1.971e-02    			Backward time: 	 0.02 sec 
2023-03-28 16:14:41,783 			Learning rate: weights:   1.000e-03    
2023-03-28 16:14:41,783 			Last test performance: 82.42%
2023-03-28 16:14:41,783 ----------------
2023-03-28 16:14:42,057   5   =>  65   		Training 486 pattern with 81.04% 	Forward time: 	 0.24 sec
2023-03-28 16:14:42,057 			Loss:    2.047e-02    			Backward time: 	 0.02 sec 
2023-03-28 16:14:42,138 			Learning rate: weights:   1.000e-03    
2023-03-28 16:14:42,138 			Last test performance: 82.42%
2023-03-28 16:14:42,139 ----------------
2023-03-28 16:14:42,336   5   =>  66   		Training 486 pattern with 79.79% 	Forward time: 	 0.17 sec
2023-03-28 16:14:42,336 			Loss:    2.207e-02    			Backward time: 	 0.02 sec 
2023-03-28 16:14:42,411 			Learning rate: weights:   1.000e-03    
2023-03-28 16:14:42,411 			Last test performance: 82.42%
2023-03-28 16:14:42,412 ----------------
2023-03-28 16:14:42,634   5   =>  67   		Training 486 pattern with 81.46% 	Forward time: 	 0.20 sec
2023-03-28 16:14:42,634 			Loss:    1.906e-02    			Backward time: 	 0.01 sec 
2023-03-28 16:14:42,716 			Learning rate: weights:   1.000e-03    
2023-03-28 16:14:42,716 			Last test performance: 82.42%
2023-03-28 16:14:42,716 ----------------
2023-03-28 16:14:43,026   5   =>  68   		Training 486 pattern with 80.83% 	Forward time: 	 0.28 sec
2023-03-28 16:14:43,026 			Loss:    2.124e-02    			Backward time: 	 0.02 sec 
2023-03-28 16:14:43,110 			Learning rate: weights:   1.000e-03    
2023-03-28 16:14:43,110 			Last test performance: 82.42%
2023-03-28 16:14:43,110 ----------------
2023-03-28 16:14:43,378   5   =>  69   		Training 486 pattern with 82.50% 	Forward time: 	 0.24 sec
2023-03-28 16:14:43,378 			Loss:    1.947e-02    			Backward time: 	 0.02 sec 
2023-03-28 16:14:43,415 			Learning rate: weights:   1.000e-03    
2023-03-28 16:14:43,415 			Last test performance: 82.42%
2023-03-28 16:14:43,415 ----------------
2023-03-28 16:14:43,680   5   =>  70   		Training 486 pattern with 81.46% 	Forward time: 	 0.23 sec
2023-03-28 16:14:43,680 			Loss:    2.027e-02    			Backward time: 	 0.02 sec 
2023-03-28 16:14:43,761 			Learning rate: weights:   1.000e-03    
2023-03-28 16:14:43,761 			Last test performance: 82.42%
2023-03-28 16:14:43,761 ----------------
2023-03-28 16:14:44,006   5   =>  71   		Training 486 pattern with 81.88% 	Forward time: 	 0.22 sec
2023-03-28 16:14:44,006 			Loss:    2.166e-02    			Backward time: 	 0.02 sec 
2023-03-28 16:14:44,052 			Learning rate: weights:   1.000e-03    
2023-03-28 16:14:44,052 			Last test performance: 82.42%
2023-03-28 16:14:44,052 ----------------
2023-03-28 16:14:44,323   5   =>  72   		Training 486 pattern with 82.08% 	Forward time: 	 0.25 sec
2023-03-28 16:14:44,323 			Loss:    2.055e-02    			Backward time: 	 0.01 sec 
2023-03-28 16:14:44,369 			Learning rate: weights:   1.000e-03    
2023-03-28 16:14:44,369 			Last test performance: 82.42%
2023-03-28 16:14:44,369 ----------------
2023-03-28 16:14:44,643   5   =>  73   		Training 486 pattern with 82.08% 	Forward time: 	 0.22 sec
2023-03-28 16:14:44,643 			Loss:    2.014e-02    			Backward time: 	 0.04 sec 
2023-03-28 16:14:44,675 			Learning rate: weights:   1.000e-03    
2023-03-28 16:14:44,675 			Last test performance: 82.42%
2023-03-28 16:14:44,675 ----------------
2023-03-28 16:14:44,945   5   =>  74   		Training 486 pattern with 80.42% 	Forward time: 	 0.24 sec
2023-03-28 16:14:44,945 			Loss:    2.134e-02    			Backward time: 	 0.02 sec 
2023-03-28 16:14:44,987 			Learning rate: weights:   1.000e-03    
2023-03-28 16:14:44,988 			Last test performance: 82.42%
2023-03-28 16:14:44,988 ----------------
2023-03-28 16:14:45,253   5   =>  75   		Training 486 pattern with 81.67% 	Forward time: 	 0.24 sec
2023-03-28 16:14:45,253 			Loss:    1.934e-02    			Backward time: 	 0.02 sec 
2023-03-28 16:14:45,347 			Learning rate: weights:   1.000e-03    
2023-03-28 16:14:45,347 			Last test performance: 82.42%
2023-03-28 16:14:45,347 ----------------
2023-03-28 16:14:45,586   5   =>  76   		Training 486 pattern with 80.00% 	Forward time: 	 0.22 sec
2023-03-28 16:14:45,586 			Loss:    2.171e-02    			Backward time: 	 0.01 sec 
2023-03-28 16:14:45,663 			Learning rate: weights:   1.000e-03    
2023-03-28 16:14:45,663 			Last test performance: 82.42%
2023-03-28 16:14:45,663 ----------------
2023-03-28 16:14:45,918   5   =>  77   		Training 486 pattern with 80.21% 	Forward time: 	 0.22 sec
2023-03-28 16:14:45,918 			Loss:    2.233e-02    			Backward time: 	 0.03 sec 
2023-03-28 16:14:45,961 			Learning rate: weights:   1.000e-03    
2023-03-28 16:14:45,961 			Last test performance: 82.42%
2023-03-28 16:14:45,961 ----------------
2023-03-28 16:14:46,222   5   =>  78   		Training 486 pattern with 79.79% 	Forward time: 	 0.23 sec
2023-03-28 16:14:46,222 			Loss:    2.149e-02    			Backward time: 	 0.02 sec 
2023-03-28 16:14:46,271 			Learning rate: weights:   1.000e-03    
2023-03-28 16:14:46,271 			Last test performance: 82.42%
2023-03-28 16:14:46,271 ----------------
2023-03-28 16:14:46,544   5   =>  79   		Training 486 pattern with 83.96% 	Forward time: 	 0.23 sec
2023-03-28 16:14:46,544 			Loss:    1.755e-02    			Backward time: 	 0.03 sec 
2023-03-28 16:14:46,666 			Learning rate: weights:   1.000e-03    
2023-03-28 16:14:46,666 			Last test performance: 82.42%
2023-03-28 16:14:46,666 ----------------
2023-03-28 16:14:46,932   5   =>  80   		Training 486 pattern with 81.04% 	Forward time: 	 0.24 sec
2023-03-28 16:14:46,933 			Loss:    1.996e-02    			Backward time: 	 0.02 sec 
2023-03-28 16:14:46,978 			Learning rate: weights:   1.000e-03    
2023-03-28 16:14:46,978 			Last test performance: 82.42%
2023-03-28 16:14:46,978 ----------------
2023-03-28 16:14:47,232   5   =>  81   		Training 486 pattern with 79.38% 	Forward time: 	 0.23 sec
2023-03-28 16:14:47,232 			Loss:    2.188e-02    			Backward time: 	 0.01 sec 
2023-03-28 16:14:47,345 			Learning rate: weights:   1.000e-03    
2023-03-28 16:14:47,345 			Last test performance: 82.42%
2023-03-28 16:14:47,345 ----------------
2023-03-28 16:14:47,585   5   =>  82   		Training 486 pattern with 81.67% 	Forward time: 	 0.22 sec
2023-03-28 16:14:47,585 			Loss:    2.094e-02    			Backward time: 	 0.01 sec 
2023-03-28 16:14:47,690 			Learning rate: weights:   1.000e-03    
2023-03-28 16:14:47,690 			Last test performance: 82.42%
2023-03-28 16:14:47,690 ----------------
2023-03-28 16:14:47,934   5   =>  83   		Training 486 pattern with 82.08% 	Forward time: 	 0.20 sec
2023-03-28 16:14:47,934 			Loss:    2.031e-02    			Backward time: 	 0.03 sec 
2023-03-28 16:14:48,040 			Learning rate: weights:   1.000e-03    
2023-03-28 16:14:48,040 			Last test performance: 82.42%
2023-03-28 16:14:48,041 ----------------
2023-03-28 16:14:48,334   5   =>  84   		Training 486 pattern with 80.83% 	Forward time: 	 0.26 sec
2023-03-28 16:14:48,334 			Loss:    2.058e-02    			Backward time: 	 0.03 sec 
2023-03-28 16:14:48,430 			Learning rate: weights:   1.000e-03    
2023-03-28 16:14:48,430 			Last test performance: 82.42%
2023-03-28 16:14:48,430 ----------------
2023-03-28 16:14:48,790   5   =>  85   		Training 486 pattern with 79.38% 	Forward time: 	 0.32 sec
2023-03-28 16:14:48,790 			Loss:    2.242e-02    			Backward time: 	 0.03 sec 
2023-03-28 16:14:48,829 			Learning rate: weights:   1.000e-03    
2023-03-28 16:14:48,830 			Last test performance: 82.42%
2023-03-28 16:14:48,830 ----------------
2023-03-28 16:14:49,007   5   =>  86   		Training 486 pattern with 82.29% 	Forward time: 	 0.16 sec
2023-03-28 16:14:49,007 			Loss:    2.047e-02    			Backward time: 	 0.01 sec 
2023-03-28 16:14:49,061 			Learning rate: weights:   1.000e-03    
2023-03-28 16:14:49,062 			Last test performance: 82.42%
2023-03-28 16:14:49,062 ----------------
2023-03-28 16:14:49,368   5   =>  87   		Training 486 pattern with 79.17% 	Forward time: 	 0.27 sec
2023-03-28 16:14:49,368 			Loss:    2.118e-02    			Backward time: 	 0.03 sec 
2023-03-28 16:14:49,408 			Learning rate: weights:   1.000e-03    
2023-03-28 16:14:49,408 			Last test performance: 82.42%
2023-03-28 16:14:49,408 ----------------
2023-03-28 16:14:49,673   5   =>  88   		Training 486 pattern with 78.54% 	Forward time: 	 0.22 sec
2023-03-28 16:14:49,673 			Loss:    2.142e-02    			Backward time: 	 0.03 sec 
2023-03-28 16:14:49,739 			Learning rate: weights:   1.000e-03    
2023-03-28 16:14:49,739 			Last test performance: 82.42%
2023-03-28 16:14:49,739 ----------------
2023-03-28 16:14:50,021   5   =>  89   		Training 486 pattern with 78.12% 	Forward time: 	 0.25 sec
2023-03-28 16:14:50,021 			Loss:    2.135e-02    			Backward time: 	 0.02 sec 
2023-03-28 16:14:50,080 			Learning rate: weights:   1.000e-03    
2023-03-28 16:14:50,080 			Last test performance: 82.42%
2023-03-28 16:14:50,080 ----------------
2023-03-28 16:14:50,334   5   =>  90   		Training 486 pattern with 78.96% 	Forward time: 	 0.23 sec
2023-03-28 16:14:50,334 			Loss:    2.130e-02    			Backward time: 	 0.02 sec 
2023-03-28 16:14:50,395 			Learning rate: weights:   1.000e-03    
2023-03-28 16:14:50,396 			Last test performance: 82.42%
2023-03-28 16:14:50,396 ----------------
2023-03-28 16:14:50,704   5   =>  91   		Training 486 pattern with 82.29% 	Forward time: 	 0.27 sec
2023-03-28 16:14:50,704 			Loss:    1.958e-02    			Backward time: 	 0.03 sec 
2023-03-28 16:14:50,756 			Learning rate: weights:   1.000e-03    
2023-03-28 16:14:50,756 			Last test performance: 82.42%
2023-03-28 16:14:50,756 ----------------
2023-03-28 16:14:51,014   5   =>  92   		Training 486 pattern with 82.92% 	Forward time: 	 0.23 sec
2023-03-28 16:14:51,014 			Loss:    2.030e-02    			Backward time: 	 0.02 sec 
2023-03-28 16:14:51,077 			Learning rate: weights:   1.000e-03    
2023-03-28 16:14:51,077 			Last test performance: 82.42%
2023-03-28 16:14:51,077 ----------------
2023-03-28 16:14:51,337   5   =>  93   		Training 486 pattern with 82.92% 	Forward time: 	 0.21 sec
2023-03-28 16:14:51,337 			Loss:    1.972e-02    			Backward time: 	 0.04 sec 
2023-03-28 16:14:51,385 			Learning rate: weights:   1.000e-03    
2023-03-28 16:14:51,385 			Last test performance: 82.42%
2023-03-28 16:14:51,385 ----------------
2023-03-28 16:14:51,651   5   =>  94   		Training 486 pattern with 80.21% 	Forward time: 	 0.24 sec
2023-03-28 16:14:51,652 			Loss:    2.133e-02    			Backward time: 	 0.02 sec 
2023-03-28 16:14:51,688 			Learning rate: weights:   1.000e-03    
2023-03-28 16:14:51,688 			Last test performance: 82.42%
2023-03-28 16:14:51,688 ----------------
2023-03-28 16:14:51,947   5   =>  95   		Training 486 pattern with 77.92% 	Forward time: 	 0.23 sec
2023-03-28 16:14:51,947 			Loss:    2.150e-02    			Backward time: 	 0.02 sec 
2023-03-28 16:14:51,983 			Learning rate: weights:   1.000e-03    
2023-03-28 16:14:51,983 			Last test performance: 82.42%
2023-03-28 16:14:51,983 ----------------
2023-03-28 16:14:52,224   5   =>  96   		Training 486 pattern with 78.96% 	Forward time: 	 0.22 sec
2023-03-28 16:14:52,224 			Loss:    2.370e-02    			Backward time: 	 0.01 sec 
2023-03-28 16:14:52,281 			Learning rate: weights:   1.000e-03    
2023-03-28 16:14:52,282 			Last test performance: 82.42%
2023-03-28 16:14:52,282 ----------------
2023-03-28 16:14:52,577   5   =>  97   		Training 486 pattern with 81.67% 	Forward time: 	 0.26 sec
2023-03-28 16:14:52,578 			Loss:    1.850e-02    			Backward time: 	 0.03 sec 
2023-03-28 16:14:52,619 			Learning rate: weights:   1.000e-03    
2023-03-28 16:14:52,620 			Last test performance: 82.42%
2023-03-28 16:14:52,620 ----------------
2023-03-28 16:14:52,881   5   =>  98   		Training 486 pattern with 81.88% 	Forward time: 	 0.21 sec
2023-03-28 16:14:52,882 			Loss:    2.055e-02    			Backward time: 	 0.04 sec 
2023-03-28 16:14:52,938 			Learning rate: weights:   1.000e-03    
2023-03-28 16:14:52,938 			Last test performance: 82.42%
2023-03-28 16:14:52,938 ----------------
2023-03-28 16:14:53,123   5   =>  99   		Training 486 pattern with 81.25% 	Forward time: 	 0.17 sec
2023-03-28 16:14:53,123 			Loss:    2.144e-02    			Backward time: 	 0.01 sec 
2023-03-28 16:14:53,200 			Learning rate: weights:   1.000e-03    
2023-03-28 16:14:53,200 			Last test performance: 82.42%
2023-03-28 16:14:53,200 ----------------
2023-03-28 16:14:53,407   5   => 100   		Training 486 pattern with 80.62% 	Forward time: 	 0.19 sec
2023-03-28 16:14:53,407 			Loss:    2.131e-02    			Backward time: 	 0.01 sec 
2023-03-28 16:14:53,443 			Learning rate: weights:   1.000e-03    
2023-03-28 16:14:53,443 			Last test performance: 82.42%
2023-03-28 16:14:53,443 ----------------
2023-03-28 16:14:53,691   5   => 101   		Training 486 pattern with 82.92% 	Forward time: 	 0.21 sec
2023-03-28 16:14:53,691 			Loss:    1.837e-02    			Backward time: 	 0.03 sec 
2023-03-28 16:14:53,736 			Learning rate: weights:   1.000e-03    
2023-03-28 16:14:53,736 			Last test performance: 82.42%
2023-03-28 16:14:53,736 ----------------
2023-03-28 16:14:53,990   5   => 102   		Training 486 pattern with 80.00% 	Forward time: 	 0.23 sec
2023-03-28 16:14:53,990 			Loss:    2.132e-02    			Backward time: 	 0.02 sec 
2023-03-28 16:14:54,041 			Learning rate: weights:   1.000e-03    
2023-03-28 16:14:54,041 			Last test performance: 82.42%
2023-03-28 16:14:54,041 ----------------
2023-03-28 16:14:54,294   5   => 103   		Training 486 pattern with 82.50% 	Forward time: 	 0.23 sec
2023-03-28 16:14:54,294 			Loss:    2.150e-02    			Backward time: 	 0.02 sec 
2023-03-28 16:14:54,331 			Learning rate: weights:   1.000e-03    
2023-03-28 16:14:54,331 			Last test performance: 82.42%
2023-03-28 16:14:54,331 ----------------
2023-03-28 16:14:54,578   5   => 104   		Training 486 pattern with 77.08% 	Forward time: 	 0.22 sec
2023-03-28 16:14:54,578 			Loss:    2.303e-02    			Backward time: 	 0.01 sec 
2023-03-28 16:14:54,615 			Learning rate: weights:   1.000e-03    
2023-03-28 16:14:54,615 			Last test performance: 82.42%
2023-03-28 16:14:54,615 ----------------
2023-03-28 16:14:54,933   5   => 105   		Training 486 pattern with 82.29% 	Forward time: 	 0.27 sec
2023-03-28 16:14:54,933 			Loss:    1.939e-02    			Backward time: 	 0.03 sec 
2023-03-28 16:14:54,984 			Learning rate: weights:   1.000e-03    
2023-03-28 16:14:54,984 			Last test performance: 82.42%
2023-03-28 16:14:54,984 ----------------
2023-03-28 16:14:55,149   5   => 106   		Training 486 pattern with 81.25% 	Forward time: 	 0.15 sec
2023-03-28 16:14:55,149 			Loss:    2.023e-02    			Backward time: 	 0.01 sec 
2023-03-28 16:14:55,206 			Learning rate: weights:   1.000e-03    
2023-03-28 16:14:55,206 			Last test performance: 82.42%
2023-03-28 16:14:55,206 ----------------
2023-03-28 16:14:55,414   5   => 107   		Training 486 pattern with 84.38% 	Forward time: 	 0.19 sec
2023-03-28 16:14:55,414 			Loss:    1.914e-02    			Backward time: 	 0.01 sec 
2023-03-28 16:14:55,515 			Learning rate: weights:   1.000e-03    
2023-03-28 16:14:55,515 			Last test performance: 82.42%
2023-03-28 16:14:55,515 ----------------
2023-03-28 16:14:55,806   5   => 108   		Training 486 pattern with 83.75% 	Forward time: 	 0.25 sec
2023-03-28 16:14:55,807 			Loss:    2.045e-02    			Backward time: 	 0.02 sec 
2023-03-28 16:14:55,857 			Learning rate: weights:   1.000e-03    
2023-03-28 16:14:55,857 			Last test performance: 82.42%
2023-03-28 16:14:55,857 ----------------
2023-03-28 16:14:56,088   5   => 109   		Training 486 pattern with 83.12% 	Forward time: 	 0.21 sec
2023-03-28 16:14:56,088 			Loss:    1.935e-02    			Backward time: 	 0.01 sec 
2023-03-28 16:14:56,146 			Learning rate: weights:   1.000e-03    
2023-03-28 16:14:56,146 			Last test performance: 82.42%
2023-03-28 16:14:56,146 ----------------
2023-03-28 16:14:56,384   5   => 110   		Training 486 pattern with 84.17% 	Forward time: 	 0.21 sec
2023-03-28 16:14:56,385 			Loss:    1.832e-02    			Backward time: 	 0.02 sec 
2023-03-28 16:14:56,455 			Learning rate: weights:   1.000e-03    
2023-03-28 16:14:56,455 			Last test performance: 82.42%
2023-03-28 16:14:56,455 ----------------
2023-03-28 16:14:56,652   5   => 111   		Training 486 pattern with 80.83% 	Forward time: 	 0.18 sec
2023-03-28 16:14:56,653 			Loss:    2.011e-02    			Backward time: 	 0.01 sec 
2023-03-28 16:14:56,759 			Learning rate: weights:   1.000e-03    
2023-03-28 16:14:56,760 			Last test performance: 82.42%
2023-03-28 16:14:56,760 ----------------
2023-03-28 16:14:57,057   5   => 112   		Training 486 pattern with 83.75% 	Forward time: 	 0.27 sec
2023-03-28 16:14:57,057 			Loss:    1.904e-02    			Backward time: 	 0.02 sec 
2023-03-28 16:14:57,104 			Learning rate: weights:   1.000e-03    
2023-03-28 16:14:57,104 			Last test performance: 82.42%
2023-03-28 16:14:57,104 ----------------
2023-03-28 16:14:57,395   5   => 113   		Training 486 pattern with 82.71% 	Forward time: 	 0.24 sec
2023-03-28 16:14:57,395 			Loss:    1.957e-02    			Backward time: 	 0.04 sec 
2023-03-28 16:14:57,440 			Learning rate: weights:   1.000e-03    
2023-03-28 16:14:57,440 			Last test performance: 82.42%
2023-03-28 16:14:57,440 ----------------
2023-03-28 16:14:57,703   5   => 114   		Training 486 pattern with 83.12% 	Forward time: 	 0.23 sec
2023-03-28 16:14:57,703 			Loss:    1.933e-02    			Backward time: 	 0.02 sec 
2023-03-28 16:14:57,750 			Learning rate: weights:   1.000e-03    
2023-03-28 16:14:57,750 			Last test performance: 82.42%
2023-03-28 16:14:57,750 ----------------
2023-03-28 16:14:58,028   5   => 115   		Training 486 pattern with 83.75% 	Forward time: 	 0.25 sec
2023-03-28 16:14:58,028 			Loss:    1.962e-02    			Backward time: 	 0.02 sec 
2023-03-28 16:14:58,082 			Learning rate: weights:   1.000e-03    
2023-03-28 16:14:58,082 			Last test performance: 82.42%
2023-03-28 16:14:58,082 ----------------
2023-03-28 16:14:58,361   5   => 116   		Training 486 pattern with 83.75% 	Forward time: 	 0.23 sec
2023-03-28 16:14:58,361 			Loss:    1.883e-02    			Backward time: 	 0.04 sec 
2023-03-28 16:14:58,416 			Learning rate: weights:   1.000e-03    
2023-03-28 16:14:58,417 			Last test performance: 82.42%
2023-03-28 16:14:58,417 ----------------
2023-03-28 16:14:58,670   5   => 117   		Training 486 pattern with 82.50% 	Forward time: 	 0.23 sec
2023-03-28 16:14:58,670 			Loss:    2.104e-02    			Backward time: 	 0.02 sec 
2023-03-28 16:14:58,712 			Learning rate: weights:   1.000e-03    
2023-03-28 16:14:58,712 			Last test performance: 82.42%
2023-03-28 16:14:58,712 ----------------
2023-03-28 16:14:58,971   5   => 118   		Training 486 pattern with 80.00% 	Forward time: 	 0.24 sec
2023-03-28 16:14:58,971 			Loss:    2.189e-02    			Backward time: 	 0.02 sec 
2023-03-28 16:14:59,105 			Learning rate: weights:   1.000e-03    
2023-03-28 16:14:59,105 			Last test performance: 82.42%
2023-03-28 16:14:59,105 ----------------
2023-03-28 16:14:59,392   5   => 119   		Training 486 pattern with 81.88% 	Forward time: 	 0.27 sec
2023-03-28 16:14:59,392 			Loss:    1.883e-02    			Backward time: 	 0.02 sec 
2023-03-28 16:14:59,434 			Learning rate: weights:   1.000e-03    
2023-03-28 16:14:59,434 			Last test performance: 82.42%
2023-03-28 16:14:59,434 ----------------
2023-03-28 16:14:59,695   5   => 120   		Training 486 pattern with 82.92% 	Forward time: 	 0.23 sec
2023-03-28 16:14:59,695 			Loss:    1.899e-02    			Backward time: 	 0.02 sec 
2023-03-28 16:14:59,738 			Learning rate: weights:   1.000e-03    
2023-03-28 16:14:59,738 			Last test performance: 82.42%
2023-03-28 16:14:59,738 ----------------
2023-03-28 16:15:00,001   5   => 121   		Training 486 pattern with 83.75% 	Forward time: 	 0.24 sec
2023-03-28 16:15:00,002 			Loss:    1.882e-02    			Backward time: 	 0.02 sec 
2023-03-28 16:15:00,044 			Learning rate: weights:   1.000e-03    
2023-03-28 16:15:00,044 			Last test performance: 82.42%
2023-03-28 16:15:00,044 ----------------
2023-03-28 16:15:00,321   5   => 122   		Training 486 pattern with 81.46% 	Forward time: 	 0.24 sec
2023-03-28 16:15:00,321 			Loss:    1.919e-02    			Backward time: 	 0.03 sec 
2023-03-28 16:15:00,374 			Learning rate: weights:   1.000e-03    
2023-03-28 16:15:00,374 			Last test performance: 82.42%
2023-03-28 16:15:00,374 ----------------
2023-03-28 16:15:00,657   5   => 123   		Training 486 pattern with 81.25% 	Forward time: 	 0.24 sec
2023-03-28 16:15:00,657 			Loss:    1.967e-02    			Backward time: 	 0.02 sec 
2023-03-28 16:15:00,757 			Learning rate: weights:   1.000e-03    
2023-03-28 16:15:00,758 			Last test performance: 82.42%
2023-03-28 16:15:00,758 ----------------
2023-03-28 16:15:01,005   5   => 124   		Training 486 pattern with 81.25% 	Forward time: 	 0.21 sec
2023-03-28 16:15:01,005 			Loss:    2.111e-02    			Backward time: 	 0.02 sec 
2023-03-28 16:15:01,130 
2023-03-28 16:15:01,130 Testing:
2023-03-28 16:15:01,135 		24 of 10000 with 87.50% 	 Time used:  0.00 sec
2023-03-28 16:15:01,141 		48 of 10000 with 77.08% 	 Time used:  0.01 sec
2023-03-28 16:15:01,148 		72 of 10000 with 73.61% 	 Time used:  0.01 sec
2023-03-28 16:15:01,157 		96 of 10000 with 78.12% 	 Time used:  0.01 sec
2023-03-28 16:15:01,164 		120 of 10000 with 79.17% 	 Time used:  0.01 sec
2023-03-28 16:15:01,172 		144 of 10000 with 81.94% 	 Time used:  0.01 sec
2023-03-28 16:15:01,178 		168 of 10000 with 82.14% 	 Time used:  0.01 sec
2023-03-28 16:15:01,183 		192 of 10000 with 83.85% 	 Time used:  0.00 sec
2023-03-28 16:15:01,187 		216 of 10000 with 85.65% 	 Time used:  0.00 sec
2023-03-28 16:15:01,191 		240 of 10000 with 86.25% 	 Time used:  0.00 sec
2023-03-28 16:15:01,197 		264 of 10000 with 85.98% 	 Time used:  0.01 sec
2023-03-28 16:15:01,201 		288 of 10000 with 86.46% 	 Time used:  0.00 sec
2023-03-28 16:15:01,206 		312 of 10000 with 86.86% 	 Time used:  0.00 sec
2023-03-28 16:15:01,212 		336 of 10000 with 86.01% 	 Time used:  0.01 sec
2023-03-28 16:15:01,216 		360 of 10000 with 86.67% 	 Time used:  0.00 sec
2023-03-28 16:15:01,221 		384 of 10000 with 86.46% 	 Time used:  0.00 sec
2023-03-28 16:15:01,225 		408 of 10000 with 86.27% 	 Time used:  0.00 sec
2023-03-28 16:15:01,232 		432 of 10000 with 86.34% 	 Time used:  0.01 sec
2023-03-28 16:15:01,239 		456 of 10000 with 86.18% 	 Time used:  0.01 sec
2023-03-28 16:15:01,247 		480 of 10000 with 85.83% 	 Time used:  0.01 sec
2023-03-28 16:15:01,252 		504 of 10000 with 85.71% 	 Time used:  0.01 sec
2023-03-28 16:15:01,260 		528 of 10000 with 85.80% 	 Time used:  0.01 sec
2023-03-28 16:15:01,268 		552 of 10000 with 85.69% 	 Time used:  0.01 sec
2023-03-28 16:15:01,288 		576 of 10000 with 85.94% 	 Time used:  0.02 sec
2023-03-28 16:15:01,302 		600 of 10000 with 85.67% 	 Time used:  0.01 sec
2023-03-28 16:15:01,337 		624 of 10000 with 85.42% 	 Time used:  0.03 sec
2023-03-28 16:15:01,348 		648 of 10000 with 85.34% 	 Time used:  0.01 sec
2023-03-28 16:15:01,356 		672 of 10000 with 85.27% 	 Time used:  0.01 sec
2023-03-28 16:15:01,364 		696 of 10000 with 84.91% 	 Time used:  0.01 sec
2023-03-28 16:15:01,371 		720 of 10000 with 85.14% 	 Time used:  0.01 sec
2023-03-28 16:15:01,380 		744 of 10000 with 85.08% 	 Time used:  0.01 sec
2023-03-28 16:15:01,385 		768 of 10000 with 84.77% 	 Time used:  0.00 sec
2023-03-28 16:15:01,392 		792 of 10000 with 84.85% 	 Time used:  0.01 sec
2023-03-28 16:15:01,398 		816 of 10000 with 84.68% 	 Time used:  0.01 sec
2023-03-28 16:15:01,403 		840 of 10000 with 84.64% 	 Time used:  0.00 sec
2023-03-28 16:15:01,407 		864 of 10000 with 84.72% 	 Time used:  0.00 sec
2023-03-28 16:15:01,411 		888 of 10000 with 84.80% 	 Time used:  0.00 sec
2023-03-28 16:15:01,416 		912 of 10000 with 84.65% 	 Time used:  0.00 sec
2023-03-28 16:15:01,420 		936 of 10000 with 84.94% 	 Time used:  0.00 sec
2023-03-28 16:15:01,424 		960 of 10000 with 85.21% 	 Time used:  0.00 sec
2023-03-28 16:15:01,428 		984 of 10000 with 84.65% 	 Time used:  0.00 sec
2023-03-28 16:15:01,432 		1008 of 10000 with 84.52% 	 Time used:  0.00 sec
2023-03-28 16:15:01,436 		1032 of 10000 with 84.69% 	 Time used:  0.00 sec
2023-03-28 16:15:01,440 		1056 of 10000 with 84.75% 	 Time used:  0.00 sec
2023-03-28 16:15:01,444 		1080 of 10000 with 84.63% 	 Time used:  0.00 sec
2023-03-28 16:15:01,448 		1104 of 10000 with 84.69% 	 Time used:  0.00 sec
2023-03-28 16:15:01,452 		1128 of 10000 with 84.84% 	 Time used:  0.00 sec
2023-03-28 16:15:01,456 		1152 of 10000 with 84.81% 	 Time used:  0.00 sec
2023-03-28 16:15:01,461 		1176 of 10000 with 84.69% 	 Time used:  0.00 sec
2023-03-28 16:15:01,465 		1200 of 10000 with 84.33% 	 Time used:  0.00 sec
2023-03-28 16:15:01,469 		1224 of 10000 with 84.48% 	 Time used:  0.00 sec
2023-03-28 16:15:01,475 		1248 of 10000 with 84.38% 	 Time used:  0.00 sec
2023-03-28 16:15:01,479 		1272 of 10000 with 84.28% 	 Time used:  0.00 sec
2023-03-28 16:15:01,483 		1296 of 10000 with 84.34% 	 Time used:  0.00 sec
2023-03-28 16:15:01,487 		1320 of 10000 with 84.24% 	 Time used:  0.00 sec
2023-03-28 16:15:01,498 		1344 of 10000 with 84.08% 	 Time used:  0.01 sec
2023-03-28 16:15:01,502 		1368 of 10000 with 84.14% 	 Time used:  0.00 sec
2023-03-28 16:15:01,508 		1392 of 10000 with 84.05% 	 Time used:  0.00 sec
2023-03-28 16:15:01,515 		1416 of 10000 with 84.18% 	 Time used:  0.01 sec
2023-03-28 16:15:01,521 		1440 of 10000 with 84.24% 	 Time used:  0.01 sec
2023-03-28 16:15:01,525 		1464 of 10000 with 84.15% 	 Time used:  0.00 sec
2023-03-28 16:15:01,531 		1488 of 10000 with 84.07% 	 Time used:  0.01 sec
2023-03-28 16:15:01,541 		1512 of 10000 with 84.13% 	 Time used:  0.01 sec
2023-03-28 16:15:01,559 		1536 of 10000 with 84.05% 	 Time used:  0.02 sec
2023-03-28 16:15:01,585 		1560 of 10000 with 84.17% 	 Time used:  0.02 sec
2023-03-28 16:15:01,607 		1584 of 10000 with 84.28% 	 Time used:  0.02 sec
2023-03-28 16:15:01,622 		1608 of 10000 with 84.39% 	 Time used:  0.01 sec
2023-03-28 16:15:01,636 		1632 of 10000 with 84.31% 	 Time used:  0.01 sec
2023-03-28 16:15:01,644 		1656 of 10000 with 84.18% 	 Time used:  0.01 sec
2023-03-28 16:15:01,649 		1680 of 10000 with 84.23% 	 Time used:  0.00 sec
2023-03-28 16:15:01,653 		1704 of 10000 with 84.33% 	 Time used:  0.00 sec
2023-03-28 16:15:01,658 		1728 of 10000 with 84.20% 	 Time used:  0.00 sec
2023-03-28 16:15:01,663 		1752 of 10000 with 84.08% 	 Time used:  0.00 sec
2023-03-28 16:15:01,667 		1776 of 10000 with 84.07% 	 Time used:  0.00 sec
2023-03-28 16:15:01,671 		1800 of 10000 with 84.06% 	 Time used:  0.00 sec
2023-03-28 16:15:01,675 		1824 of 10000 with 83.99% 	 Time used:  0.00 sec
2023-03-28 16:15:01,679 		1848 of 10000 with 84.04% 	 Time used:  0.00 sec
2023-03-28 16:15:01,684 		1872 of 10000 with 84.03% 	 Time used:  0.00 sec
2023-03-28 16:15:01,688 		1896 of 10000 with 84.18% 	 Time used:  0.00 sec
2023-03-28 16:15:01,694 		1920 of 10000 with 84.32% 	 Time used:  0.01 sec
2023-03-28 16:15:01,698 		1944 of 10000 with 84.36% 	 Time used:  0.00 sec
2023-03-28 16:15:01,702 		1968 of 10000 with 84.30% 	 Time used:  0.00 sec
2023-03-28 16:15:01,707 		1992 of 10000 with 84.29% 	 Time used:  0.00 sec
2023-03-28 16:15:01,711 		2016 of 10000 with 84.33% 	 Time used:  0.00 sec
2023-03-28 16:15:01,715 		2040 of 10000 with 84.22% 	 Time used:  0.00 sec
2023-03-28 16:15:01,719 		2064 of 10000 with 84.25% 	 Time used:  0.00 sec
2023-03-28 16:15:01,723 		2088 of 10000 with 84.20% 	 Time used:  0.00 sec
2023-03-28 16:15:01,728 		2112 of 10000 with 84.00% 	 Time used:  0.00 sec
2023-03-28 16:15:01,732 		2136 of 10000 with 84.13% 	 Time used:  0.00 sec
2023-03-28 16:15:01,736 		2160 of 10000 with 84.17% 	 Time used:  0.00 sec
2023-03-28 16:15:01,745 		2184 of 10000 with 84.25% 	 Time used:  0.01 sec
2023-03-28 16:15:01,749 		2208 of 10000 with 84.24% 	 Time used:  0.00 sec
2023-03-28 16:15:01,754 		2232 of 10000 with 84.36% 	 Time used:  0.00 sec
2023-03-28 16:15:01,760 		2256 of 10000 with 84.40% 	 Time used:  0.01 sec
2023-03-28 16:15:01,769 		2280 of 10000 with 84.39% 	 Time used:  0.01 sec
2023-03-28 16:15:01,773 		2304 of 10000 with 84.24% 	 Time used:  0.00 sec
2023-03-28 16:15:01,779 		2328 of 10000 with 84.15% 	 Time used:  0.00 sec
2023-03-28 16:15:01,783 		2352 of 10000 with 84.23% 	 Time used:  0.00 sec
2023-03-28 16:15:01,794 		2376 of 10000 with 84.30% 	 Time used:  0.01 sec
2023-03-28 16:15:01,801 		2400 of 10000 with 84.38% 	 Time used:  0.01 sec
2023-03-28 16:15:01,808 		2424 of 10000 with 84.36% 	 Time used:  0.01 sec
2023-03-28 16:15:01,822 		2448 of 10000 with 84.31% 	 Time used:  0.01 sec
2023-03-28 16:15:01,838 		2472 of 10000 with 84.30% 	 Time used:  0.01 sec
2023-03-28 16:15:01,844 		2496 of 10000 with 84.25% 	 Time used:  0.01 sec
2023-03-28 16:15:01,851 		2520 of 10000 with 84.13% 	 Time used:  0.01 sec
2023-03-28 16:15:01,856 		2544 of 10000 with 84.12% 	 Time used:  0.01 sec
2023-03-28 16:15:01,862 		2568 of 10000 with 84.15% 	 Time used:  0.01 sec
2023-03-28 16:15:01,867 		2592 of 10000 with 84.18% 	 Time used:  0.00 sec
2023-03-28 16:15:01,873 		2616 of 10000 with 84.17% 	 Time used:  0.01 sec
2023-03-28 16:15:01,908 		2640 of 10000 with 84.17% 	 Time used:  0.03 sec
2023-03-28 16:15:01,916 		2664 of 10000 with 84.08% 	 Time used:  0.01 sec
2023-03-28 16:15:01,922 		2688 of 10000 with 84.19% 	 Time used:  0.01 sec
2023-03-28 16:15:01,928 		2712 of 10000 with 84.18% 	 Time used:  0.01 sec
2023-03-28 16:15:01,934 		2736 of 10000 with 84.14% 	 Time used:  0.01 sec
2023-03-28 16:15:01,940 		2760 of 10000 with 84.20% 	 Time used:  0.01 sec
2023-03-28 16:15:01,947 		2784 of 10000 with 84.20% 	 Time used:  0.01 sec
2023-03-28 16:15:01,951 		2808 of 10000 with 84.22% 	 Time used:  0.00 sec
2023-03-28 16:15:01,958 		2832 of 10000 with 84.22% 	 Time used:  0.01 sec
2023-03-28 16:15:01,965 		2856 of 10000 with 84.21% 	 Time used:  0.01 sec
2023-03-28 16:15:01,969 		2880 of 10000 with 84.17% 	 Time used:  0.00 sec
2023-03-28 16:15:01,973 		2904 of 10000 with 84.09% 	 Time used:  0.00 sec
2023-03-28 16:15:01,978 		2928 of 10000 with 83.91% 	 Time used:  0.00 sec
2023-03-28 16:15:01,982 		2952 of 10000 with 83.88% 	 Time used:  0.00 sec
2023-03-28 16:15:01,986 		2976 of 10000 with 83.87% 	 Time used:  0.00 sec
2023-03-28 16:15:01,990 		3000 of 10000 with 83.83% 	 Time used:  0.00 sec
2023-03-28 16:15:01,994 		3024 of 10000 with 83.83% 	 Time used:  0.00 sec
2023-03-28 16:15:01,998 		3048 of 10000 with 83.76% 	 Time used:  0.00 sec
2023-03-28 16:15:02,002 		3072 of 10000 with 83.79% 	 Time used:  0.00 sec
2023-03-28 16:15:02,006 		3096 of 10000 with 83.72% 	 Time used:  0.00 sec
2023-03-28 16:15:02,010 		3120 of 10000 with 83.78% 	 Time used:  0.00 sec
2023-03-28 16:15:02,016 		3144 of 10000 with 83.81% 	 Time used:  0.01 sec
2023-03-28 16:15:02,021 		3168 of 10000 with 83.81% 	 Time used:  0.00 sec
2023-03-28 16:15:02,025 		3192 of 10000 with 83.74% 	 Time used:  0.00 sec
2023-03-28 16:15:02,030 		3216 of 10000 with 83.80% 	 Time used:  0.00 sec
2023-03-28 16:15:02,035 		3240 of 10000 with 83.73% 	 Time used:  0.00 sec
2023-03-28 16:15:02,039 		3264 of 10000 with 83.64% 	 Time used:  0.00 sec
2023-03-28 16:15:02,046 		3288 of 10000 with 83.58% 	 Time used:  0.01 sec
2023-03-28 16:15:02,050 		3312 of 10000 with 83.48% 	 Time used:  0.00 sec
2023-03-28 16:15:02,054 		3336 of 10000 with 83.48% 	 Time used:  0.00 sec
2023-03-28 16:15:02,058 		3360 of 10000 with 83.45% 	 Time used:  0.00 sec
2023-03-28 16:15:02,066 		3384 of 10000 with 83.48% 	 Time used:  0.01 sec
2023-03-28 16:15:02,070 		3408 of 10000 with 83.51% 	 Time used:  0.00 sec
2023-03-28 16:15:02,075 		3432 of 10000 with 83.57% 	 Time used:  0.00 sec
2023-03-28 16:15:02,079 		3456 of 10000 with 83.56% 	 Time used:  0.00 sec
2023-03-28 16:15:02,096 		3480 of 10000 with 83.51% 	 Time used:  0.02 sec
2023-03-28 16:15:02,114 		3504 of 10000 with 83.45% 	 Time used:  0.02 sec
2023-03-28 16:15:02,143 		3528 of 10000 with 83.48% 	 Time used:  0.03 sec
2023-03-28 16:15:02,156 		3552 of 10000 with 83.45% 	 Time used:  0.01 sec
2023-03-28 16:15:02,163 		3576 of 10000 with 83.42% 	 Time used:  0.01 sec
2023-03-28 16:15:02,171 		3600 of 10000 with 83.50% 	 Time used:  0.01 sec
2023-03-28 16:15:02,178 		3624 of 10000 with 83.50% 	 Time used:  0.01 sec
2023-03-28 16:15:02,184 		3648 of 10000 with 83.53% 	 Time used:  0.01 sec
2023-03-28 16:15:02,190 		3672 of 10000 with 83.44% 	 Time used:  0.01 sec
2023-03-28 16:15:02,196 		3696 of 10000 with 83.47% 	 Time used:  0.01 sec
2023-03-28 16:15:02,200 		3720 of 10000 with 83.44% 	 Time used:  0.00 sec
2023-03-28 16:15:02,204 		3744 of 10000 with 83.41% 	 Time used:  0.00 sec
2023-03-28 16:15:02,208 		3768 of 10000 with 83.47% 	 Time used:  0.00 sec
2023-03-28 16:15:02,212 		3792 of 10000 with 83.49% 	 Time used:  0.00 sec
2023-03-28 16:15:02,216 		3816 of 10000 with 83.52% 	 Time used:  0.00 sec
2023-03-28 16:15:02,221 		3840 of 10000 with 83.54% 	 Time used:  0.00 sec
2023-03-28 16:15:02,224 		3864 of 10000 with 83.62% 	 Time used:  0.00 sec
2023-03-28 16:15:02,229 		3888 of 10000 with 83.59% 	 Time used:  0.00 sec
2023-03-28 16:15:02,233 		3912 of 10000 with 83.61% 	 Time used:  0.00 sec
2023-03-28 16:15:02,237 		3936 of 10000 with 83.61% 	 Time used:  0.00 sec
2023-03-28 16:15:02,241 		3960 of 10000 with 83.54% 	 Time used:  0.00 sec
2023-03-28 16:15:02,245 		3984 of 10000 with 83.48% 	 Time used:  0.00 sec
2023-03-28 16:15:02,249 		4008 of 10000 with 83.48% 	 Time used:  0.00 sec
2023-03-28 16:15:02,256 		4032 of 10000 with 83.46% 	 Time used:  0.01 sec
2023-03-28 16:15:02,261 		4056 of 10000 with 83.46% 	 Time used:  0.00 sec
2023-03-28 16:15:02,265 		4080 of 10000 with 83.36% 	 Time used:  0.00 sec
2023-03-28 16:15:02,270 		4104 of 10000 with 83.31% 	 Time used:  0.00 sec
2023-03-28 16:15:02,276 		4128 of 10000 with 83.26% 	 Time used:  0.01 sec
2023-03-28 16:15:02,280 		4152 of 10000 with 83.21% 	 Time used:  0.00 sec
2023-03-28 16:15:02,289 		4176 of 10000 with 83.19% 	 Time used:  0.01 sec
2023-03-28 16:15:02,293 		4200 of 10000 with 83.19% 	 Time used:  0.00 sec
2023-03-28 16:15:02,301 		4224 of 10000 with 83.21% 	 Time used:  0.01 sec
2023-03-28 16:15:02,318 		4248 of 10000 with 83.24% 	 Time used:  0.02 sec
2023-03-28 16:15:02,337 		4272 of 10000 with 83.10% 	 Time used:  0.02 sec
2023-03-28 16:15:02,362 		4296 of 10000 with 83.17% 	 Time used:  0.02 sec
2023-03-28 16:15:02,379 		4320 of 10000 with 83.24% 	 Time used:  0.01 sec
2023-03-28 16:15:02,385 		4344 of 10000 with 83.33% 	 Time used:  0.01 sec
2023-03-28 16:15:02,391 		4368 of 10000 with 83.36% 	 Time used:  0.01 sec
2023-03-28 16:15:02,398 		4392 of 10000 with 83.38% 	 Time used:  0.01 sec
2023-03-28 16:15:02,404 		4416 of 10000 with 83.36% 	 Time used:  0.01 sec
2023-03-28 16:15:02,409 		4440 of 10000 with 83.42% 	 Time used:  0.00 sec
2023-03-28 16:15:02,415 		4464 of 10000 with 83.47% 	 Time used:  0.00 sec
2023-03-28 16:15:02,422 		4488 of 10000 with 83.47% 	 Time used:  0.01 sec
2023-03-28 16:15:02,429 		4512 of 10000 with 83.49% 	 Time used:  0.01 sec
2023-03-28 16:15:02,436 		4536 of 10000 with 83.53% 	 Time used:  0.01 sec
2023-03-28 16:15:02,443 		4560 of 10000 with 83.60% 	 Time used:  0.01 sec
2023-03-28 16:15:02,447 		4584 of 10000 with 83.66% 	 Time used:  0.00 sec
2023-03-28 16:15:02,454 		4608 of 10000 with 83.68% 	 Time used:  0.01 sec
2023-03-28 16:15:02,458 		4632 of 10000 with 83.72% 	 Time used:  0.00 sec
2023-03-28 16:15:02,462 		4656 of 10000 with 83.70% 	 Time used:  0.00 sec
2023-03-28 16:15:02,466 		4680 of 10000 with 83.68% 	 Time used:  0.00 sec
2023-03-28 16:15:02,470 		4704 of 10000 with 83.63% 	 Time used:  0.00 sec
2023-03-28 16:15:02,474 		4728 of 10000 with 83.65% 	 Time used:  0.00 sec
2023-03-28 16:15:02,479 		4752 of 10000 with 83.65% 	 Time used:  0.00 sec
2023-03-28 16:15:02,485 		4776 of 10000 with 83.67% 	 Time used:  0.01 sec
2023-03-28 16:15:02,489 		4800 of 10000 with 83.62% 	 Time used:  0.00 sec
2023-03-28 16:15:02,493 		4824 of 10000 with 83.64% 	 Time used:  0.00 sec
2023-03-28 16:15:02,497 		4848 of 10000 with 83.58% 	 Time used:  0.00 sec
2023-03-28 16:15:02,501 		4872 of 10000 with 83.60% 	 Time used:  0.00 sec
2023-03-28 16:15:02,506 		4896 of 10000 with 83.58% 	 Time used:  0.00 sec
2023-03-28 16:15:02,513 		4920 of 10000 with 83.58% 	 Time used:  0.01 sec
2023-03-28 16:15:02,518 		4944 of 10000 with 83.52% 	 Time used:  0.00 sec
2023-03-28 16:15:02,522 		4968 of 10000 with 83.53% 	 Time used:  0.00 sec
2023-03-28 16:15:02,526 		4992 of 10000 with 83.57% 	 Time used:  0.00 sec
2023-03-28 16:15:02,534 		5016 of 10000 with 83.55% 	 Time used:  0.01 sec
2023-03-28 16:15:02,538 		5040 of 10000 with 83.47% 	 Time used:  0.00 sec
2023-03-28 16:15:02,542 		5064 of 10000 with 83.49% 	 Time used:  0.00 sec
2023-03-28 16:15:02,547 		5088 of 10000 with 83.49% 	 Time used:  0.00 sec
2023-03-28 16:15:02,562 		5112 of 10000 with 83.43% 	 Time used:  0.02 sec
2023-03-28 16:15:02,581 		5136 of 10000 with 83.43% 	 Time used:  0.02 sec
2023-03-28 16:15:02,614 		5160 of 10000 with 83.45% 	 Time used:  0.03 sec
2023-03-28 16:15:02,636 		5184 of 10000 with 83.43% 	 Time used:  0.02 sec
2023-03-28 16:15:02,643 		5208 of 10000 with 83.41% 	 Time used:  0.01 sec
2023-03-28 16:15:02,650 		5232 of 10000 with 83.39% 	 Time used:  0.01 sec
2023-03-28 16:15:02,656 		5256 of 10000 with 83.37% 	 Time used:  0.01 sec
2023-03-28 16:15:02,661 		5280 of 10000 with 83.37% 	 Time used:  0.01 sec
2023-03-28 16:15:02,666 		5304 of 10000 with 83.43% 	 Time used:  0.00 sec
2023-03-28 16:15:02,671 		5328 of 10000 with 83.43% 	 Time used:  0.00 sec
2023-03-28 16:15:02,675 		5352 of 10000 with 83.41% 	 Time used:  0.00 sec
2023-03-28 16:15:02,679 		5376 of 10000 with 83.46% 	 Time used:  0.00 sec
2023-03-28 16:15:02,683 		5400 of 10000 with 83.52% 	 Time used:  0.00 sec
2023-03-28 16:15:02,687 		5424 of 10000 with 83.57% 	 Time used:  0.00 sec
2023-03-28 16:15:02,691 		5448 of 10000 with 83.55% 	 Time used:  0.00 sec
2023-03-28 16:15:02,694 		5472 of 10000 with 83.48% 	 Time used:  0.00 sec
2023-03-28 16:15:02,698 		5496 of 10000 with 83.44% 	 Time used:  0.00 sec
2023-03-28 16:15:02,702 		5520 of 10000 with 83.39% 	 Time used:  0.00 sec
2023-03-28 16:15:02,706 		5544 of 10000 with 83.35% 	 Time used:  0.00 sec
2023-03-28 16:15:02,710 		5568 of 10000 with 83.33% 	 Time used:  0.00 sec
2023-03-28 16:15:02,714 		5592 of 10000 with 83.28% 	 Time used:  0.00 sec
2023-03-28 16:15:02,718 		5616 of 10000 with 83.21% 	 Time used:  0.00 sec
2023-03-28 16:15:02,722 		5640 of 10000 with 83.21% 	 Time used:  0.00 sec
2023-03-28 16:15:02,727 		5664 of 10000 with 83.17% 	 Time used:  0.00 sec
2023-03-28 16:15:02,734 		5688 of 10000 with 83.12% 	 Time used:  0.01 sec
2023-03-28 16:15:02,740 		5712 of 10000 with 83.11% 	 Time used:  0.01 sec
2023-03-28 16:15:02,745 		5736 of 10000 with 83.09% 	 Time used:  0.01 sec
2023-03-28 16:15:02,754 		5760 of 10000 with 83.14% 	 Time used:  0.01 sec
2023-03-28 16:15:02,758 		5784 of 10000 with 83.18% 	 Time used:  0.00 sec
2023-03-28 16:15:02,765 		5808 of 10000 with 83.16% 	 Time used:  0.01 sec
2023-03-28 16:15:02,772 		5832 of 10000 with 83.18% 	 Time used:  0.01 sec
2023-03-28 16:15:02,791 		5856 of 10000 with 83.18% 	 Time used:  0.02 sec
2023-03-28 16:15:02,810 		5880 of 10000 with 83.25% 	 Time used:  0.02 sec
2023-03-28 16:15:02,824 		5904 of 10000 with 83.25% 	 Time used:  0.01 sec
2023-03-28 16:15:02,849 		5928 of 10000 with 83.27% 	 Time used:  0.02 sec
2023-03-28 16:15:02,873 		5952 of 10000 with 83.23% 	 Time used:  0.02 sec
2023-03-28 16:15:02,880 		5976 of 10000 with 83.20% 	 Time used:  0.01 sec
2023-03-28 16:15:02,887 		6000 of 10000 with 83.18% 	 Time used:  0.01 sec
2023-03-28 16:15:02,892 		6024 of 10000 with 83.22% 	 Time used:  0.00 sec
2023-03-28 16:15:02,896 		6048 of 10000 with 83.22% 	 Time used:  0.00 sec
2023-03-28 16:15:02,900 		6072 of 10000 with 83.20% 	 Time used:  0.00 sec
2023-03-28 16:15:02,904 		6096 of 10000 with 83.23% 	 Time used:  0.00 sec
2023-03-28 16:15:02,908 		6120 of 10000 with 83.22% 	 Time used:  0.00 sec
2023-03-28 16:15:02,914 		6144 of 10000 with 83.22% 	 Time used:  0.01 sec
2023-03-28 16:15:02,919 		6168 of 10000 with 83.17% 	 Time used:  0.00 sec
2023-03-28 16:15:02,925 		6192 of 10000 with 83.12% 	 Time used:  0.01 sec
2023-03-28 16:15:02,932 		6216 of 10000 with 83.12% 	 Time used:  0.01 sec
2023-03-28 16:15:02,939 		6240 of 10000 with 83.09% 	 Time used:  0.01 sec
2023-03-28 16:15:02,946 		6264 of 10000 with 83.05% 	 Time used:  0.01 sec
2023-03-28 16:15:02,952 		6288 of 10000 with 83.03% 	 Time used:  0.01 sec
2023-03-28 16:15:02,958 		6312 of 10000 with 83.02% 	 Time used:  0.01 sec
2023-03-28 16:15:02,963 		6336 of 10000 with 83.02% 	 Time used:  0.00 sec
2023-03-28 16:15:02,967 		6360 of 10000 with 83.07% 	 Time used:  0.00 sec
2023-03-28 16:15:02,971 		6384 of 10000 with 83.10% 	 Time used:  0.00 sec
2023-03-28 16:15:02,974 		6408 of 10000 with 83.07% 	 Time used:  0.00 sec
2023-03-28 16:15:02,982 		6432 of 10000 with 83.08% 	 Time used:  0.01 sec
2023-03-28 16:15:02,987 		6456 of 10000 with 83.09% 	 Time used:  0.00 sec
2023-03-28 16:15:02,991 		6480 of 10000 with 83.10% 	 Time used:  0.00 sec
2023-03-28 16:15:02,995 		6504 of 10000 with 83.10% 	 Time used:  0.00 sec
2023-03-28 16:15:03,003 		6528 of 10000 with 83.13% 	 Time used:  0.01 sec
2023-03-28 16:15:03,018 		6552 of 10000 with 83.12% 	 Time used:  0.01 sec
2023-03-28 16:15:03,037 		6576 of 10000 with 83.07% 	 Time used:  0.02 sec
2023-03-28 16:15:03,057 		6600 of 10000 with 83.06% 	 Time used:  0.02 sec
2023-03-28 16:15:03,087 		6624 of 10000 with 83.09% 	 Time used:  0.03 sec
2023-03-28 16:15:03,094 		6648 of 10000 with 83.08% 	 Time used:  0.01 sec
2023-03-28 16:15:03,100 		6672 of 10000 with 83.03% 	 Time used:  0.01 sec
2023-03-28 16:15:03,105 		6696 of 10000 with 83.00% 	 Time used:  0.01 sec
2023-03-28 16:15:03,110 		6720 of 10000 with 82.99% 	 Time used:  0.00 sec
2023-03-28 16:15:03,115 		6744 of 10000 with 82.98% 	 Time used:  0.01 sec
2023-03-28 16:15:03,120 		6768 of 10000 with 83.01% 	 Time used:  0.00 sec
2023-03-28 16:15:03,124 		6792 of 10000 with 83.05% 	 Time used:  0.00 sec
2023-03-28 16:15:03,128 		6816 of 10000 with 83.04% 	 Time used:  0.00 sec
2023-03-28 16:15:03,132 		6840 of 10000 with 83.03% 	 Time used:  0.00 sec
2023-03-28 16:15:03,135 		6864 of 10000 with 83.04% 	 Time used:  0.00 sec
2023-03-28 16:15:03,139 		6888 of 10000 with 83.03% 	 Time used:  0.00 sec
2023-03-28 16:15:03,143 		6912 of 10000 with 83.00% 	 Time used:  0.00 sec
2023-03-28 16:15:03,147 		6936 of 10000 with 82.99% 	 Time used:  0.00 sec
2023-03-28 16:15:03,151 		6960 of 10000 with 82.97% 	 Time used:  0.00 sec
2023-03-28 16:15:03,156 		6984 of 10000 with 83.02% 	 Time used:  0.00 sec
2023-03-28 16:15:03,159 		7008 of 10000 with 83.01% 	 Time used:  0.00 sec
2023-03-28 16:15:03,163 		7032 of 10000 with 82.98% 	 Time used:  0.00 sec
2023-03-28 16:15:03,167 		7056 of 10000 with 82.96% 	 Time used:  0.00 sec
2023-03-28 16:15:03,171 		7080 of 10000 with 82.95% 	 Time used:  0.00 sec
2023-03-28 16:15:03,175 		7104 of 10000 with 82.95% 	 Time used:  0.00 sec
2023-03-28 16:15:03,179 		7128 of 10000 with 82.93% 	 Time used:  0.00 sec
2023-03-28 16:15:03,183 		7152 of 10000 with 82.96% 	 Time used:  0.00 sec
2023-03-28 16:15:03,187 		7176 of 10000 with 83.01% 	 Time used:  0.00 sec
2023-03-28 16:15:03,191 		7200 of 10000 with 82.96% 	 Time used:  0.00 sec
2023-03-28 16:15:03,196 		7224 of 10000 with 82.96% 	 Time used:  0.00 sec
2023-03-28 16:15:03,199 		7248 of 10000 with 82.99% 	 Time used:  0.00 sec
2023-03-28 16:15:03,203 		7272 of 10000 with 82.98% 	 Time used:  0.00 sec
2023-03-28 16:15:03,207 		7296 of 10000 with 82.98% 	 Time used:  0.00 sec
2023-03-28 16:15:03,212 		7320 of 10000 with 82.95% 	 Time used:  0.00 sec
2023-03-28 16:15:03,216 		7344 of 10000 with 82.91% 	 Time used:  0.00 sec
2023-03-28 16:15:03,221 		7368 of 10000 with 82.94% 	 Time used:  0.01 sec
2023-03-28 16:15:03,227 		7392 of 10000 with 82.97% 	 Time used:  0.01 sec
2023-03-28 16:15:03,232 		7416 of 10000 with 82.98% 	 Time used:  0.00 sec
2023-03-28 16:15:03,236 		7440 of 10000 with 83.02% 	 Time used:  0.00 sec
2023-03-28 16:15:03,240 		7464 of 10000 with 83.01% 	 Time used:  0.00 sec
2023-03-28 16:15:03,249 		7488 of 10000 with 83.07% 	 Time used:  0.01 sec
2023-03-28 16:15:03,258 		7512 of 10000 with 83.07% 	 Time used:  0.01 sec
2023-03-28 16:15:03,275 		7536 of 10000 with 83.05% 	 Time used:  0.02 sec
2023-03-28 16:15:03,296 		7560 of 10000 with 83.08% 	 Time used:  0.02 sec
2023-03-28 16:15:03,317 		7584 of 10000 with 83.11% 	 Time used:  0.02 sec
2023-03-28 16:15:03,330 		7608 of 10000 with 83.11% 	 Time used:  0.01 sec
2023-03-28 16:15:03,348 		7632 of 10000 with 83.15% 	 Time used:  0.02 sec
2023-03-28 16:15:03,360 		7656 of 10000 with 83.12% 	 Time used:  0.01 sec
2023-03-28 16:15:03,366 		7680 of 10000 with 83.12% 	 Time used:  0.01 sec
2023-03-28 16:15:03,373 		7704 of 10000 with 83.15% 	 Time used:  0.01 sec
2023-03-28 16:15:03,379 		7728 of 10000 with 83.17% 	 Time used:  0.01 sec
2023-03-28 16:15:03,386 		7752 of 10000 with 83.18% 	 Time used:  0.01 sec
2023-03-28 16:15:03,391 		7776 of 10000 with 83.18% 	 Time used:  0.00 sec
2023-03-28 16:15:03,395 		7800 of 10000 with 83.18% 	 Time used:  0.00 sec
2023-03-28 16:15:03,399 		7824 of 10000 with 83.17% 	 Time used:  0.00 sec
2023-03-28 16:15:03,403 		7848 of 10000 with 83.17% 	 Time used:  0.00 sec
2023-03-28 16:15:03,407 		7872 of 10000 with 83.16% 	 Time used:  0.00 sec
2023-03-28 16:15:03,412 		7896 of 10000 with 83.16% 	 Time used:  0.00 sec
2023-03-28 16:15:03,416 		7920 of 10000 with 83.13% 	 Time used:  0.00 sec
2023-03-28 16:15:03,422 		7944 of 10000 with 83.16% 	 Time used:  0.01 sec
2023-03-28 16:15:03,427 		7968 of 10000 with 83.16% 	 Time used:  0.00 sec
2023-03-28 16:15:03,431 		7992 of 10000 with 83.12% 	 Time used:  0.00 sec
2023-03-28 16:15:03,434 		8016 of 10000 with 83.10% 	 Time used:  0.00 sec
2023-03-28 16:15:03,438 		8040 of 10000 with 83.08% 	 Time used:  0.00 sec
2023-03-28 16:15:03,442 		8064 of 10000 with 83.09% 	 Time used:  0.00 sec
2023-03-28 16:15:03,446 		8088 of 10000 with 83.06% 	 Time used:  0.00 sec
2023-03-28 16:15:03,450 		8112 of 10000 with 83.07% 	 Time used:  0.00 sec
2023-03-28 16:15:03,453 		8136 of 10000 with 83.10% 	 Time used:  0.00 sec
2023-03-28 16:15:03,457 		8160 of 10000 with 83.05% 	 Time used:  0.00 sec
2023-03-28 16:15:03,462 		8184 of 10000 with 83.09% 	 Time used:  0.00 sec
2023-03-28 16:15:03,466 		8208 of 10000 with 83.09% 	 Time used:  0.00 sec
2023-03-28 16:15:03,469 		8232 of 10000 with 83.09% 	 Time used:  0.00 sec
2023-03-28 16:15:03,474 		8256 of 10000 with 83.12% 	 Time used:  0.00 sec
2023-03-28 16:15:03,479 		8280 of 10000 with 83.09% 	 Time used:  0.01 sec
2023-03-28 16:15:03,486 		8304 of 10000 with 83.04% 	 Time used:  0.01 sec
2023-03-28 16:15:03,493 		8328 of 10000 with 83.08% 	 Time used:  0.01 sec
2023-03-28 16:15:03,497 		8352 of 10000 with 83.08% 	 Time used:  0.00 sec
2023-03-28 16:15:03,501 		8376 of 10000 with 83.05% 	 Time used:  0.00 sec
2023-03-28 16:15:03,505 		8400 of 10000 with 83.07% 	 Time used:  0.00 sec
2023-03-28 16:15:03,509 		8424 of 10000 with 83.07% 	 Time used:  0.00 sec
2023-03-28 16:15:03,513 		8448 of 10000 with 83.11% 	 Time used:  0.00 sec
2023-03-28 16:15:03,519 		8472 of 10000 with 83.07% 	 Time used:  0.01 sec
2023-03-28 16:15:03,523 		8496 of 10000 with 83.10% 	 Time used:  0.00 sec
2023-03-28 16:15:03,528 		8520 of 10000 with 83.12% 	 Time used:  0.01 sec
2023-03-28 16:15:03,533 		8544 of 10000 with 83.11% 	 Time used:  0.01 sec
2023-03-28 16:15:03,538 		8568 of 10000 with 83.11% 	 Time used:  0.00 sec
2023-03-28 16:15:03,542 		8592 of 10000 with 83.12% 	 Time used:  0.00 sec
2023-03-28 16:15:03,546 		8616 of 10000 with 83.11% 	 Time used:  0.00 sec
2023-03-28 16:15:03,550 		8640 of 10000 with 83.11% 	 Time used:  0.00 sec
2023-03-28 16:15:03,554 		8664 of 10000 with 83.14% 	 Time used:  0.00 sec
2023-03-28 16:15:03,561 		8688 of 10000 with 83.14% 	 Time used:  0.01 sec
2023-03-28 16:15:03,565 		8712 of 10000 with 83.13% 	 Time used:  0.00 sec
2023-03-28 16:15:03,569 		8736 of 10000 with 83.12% 	 Time used:  0.00 sec
2023-03-28 16:15:03,574 		8760 of 10000 with 83.09% 	 Time used:  0.00 sec
2023-03-28 16:15:03,590 		8784 of 10000 with 83.08% 	 Time used:  0.02 sec
2023-03-28 16:15:03,607 		8808 of 10000 with 83.08% 	 Time used:  0.02 sec
2023-03-28 16:15:03,637 		8832 of 10000 with 83.11% 	 Time used:  0.03 sec
2023-03-28 16:15:03,650 		8856 of 10000 with 83.12% 	 Time used:  0.01 sec
2023-03-28 16:15:03,656 		8880 of 10000 with 83.11% 	 Time used:  0.01 sec
2023-03-28 16:15:03,663 		8904 of 10000 with 83.13% 	 Time used:  0.01 sec
2023-03-28 16:15:03,669 		8928 of 10000 with 83.12% 	 Time used:  0.01 sec
2023-03-28 16:15:03,675 		8952 of 10000 with 83.11% 	 Time used:  0.01 sec
2023-03-28 16:15:03,681 		8976 of 10000 with 83.12% 	 Time used:  0.01 sec
2023-03-28 16:15:03,687 		9000 of 10000 with 83.14% 	 Time used:  0.01 sec
2023-03-28 16:15:03,692 		9024 of 10000 with 83.18% 	 Time used:  0.00 sec
2023-03-28 16:15:03,698 		9048 of 10000 with 83.19% 	 Time used:  0.01 sec
2023-03-28 16:15:03,703 		9072 of 10000 with 83.15% 	 Time used:  0.00 sec
2023-03-28 16:15:03,708 		9096 of 10000 with 83.14% 	 Time used:  0.00 sec
2023-03-28 16:15:03,715 		9120 of 10000 with 83.15% 	 Time used:  0.01 sec
2023-03-28 16:15:03,721 		9144 of 10000 with 83.11% 	 Time used:  0.01 sec
2023-03-28 16:15:03,725 		9168 of 10000 with 83.08% 	 Time used:  0.00 sec
2023-03-28 16:15:03,730 		9192 of 10000 with 83.06% 	 Time used:  0.00 sec
2023-03-28 16:15:03,734 		9216 of 10000 with 83.06% 	 Time used:  0.00 sec
2023-03-28 16:15:03,740 		9240 of 10000 with 83.06% 	 Time used:  0.01 sec
2023-03-28 16:15:03,744 		9264 of 10000 with 83.02% 	 Time used:  0.00 sec
2023-03-28 16:15:03,748 		9288 of 10000 with 83.02% 	 Time used:  0.00 sec
2023-03-28 16:15:03,755 		9312 of 10000 with 83.00% 	 Time used:  0.01 sec
2023-03-28 16:15:03,759 		9336 of 10000 with 82.99% 	 Time used:  0.00 sec
2023-03-28 16:15:03,763 		9360 of 10000 with 82.95% 	 Time used:  0.00 sec
2023-03-28 16:15:03,767 		9384 of 10000 with 82.95% 	 Time used:  0.00 sec
2023-03-28 16:15:03,771 		9408 of 10000 with 82.96% 	 Time used:  0.00 sec
2023-03-28 16:15:03,775 		9432 of 10000 with 82.99% 	 Time used:  0.00 sec
2023-03-28 16:15:03,779 		9456 of 10000 with 82.98% 	 Time used:  0.00 sec
2023-03-28 16:15:03,783 		9480 of 10000 with 83.00% 	 Time used:  0.00 sec
2023-03-28 16:15:03,789 		9504 of 10000 with 82.98% 	 Time used:  0.01 sec
2023-03-28 16:15:03,794 		9528 of 10000 with 83.00% 	 Time used:  0.00 sec
2023-03-28 16:15:03,799 		9552 of 10000 with 82.98% 	 Time used:  0.00 sec
2023-03-28 16:15:03,806 		9576 of 10000 with 82.98% 	 Time used:  0.01 sec
2023-03-28 16:15:03,813 		9600 of 10000 with 82.99% 	 Time used:  0.01 sec
2023-03-28 16:15:03,818 		9624 of 10000 with 83.01% 	 Time used:  0.01 sec
2023-03-28 16:15:03,822 		9648 of 10000 with 83.00% 	 Time used:  0.00 sec
2023-03-28 16:15:03,827 		9672 of 10000 with 82.99% 	 Time used:  0.00 sec
2023-03-28 16:15:03,835 		9696 of 10000 with 82.98% 	 Time used:  0.01 sec
2023-03-28 16:15:03,855 		9720 of 10000 with 83.01% 	 Time used:  0.02 sec
2023-03-28 16:15:03,893 		9744 of 10000 with 83.02% 	 Time used:  0.04 sec
2023-03-28 16:15:03,905 		9768 of 10000 with 83.01% 	 Time used:  0.01 sec
2023-03-28 16:15:03,912 		9792 of 10000 with 83.02% 	 Time used:  0.01 sec
2023-03-28 16:15:03,918 		9816 of 10000 with 83.03% 	 Time used:  0.01 sec
2023-03-28 16:15:03,925 		9840 of 10000 with 83.05% 	 Time used:  0.01 sec
2023-03-28 16:15:03,931 		9864 of 10000 with 83.07% 	 Time used:  0.01 sec
2023-03-28 16:15:03,937 		9888 of 10000 with 83.08% 	 Time used:  0.00 sec
2023-03-28 16:15:03,941 		9912 of 10000 with 83.10% 	 Time used:  0.00 sec
2023-03-28 16:15:03,946 		9936 of 10000 with 83.10% 	 Time used:  0.00 sec
2023-03-28 16:15:03,950 		9960 of 10000 with 83.07% 	 Time used:  0.00 sec
2023-03-28 16:15:03,954 		9984 of 10000 with 83.07% 	 Time used:  0.00 sec
2023-03-28 16:15:03,960 		10000 of 10000 with 83.08% 	 Time used:  0.01 sec
2023-03-28 16:15:03,960 
2023-03-28 16:15:03,967 			Learning rate: weights:   1.000e-03    
2023-03-28 16:15:03,967 			Last test performance: 83.08%
2023-03-28 16:15:03,967 ----------------
2023-03-28 16:15:04,212   6   =>  0    		Training 486 pattern with 83.54% 	Forward time: 	 0.20 sec
2023-03-28 16:15:04,212 			Loss:    1.873e-02    			Backward time: 	 0.03 sec 
2023-03-28 16:15:04,248 			Learning rate: weights:   1.000e-03    
2023-03-28 16:15:04,248 			Last test performance: 83.08%
2023-03-28 16:15:04,248 ----------------
2023-03-28 16:15:04,511   6   =>  1    		Training 486 pattern with 83.54% 	Forward time: 	 0.21 sec
2023-03-28 16:15:04,511 			Loss:    1.814e-02    			Backward time: 	 0.04 sec 
2023-03-28 16:15:04,565 			Learning rate: weights:   1.000e-03    
2023-03-28 16:15:04,565 			Last test performance: 83.08%
2023-03-28 16:15:04,565 ----------------
2023-03-28 16:15:04,880   6   =>  2    		Training 486 pattern with 83.96% 	Forward time: 	 0.28 sec
2023-03-28 16:15:04,880 			Loss:    1.781e-02    			Backward time: 	 0.02 sec 
2023-03-28 16:15:04,969 			Learning rate: weights:   1.000e-03    
2023-03-28 16:15:04,969 			Last test performance: 83.08%
2023-03-28 16:15:04,969 ----------------
2023-03-28 16:15:05,240   6   =>  3    		Training 486 pattern with 81.25% 	Forward time: 	 0.25 sec
2023-03-28 16:15:05,241 			Loss:    1.925e-02    			Backward time: 	 0.01 sec 
2023-03-28 16:15:05,277 			Learning rate: weights:   1.000e-03    
2023-03-28 16:15:05,277 			Last test performance: 83.08%
2023-03-28 16:15:05,278 ----------------
2023-03-28 16:15:05,530   6   =>  4    		Training 486 pattern with 81.46% 	Forward time: 	 0.22 sec
2023-03-28 16:15:05,531 			Loss:    1.978e-02    			Backward time: 	 0.02 sec 
2023-03-28 16:15:05,576 			Learning rate: weights:   1.000e-03    
2023-03-28 16:15:05,576 			Last test performance: 83.08%
2023-03-28 16:15:05,576 ----------------
2023-03-28 16:15:05,828   6   =>  5    		Training 486 pattern with 83.12% 	Forward time: 	 0.22 sec
2023-03-28 16:15:05,828 			Loss:    1.945e-02    			Backward time: 	 0.02 sec 
2023-03-28 16:15:05,890 			Learning rate: weights:   1.000e-03    
2023-03-28 16:15:05,890 			Last test performance: 83.08%
2023-03-28 16:15:05,890 ----------------
2023-03-28 16:15:06,163   6   =>  6    		Training 486 pattern with 80.62% 	Forward time: 	 0.24 sec
2023-03-28 16:15:06,163 			Loss:    2.000e-02    			Backward time: 	 0.02 sec 
2023-03-28 16:15:06,245 			Learning rate: weights:   1.000e-03    
2023-03-28 16:15:06,245 			Last test performance: 83.08%
2023-03-28 16:15:06,245 ----------------
2023-03-28 16:15:06,428   6   =>  7    		Training 486 pattern with 85.21% 	Forward time: 	 0.16 sec
2023-03-28 16:15:06,428 			Loss:    1.772e-02    			Backward time: 	 0.01 sec 
2023-03-28 16:15:06,528 			Learning rate: weights:   1.000e-03    
2023-03-28 16:15:06,528 			Last test performance: 83.08%
2023-03-28 16:15:06,528 ----------------
2023-03-28 16:15:06,803   6   =>  8    		Training 486 pattern with 84.58% 	Forward time: 	 0.25 sec
2023-03-28 16:15:06,803 			Loss:    1.745e-02    			Backward time: 	 0.02 sec 
2023-03-28 16:15:06,869 			Learning rate: weights:   1.000e-03    
2023-03-28 16:15:06,869 			Last test performance: 83.08%
2023-03-28 16:15:06,869 ----------------
2023-03-28 16:15:07,089   6   =>  9    		Training 486 pattern with 82.29% 	Forward time: 	 0.20 sec
2023-03-28 16:15:07,089 			Loss:    1.909e-02    			Backward time: 	 0.01 sec 
2023-03-28 16:15:07,175 			Learning rate: weights:   1.000e-03    
2023-03-28 16:15:07,175 			Last test performance: 83.08%
2023-03-28 16:15:07,175 ----------------
2023-03-28 16:15:07,409   6   =>  10   		Training 486 pattern with 83.96% 	Forward time: 	 0.20 sec
2023-03-28 16:15:07,410 			Loss:    1.812e-02    			Backward time: 	 0.02 sec 
2023-03-28 16:15:07,504 			Learning rate: weights:   1.000e-03    
2023-03-28 16:15:07,504 			Last test performance: 83.08%
2023-03-28 16:15:07,505 ----------------
2023-03-28 16:15:07,711   6   =>  11   		Training 486 pattern with 81.04% 	Forward time: 	 0.19 sec
2023-03-28 16:15:07,711 			Loss:    1.933e-02    			Backward time: 	 0.01 sec 
2023-03-28 16:15:07,802 			Learning rate: weights:   1.000e-03    
2023-03-28 16:15:07,803 			Last test performance: 83.08%
2023-03-28 16:15:07,803 ----------------
2023-03-28 16:15:08,032   6   =>  12   		Training 486 pattern with 82.50% 	Forward time: 	 0.20 sec
2023-03-28 16:15:08,032 			Loss:    1.830e-02    			Backward time: 	 0.02 sec 
2023-03-28 16:15:08,106 			Learning rate: weights:   1.000e-03    
2023-03-28 16:15:08,107 			Last test performance: 83.08%
2023-03-28 16:15:08,107 ----------------
2023-03-28 16:15:08,395   6   =>  13   		Training 486 pattern with 80.83% 	Forward time: 	 0.26 sec
2023-03-28 16:15:08,395 			Loss:    2.027e-02    			Backward time: 	 0.02 sec 
2023-03-28 16:15:08,436 			Learning rate: weights:   1.000e-03    
2023-03-28 16:15:08,436 			Last test performance: 83.08%
2023-03-28 16:15:08,436 ----------------
2023-03-28 16:15:08,690   6   =>  14   		Training 486 pattern with 82.92% 	Forward time: 	 0.21 sec
2023-03-28 16:15:08,690 			Loss:    2.136e-02    			Backward time: 	 0.03 sec 
2023-03-28 16:15:08,746 			Learning rate: weights:   1.000e-03    
2023-03-28 16:15:08,746 			Last test performance: 83.08%
2023-03-28 16:15:08,746 ----------------
2023-03-28 16:15:09,011   6   =>  15   		Training 486 pattern with 81.46% 	Forward time: 	 0.22 sec
2023-03-28 16:15:09,011 			Loss:    1.918e-02    			Backward time: 	 0.04 sec 
2023-03-28 16:15:09,096 			Learning rate: weights:   1.000e-03    
2023-03-28 16:15:09,096 			Last test performance: 83.08%
2023-03-28 16:15:09,096 ----------------
2023-03-28 16:15:09,386   6   =>  16   		Training 486 pattern with 80.62% 	Forward time: 	 0.25 sec
2023-03-28 16:15:09,386 			Loss:    2.153e-02    			Backward time: 	 0.02 sec 
2023-03-28 16:15:09,459 			Learning rate: weights:   1.000e-03    
2023-03-28 16:15:09,459 			Last test performance: 83.08%
2023-03-28 16:15:09,459 ----------------
2023-03-28 16:15:09,685   6   =>  17   		Training 486 pattern with 85.83% 	Forward time: 	 0.19 sec
2023-03-28 16:15:09,685 			Loss:    1.672e-02    			Backward time: 	 0.01 sec 
2023-03-28 16:15:09,738 			Learning rate: weights:   1.000e-03    
2023-03-28 16:15:09,738 			Last test performance: 83.08%
2023-03-28 16:15:09,738 ----------------
2023-03-28 16:15:09,965   6   =>  18   		Training 486 pattern with 81.25% 	Forward time: 	 0.21 sec
2023-03-28 16:15:09,965 			Loss:    2.005e-02    			Backward time: 	 0.01 sec 
2023-03-28 16:15:10,041 			Learning rate: weights:   1.000e-03    
2023-03-28 16:15:10,041 			Last test performance: 83.08%
2023-03-28 16:15:10,041 ----------------
2023-03-28 16:15:10,332   6   =>  19   		Training 486 pattern with 80.21% 	Forward time: 	 0.26 sec
2023-03-28 16:15:10,332 			Loss:    2.087e-02    			Backward time: 	 0.02 sec 
2023-03-28 16:15:10,369 			Learning rate: weights:   1.000e-03    
2023-03-28 16:15:10,369 			Last test performance: 83.08%
2023-03-28 16:15:10,369 ----------------
2023-03-28 16:15:10,628   6   =>  20   		Training 486 pattern with 80.21% 	Forward time: 	 0.23 sec
2023-03-28 16:15:10,628 			Loss:    1.886e-02    			Backward time: 	 0.02 sec 
2023-03-28 16:15:10,664 			Learning rate: weights:   1.000e-03    
2023-03-28 16:15:10,664 			Last test performance: 83.08%
2023-03-28 16:15:10,664 ----------------
2023-03-28 16:15:10,939   6   =>  21   		Training 486 pattern with 85.00% 	Forward time: 	 0.25 sec
2023-03-28 16:15:10,939 			Loss:    1.655e-02    			Backward time: 	 0.02 sec 
2023-03-28 16:15:10,987 			Learning rate: weights:   1.000e-03    
2023-03-28 16:15:10,987 			Last test performance: 83.08%
2023-03-28 16:15:10,987 ----------------
2023-03-28 16:15:11,225   6   =>  22   		Training 486 pattern with 82.71% 	Forward time: 	 0.22 sec
2023-03-28 16:15:11,225 			Loss:    1.972e-02    			Backward time: 	 0.01 sec 
2023-03-28 16:15:11,277 			Learning rate: weights:   1.000e-03    
2023-03-28 16:15:11,277 			Last test performance: 83.08%
2023-03-28 16:15:11,277 ----------------
2023-03-28 16:15:11,524   6   =>  23   		Training 486 pattern with 83.54% 	Forward time: 	 0.21 sec
2023-03-28 16:15:11,524 			Loss:    1.793e-02    			Backward time: 	 0.02 sec 
2023-03-28 16:15:11,709 			Learning rate: weights:   1.000e-03    
2023-03-28 16:15:11,709 			Last test performance: 83.08%
2023-03-28 16:15:11,709 ----------------
2023-03-28 16:15:11,983   6   =>  24   		Training 486 pattern with 82.50% 	Forward time: 	 0.24 sec
2023-03-28 16:15:11,983 			Loss:    1.988e-02    			Backward time: 	 0.02 sec 
2023-03-28 16:15:12,060 			Learning rate: weights:   1.000e-03    
2023-03-28 16:15:12,061 			Last test performance: 83.08%
2023-03-28 16:15:12,061 ----------------
2023-03-28 16:15:12,307   6   =>  25   		Training 486 pattern with 82.50% 	Forward time: 	 0.22 sec
2023-03-28 16:15:12,307 			Loss:    2.056e-02    			Backward time: 	 0.02 sec 
2023-03-28 16:15:12,527 			Learning rate: weights:   1.000e-03    
2023-03-28 16:15:12,527 			Last test performance: 83.08%
2023-03-28 16:15:12,527 ----------------
2023-03-28 16:15:12,723   6   =>  26   		Training 486 pattern with 82.71% 	Forward time: 	 0.17 sec
2023-03-28 16:15:12,723 			Loss:    2.012e-02    			Backward time: 	 0.01 sec 
2023-03-28 16:15:12,949 			Learning rate: weights:   1.000e-03    
2023-03-28 16:15:12,949 			Last test performance: 83.08%
2023-03-28 16:15:12,949 ----------------
2023-03-28 16:15:13,203   6   =>  27   		Training 486 pattern with 81.46% 	Forward time: 	 0.22 sec
2023-03-28 16:15:13,203 			Loss:    1.973e-02    			Backward time: 	 0.03 sec 
2023-03-28 16:15:13,285 			Learning rate: weights:   1.000e-03    
2023-03-28 16:15:13,285 			Last test performance: 83.08%
2023-03-28 16:15:13,285 ----------------
2023-03-28 16:15:13,531   6   =>  28   		Training 486 pattern with 83.33% 	Forward time: 	 0.21 sec
2023-03-28 16:15:13,531 			Loss:    1.890e-02    			Backward time: 	 0.02 sec 
2023-03-28 16:15:13,673 			Learning rate: weights:   1.000e-03    
2023-03-28 16:15:13,673 			Last test performance: 83.08%
2023-03-28 16:15:13,673 ----------------
2023-03-28 16:15:13,945   6   =>  29   		Training 486 pattern with 82.92% 	Forward time: 	 0.24 sec
2023-03-28 16:15:13,945 			Loss:    1.911e-02    			Backward time: 	 0.02 sec 
2023-03-28 16:15:13,994 			Learning rate: weights:   1.000e-03    
2023-03-28 16:15:13,994 			Last test performance: 83.08%
2023-03-28 16:15:13,994 ----------------
2023-03-28 16:15:14,251   6   =>  30   		Training 486 pattern with 80.62% 	Forward time: 	 0.22 sec
2023-03-28 16:15:14,252 			Loss:    2.015e-02    			Backward time: 	 0.02 sec 
2023-03-28 16:15:14,294 			Learning rate: weights:   1.000e-03    
2023-03-28 16:15:14,294 			Last test performance: 83.08%
2023-03-28 16:15:14,294 ----------------
2023-03-28 16:15:14,556   6   =>  31   		Training 486 pattern with 83.54% 	Forward time: 	 0.23 sec
2023-03-28 16:15:14,556 			Loss:    1.820e-02    			Backward time: 	 0.02 sec 
2023-03-28 16:15:14,618 			Learning rate: weights:   1.000e-03    
2023-03-28 16:15:14,618 			Last test performance: 83.08%
2023-03-28 16:15:14,618 ----------------
2023-03-28 16:15:14,872   6   =>  32   		Training 486 pattern with 83.12% 	Forward time: 	 0.22 sec
2023-03-28 16:15:14,873 			Loss:    1.881e-02    			Backward time: 	 0.03 sec 
2023-03-28 16:15:14,919 			Learning rate: weights:   1.000e-03    
2023-03-28 16:15:14,919 			Last test performance: 83.08%
2023-03-28 16:15:14,919 ----------------
2023-03-28 16:15:15,171   6   =>  33   		Training 486 pattern with 82.71% 	Forward time: 	 0.22 sec
2023-03-28 16:15:15,171 			Loss:    2.025e-02    			Backward time: 	 0.02 sec 
2023-03-28 16:15:15,226 			Learning rate: weights:   1.000e-03    
2023-03-28 16:15:15,227 			Last test performance: 83.08%
2023-03-28 16:15:15,227 ----------------
2023-03-28 16:15:15,478   6   =>  34   		Training 486 pattern with 82.29% 	Forward time: 	 0.22 sec
2023-03-28 16:15:15,478 			Loss:    1.995e-02    			Backward time: 	 0.02 sec 
2023-03-28 16:15:15,517 			Learning rate: weights:   1.000e-03    
2023-03-28 16:15:15,517 			Last test performance: 83.08%
2023-03-28 16:15:15,517 ----------------
2023-03-28 16:15:15,789   6   =>  35   		Training 486 pattern with 80.62% 	Forward time: 	 0.23 sec
2023-03-28 16:15:15,789 			Loss:    1.975e-02    			Backward time: 	 0.03 sec 
2023-03-28 16:15:15,829 			Learning rate: weights:   1.000e-03    
2023-03-28 16:15:15,829 			Last test performance: 83.08%
2023-03-28 16:15:15,829 ----------------
2023-03-28 16:15:16,094   6   =>  36   		Training 486 pattern with 78.33% 	Forward time: 	 0.23 sec
2023-03-28 16:15:16,094 			Loss:    2.220e-02    			Backward time: 	 0.02 sec 
2023-03-28 16:15:16,138 			Learning rate: weights:   1.000e-03    
2023-03-28 16:15:16,138 			Last test performance: 83.08%
2023-03-28 16:15:16,138 ----------------
2023-03-28 16:15:16,428   6   =>  37   		Training 486 pattern with 83.12% 	Forward time: 	 0.25 sec
2023-03-28 16:15:16,428 			Loss:    1.929e-02    			Backward time: 	 0.03 sec 
2023-03-28 16:15:16,466 			Learning rate: weights:   1.000e-03    
2023-03-28 16:15:16,466 			Last test performance: 83.08%
2023-03-28 16:15:16,466 ----------------
2023-03-28 16:15:16,775   6   =>  38   		Training 486 pattern with 83.12% 	Forward time: 	 0.27 sec
2023-03-28 16:15:16,776 			Loss:    1.810e-02    			Backward time: 	 0.03 sec 
2023-03-28 16:15:16,858 			Learning rate: weights:   1.000e-03    
2023-03-28 16:15:16,858 			Last test performance: 83.08%
2023-03-28 16:15:16,858 ----------------
2023-03-28 16:15:17,066   6   =>  39   		Training 486 pattern with 85.21% 	Forward time: 	 0.19 sec
2023-03-28 16:15:17,066 			Loss:    1.694e-02    			Backward time: 	 0.01 sec 
2023-03-28 16:15:17,164 			Learning rate: weights:   1.000e-03    
2023-03-28 16:15:17,164 			Last test performance: 83.08%
2023-03-28 16:15:17,164 ----------------
2023-03-28 16:15:17,450   6   =>  40   		Training 486 pattern with 80.00% 	Forward time: 	 0.25 sec
2023-03-28 16:15:17,450 			Loss:    2.103e-02    			Backward time: 	 0.02 sec 
2023-03-28 16:15:17,505 			Learning rate: weights:   1.000e-03    
2023-03-28 16:15:17,505 			Last test performance: 83.08%
2023-03-28 16:15:17,506 ----------------
2023-03-28 16:15:17,798   6   =>  41   		Training 486 pattern with 82.92% 	Forward time: 	 0.26 sec
2023-03-28 16:15:17,798 			Loss:    1.962e-02    			Backward time: 	 0.02 sec 
2023-03-28 16:15:17,838 			Learning rate: weights:   1.000e-03    
2023-03-28 16:15:17,838 			Last test performance: 83.08%
2023-03-28 16:15:17,838 ----------------
2023-03-28 16:15:18,094   6   =>  42   		Training 486 pattern with 85.42% 	Forward time: 	 0.23 sec
2023-03-28 16:15:18,094 			Loss:    1.846e-02    			Backward time: 	 0.02 sec 
2023-03-28 16:15:18,147 			Learning rate: weights:   1.000e-03    
2023-03-28 16:15:18,147 			Last test performance: 83.08%
2023-03-28 16:15:18,147 ----------------
2023-03-28 16:15:18,440   6   =>  43   		Training 486 pattern with 81.25% 	Forward time: 	 0.26 sec
2023-03-28 16:15:18,440 			Loss:    1.834e-02    			Backward time: 	 0.02 sec 
2023-03-28 16:15:18,518 			Learning rate: weights:   1.000e-03    
2023-03-28 16:15:18,518 			Last test performance: 83.08%
2023-03-28 16:15:18,519 ----------------
2023-03-28 16:15:18,742   6   =>  44   		Training 486 pattern with 84.17% 	Forward time: 	 0.19 sec
2023-03-28 16:15:18,742 			Loss:    2.019e-02    			Backward time: 	 0.03 sec 
2023-03-28 16:15:18,781 			Learning rate: weights:   1.000e-03    
2023-03-28 16:15:18,781 			Last test performance: 83.08%
2023-03-28 16:15:18,781 ----------------
2023-03-28 16:15:19,036   6   =>  45   		Training 486 pattern with 80.00% 	Forward time: 	 0.22 sec
2023-03-28 16:15:19,036 			Loss:    2.024e-02    			Backward time: 	 0.02 sec 
2023-03-28 16:15:19,099 			Learning rate: weights:   1.000e-03    
2023-03-28 16:15:19,099 			Last test performance: 83.08%
2023-03-28 16:15:19,099 ----------------
2023-03-28 16:15:19,404   6   =>  46   		Training 486 pattern with 85.42% 	Forward time: 	 0.27 sec
2023-03-28 16:15:19,404 			Loss:    1.766e-02    			Backward time: 	 0.02 sec 
2023-03-28 16:15:19,445 			Learning rate: weights:   1.000e-03    
2023-03-28 16:15:19,445 			Last test performance: 83.08%
2023-03-28 16:15:19,445 ----------------
2023-03-28 16:15:19,730   6   =>  47   		Training 486 pattern with 78.96% 	Forward time: 	 0.26 sec
2023-03-28 16:15:19,730 			Loss:    2.137e-02    			Backward time: 	 0.02 sec 
2023-03-28 16:15:19,784 			Learning rate: weights:   1.000e-03    
2023-03-28 16:15:19,784 			Last test performance: 83.08%
2023-03-28 16:15:19,784 ----------------
2023-03-28 16:15:20,118   6   =>  48   		Training 486 pattern with 78.75% 	Forward time: 	 0.31 sec
2023-03-28 16:15:20,119 			Loss:    2.234e-02    			Backward time: 	 0.02 sec 
2023-03-28 16:15:20,166 			Learning rate: weights:   1.000e-03    
2023-03-28 16:15:20,166 			Last test performance: 83.08%
2023-03-28 16:15:20,166 ----------------
2023-03-28 16:15:20,432   6   =>  49   		Training 486 pattern with 82.50% 	Forward time: 	 0.23 sec
2023-03-28 16:15:20,432 			Loss:    1.849e-02    			Backward time: 	 0.02 sec 
2023-03-28 16:15:20,481 			Learning rate: weights:   1.000e-03    
2023-03-28 16:15:20,481 			Last test performance: 83.08%
2023-03-28 16:15:20,481 ----------------
2023-03-28 16:15:20,730   6   =>  50   		Training 486 pattern with 82.71% 	Forward time: 	 0.22 sec
2023-03-28 16:15:20,730 			Loss:    2.131e-02    			Backward time: 	 0.02 sec 
2023-03-28 16:15:20,771 			Learning rate: weights:   1.000e-03    
2023-03-28 16:15:20,771 			Last test performance: 83.08%
2023-03-28 16:15:20,771 ----------------
2023-03-28 16:15:21,084   6   =>  51   		Training 486 pattern with 79.79% 	Forward time: 	 0.28 sec
2023-03-28 16:15:21,084 			Loss:    2.158e-02    			Backward time: 	 0.02 sec 
2023-03-28 16:15:21,132 			Learning rate: weights:   1.000e-03    
2023-03-28 16:15:21,132 			Last test performance: 83.08%
2023-03-28 16:15:21,132 ----------------
2023-03-28 16:15:21,321   6   =>  52   		Training 486 pattern with 83.96% 	Forward time: 	 0.17 sec
2023-03-28 16:15:21,321 			Loss:    1.855e-02    			Backward time: 	 0.01 sec 
2023-03-28 16:15:21,432 			Learning rate: weights:   1.000e-03    
2023-03-28 16:15:21,432 			Last test performance: 83.08%
2023-03-28 16:15:21,432 ----------------
2023-03-28 16:15:21,603   6   =>  53   		Training 486 pattern with 84.79% 	Forward time: 	 0.15 sec
2023-03-28 16:15:21,603 			Loss:    1.845e-02    			Backward time: 	 0.01 sec 
2023-03-28 16:15:21,730 			Learning rate: weights:   1.000e-03    
2023-03-28 16:15:21,731 			Last test performance: 83.08%
2023-03-28 16:15:21,731 ----------------
2023-03-28 16:15:22,038   6   =>  54   		Training 486 pattern with 78.96% 	Forward time: 	 0.27 sec
2023-03-28 16:15:22,038 			Loss:    2.227e-02    			Backward time: 	 0.03 sec 
2023-03-28 16:15:22,108 			Learning rate: weights:   1.000e-03    
2023-03-28 16:15:22,108 			Last test performance: 83.08%
2023-03-28 16:15:22,108 ----------------
2023-03-28 16:15:22,293   6   =>  55   		Training 486 pattern with 79.17% 	Forward time: 	 0.16 sec
2023-03-28 16:15:22,293 			Loss:    2.322e-02    			Backward time: 	 0.02 sec 
2023-03-28 16:15:22,337 			Learning rate: weights:   1.000e-03    
2023-03-28 16:15:22,337 			Last test performance: 83.08%
2023-03-28 16:15:22,337 ----------------
2023-03-28 16:15:22,644   6   =>  56   		Training 486 pattern with 83.96% 	Forward time: 	 0.28 sec
2023-03-28 16:15:22,644 			Loss:    1.785e-02    			Backward time: 	 0.02 sec 
2023-03-28 16:15:22,708 			Learning rate: weights:   1.000e-03    
2023-03-28 16:15:22,708 			Last test performance: 83.08%
2023-03-28 16:15:22,708 ----------------
2023-03-28 16:15:22,962   6   =>  57   		Training 486 pattern with 80.21% 	Forward time: 	 0.21 sec
2023-03-28 16:15:22,962 			Loss:    2.106e-02    			Backward time: 	 0.03 sec 
2023-03-28 16:15:23,000 			Learning rate: weights:   1.000e-03    
2023-03-28 16:15:23,000 			Last test performance: 83.08%
2023-03-28 16:15:23,000 ----------------
2023-03-28 16:15:23,246   6   =>  58   		Training 486 pattern with 83.33% 	Forward time: 	 0.22 sec
2023-03-28 16:15:23,246 			Loss:    2.137e-02    			Backward time: 	 0.02 sec 
2023-03-28 16:15:23,286 			Learning rate: weights:   1.000e-03    
2023-03-28 16:15:23,286 			Last test performance: 83.08%
2023-03-28 16:15:23,286 ----------------
2023-03-28 16:15:23,580   6   =>  59   		Training 486 pattern with 80.83% 	Forward time: 	 0.26 sec
2023-03-28 16:15:23,581 			Loss:    2.137e-02    			Backward time: 	 0.03 sec 
2023-03-28 16:15:23,660 			Learning rate: weights:   1.000e-03    
2023-03-28 16:15:23,661 			Last test performance: 83.08%
2023-03-28 16:15:23,661 ----------------
2023-03-28 16:15:23,914   6   =>  60   		Training 486 pattern with 83.12% 	Forward time: 	 0.23 sec
2023-03-28 16:15:23,914 			Loss:    1.926e-02    			Backward time: 	 0.02 sec 
2023-03-28 16:15:23,965 			Learning rate: weights:   1.000e-03    
2023-03-28 16:15:23,965 			Last test performance: 83.08%
2023-03-28 16:15:23,965 ----------------
2023-03-28 16:15:24,144   6   =>  61   		Training 486 pattern with 84.58% 	Forward time: 	 0.16 sec
2023-03-28 16:15:24,144 			Loss:    1.845e-02    			Backward time: 	 0.01 sec 
2023-03-28 16:15:24,182 			Learning rate: weights:   1.000e-03    
2023-03-28 16:15:24,182 			Last test performance: 83.08%
2023-03-28 16:15:24,182 ----------------
2023-03-28 16:15:24,384   6   =>  62   		Training 486 pattern with 80.62% 	Forward time: 	 0.18 sec
2023-03-28 16:15:24,384 			Loss:    2.135e-02    			Backward time: 	 0.01 sec 
2023-03-28 16:15:24,432 			Learning rate: weights:   1.000e-03    
2023-03-28 16:15:24,432 			Last test performance: 83.08%
2023-03-28 16:15:24,432 ----------------
2023-03-28 16:15:24,643   6   =>  63   		Training 486 pattern with 81.04% 	Forward time: 	 0.19 sec
2023-03-28 16:15:24,643 			Loss:    2.040e-02    			Backward time: 	 0.01 sec 
2023-03-28 16:15:24,687 			Learning rate: weights:   1.000e-03    
2023-03-28 16:15:24,688 			Last test performance: 83.08%
2023-03-28 16:15:24,688 ----------------
2023-03-28 16:15:24,950   6   =>  64   		Training 486 pattern with 83.54% 	Forward time: 	 0.23 sec
2023-03-28 16:15:24,950 			Loss:    1.956e-02    			Backward time: 	 0.02 sec 
2023-03-28 16:15:25,021 			Learning rate: weights:   1.000e-03    
2023-03-28 16:15:25,021 			Last test performance: 83.08%
2023-03-28 16:15:25,021 ----------------
2023-03-28 16:15:25,239   6   =>  65   		Training 486 pattern with 80.42% 	Forward time: 	 0.20 sec
2023-03-28 16:15:25,239 			Loss:    2.108e-02    			Backward time: 	 0.01 sec 
2023-03-28 16:15:25,306 			Learning rate: weights:   1.000e-03    
2023-03-28 16:15:25,306 			Last test performance: 83.08%
2023-03-28 16:15:25,306 ----------------
2023-03-28 16:15:25,554   6   =>  66   		Training 486 pattern with 81.46% 	Forward time: 	 0.22 sec
2023-03-28 16:15:25,554 			Loss:    2.134e-02    			Backward time: 	 0.02 sec 
2023-03-28 16:15:25,653 			Learning rate: weights:   1.000e-03    
2023-03-28 16:15:25,653 			Last test performance: 83.08%
2023-03-28 16:15:25,653 ----------------
2023-03-28 16:15:25,899   6   =>  67   		Training 486 pattern with 85.62% 	Forward time: 	 0.21 sec
2023-03-28 16:15:25,900 			Loss:    1.661e-02    			Backward time: 	 0.02 sec 
2023-03-28 16:15:25,956 			Learning rate: weights:   1.000e-03    
2023-03-28 16:15:25,956 			Last test performance: 83.08%
2023-03-28 16:15:25,956 ----------------
2023-03-28 16:15:26,132   6   =>  68   		Training 486 pattern with 84.79% 	Forward time: 	 0.16 sec
2023-03-28 16:15:26,132 			Loss:    1.668e-02    			Backward time: 	 0.01 sec 
2023-03-28 16:15:26,172 			Learning rate: weights:   1.000e-03    
2023-03-28 16:15:26,172 			Last test performance: 83.08%
2023-03-28 16:15:26,172 ----------------
2023-03-28 16:15:26,411   6   =>  69   		Training 486 pattern with 82.71% 	Forward time: 	 0.20 sec
2023-03-28 16:15:26,411 			Loss:    2.088e-02    			Backward time: 	 0.03 sec 
2023-03-28 16:15:26,453 			Learning rate: weights:   1.000e-03    
2023-03-28 16:15:26,453 			Last test performance: 83.08%
2023-03-28 16:15:26,454 ----------------
2023-03-28 16:15:26,785   6   =>  70   		Training 486 pattern with 80.42% 	Forward time: 	 0.29 sec
2023-03-28 16:15:26,785 			Loss:    2.254e-02    			Backward time: 	 0.02 sec 
2023-03-28 16:15:26,842 			Learning rate: weights:   1.000e-03    
2023-03-28 16:15:26,843 			Last test performance: 83.08%
2023-03-28 16:15:26,843 ----------------
2023-03-28 16:15:27,027   6   =>  71   		Training 486 pattern with 85.42% 	Forward time: 	 0.16 sec
2023-03-28 16:15:27,027 			Loss:    1.591e-02    			Backward time: 	 0.01 sec 
2023-03-28 16:15:27,126 			Learning rate: weights:   1.000e-03    
2023-03-28 16:15:27,126 			Last test performance: 83.08%
2023-03-28 16:15:27,126 ----------------
2023-03-28 16:15:27,356   6   =>  72   		Training 486 pattern with 83.12% 	Forward time: 	 0.21 sec
2023-03-28 16:15:27,356 			Loss:    1.977e-02    			Backward time: 	 0.01 sec 
2023-03-28 16:15:27,445 			Learning rate: weights:   1.000e-03    
2023-03-28 16:15:27,445 			Last test performance: 83.08%
2023-03-28 16:15:27,445 ----------------
2023-03-28 16:15:27,715   6   =>  73   		Training 486 pattern with 79.38% 	Forward time: 	 0.21 sec
2023-03-28 16:15:27,715 			Loss:    2.308e-02    			Backward time: 	 0.04 sec 
2023-03-28 16:15:27,757 			Learning rate: weights:   1.000e-03    
2023-03-28 16:15:27,757 			Last test performance: 83.08%
2023-03-28 16:15:27,757 ----------------
2023-03-28 16:15:28,017   6   =>  74   		Training 486 pattern with 81.46% 	Forward time: 	 0.23 sec
2023-03-28 16:15:28,017 			Loss:    2.039e-02    			Backward time: 	 0.02 sec 
2023-03-28 16:15:28,065 			Learning rate: weights:   1.000e-03    
2023-03-28 16:15:28,065 			Last test performance: 83.08%
2023-03-28 16:15:28,065 ----------------
2023-03-28 16:15:28,327   6   =>  75   		Training 486 pattern with 82.92% 	Forward time: 	 0.22 sec
2023-03-28 16:15:28,328 			Loss:    1.851e-02    			Backward time: 	 0.03 sec 
2023-03-28 16:15:28,409 			Learning rate: weights:   1.000e-03    
2023-03-28 16:15:28,409 			Last test performance: 83.08%
2023-03-28 16:15:28,409 ----------------
2023-03-28 16:15:28,639   6   =>  76   		Training 486 pattern with 79.58% 	Forward time: 	 0.20 sec
2023-03-28 16:15:28,640 			Loss:    2.141e-02    			Backward time: 	 0.02 sec 
2023-03-28 16:15:28,750 			Learning rate: weights:   1.000e-03    
2023-03-28 16:15:28,750 			Last test performance: 83.08%
2023-03-28 16:15:28,750 ----------------
2023-03-28 16:15:29,048   6   =>  77   		Training 486 pattern with 80.83% 	Forward time: 	 0.26 sec
2023-03-28 16:15:29,048 			Loss:    2.304e-02    			Backward time: 	 0.02 sec 
2023-03-28 16:15:29,086 			Learning rate: weights:   1.000e-03    
2023-03-28 16:15:29,086 			Last test performance: 83.08%
2023-03-28 16:15:29,086 ----------------
2023-03-28 16:15:29,351   6   =>  78   		Training 486 pattern with 83.54% 	Forward time: 	 0.23 sec
2023-03-28 16:15:29,351 			Loss:    1.902e-02    			Backward time: 	 0.02 sec 
2023-03-28 16:15:29,430 			Learning rate: weights:   1.000e-03    
2023-03-28 16:15:29,430 			Last test performance: 83.08%
2023-03-28 16:15:29,430 ----------------
2023-03-28 16:15:29,736   6   =>  79   		Training 486 pattern with 85.00% 	Forward time: 	 0.27 sec
2023-03-28 16:15:29,737 			Loss:    1.789e-02    			Backward time: 	 0.02 sec 
2023-03-28 16:15:29,786 			Learning rate: weights:   1.000e-03    
2023-03-28 16:15:29,786 			Last test performance: 83.08%
2023-03-28 16:15:29,786 ----------------
2023-03-28 16:15:29,964   6   =>  80   		Training 486 pattern with 81.67% 	Forward time: 	 0.16 sec
2023-03-28 16:15:29,964 			Loss:    2.053e-02    			Backward time: 	 0.01 sec 
2023-03-28 16:15:30,044 			Learning rate: weights:   1.000e-03    
2023-03-28 16:15:30,045 			Last test performance: 83.08%
2023-03-28 16:15:30,045 ----------------
2023-03-28 16:15:30,279   6   =>  81   		Training 486 pattern with 82.50% 	Forward time: 	 0.21 sec
2023-03-28 16:15:30,279 			Loss:    1.966e-02    			Backward time: 	 0.02 sec 
2023-03-28 16:15:30,332 			Learning rate: weights:   1.000e-03    
2023-03-28 16:15:30,332 			Last test performance: 83.08%
2023-03-28 16:15:30,332 ----------------
2023-03-28 16:15:30,611   6   =>  82   		Training 486 pattern with 80.21% 	Forward time: 	 0.24 sec
2023-03-28 16:15:30,611 			Loss:    2.093e-02    			Backward time: 	 0.02 sec 
2023-03-28 16:15:30,668 			Learning rate: weights:   1.000e-03    
2023-03-28 16:15:30,668 			Last test performance: 83.08%
2023-03-28 16:15:30,668 ----------------
2023-03-28 16:15:30,904   6   =>  83   		Training 486 pattern with 80.21% 	Forward time: 	 0.21 sec
2023-03-28 16:15:30,904 			Loss:    2.061e-02    			Backward time: 	 0.02 sec 
2023-03-28 16:15:30,955 			Learning rate: weights:   1.000e-03    
2023-03-28 16:15:30,955 			Last test performance: 83.08%
2023-03-28 16:15:30,955 ----------------
2023-03-28 16:15:31,199   6   =>  84   		Training 486 pattern with 80.62% 	Forward time: 	 0.21 sec
2023-03-28 16:15:31,199 			Loss:    1.958e-02    			Backward time: 	 0.02 sec 
2023-03-28 16:15:31,255 			Learning rate: weights:   1.000e-03    
2023-03-28 16:15:31,255 			Last test performance: 83.08%
2023-03-28 16:15:31,256 ----------------
2023-03-28 16:15:31,514   6   =>  85   		Training 486 pattern with 79.58% 	Forward time: 	 0.23 sec
2023-03-28 16:15:31,514 			Loss:    2.169e-02    			Backward time: 	 0.02 sec 
2023-03-28 16:15:31,552 			Learning rate: weights:   1.000e-03    
2023-03-28 16:15:31,552 			Last test performance: 83.08%
2023-03-28 16:15:31,552 ----------------
2023-03-28 16:15:31,829   6   =>  86   		Training 486 pattern with 81.88% 	Forward time: 	 0.25 sec
2023-03-28 16:15:31,829 			Loss:    1.893e-02    			Backward time: 	 0.01 sec 
2023-03-28 16:15:31,928 			Learning rate: weights:   1.000e-03    
2023-03-28 16:15:31,928 			Last test performance: 83.08%
2023-03-28 16:15:31,928 ----------------
2023-03-28 16:15:32,165   6   =>  87   		Training 486 pattern with 85.42% 	Forward time: 	 0.22 sec
2023-03-28 16:15:32,165 			Loss:    1.622e-02    			Backward time: 	 0.01 sec 
2023-03-28 16:15:32,287 			Learning rate: weights:   1.000e-03    
2023-03-28 16:15:32,287 			Last test performance: 83.08%
2023-03-28 16:15:32,287 ----------------
2023-03-28 16:15:32,534   6   =>  88   		Training 486 pattern with 79.58% 	Forward time: 	 0.22 sec
2023-03-28 16:15:32,535 			Loss:    2.153e-02    			Backward time: 	 0.02 sec 
2023-03-28 16:15:32,625 			Learning rate: weights:   1.000e-03    
2023-03-28 16:15:32,626 			Last test performance: 83.08%
2023-03-28 16:15:32,626 ----------------
2023-03-28 16:15:32,892   6   =>  89   		Training 486 pattern with 82.92% 	Forward time: 	 0.23 sec
2023-03-28 16:15:32,892 			Loss:    1.946e-02    			Backward time: 	 0.02 sec 
2023-03-28 16:15:32,988 			Learning rate: weights:   1.000e-03    
2023-03-28 16:15:32,989 			Last test performance: 83.08%
2023-03-28 16:15:32,989 ----------------
2023-03-28 16:15:33,274   6   =>  90   		Training 486 pattern with 82.71% 	Forward time: 	 0.25 sec
2023-03-28 16:15:33,274 			Loss:    1.963e-02    			Backward time: 	 0.02 sec 
2023-03-28 16:15:33,330 			Learning rate: weights:   1.000e-03    
2023-03-28 16:15:33,330 			Last test performance: 83.08%
2023-03-28 16:15:33,330 ----------------
2023-03-28 16:15:33,625   6   =>  91   		Training 486 pattern with 80.83% 	Forward time: 	 0.26 sec
2023-03-28 16:15:33,625 			Loss:    2.215e-02    			Backward time: 	 0.02 sec 
2023-03-28 16:15:33,680 			Learning rate: weights:   1.000e-03    
2023-03-28 16:15:33,680 			Last test performance: 83.08%
2023-03-28 16:15:33,680 ----------------
2023-03-28 16:15:33,945   6   =>  92   		Training 486 pattern with 82.92% 	Forward time: 	 0.23 sec
2023-03-28 16:15:33,945 			Loss:    1.926e-02    			Backward time: 	 0.02 sec 
2023-03-28 16:15:34,008 			Learning rate: weights:   1.000e-03    
2023-03-28 16:15:34,008 			Last test performance: 83.08%
2023-03-28 16:15:34,008 ----------------
2023-03-28 16:15:34,289   6   =>  93   		Training 486 pattern with 85.42% 	Forward time: 	 0.25 sec
2023-03-28 16:15:34,289 			Loss:    1.713e-02    			Backward time: 	 0.02 sec 
2023-03-28 16:15:34,342 			Learning rate: weights:   1.000e-03    
2023-03-28 16:15:34,342 			Last test performance: 83.08%
2023-03-28 16:15:34,342 ----------------
2023-03-28 16:15:34,588   6   =>  94   		Training 486 pattern with 82.50% 	Forward time: 	 0.22 sec
2023-03-28 16:15:34,588 			Loss:    2.005e-02    			Backward time: 	 0.02 sec 
2023-03-28 16:15:34,669 			Learning rate: weights:   1.000e-03    
2023-03-28 16:15:34,669 			Last test performance: 83.08%
2023-03-28 16:15:34,669 ----------------
2023-03-28 16:15:34,875   6   =>  95   		Training 486 pattern with 81.46% 	Forward time: 	 0.19 sec
2023-03-28 16:15:34,875 			Loss:    2.014e-02    			Backward time: 	 0.01 sec 
2023-03-28 16:15:34,961 			Learning rate: weights:   1.000e-03    
2023-03-28 16:15:34,961 			Last test performance: 83.08%
2023-03-28 16:15:34,961 ----------------
2023-03-28 16:15:35,265   6   =>  96   		Training 486 pattern with 81.88% 	Forward time: 	 0.27 sec
2023-03-28 16:15:35,265 			Loss:    1.995e-02    			Backward time: 	 0.02 sec 
2023-03-28 16:15:35,319 			Learning rate: weights:   1.000e-03    
2023-03-28 16:15:35,319 			Last test performance: 83.08%
2023-03-28 16:15:35,319 ----------------
2023-03-28 16:15:35,557   6   =>  97   		Training 486 pattern with 79.79% 	Forward time: 	 0.21 sec
2023-03-28 16:15:35,557 			Loss:    2.273e-02    			Backward time: 	 0.02 sec 
2023-03-28 16:15:35,761 			Learning rate: weights:   1.000e-03    
2023-03-28 16:15:35,761 			Last test performance: 83.08%
2023-03-28 16:15:35,761 ----------------
2023-03-28 16:15:36,011   6   =>  98   		Training 486 pattern with 84.58% 	Forward time: 	 0.22 sec
2023-03-28 16:15:36,012 			Loss:    1.891e-02    			Backward time: 	 0.02 sec 
2023-03-28 16:15:36,098 			Learning rate: weights:   1.000e-03    
2023-03-28 16:15:36,098 			Last test performance: 83.08%
2023-03-28 16:15:36,098 ----------------
2023-03-28 16:15:36,272   6   =>  99   		Training 486 pattern with 81.67% 	Forward time: 	 0.15 sec
2023-03-28 16:15:36,273 			Loss:    1.959e-02    			Backward time: 	 0.01 sec 
2023-03-28 16:15:36,366 			Learning rate: weights:   1.000e-03    
2023-03-28 16:15:36,366 			Last test performance: 83.08%
2023-03-28 16:15:36,366 ----------------
2023-03-28 16:15:36,582   6   => 100   		Training 486 pattern with 84.17% 	Forward time: 	 0.20 sec
2023-03-28 16:15:36,582 			Loss:    1.787e-02    			Backward time: 	 0.01 sec 
2023-03-28 16:15:36,749 			Learning rate: weights:   1.000e-03    
2023-03-28 16:15:36,749 			Last test performance: 83.08%
2023-03-28 16:15:36,749 ----------------
2023-03-28 16:15:37,026   6   => 101   		Training 486 pattern with 79.38% 	Forward time: 	 0.25 sec
2023-03-28 16:15:37,026 			Loss:    2.026e-02    			Backward time: 	 0.02 sec 
2023-03-28 16:15:37,065 			Learning rate: weights:   1.000e-03    
2023-03-28 16:15:37,065 			Last test performance: 83.08%
2023-03-28 16:15:37,065 ----------------
2023-03-28 16:15:37,332   6   => 102   		Training 486 pattern with 79.58% 	Forward time: 	 0.24 sec
2023-03-28 16:15:37,332 			Loss:    2.179e-02    			Backward time: 	 0.02 sec 
2023-03-28 16:15:37,378 			Learning rate: weights:   1.000e-03    
2023-03-28 16:15:37,379 			Last test performance: 83.08%
2023-03-28 16:15:37,379 ----------------
2023-03-28 16:15:37,660   6   => 103   		Training 486 pattern with 84.38% 	Forward time: 	 0.26 sec
2023-03-28 16:15:37,660 			Loss:    1.755e-02    			Backward time: 	 0.02 sec 
2023-03-28 16:15:37,788 			Learning rate: weights:   1.000e-03    
2023-03-28 16:15:37,788 			Last test performance: 83.08%
2023-03-28 16:15:37,788 ----------------
2023-03-28 16:15:38,079   6   => 104   		Training 486 pattern with 81.04% 	Forward time: 	 0.25 sec
2023-03-28 16:15:38,079 			Loss:    1.967e-02    			Backward time: 	 0.03 sec 
2023-03-28 16:15:38,158 			Learning rate: weights:   1.000e-03    
2023-03-28 16:15:38,158 			Last test performance: 83.08%
2023-03-28 16:15:38,159 ----------------
2023-03-28 16:15:38,387   6   => 105   		Training 486 pattern with 81.25% 	Forward time: 	 0.21 sec
2023-03-28 16:15:38,387 			Loss:    2.170e-02    			Backward time: 	 0.01 sec 
2023-03-28 16:15:38,497 			Learning rate: weights:   1.000e-03    
2023-03-28 16:15:38,497 			Last test performance: 83.08%
2023-03-28 16:15:38,497 ----------------
2023-03-28 16:15:38,682   6   => 106   		Training 486 pattern with 79.38% 	Forward time: 	 0.17 sec
2023-03-28 16:15:38,682 			Loss:    2.063e-02    			Backward time: 	 0.01 sec 
2023-03-28 16:15:38,816 			Learning rate: weights:   1.000e-03    
2023-03-28 16:15:38,816 			Last test performance: 83.08%
2023-03-28 16:15:38,816 ----------------
2023-03-28 16:15:38,997   6   => 107   		Training 486 pattern with 83.54% 	Forward time: 	 0.16 sec
2023-03-28 16:15:38,997 			Loss:    1.874e-02    			Backward time: 	 0.01 sec 
2023-03-28 16:15:39,160 			Learning rate: weights:   1.000e-03    
2023-03-28 16:15:39,160 			Last test performance: 83.08%
2023-03-28 16:15:39,160 ----------------
2023-03-28 16:15:39,427   6   => 108   		Training 486 pattern with 84.38% 	Forward time: 	 0.24 sec
2023-03-28 16:15:39,427 			Loss:    2.026e-02    			Backward time: 	 0.02 sec 
2023-03-28 16:15:39,569 			Learning rate: weights:   1.000e-03    
2023-03-28 16:15:39,569 			Last test performance: 83.08%
2023-03-28 16:15:39,569 ----------------
2023-03-28 16:15:39,771   6   => 109   		Training 486 pattern with 81.88% 	Forward time: 	 0.18 sec
2023-03-28 16:15:39,771 			Loss:    2.105e-02    			Backward time: 	 0.01 sec 
2023-03-28 16:15:39,943 			Learning rate: weights:   1.000e-03    
2023-03-28 16:15:39,943 			Last test performance: 83.08%
2023-03-28 16:15:39,943 ----------------
2023-03-28 16:15:40,161   6   => 110   		Training 486 pattern with 84.58% 	Forward time: 	 0.19 sec
2023-03-28 16:15:40,161 			Loss:    1.746e-02    			Backward time: 	 0.01 sec 
2023-03-28 16:15:40,241 			Learning rate: weights:   1.000e-03    
2023-03-28 16:15:40,241 			Last test performance: 83.08%
2023-03-28 16:15:40,241 ----------------
2023-03-28 16:15:40,440   6   => 111   		Training 486 pattern with 81.25% 	Forward time: 	 0.18 sec
2023-03-28 16:15:40,440 			Loss:    1.940e-02    			Backward time: 	 0.01 sec 
2023-03-28 16:15:40,574 			Learning rate: weights:   1.000e-03    
2023-03-28 16:15:40,574 			Last test performance: 83.08%
2023-03-28 16:15:40,574 ----------------
2023-03-28 16:15:40,768   6   => 112   		Training 486 pattern with 81.67% 	Forward time: 	 0.18 sec
2023-03-28 16:15:40,768 			Loss:    2.086e-02    			Backward time: 	 0.01 sec 
2023-03-28 16:15:40,865 			Learning rate: weights:   1.000e-03    
2023-03-28 16:15:40,865 			Last test performance: 83.08%
2023-03-28 16:15:40,865 ----------------
2023-03-28 16:15:41,161   6   => 113   		Training 486 pattern with 81.67% 	Forward time: 	 0.26 sec
2023-03-28 16:15:41,161 			Loss:    1.840e-02    			Backward time: 	 0.02 sec 
2023-03-28 16:15:41,255 			Learning rate: weights:   1.000e-03    
2023-03-28 16:15:41,255 			Last test performance: 83.08%
2023-03-28 16:15:41,255 ----------------
2023-03-28 16:15:41,512   6   => 114   		Training 486 pattern with 82.29% 	Forward time: 	 0.22 sec
2023-03-28 16:15:41,512 			Loss:    2.015e-02    			Backward time: 	 0.03 sec 
2023-03-28 16:15:41,552 			Learning rate: weights:   1.000e-03    
2023-03-28 16:15:41,552 			Last test performance: 83.08%
2023-03-28 16:15:41,552 ----------------
2023-03-28 16:15:41,743   6   => 115   		Training 486 pattern with 84.58% 	Forward time: 	 0.17 sec
2023-03-28 16:15:41,743 			Loss:    1.816e-02    			Backward time: 	 0.02 sec 
2023-03-28 16:15:41,898 			Learning rate: weights:   1.000e-03    
2023-03-28 16:15:41,898 			Last test performance: 83.08%
2023-03-28 16:15:41,898 ----------------
2023-03-28 16:15:42,117   6   => 116   		Training 486 pattern with 81.46% 	Forward time: 	 0.20 sec
2023-03-28 16:15:42,117 			Loss:    2.117e-02    			Backward time: 	 0.01 sec 
2023-03-28 16:15:42,210 			Learning rate: weights:   1.000e-03    
2023-03-28 16:15:42,211 			Last test performance: 83.08%
2023-03-28 16:15:42,211 ----------------
2023-03-28 16:15:42,486   6   => 117   		Training 486 pattern with 82.50% 	Forward time: 	 0.25 sec
2023-03-28 16:15:42,486 			Loss:    2.074e-02    			Backward time: 	 0.02 sec 
2023-03-28 16:15:42,547 			Learning rate: weights:   1.000e-03    
2023-03-28 16:15:42,548 			Last test performance: 83.08%
2023-03-28 16:15:42,548 ----------------
2023-03-28 16:15:42,814   6   => 118   		Training 486 pattern with 83.33% 	Forward time: 	 0.23 sec
2023-03-28 16:15:42,814 			Loss:    1.921e-02    			Backward time: 	 0.02 sec 
2023-03-28 16:15:42,856 			Learning rate: weights:   1.000e-03    
2023-03-28 16:15:42,856 			Last test performance: 83.08%
2023-03-28 16:15:42,856 ----------------
2023-03-28 16:15:43,085   6   => 119   		Training 486 pattern with 80.62% 	Forward time: 	 0.20 sec
2023-03-28 16:15:43,085 			Loss:    2.101e-02    			Backward time: 	 0.02 sec 
2023-03-28 16:15:43,161 			Learning rate: weights:   1.000e-03    
2023-03-28 16:15:43,161 			Last test performance: 83.08%
2023-03-28 16:15:43,161 ----------------
2023-03-28 16:15:43,389   6   => 120   		Training 486 pattern with 83.75% 	Forward time: 	 0.21 sec
2023-03-28 16:15:43,389 			Loss:    1.677e-02    			Backward time: 	 0.01 sec 
2023-03-28 16:15:43,496 			Learning rate: weights:   1.000e-03    
2023-03-28 16:15:43,496 			Last test performance: 83.08%
2023-03-28 16:15:43,496 ----------------
2023-03-28 16:15:43,779   6   => 121   		Training 486 pattern with 81.25% 	Forward time: 	 0.25 sec
2023-03-28 16:15:43,779 			Loss:    1.865e-02    			Backward time: 	 0.02 sec 
2023-03-28 16:15:43,937 			Learning rate: weights:   1.000e-03    
2023-03-28 16:15:43,937 			Last test performance: 83.08%
2023-03-28 16:15:43,937 ----------------
2023-03-28 16:15:44,161   6   => 122   		Training 486 pattern with 84.38% 	Forward time: 	 0.20 sec
2023-03-28 16:15:44,161 			Loss:    1.984e-02    			Backward time: 	 0.01 sec 
2023-03-28 16:15:44,262 			Learning rate: weights:   1.000e-03    
2023-03-28 16:15:44,262 			Last test performance: 83.08%
2023-03-28 16:15:44,262 ----------------
2023-03-28 16:15:44,491   6   => 123   		Training 486 pattern with 82.08% 	Forward time: 	 0.20 sec
2023-03-28 16:15:44,491 			Loss:    2.098e-02    			Backward time: 	 0.02 sec 
2023-03-28 16:15:44,641 			Learning rate: weights:   1.000e-03    
2023-03-28 16:15:44,641 			Last test performance: 83.08%
2023-03-28 16:15:44,641 ----------------
2023-03-28 16:15:44,868   6   => 124   		Training 486 pattern with 82.50% 	Forward time: 	 0.19 sec
2023-03-28 16:15:44,868 			Loss:    1.814e-02    			Backward time: 	 0.01 sec 
2023-03-28 16:15:44,927 
2023-03-28 16:15:44,927 Testing:
2023-03-28 16:15:44,939 		24 of 10000 with 79.17% 	 Time used:  0.01 sec
2023-03-28 16:15:44,975 		48 of 10000 with 75.00% 	 Time used:  0.04 sec
2023-03-28 16:15:44,983 		72 of 10000 with 75.00% 	 Time used:  0.01 sec
2023-03-28 16:15:45,007 		96 of 10000 with 78.12% 	 Time used:  0.02 sec
2023-03-28 16:15:45,024 		120 of 10000 with 79.17% 	 Time used:  0.01 sec
2023-03-28 16:15:45,035 		144 of 10000 with 81.25% 	 Time used:  0.01 sec
2023-03-28 16:15:45,042 		168 of 10000 with 81.55% 	 Time used:  0.01 sec
2023-03-28 16:15:45,048 		192 of 10000 with 82.81% 	 Time used:  0.01 sec
2023-03-28 16:15:45,055 		216 of 10000 with 84.26% 	 Time used:  0.01 sec
2023-03-28 16:15:45,061 		240 of 10000 with 85.42% 	 Time used:  0.01 sec
2023-03-28 16:15:45,068 		264 of 10000 with 85.61% 	 Time used:  0.01 sec
2023-03-28 16:15:45,072 		288 of 10000 with 86.11% 	 Time used:  0.00 sec
2023-03-28 16:15:45,077 		312 of 10000 with 86.86% 	 Time used:  0.00 sec
2023-03-28 16:15:45,081 		336 of 10000 with 85.42% 	 Time used:  0.00 sec
2023-03-28 16:15:45,088 		360 of 10000 with 85.83% 	 Time used:  0.01 sec
2023-03-28 16:15:45,091 		384 of 10000 with 85.68% 	 Time used:  0.00 sec
2023-03-28 16:15:45,095 		408 of 10000 with 85.29% 	 Time used:  0.00 sec
2023-03-28 16:15:45,100 		432 of 10000 with 85.19% 	 Time used:  0.00 sec
2023-03-28 16:15:45,106 		456 of 10000 with 84.65% 	 Time used:  0.01 sec
2023-03-28 16:15:45,111 		480 of 10000 with 84.79% 	 Time used:  0.00 sec
2023-03-28 16:15:45,117 		504 of 10000 with 84.33% 	 Time used:  0.01 sec
2023-03-28 16:15:45,122 		528 of 10000 with 84.47% 	 Time used:  0.01 sec
2023-03-28 16:15:45,127 		552 of 10000 with 84.42% 	 Time used:  0.00 sec
2023-03-28 16:15:45,131 		576 of 10000 with 84.55% 	 Time used:  0.00 sec
2023-03-28 16:15:45,137 		600 of 10000 with 84.33% 	 Time used:  0.01 sec
2023-03-28 16:15:45,141 		624 of 10000 with 84.29% 	 Time used:  0.00 sec
2023-03-28 16:15:45,150 		648 of 10000 with 84.41% 	 Time used:  0.01 sec
2023-03-28 16:15:45,156 		672 of 10000 with 84.38% 	 Time used:  0.01 sec
2023-03-28 16:15:45,177 		696 of 10000 with 84.05% 	 Time used:  0.02 sec
2023-03-28 16:15:45,196 		720 of 10000 with 84.31% 	 Time used:  0.02 sec
2023-03-28 16:15:45,224 		744 of 10000 with 84.41% 	 Time used:  0.03 sec
2023-03-28 16:15:45,233 		768 of 10000 with 84.24% 	 Time used:  0.01 sec
2023-03-28 16:15:45,240 		792 of 10000 with 84.34% 	 Time used:  0.01 sec
2023-03-28 16:15:45,259 		816 of 10000 with 84.19% 	 Time used:  0.02 sec
2023-03-28 16:15:45,263 		840 of 10000 with 84.17% 	 Time used:  0.00 sec
2023-03-28 16:15:45,268 		864 of 10000 with 84.14% 	 Time used:  0.00 sec
2023-03-28 16:15:45,272 		888 of 10000 with 84.23% 	 Time used:  0.00 sec
2023-03-28 16:15:45,278 		912 of 10000 with 83.99% 	 Time used:  0.00 sec
2023-03-28 16:15:45,283 		936 of 10000 with 84.29% 	 Time used:  0.00 sec
2023-03-28 16:15:45,287 		960 of 10000 with 84.48% 	 Time used:  0.00 sec
2023-03-28 16:15:45,291 		984 of 10000 with 84.04% 	 Time used:  0.00 sec
2023-03-28 16:15:45,295 		1008 of 10000 with 83.83% 	 Time used:  0.00 sec
2023-03-28 16:15:45,299 		1032 of 10000 with 83.91% 	 Time used:  0.00 sec
2023-03-28 16:15:45,303 		1056 of 10000 with 84.09% 	 Time used:  0.00 sec
2023-03-28 16:15:45,307 		1080 of 10000 with 83.98% 	 Time used:  0.00 sec
2023-03-28 16:15:45,310 		1104 of 10000 with 84.06% 	 Time used:  0.00 sec
2023-03-28 16:15:45,314 		1128 of 10000 with 84.04% 	 Time used:  0.00 sec
2023-03-28 16:15:45,318 		1152 of 10000 with 84.03% 	 Time used:  0.00 sec
2023-03-28 16:15:45,322 		1176 of 10000 with 83.84% 	 Time used:  0.00 sec
2023-03-28 16:15:45,325 		1200 of 10000 with 83.67% 	 Time used:  0.00 sec
2023-03-28 16:15:45,329 		1224 of 10000 with 83.66% 	 Time used:  0.00 sec
2023-03-28 16:15:45,334 		1248 of 10000 with 83.57% 	 Time used:  0.00 sec
2023-03-28 16:15:45,338 		1272 of 10000 with 83.41% 	 Time used:  0.00 sec
2023-03-28 16:15:45,343 		1296 of 10000 with 83.41% 	 Time used:  0.00 sec
2023-03-28 16:15:45,348 		1320 of 10000 with 83.26% 	 Time used:  0.00 sec
2023-03-28 16:15:45,352 		1344 of 10000 with 83.11% 	 Time used:  0.00 sec
2023-03-28 16:15:45,357 		1368 of 10000 with 83.11% 	 Time used:  0.00 sec
2023-03-28 16:15:45,363 		1392 of 10000 with 83.12% 	 Time used:  0.01 sec
2023-03-28 16:15:45,367 		1416 of 10000 with 83.26% 	 Time used:  0.00 sec
2023-03-28 16:15:45,371 		1440 of 10000 with 83.26% 	 Time used:  0.00 sec
2023-03-28 16:15:45,374 		1464 of 10000 with 83.06% 	 Time used:  0.00 sec
2023-03-28 16:15:45,379 		1488 of 10000 with 83.13% 	 Time used:  0.00 sec
2023-03-28 16:15:45,384 		1512 of 10000 with 83.07% 	 Time used:  0.01 sec
2023-03-28 16:15:45,391 		1536 of 10000 with 83.14% 	 Time used:  0.01 sec
2023-03-28 16:15:45,398 		1560 of 10000 with 83.33% 	 Time used:  0.01 sec
2023-03-28 16:15:45,404 		1584 of 10000 with 83.40% 	 Time used:  0.01 sec
2023-03-28 16:15:45,408 		1608 of 10000 with 83.46% 	 Time used:  0.00 sec
2023-03-28 16:15:45,416 		1632 of 10000 with 83.39% 	 Time used:  0.01 sec
2023-03-28 16:15:45,420 		1656 of 10000 with 83.33% 	 Time used:  0.00 sec
2023-03-28 16:15:45,425 		1680 of 10000 with 83.39% 	 Time used:  0.00 sec
2023-03-28 16:15:45,443 		1704 of 10000 with 83.51% 	 Time used:  0.02 sec
2023-03-28 16:15:45,462 		1728 of 10000 with 83.45% 	 Time used:  0.02 sec
2023-03-28 16:15:45,479 		1752 of 10000 with 83.22% 	 Time used:  0.02 sec
2023-03-28 16:15:45,504 		1776 of 10000 with 83.39% 	 Time used:  0.02 sec
2023-03-28 16:15:45,519 		1800 of 10000 with 83.33% 	 Time used:  0.01 sec
2023-03-28 16:15:45,546 		1824 of 10000 with 83.33% 	 Time used:  0.03 sec
2023-03-28 16:15:45,553 		1848 of 10000 with 83.33% 	 Time used:  0.01 sec
2023-03-28 16:15:45,558 		1872 of 10000 with 83.39% 	 Time used:  0.00 sec
2023-03-28 16:15:45,564 		1896 of 10000 with 83.49% 	 Time used:  0.01 sec
2023-03-28 16:15:45,571 		1920 of 10000 with 83.54% 	 Time used:  0.01 sec
2023-03-28 16:15:45,578 		1944 of 10000 with 83.59% 	 Time used:  0.01 sec
2023-03-28 16:15:45,582 		1968 of 10000 with 83.59% 	 Time used:  0.00 sec
2023-03-28 16:15:45,586 		1992 of 10000 with 83.58% 	 Time used:  0.00 sec
2023-03-28 16:15:45,590 		2016 of 10000 with 83.68% 	 Time used:  0.00 sec
2023-03-28 16:15:45,595 		2040 of 10000 with 83.63% 	 Time used:  0.01 sec
2023-03-28 16:15:45,600 		2064 of 10000 with 83.72% 	 Time used:  0.00 sec
2023-03-28 16:15:45,604 		2088 of 10000 with 83.67% 	 Time used:  0.00 sec
2023-03-28 16:15:45,608 		2112 of 10000 with 83.48% 	 Time used:  0.00 sec
2023-03-28 16:15:45,612 		2136 of 10000 with 83.57% 	 Time used:  0.00 sec
2023-03-28 16:15:45,616 		2160 of 10000 with 83.61% 	 Time used:  0.00 sec
2023-03-28 16:15:45,620 		2184 of 10000 with 83.61% 	 Time used:  0.00 sec
2023-03-28 16:15:45,624 		2208 of 10000 with 83.65% 	 Time used:  0.00 sec
2023-03-28 16:15:45,628 		2232 of 10000 with 83.74% 	 Time used:  0.00 sec
2023-03-28 16:15:45,632 		2256 of 10000 with 83.73% 	 Time used:  0.00 sec
2023-03-28 16:15:45,636 		2280 of 10000 with 83.77% 	 Time used:  0.00 sec
2023-03-28 16:15:45,642 		2304 of 10000 with 83.59% 	 Time used:  0.01 sec
2023-03-28 16:15:45,646 		2328 of 10000 with 83.51% 	 Time used:  0.00 sec
2023-03-28 16:15:45,650 		2352 of 10000 with 83.59% 	 Time used:  0.00 sec
2023-03-28 16:15:45,654 		2376 of 10000 with 83.59% 	 Time used:  0.00 sec
2023-03-28 16:15:45,660 		2400 of 10000 with 83.71% 	 Time used:  0.01 sec
2023-03-28 16:15:45,665 		2424 of 10000 with 83.66% 	 Time used:  0.00 sec
2023-03-28 16:15:45,669 		2448 of 10000 with 83.62% 	 Time used:  0.00 sec
2023-03-28 16:15:45,673 		2472 of 10000 with 83.58% 	 Time used:  0.00 sec
2023-03-28 16:15:45,676 		2496 of 10000 with 83.57% 	 Time used:  0.00 sec
2023-03-28 16:15:45,680 		2520 of 10000 with 83.53% 	 Time used:  0.00 sec
2023-03-28 16:15:45,685 		2544 of 10000 with 83.53% 	 Time used:  0.00 sec
2023-03-28 16:15:45,692 		2568 of 10000 with 83.57% 	 Time used:  0.01 sec
2023-03-28 16:15:45,696 		2592 of 10000 with 83.56% 	 Time used:  0.00 sec
2023-03-28 16:15:45,701 		2616 of 10000 with 83.52% 	 Time used:  0.00 sec
2023-03-28 16:15:45,718 		2640 of 10000 with 83.48% 	 Time used:  0.02 sec
2023-03-28 16:15:45,737 		2664 of 10000 with 83.45% 	 Time used:  0.02 sec
2023-03-28 16:15:45,765 		2688 of 10000 with 83.48% 	 Time used:  0.03 sec
2023-03-28 16:15:45,788 		2712 of 10000 with 83.44% 	 Time used:  0.02 sec
2023-03-28 16:15:45,796 		2736 of 10000 with 83.41% 	 Time used:  0.01 sec
2023-03-28 16:15:45,803 		2760 of 10000 with 83.44% 	 Time used:  0.01 sec
2023-03-28 16:15:45,808 		2784 of 10000 with 83.48% 	 Time used:  0.00 sec
2023-03-28 16:15:45,812 		2808 of 10000 with 83.51% 	 Time used:  0.00 sec
2023-03-28 16:15:45,816 		2832 of 10000 with 83.44% 	 Time used:  0.00 sec
2023-03-28 16:15:45,820 		2856 of 10000 with 83.44% 	 Time used:  0.00 sec
2023-03-28 16:15:45,824 		2880 of 10000 with 83.40% 	 Time used:  0.00 sec
2023-03-28 16:15:45,831 		2904 of 10000 with 83.30% 	 Time used:  0.01 sec
2023-03-28 16:15:45,835 		2928 of 10000 with 83.09% 	 Time used:  0.00 sec
2023-03-28 16:15:45,839 		2952 of 10000 with 83.06% 	 Time used:  0.00 sec
2023-03-28 16:15:45,843 		2976 of 10000 with 83.10% 	 Time used:  0.00 sec
2023-03-28 16:15:45,847 		3000 of 10000 with 83.00% 	 Time used:  0.00 sec
2023-03-28 16:15:45,854 		3024 of 10000 with 83.04% 	 Time used:  0.01 sec
2023-03-28 16:15:45,863 		3048 of 10000 with 83.04% 	 Time used:  0.01 sec
2023-03-28 16:15:45,868 		3072 of 10000 with 83.07% 	 Time used:  0.00 sec
2023-03-28 16:15:45,871 		3096 of 10000 with 83.04% 	 Time used:  0.00 sec
2023-03-28 16:15:45,875 		3120 of 10000 with 83.08% 	 Time used:  0.00 sec
2023-03-28 16:15:45,881 		3144 of 10000 with 83.14% 	 Time used:  0.01 sec
2023-03-28 16:15:45,888 		3168 of 10000 with 83.18% 	 Time used:  0.01 sec
2023-03-28 16:15:45,891 		3192 of 10000 with 83.11% 	 Time used:  0.00 sec
2023-03-28 16:15:45,897 		3216 of 10000 with 83.08% 	 Time used:  0.01 sec
2023-03-28 16:15:45,906 		3240 of 10000 with 83.02% 	 Time used:  0.01 sec
2023-03-28 16:15:45,923 		3264 of 10000 with 82.94% 	 Time used:  0.02 sec
2023-03-28 16:15:45,942 		3288 of 10000 with 82.91% 	 Time used:  0.02 sec
2023-03-28 16:15:45,959 		3312 of 10000 with 82.91% 	 Time used:  0.01 sec
2023-03-28 16:15:45,976 		3336 of 10000 with 82.97% 	 Time used:  0.02 sec
2023-03-28 16:15:45,992 		3360 of 10000 with 82.92% 	 Time used:  0.01 sec
2023-03-28 16:15:45,999 		3384 of 10000 with 82.98% 	 Time used:  0.01 sec
2023-03-28 16:15:46,005 		3408 of 10000 with 83.01% 	 Time used:  0.01 sec
2023-03-28 16:15:46,012 		3432 of 10000 with 83.07% 	 Time used:  0.01 sec
2023-03-28 16:15:46,019 		3456 of 10000 with 83.13% 	 Time used:  0.01 sec
2023-03-28 16:15:46,026 		3480 of 10000 with 83.07% 	 Time used:  0.01 sec
2023-03-28 16:15:46,031 		3504 of 10000 with 83.05% 	 Time used:  0.00 sec
2023-03-28 16:15:46,036 		3528 of 10000 with 83.13% 	 Time used:  0.00 sec
2023-03-28 16:15:46,040 		3552 of 10000 with 83.05% 	 Time used:  0.00 sec
2023-03-28 16:15:46,045 		3576 of 10000 with 83.03% 	 Time used:  0.00 sec
2023-03-28 16:15:46,051 		3600 of 10000 with 83.08% 	 Time used:  0.01 sec
2023-03-28 16:15:46,056 		3624 of 10000 with 83.11% 	 Time used:  0.00 sec
2023-03-28 16:15:46,062 		3648 of 10000 with 83.09% 	 Time used:  0.01 sec
2023-03-28 16:15:46,066 		3672 of 10000 with 83.01% 	 Time used:  0.00 sec
2023-03-28 16:15:46,069 		3696 of 10000 with 83.04% 	 Time used:  0.00 sec
2023-03-28 16:15:46,073 		3720 of 10000 with 83.01% 	 Time used:  0.00 sec
2023-03-28 16:15:46,077 		3744 of 10000 with 82.99% 	 Time used:  0.00 sec
2023-03-28 16:15:46,082 		3768 of 10000 with 83.04% 	 Time used:  0.00 sec
2023-03-28 16:15:46,086 		3792 of 10000 with 83.07% 	 Time used:  0.00 sec
2023-03-28 16:15:46,090 		3816 of 10000 with 83.02% 	 Time used:  0.00 sec
2023-03-28 16:15:46,094 		3840 of 10000 with 82.97% 	 Time used:  0.00 sec
2023-03-28 16:15:46,100 		3864 of 10000 with 83.02% 	 Time used:  0.01 sec
2023-03-28 16:15:46,104 		3888 of 10000 with 82.97% 	 Time used:  0.00 sec
2023-03-28 16:15:46,108 		3912 of 10000 with 82.98% 	 Time used:  0.00 sec
2023-03-28 16:15:46,115 		3936 of 10000 with 82.95% 	 Time used:  0.01 sec
2023-03-28 16:15:46,119 		3960 of 10000 with 82.88% 	 Time used:  0.00 sec
2023-03-28 16:15:46,123 		3984 of 10000 with 82.88% 	 Time used:  0.00 sec
2023-03-28 16:15:46,129 		4008 of 10000 with 82.88% 	 Time used:  0.01 sec
2023-03-28 16:15:46,134 		4032 of 10000 with 82.84% 	 Time used:  0.00 sec
2023-03-28 16:15:46,138 		4056 of 10000 with 82.86% 	 Time used:  0.00 sec
2023-03-28 16:15:46,142 		4080 of 10000 with 82.82% 	 Time used:  0.00 sec
2023-03-28 16:15:46,147 		4104 of 10000 with 82.85% 	 Time used:  0.00 sec
2023-03-28 16:15:46,157 		4128 of 10000 with 82.87% 	 Time used:  0.01 sec
2023-03-28 16:15:46,162 		4152 of 10000 with 82.85% 	 Time used:  0.00 sec
2023-03-28 16:15:46,168 		4176 of 10000 with 82.83% 	 Time used:  0.01 sec
2023-03-28 16:15:46,177 		4200 of 10000 with 82.81% 	 Time used:  0.01 sec
2023-03-28 16:15:46,196 		4224 of 10000 with 82.84% 	 Time used:  0.02 sec
2023-03-28 16:15:46,225 		4248 of 10000 with 82.86% 	 Time used:  0.03 sec
2023-03-28 16:15:46,241 		4272 of 10000 with 82.82% 	 Time used:  0.01 sec
2023-03-28 16:15:46,261 		4296 of 10000 with 82.87% 	 Time used:  0.02 sec
2023-03-28 16:15:46,270 		4320 of 10000 with 82.92% 	 Time used:  0.01 sec
2023-03-28 16:15:46,277 		4344 of 10000 with 82.97% 	 Time used:  0.01 sec
2023-03-28 16:15:46,282 		4368 of 10000 with 83.01% 	 Time used:  0.00 sec
2023-03-28 16:15:46,288 		4392 of 10000 with 83.04% 	 Time used:  0.01 sec
2023-03-28 16:15:46,294 		4416 of 10000 with 83.04% 	 Time used:  0.00 sec
2023-03-28 16:15:46,300 		4440 of 10000 with 83.11% 	 Time used:  0.01 sec
2023-03-28 16:15:46,306 		4464 of 10000 with 83.15% 	 Time used:  0.01 sec
2023-03-28 16:15:46,310 		4488 of 10000 with 83.16% 	 Time used:  0.00 sec
2023-03-28 16:15:46,314 		4512 of 10000 with 83.18% 	 Time used:  0.00 sec
2023-03-28 16:15:46,318 		4536 of 10000 with 83.20% 	 Time used:  0.00 sec
2023-03-28 16:15:46,322 		4560 of 10000 with 83.25% 	 Time used:  0.00 sec
2023-03-28 16:15:46,327 		4584 of 10000 with 83.33% 	 Time used:  0.00 sec
2023-03-28 16:15:46,330 		4608 of 10000 with 83.36% 	 Time used:  0.00 sec
2023-03-28 16:15:46,334 		4632 of 10000 with 83.40% 	 Time used:  0.00 sec
2023-03-28 16:15:46,338 		4656 of 10000 with 83.40% 	 Time used:  0.00 sec
2023-03-28 16:15:46,342 		4680 of 10000 with 83.40% 	 Time used:  0.00 sec
2023-03-28 16:15:46,346 		4704 of 10000 with 83.38% 	 Time used:  0.00 sec
2023-03-28 16:15:46,349 		4728 of 10000 with 83.38% 	 Time used:  0.00 sec
2023-03-28 16:15:46,353 		4752 of 10000 with 83.38% 	 Time used:  0.00 sec
2023-03-28 16:15:46,362 		4776 of 10000 with 83.38% 	 Time used:  0.01 sec
2023-03-28 16:15:46,368 		4800 of 10000 with 83.31% 	 Time used:  0.01 sec
2023-03-28 16:15:46,375 		4824 of 10000 with 83.33% 	 Time used:  0.01 sec
2023-03-28 16:15:46,379 		4848 of 10000 with 83.29% 	 Time used:  0.00 sec
2023-03-28 16:15:46,384 		4872 of 10000 with 83.33% 	 Time used:  0.00 sec
2023-03-28 16:15:46,390 		4896 of 10000 with 83.35% 	 Time used:  0.01 sec
2023-03-28 16:15:46,401 		4920 of 10000 with 83.35% 	 Time used:  0.01 sec
2023-03-28 16:15:46,421 		4944 of 10000 with 83.31% 	 Time used:  0.02 sec
2023-03-28 16:15:46,437 		4968 of 10000 with 83.33% 	 Time used:  0.01 sec
2023-03-28 16:15:46,455 		4992 of 10000 with 83.37% 	 Time used:  0.02 sec
2023-03-28 16:15:46,478 		5016 of 10000 with 83.29% 	 Time used:  0.02 sec
2023-03-28 16:15:46,484 		5040 of 10000 with 83.23% 	 Time used:  0.01 sec
2023-03-28 16:15:46,490 		5064 of 10000 with 83.23% 	 Time used:  0.01 sec
2023-03-28 16:15:46,496 		5088 of 10000 with 83.24% 	 Time used:  0.01 sec
2023-03-28 16:15:46,502 		5112 of 10000 with 83.24% 	 Time used:  0.01 sec
2023-03-28 16:15:46,509 		5136 of 10000 with 83.22% 	 Time used:  0.01 sec
2023-03-28 16:15:46,514 		5160 of 10000 with 83.20% 	 Time used:  0.01 sec
2023-03-28 16:15:46,521 		5184 of 10000 with 83.20% 	 Time used:  0.01 sec
2023-03-28 16:15:46,528 		5208 of 10000 with 83.18% 	 Time used:  0.01 sec
2023-03-28 16:15:46,532 		5232 of 10000 with 83.18% 	 Time used:  0.00 sec
2023-03-28 16:15:46,536 		5256 of 10000 with 83.18% 	 Time used:  0.00 sec
2023-03-28 16:15:46,542 		5280 of 10000 with 83.20% 	 Time used:  0.01 sec
2023-03-28 16:15:46,546 		5304 of 10000 with 83.24% 	 Time used:  0.00 sec
2023-03-28 16:15:46,550 		5328 of 10000 with 83.22% 	 Time used:  0.00 sec
2023-03-28 16:15:46,554 		5352 of 10000 with 83.20% 	 Time used:  0.00 sec
2023-03-28 16:15:46,558 		5376 of 10000 with 83.26% 	 Time used:  0.00 sec
2023-03-28 16:15:46,562 		5400 of 10000 with 83.30% 	 Time used:  0.00 sec
2023-03-28 16:15:46,566 		5424 of 10000 with 83.37% 	 Time used:  0.00 sec
2023-03-28 16:15:46,570 		5448 of 10000 with 83.37% 	 Time used:  0.00 sec
2023-03-28 16:15:46,574 		5472 of 10000 with 83.32% 	 Time used:  0.00 sec
2023-03-28 16:15:46,578 		5496 of 10000 with 83.28% 	 Time used:  0.00 sec
2023-03-28 16:15:46,582 		5520 of 10000 with 83.24% 	 Time used:  0.00 sec
2023-03-28 16:15:46,586 		5544 of 10000 with 83.23% 	 Time used:  0.00 sec
2023-03-28 16:15:46,589 		5568 of 10000 with 83.23% 	 Time used:  0.00 sec
2023-03-28 16:15:46,594 		5592 of 10000 with 83.21% 	 Time used:  0.00 sec
2023-03-28 16:15:46,600 		5616 of 10000 with 83.12% 	 Time used:  0.01 sec
2023-03-28 16:15:46,604 		5640 of 10000 with 83.12% 	 Time used:  0.00 sec
2023-03-28 16:15:46,608 		5664 of 10000 with 83.14% 	 Time used:  0.00 sec
2023-03-28 16:15:46,613 		5688 of 10000 with 83.14% 	 Time used:  0.00 sec
2023-03-28 16:15:46,617 		5712 of 10000 with 83.14% 	 Time used:  0.00 sec
2023-03-28 16:15:46,624 		5736 of 10000 with 83.12% 	 Time used:  0.01 sec
2023-03-28 16:15:46,628 		5760 of 10000 with 83.12% 	 Time used:  0.00 sec
2023-03-28 16:15:46,632 		5784 of 10000 with 83.16% 	 Time used:  0.00 sec
2023-03-28 16:15:46,636 		5808 of 10000 with 83.13% 	 Time used:  0.00 sec
2023-03-28 16:15:46,640 		5832 of 10000 with 83.14% 	 Time used:  0.00 sec
2023-03-28 16:15:46,647 		5856 of 10000 with 83.16% 	 Time used:  0.01 sec
2023-03-28 16:15:46,653 		5880 of 10000 with 83.21% 	 Time used:  0.01 sec
2023-03-28 16:15:46,661 		5904 of 10000 with 83.23% 	 Time used:  0.01 sec
2023-03-28 16:15:46,677 		5928 of 10000 with 83.27% 	 Time used:  0.02 sec
2023-03-28 16:15:46,695 		5952 of 10000 with 83.27% 	 Time used:  0.02 sec
2023-03-28 16:15:46,727 		5976 of 10000 with 83.25% 	 Time used:  0.03 sec
2023-03-28 16:15:46,738 		6000 of 10000 with 83.25% 	 Time used:  0.01 sec
2023-03-28 16:15:46,746 		6024 of 10000 with 83.28% 	 Time used:  0.01 sec
2023-03-28 16:15:46,754 		6048 of 10000 with 83.30% 	 Time used:  0.01 sec
2023-03-28 16:15:46,763 		6072 of 10000 with 83.33% 	 Time used:  0.01 sec
2023-03-28 16:15:46,771 		6096 of 10000 with 83.35% 	 Time used:  0.01 sec
2023-03-28 16:15:46,777 		6120 of 10000 with 83.33% 	 Time used:  0.01 sec
2023-03-28 16:15:46,781 		6144 of 10000 with 83.33% 	 Time used:  0.00 sec
2023-03-28 16:15:46,785 		6168 of 10000 with 83.28% 	 Time used:  0.00 sec
2023-03-28 16:15:46,789 		6192 of 10000 with 83.28% 	 Time used:  0.00 sec
2023-03-28 16:15:46,793 		6216 of 10000 with 83.29% 	 Time used:  0.00 sec
2023-03-28 16:15:46,797 		6240 of 10000 with 83.29% 	 Time used:  0.00 sec
2023-03-28 16:15:46,801 		6264 of 10000 with 83.24% 	 Time used:  0.00 sec
2023-03-28 16:15:46,805 		6288 of 10000 with 83.24% 	 Time used:  0.00 sec
2023-03-28 16:15:46,808 		6312 of 10000 with 83.24% 	 Time used:  0.00 sec
2023-03-28 16:15:46,812 		6336 of 10000 with 83.25% 	 Time used:  0.00 sec
2023-03-28 16:15:46,816 		6360 of 10000 with 83.30% 	 Time used:  0.00 sec
2023-03-28 16:15:46,820 		6384 of 10000 with 83.33% 	 Time used:  0.00 sec
2023-03-28 16:15:46,824 		6408 of 10000 with 83.29% 	 Time used:  0.00 sec
2023-03-28 16:15:46,828 		6432 of 10000 with 83.30% 	 Time used:  0.00 sec
2023-03-28 16:15:46,832 		6456 of 10000 with 83.30% 	 Time used:  0.00 sec
2023-03-28 16:15:46,835 		6480 of 10000 with 83.33% 	 Time used:  0.00 sec
2023-03-28 16:15:46,840 		6504 of 10000 with 83.36% 	 Time used:  0.00 sec
2023-03-28 16:15:46,843 		6528 of 10000 with 83.41% 	 Time used:  0.00 sec
2023-03-28 16:15:46,847 		6552 of 10000 with 83.41% 	 Time used:  0.00 sec
2023-03-28 16:15:46,853 		6576 of 10000 with 83.39% 	 Time used:  0.01 sec
2023-03-28 16:15:46,858 		6600 of 10000 with 83.39% 	 Time used:  0.00 sec
2023-03-28 16:15:46,864 		6624 of 10000 with 83.44% 	 Time used:  0.01 sec
2023-03-28 16:15:46,868 		6648 of 10000 with 83.45% 	 Time used:  0.00 sec
2023-03-28 16:15:46,872 		6672 of 10000 with 83.41% 	 Time used:  0.00 sec
2023-03-28 16:15:46,882 		6696 of 10000 with 83.36% 	 Time used:  0.01 sec
2023-03-28 16:15:46,886 		6720 of 10000 with 83.35% 	 Time used:  0.00 sec
2023-03-28 16:15:46,892 		6744 of 10000 with 83.33% 	 Time used:  0.01 sec
2023-03-28 16:15:46,909 		6768 of 10000 with 83.36% 	 Time used:  0.02 sec
2023-03-28 16:15:46,929 		6792 of 10000 with 83.41% 	 Time used:  0.02 sec
2023-03-28 16:15:46,943 		6816 of 10000 with 83.41% 	 Time used:  0.01 sec
2023-03-28 16:15:46,966 		6840 of 10000 with 83.39% 	 Time used:  0.02 sec
2023-03-28 16:15:46,976 		6864 of 10000 with 83.38% 	 Time used:  0.01 sec
2023-03-28 16:15:46,984 		6888 of 10000 with 83.39% 	 Time used:  0.01 sec
2023-03-28 16:15:46,990 		6912 of 10000 with 83.39% 	 Time used:  0.01 sec
2023-03-28 16:15:46,996 		6936 of 10000 with 83.41% 	 Time used:  0.01 sec
2023-03-28 16:15:47,002 		6960 of 10000 with 83.43% 	 Time used:  0.01 sec
2023-03-28 16:15:47,008 		6984 of 10000 with 83.45% 	 Time used:  0.01 sec
2023-03-28 16:15:47,013 		7008 of 10000 with 83.45% 	 Time used:  0.00 sec
2023-03-28 16:15:47,020 		7032 of 10000 with 83.40% 	 Time used:  0.01 sec
2023-03-28 16:15:47,024 		7056 of 10000 with 83.40% 	 Time used:  0.00 sec
2023-03-28 16:15:47,027 		7080 of 10000 with 83.40% 	 Time used:  0.00 sec
2023-03-28 16:15:47,031 		7104 of 10000 with 83.40% 	 Time used:  0.00 sec
2023-03-28 16:15:47,035 		7128 of 10000 with 83.40% 	 Time used:  0.00 sec
2023-03-28 16:15:47,039 		7152 of 10000 with 83.45% 	 Time used:  0.00 sec
2023-03-28 16:15:47,043 		7176 of 10000 with 83.47% 	 Time used:  0.00 sec
2023-03-28 16:15:47,047 		7200 of 10000 with 83.44% 	 Time used:  0.00 sec
2023-03-28 16:15:47,052 		7224 of 10000 with 83.46% 	 Time used:  0.01 sec
2023-03-28 16:15:47,059 		7248 of 10000 with 83.47% 	 Time used:  0.01 sec
2023-03-28 16:15:47,065 		7272 of 10000 with 83.44% 	 Time used:  0.01 sec
2023-03-28 16:15:47,072 		7296 of 10000 with 83.46% 	 Time used:  0.01 sec
2023-03-28 16:15:47,078 		7320 of 10000 with 83.44% 	 Time used:  0.01 sec
2023-03-28 16:15:47,082 		7344 of 10000 with 83.42% 	 Time used:  0.00 sec
2023-03-28 16:15:47,086 		7368 of 10000 with 83.46% 	 Time used:  0.00 sec
2023-03-28 16:15:47,090 		7392 of 10000 with 83.48% 	 Time used:  0.00 sec
2023-03-28 16:15:47,095 		7416 of 10000 with 83.50% 	 Time used:  0.01 sec
2023-03-28 16:15:47,100 		7440 of 10000 with 83.49% 	 Time used:  0.00 sec
2023-03-28 16:15:47,104 		7464 of 10000 with 83.49% 	 Time used:  0.00 sec
2023-03-28 16:15:47,110 		7488 of 10000 with 83.55% 	 Time used:  0.01 sec
2023-03-28 16:15:47,114 		7512 of 10000 with 83.57% 	 Time used:  0.00 sec
2023-03-28 16:15:47,118 		7536 of 10000 with 83.57% 	 Time used:  0.00 sec
2023-03-28 16:15:47,122 		7560 of 10000 with 83.58% 	 Time used:  0.00 sec
2023-03-28 16:15:47,126 		7584 of 10000 with 83.58% 	 Time used:  0.00 sec
2023-03-28 16:15:47,132 		7608 of 10000 with 83.60% 	 Time used:  0.01 sec
2023-03-28 16:15:47,136 		7632 of 10000 with 83.63% 	 Time used:  0.00 sec
2023-03-28 16:15:47,141 		7656 of 10000 with 83.62% 	 Time used:  0.00 sec
2023-03-28 16:15:47,148 		7680 of 10000 with 83.62% 	 Time used:  0.01 sec
2023-03-28 16:15:47,152 		7704 of 10000 with 83.63% 	 Time used:  0.00 sec
2023-03-28 16:15:47,156 		7728 of 10000 with 83.67% 	 Time used:  0.00 sec
2023-03-28 16:15:47,160 		7752 of 10000 with 83.68% 	 Time used:  0.00 sec
2023-03-28 16:15:47,164 		7776 of 10000 with 83.69% 	 Time used:  0.00 sec
2023-03-28 16:15:47,170 		7800 of 10000 with 83.68% 	 Time used:  0.01 sec
2023-03-28 16:15:47,177 		7824 of 10000 with 83.64% 	 Time used:  0.01 sec
2023-03-28 16:15:47,181 		7848 of 10000 with 83.61% 	 Time used:  0.00 sec
2023-03-28 16:15:47,184 		7872 of 10000 with 83.60% 	 Time used:  0.00 sec
2023-03-28 16:15:47,188 		7896 of 10000 with 83.57% 	 Time used:  0.00 sec
2023-03-28 16:15:47,192 		7920 of 10000 with 83.59% 	 Time used:  0.00 sec
2023-03-28 16:15:47,203 		7944 of 10000 with 83.60% 	 Time used:  0.01 sec
2023-03-28 16:15:47,212 		7968 of 10000 with 83.60% 	 Time used:  0.01 sec
2023-03-28 16:15:47,239 		7992 of 10000 with 83.55% 	 Time used:  0.03 sec
2023-03-28 16:15:47,263 		8016 of 10000 with 83.51% 	 Time used:  0.02 sec
2023-03-28 16:15:47,275 		8040 of 10000 with 83.48% 	 Time used:  0.01 sec
2023-03-28 16:15:47,281 		8064 of 10000 with 83.47% 	 Time used:  0.01 sec
2023-03-28 16:15:47,306 		8088 of 10000 with 83.47% 	 Time used:  0.02 sec
2023-03-28 16:15:47,319 		8112 of 10000 with 83.48% 	 Time used:  0.01 sec
2023-03-28 16:15:47,333 		8136 of 10000 with 83.49% 	 Time used:  0.01 sec
2023-03-28 16:15:47,340 		8160 of 10000 with 83.49% 	 Time used:  0.01 sec
2023-03-28 16:15:47,346 		8184 of 10000 with 83.54% 	 Time used:  0.01 sec
2023-03-28 16:15:47,351 		8208 of 10000 with 83.52% 	 Time used:  0.01 sec
2023-03-28 16:15:47,356 		8232 of 10000 with 83.50% 	 Time used:  0.00 sec
2023-03-28 16:15:47,362 		8256 of 10000 with 83.53% 	 Time used:  0.01 sec
2023-03-28 16:15:47,368 		8280 of 10000 with 83.50% 	 Time used:  0.01 sec
2023-03-28 16:15:47,373 		8304 of 10000 with 83.45% 	 Time used:  0.00 sec
2023-03-28 16:15:47,377 		8328 of 10000 with 83.47% 	 Time used:  0.00 sec
2023-03-28 16:15:47,381 		8352 of 10000 with 83.47% 	 Time used:  0.00 sec
2023-03-28 16:15:47,385 		8376 of 10000 with 83.45% 	 Time used:  0.00 sec
2023-03-28 16:15:47,389 		8400 of 10000 with 83.48% 	 Time used:  0.00 sec
2023-03-28 16:15:47,393 		8424 of 10000 with 83.49% 	 Time used:  0.00 sec
2023-03-28 16:15:47,397 		8448 of 10000 with 83.51% 	 Time used:  0.00 sec
2023-03-28 16:15:47,401 		8472 of 10000 with 83.47% 	 Time used:  0.00 sec
2023-03-28 16:15:47,405 		8496 of 10000 with 83.50% 	 Time used:  0.00 sec
2023-03-28 16:15:47,409 		8520 of 10000 with 83.51% 	 Time used:  0.00 sec
2023-03-28 16:15:47,413 		8544 of 10000 with 83.51% 	 Time used:  0.00 sec
2023-03-28 16:15:47,417 		8568 of 10000 with 83.53% 	 Time used:  0.00 sec
2023-03-28 16:15:47,420 		8592 of 10000 with 83.55% 	 Time used:  0.00 sec
2023-03-28 16:15:47,424 		8616 of 10000 with 83.55% 	 Time used:  0.00 sec
2023-03-28 16:15:47,428 		8640 of 10000 with 83.54% 	 Time used:  0.00 sec
2023-03-28 16:15:47,432 		8664 of 10000 with 83.56% 	 Time used:  0.00 sec
2023-03-28 16:15:47,436 		8688 of 10000 with 83.54% 	 Time used:  0.00 sec
2023-03-28 16:15:47,443 		8712 of 10000 with 83.55% 	 Time used:  0.01 sec
2023-03-28 16:15:47,447 		8736 of 10000 with 83.53% 	 Time used:  0.00 sec
2023-03-28 16:15:47,452 		8760 of 10000 with 83.50% 	 Time used:  0.00 sec
2023-03-28 16:15:47,456 		8784 of 10000 with 83.48% 	 Time used:  0.00 sec
2023-03-28 16:15:47,459 		8808 of 10000 with 83.49% 	 Time used:  0.00 sec
2023-03-28 16:15:47,464 		8832 of 10000 with 83.49% 	 Time used:  0.00 sec
2023-03-28 16:15:47,470 		8856 of 10000 with 83.48% 	 Time used:  0.01 sec
2023-03-28 16:15:47,474 		8880 of 10000 with 83.47% 	 Time used:  0.00 sec
2023-03-28 16:15:47,482 		8904 of 10000 with 83.49% 	 Time used:  0.01 sec
2023-03-28 16:15:47,486 		8928 of 10000 with 83.49% 	 Time used:  0.00 sec
2023-03-28 16:15:47,492 		8952 of 10000 with 83.48% 	 Time used:  0.01 sec
2023-03-28 16:15:47,501 		8976 of 10000 with 83.44% 	 Time used:  0.01 sec
2023-03-28 16:15:47,516 		9000 of 10000 with 83.47% 	 Time used:  0.01 sec
2023-03-28 16:15:47,535 		9024 of 10000 with 83.49% 	 Time used:  0.02 sec
2023-03-28 16:15:47,554 		9048 of 10000 with 83.51% 	 Time used:  0.02 sec
2023-03-28 16:15:47,585 		9072 of 10000 with 83.49% 	 Time used:  0.03 sec
2023-03-28 16:15:47,598 		9096 of 10000 with 83.45% 	 Time used:  0.01 sec
2023-03-28 16:15:47,604 		9120 of 10000 with 83.46% 	 Time used:  0.00 sec
2023-03-28 16:15:47,610 		9144 of 10000 with 83.44% 	 Time used:  0.01 sec
2023-03-28 16:15:47,616 		9168 of 10000 with 83.43% 	 Time used:  0.01 sec
2023-03-28 16:15:47,622 		9192 of 10000 with 83.42% 	 Time used:  0.01 sec
2023-03-28 16:15:47,628 		9216 of 10000 with 83.40% 	 Time used:  0.01 sec
2023-03-28 16:15:47,634 		9240 of 10000 with 83.40% 	 Time used:  0.01 sec
2023-03-28 16:15:47,642 		9264 of 10000 with 83.39% 	 Time used:  0.01 sec
2023-03-28 16:15:47,648 		9288 of 10000 with 83.39% 	 Time used:  0.01 sec
2023-03-28 16:15:47,652 		9312 of 10000 with 83.38% 	 Time used:  0.00 sec
2023-03-28 16:15:47,656 		9336 of 10000 with 83.34% 	 Time used:  0.00 sec
2023-03-28 16:15:47,662 		9360 of 10000 with 83.30% 	 Time used:  0.01 sec
2023-03-28 16:15:47,668 		9384 of 10000 with 83.29% 	 Time used:  0.01 sec
2023-03-28 16:15:47,672 		9408 of 10000 with 83.29% 	 Time used:  0.00 sec
2023-03-28 16:15:47,676 		9432 of 10000 with 83.31% 	 Time used:  0.00 sec
2023-03-28 16:15:47,680 		9456 of 10000 with 83.28% 	 Time used:  0.00 sec
2023-03-28 16:15:47,684 		9480 of 10000 with 83.30% 	 Time used:  0.00 sec
2023-03-28 16:15:47,688 		9504 of 10000 with 83.30% 	 Time used:  0.00 sec
2023-03-28 16:15:47,692 		9528 of 10000 with 83.32% 	 Time used:  0.00 sec
2023-03-28 16:15:47,696 		9552 of 10000 with 83.30% 	 Time used:  0.00 sec
2023-03-28 16:15:47,700 		9576 of 10000 with 83.31% 	 Time used:  0.00 sec
2023-03-28 16:15:47,703 		9600 of 10000 with 83.31% 	 Time used:  0.00 sec
2023-03-28 16:15:47,707 		9624 of 10000 with 83.34% 	 Time used:  0.00 sec
2023-03-28 16:15:47,711 		9648 of 10000 with 83.33% 	 Time used:  0.00 sec
2023-03-28 16:15:47,715 		9672 of 10000 with 83.34% 	 Time used:  0.00 sec
2023-03-28 16:15:47,718 		9696 of 10000 with 83.34% 	 Time used:  0.00 sec
2023-03-28 16:15:47,722 		9720 of 10000 with 83.37% 	 Time used:  0.00 sec
2023-03-28 16:15:47,726 		9744 of 10000 with 83.37% 	 Time used:  0.00 sec
2023-03-28 16:15:47,730 		9768 of 10000 with 83.36% 	 Time used:  0.00 sec
2023-03-28 16:15:47,736 		9792 of 10000 with 83.37% 	 Time used:  0.01 sec
2023-03-28 16:15:47,742 		9816 of 10000 with 83.36% 	 Time used:  0.01 sec
2023-03-28 16:15:47,746 		9840 of 10000 with 83.39% 	 Time used:  0.00 sec
2023-03-28 16:15:47,750 		9864 of 10000 with 83.40% 	 Time used:  0.00 sec
2023-03-28 16:15:47,754 		9888 of 10000 with 83.40% 	 Time used:  0.00 sec
2023-03-28 16:15:47,758 		9912 of 10000 with 83.42% 	 Time used:  0.00 sec
2023-03-28 16:15:47,762 		9936 of 10000 with 83.42% 	 Time used:  0.00 sec
2023-03-28 16:15:47,766 		9960 of 10000 with 83.39% 	 Time used:  0.00 sec
2023-03-28 16:15:47,769 		9984 of 10000 with 83.38% 	 Time used:  0.00 sec
2023-03-28 16:15:47,773 		10000 of 10000 with 83.39% 	 Time used:  0.00 sec
2023-03-28 16:15:47,773 
2023-03-28 16:15:47,776 			Learning rate: weights:   1.000e-03    
2023-03-28 16:15:47,776 			Last test performance: 83.39%
2023-03-28 16:15:47,776 ----------------
2023-03-28 16:15:48,008   7   =>  0    		Training 486 pattern with 82.71% 	Forward time: 	 0.21 sec
2023-03-28 16:15:48,008 			Loss:    2.039e-02    			Backward time: 	 0.02 sec 
2023-03-28 16:15:48,049 			Learning rate: weights:   1.000e-03    
2023-03-28 16:15:48,049 			Last test performance: 83.39%
2023-03-28 16:15:48,049 ----------------
2023-03-28 16:15:48,302   7   =>  1    		Training 486 pattern with 80.21% 	Forward time: 	 0.23 sec
2023-03-28 16:15:48,302 			Loss:    2.053e-02    			Backward time: 	 0.02 sec 
2023-03-28 16:15:48,343 			Learning rate: weights:   1.000e-03    
2023-03-28 16:15:48,343 			Last test performance: 83.39%
2023-03-28 16:15:48,343 ----------------
2023-03-28 16:15:48,593   7   =>  2    		Training 486 pattern with 83.12% 	Forward time: 	 0.22 sec
2023-03-28 16:15:48,593 			Loss:    1.803e-02    			Backward time: 	 0.02 sec 
2023-03-28 16:15:48,654 			Learning rate: weights:   1.000e-03    
2023-03-28 16:15:48,654 			Last test performance: 83.39%
2023-03-28 16:15:48,654 ----------------
2023-03-28 16:15:48,949   7   =>  3    		Training 486 pattern with 78.54% 	Forward time: 	 0.26 sec
2023-03-28 16:15:48,949 			Loss:    2.279e-02    			Backward time: 	 0.02 sec 
2023-03-28 16:15:48,987 			Learning rate: weights:   1.000e-03    
2023-03-28 16:15:48,987 			Last test performance: 83.39%
2023-03-28 16:15:48,987 ----------------
2023-03-28 16:15:49,160   7   =>  4    		Training 486 pattern with 82.71% 	Forward time: 	 0.16 sec
2023-03-28 16:15:49,160 			Loss:    1.948e-02    			Backward time: 	 0.01 sec 
2023-03-28 16:15:49,227 			Learning rate: weights:   1.000e-03    
2023-03-28 16:15:49,227 			Last test performance: 83.39%
2023-03-28 16:15:49,228 ----------------
2023-03-28 16:15:49,432   7   =>  5    		Training 486 pattern with 85.83% 	Forward time: 	 0.18 sec
2023-03-28 16:15:49,432 			Loss:    1.775e-02    			Backward time: 	 0.01 sec 
2023-03-28 16:15:49,589 			Learning rate: weights:   1.000e-03    
2023-03-28 16:15:49,589 			Last test performance: 83.39%
2023-03-28 16:15:49,590 ----------------
2023-03-28 16:15:49,784   7   =>  6    		Training 486 pattern with 79.17% 	Forward time: 	 0.17 sec
2023-03-28 16:15:49,784 			Loss:    2.115e-02    			Backward time: 	 0.02 sec 
2023-03-28 16:15:49,828 			Learning rate: weights:   1.000e-03    
2023-03-28 16:15:49,828 			Last test performance: 83.39%
2023-03-28 16:15:49,828 ----------------
2023-03-28 16:15:50,061   7   =>  7    		Training 486 pattern with 82.08% 	Forward time: 	 0.22 sec
2023-03-28 16:15:50,061 			Loss:    1.707e-02    			Backward time: 	 0.01 sec 
2023-03-28 16:15:50,113 			Learning rate: weights:   1.000e-03    
2023-03-28 16:15:50,113 			Last test performance: 83.39%
2023-03-28 16:15:50,113 ----------------
2023-03-28 16:15:50,324   7   =>  8    		Training 486 pattern with 80.42% 	Forward time: 	 0.19 sec
2023-03-28 16:15:50,324 			Loss:    2.235e-02    			Backward time: 	 0.01 sec 
2023-03-28 16:15:50,360 			Learning rate: weights:   1.000e-03    
2023-03-28 16:15:50,360 			Last test performance: 83.39%
2023-03-28 16:15:50,360 ----------------
2023-03-28 16:15:50,638   7   =>  9    		Training 486 pattern with 84.17% 	Forward time: 	 0.25 sec
2023-03-28 16:15:50,639 			Loss:    1.953e-02    			Backward time: 	 0.02 sec 
2023-03-28 16:15:50,672 			Learning rate: weights:   1.000e-03    
2023-03-28 16:15:50,672 			Last test performance: 83.39%
2023-03-28 16:15:50,672 ----------------
2023-03-28 16:15:50,910   7   =>  10   		Training 486 pattern with 83.54% 	Forward time: 	 0.22 sec
2023-03-28 16:15:50,910 			Loss:    1.809e-02    			Backward time: 	 0.01 sec 
2023-03-28 16:15:50,959 			Learning rate: weights:   1.000e-03    
2023-03-28 16:15:50,959 			Last test performance: 83.39%
2023-03-28 16:15:50,959 ----------------
2023-03-28 16:15:51,209   7   =>  11   		Training 486 pattern with 84.58% 	Forward time: 	 0.23 sec
2023-03-28 16:15:51,210 			Loss:    1.610e-02    			Backward time: 	 0.01 sec 
2023-03-28 16:15:51,306 			Learning rate: weights:   1.000e-03    
2023-03-28 16:15:51,307 			Last test performance: 83.39%
2023-03-28 16:15:51,307 ----------------
2023-03-28 16:15:51,554   7   =>  12   		Training 486 pattern with 85.62% 	Forward time: 	 0.22 sec
2023-03-28 16:15:51,554 			Loss:    1.613e-02    			Backward time: 	 0.02 sec 
2023-03-28 16:15:51,595 			Learning rate: weights:   1.000e-03    
2023-03-28 16:15:51,595 			Last test performance: 83.39%
2023-03-28 16:15:51,595 ----------------
2023-03-28 16:15:51,846   7   =>  13   		Training 486 pattern with 80.42% 	Forward time: 	 0.23 sec
2023-03-28 16:15:51,846 			Loss:    2.071e-02    			Backward time: 	 0.01 sec 
2023-03-28 16:15:51,944 			Learning rate: weights:   1.000e-03    
2023-03-28 16:15:51,944 			Last test performance: 83.39%
2023-03-28 16:15:51,944 ----------------
2023-03-28 16:15:52,154   7   =>  14   		Training 486 pattern with 82.71% 	Forward time: 	 0.19 sec
2023-03-28 16:15:52,156 			Loss:    2.069e-02    			Backward time: 	 0.01 sec 
2023-03-28 16:15:52,241 			Learning rate: weights:   1.000e-03    
2023-03-28 16:15:52,241 			Last test performance: 83.39%
2023-03-28 16:15:52,241 ----------------
2023-03-28 16:15:52,496   7   =>  15   		Training 486 pattern with 80.62% 	Forward time: 	 0.23 sec
2023-03-28 16:15:52,496 			Loss:    2.095e-02    			Backward time: 	 0.02 sec 
2023-03-28 16:15:52,587 			Learning rate: weights:   1.000e-03    
2023-03-28 16:15:52,587 			Last test performance: 83.39%
2023-03-28 16:15:52,587 ----------------
2023-03-28 16:15:52,857   7   =>  16   		Training 486 pattern with 83.54% 	Forward time: 	 0.24 sec
2023-03-28 16:15:52,857 			Loss:    1.976e-02    			Backward time: 	 0.02 sec 
2023-03-28 16:15:52,896 			Learning rate: weights:   1.000e-03    
2023-03-28 16:15:52,896 			Last test performance: 83.39%
2023-03-28 16:15:52,896 ----------------
2023-03-28 16:15:53,197   7   =>  17   		Training 486 pattern with 82.50% 	Forward time: 	 0.28 sec
2023-03-28 16:15:53,197 			Loss:    1.904e-02    			Backward time: 	 0.02 sec 
2023-03-28 16:15:53,313 			Learning rate: weights:   1.000e-03    
2023-03-28 16:15:53,313 			Last test performance: 83.39%
2023-03-28 16:15:53,313 ----------------
2023-03-28 16:15:53,531   7   =>  18   		Training 486 pattern with 82.92% 	Forward time: 	 0.19 sec
2023-03-28 16:15:53,531 			Loss:    1.818e-02    			Backward time: 	 0.01 sec 
2023-03-28 16:15:53,596 			Learning rate: weights:   1.000e-03    
2023-03-28 16:15:53,596 			Last test performance: 83.39%
2023-03-28 16:15:53,596 ----------------
2023-03-28 16:15:53,823   7   =>  19   		Training 486 pattern with 81.46% 	Forward time: 	 0.21 sec
2023-03-28 16:15:53,823 			Loss:    2.270e-02    			Backward time: 	 0.01 sec 
2023-03-28 16:15:53,860 			Learning rate: weights:   1.000e-03    
2023-03-28 16:15:53,860 			Last test performance: 83.39%
2023-03-28 16:15:53,860 ----------------
2023-03-28 16:15:54,121   7   =>  20   		Training 486 pattern with 85.00% 	Forward time: 	 0.24 sec
2023-03-28 16:15:54,121 			Loss:    1.692e-02    			Backward time: 	 0.02 sec 
2023-03-28 16:15:54,161 			Learning rate: weights:   1.000e-03    
2023-03-28 16:15:54,161 			Last test performance: 83.39%
2023-03-28 16:15:54,161 ----------------
2023-03-28 16:15:54,416   7   =>  21   		Training 486 pattern with 80.83% 	Forward time: 	 0.23 sec
2023-03-28 16:15:54,416 			Loss:    1.982e-02    			Backward time: 	 0.01 sec 
2023-03-28 16:15:54,452 			Learning rate: weights:   1.000e-03    
2023-03-28 16:15:54,452 			Last test performance: 83.39%
2023-03-28 16:15:54,452 ----------------
2023-03-28 16:15:54,711   7   =>  22   		Training 486 pattern with 81.46% 	Forward time: 	 0.22 sec
2023-03-28 16:15:54,711 			Loss:    2.024e-02    			Backward time: 	 0.03 sec 
2023-03-28 16:15:54,748 			Learning rate: weights:   1.000e-03    
2023-03-28 16:15:54,748 			Last test performance: 83.39%
2023-03-28 16:15:54,748 ----------------
2023-03-28 16:15:55,011   7   =>  23   		Training 486 pattern with 81.88% 	Forward time: 	 0.23 sec
2023-03-28 16:15:55,011 			Loss:    2.084e-02    			Backward time: 	 0.02 sec 
2023-03-28 16:15:55,057 			Learning rate: weights:   1.000e-03    
2023-03-28 16:15:55,057 			Last test performance: 83.39%
2023-03-28 16:15:55,057 ----------------
2023-03-28 16:15:55,324   7   =>  24   		Training 486 pattern with 82.71% 	Forward time: 	 0.24 sec
2023-03-28 16:15:55,324 			Loss:    1.827e-02    			Backward time: 	 0.02 sec 
2023-03-28 16:15:55,360 			Learning rate: weights:   1.000e-03    
2023-03-28 16:15:55,360 			Last test performance: 83.39%
2023-03-28 16:15:55,360 ----------------
2023-03-28 16:15:55,617   7   =>  25   		Training 486 pattern with 84.79% 	Forward time: 	 0.23 sec
2023-03-28 16:15:55,617 			Loss:    1.687e-02    			Backward time: 	 0.02 sec 
2023-03-28 16:15:55,653 			Learning rate: weights:   1.000e-03    
2023-03-28 16:15:55,653 			Last test performance: 83.39%
2023-03-28 16:15:55,653 ----------------
2023-03-28 16:15:55,928   7   =>  26   		Training 486 pattern with 82.92% 	Forward time: 	 0.25 sec
2023-03-28 16:15:55,928 			Loss:    1.881e-02    			Backward time: 	 0.02 sec 
2023-03-28 16:15:55,978 			Learning rate: weights:   1.000e-03    
2023-03-28 16:15:55,978 			Last test performance: 83.39%
2023-03-28 16:15:55,978 ----------------
2023-03-28 16:15:56,228   7   =>  27   		Training 486 pattern with 81.88% 	Forward time: 	 0.22 sec
2023-03-28 16:15:56,229 			Loss:    1.997e-02    			Backward time: 	 0.02 sec 
2023-03-28 16:15:56,270 			Learning rate: weights:   1.000e-03    
2023-03-28 16:15:56,270 			Last test performance: 83.39%
2023-03-28 16:15:56,270 ----------------
2023-03-28 16:15:56,528   7   =>  28   		Training 486 pattern with 81.25% 	Forward time: 	 0.22 sec
2023-03-28 16:15:56,528 			Loss:    2.029e-02    			Backward time: 	 0.02 sec 
2023-03-28 16:15:56,590 			Learning rate: weights:   1.000e-03    
2023-03-28 16:15:56,590 			Last test performance: 83.39%
2023-03-28 16:15:56,590 ----------------
2023-03-28 16:15:56,794   7   =>  29   		Training 486 pattern with 86.25% 	Forward time: 	 0.18 sec
2023-03-28 16:15:56,794 			Loss:    1.660e-02    			Backward time: 	 0.01 sec 
2023-03-28 16:15:56,867 			Learning rate: weights:   1.000e-03    
2023-03-28 16:15:56,867 			Last test performance: 83.39%
2023-03-28 16:15:56,867 ----------------
2023-03-28 16:15:57,164   7   =>  30   		Training 486 pattern with 86.04% 	Forward time: 	 0.27 sec
2023-03-28 16:15:57,164 			Loss:    1.660e-02    			Backward time: 	 0.02 sec 
2023-03-28 16:15:57,202 			Learning rate: weights:   1.000e-03    
2023-03-28 16:15:57,202 			Last test performance: 83.39%
2023-03-28 16:15:57,202 ----------------
2023-03-28 16:15:57,377   7   =>  31   		Training 486 pattern with 82.29% 	Forward time: 	 0.16 sec
2023-03-28 16:15:57,377 			Loss:    1.958e-02    			Backward time: 	 0.01 sec 
2023-03-28 16:15:57,461 			Learning rate: weights:   1.000e-03    
2023-03-28 16:15:57,461 			Last test performance: 83.39%
2023-03-28 16:15:57,462 ----------------
2023-03-28 16:15:57,695   7   =>  32   		Training 486 pattern with 79.17% 	Forward time: 	 0.19 sec
2023-03-28 16:15:57,695 			Loss:    2.411e-02    			Backward time: 	 0.03 sec 
2023-03-28 16:15:57,763 			Learning rate: weights:   1.000e-03    
2023-03-28 16:15:57,763 			Last test performance: 83.39%
2023-03-28 16:15:57,763 ----------------
2023-03-28 16:15:57,956   7   =>  33   		Training 486 pattern with 81.46% 	Forward time: 	 0.17 sec
2023-03-28 16:15:57,956 			Loss:    2.223e-02    			Backward time: 	 0.01 sec 
2023-03-28 16:15:57,994 			Learning rate: weights:   1.000e-03    
2023-03-28 16:15:57,994 			Last test performance: 83.39%
2023-03-28 16:15:57,994 ----------------
2023-03-28 16:15:58,250   7   =>  34   		Training 486 pattern with 84.58% 	Forward time: 	 0.23 sec
2023-03-28 16:15:58,250 			Loss:    1.827e-02    			Backward time: 	 0.01 sec 
2023-03-28 16:15:58,287 			Learning rate: weights:   1.000e-03    
2023-03-28 16:15:58,287 			Last test performance: 83.39%
2023-03-28 16:15:58,287 ----------------
2023-03-28 16:15:58,567   7   =>  35   		Training 486 pattern with 85.21% 	Forward time: 	 0.25 sec
2023-03-28 16:15:58,567 			Loss:    1.927e-02    			Backward time: 	 0.02 sec 
2023-03-28 16:15:58,611 			Learning rate: weights:   1.000e-03    
2023-03-28 16:15:58,611 			Last test performance: 83.39%
2023-03-28 16:15:58,611 ----------------
2023-03-28 16:15:58,885   7   =>  36   		Training 486 pattern with 83.75% 	Forward time: 	 0.25 sec
2023-03-28 16:15:58,885 			Loss:    1.749e-02    			Backward time: 	 0.01 sec 
2023-03-28 16:15:58,925 			Learning rate: weights:   1.000e-03    
2023-03-28 16:15:58,925 			Last test performance: 83.39%
2023-03-28 16:15:58,925 ----------------
2023-03-28 16:15:59,218   7   =>  37   		Training 486 pattern with 81.04% 	Forward time: 	 0.27 sec
2023-03-28 16:15:59,218 			Loss:    2.014e-02    			Backward time: 	 0.02 sec 
2023-03-28 16:15:59,283 			Learning rate: weights:   1.000e-03    
2023-03-28 16:15:59,283 			Last test performance: 83.39%
2023-03-28 16:15:59,283 ----------------
2023-03-28 16:15:59,576   7   =>  38   		Training 486 pattern with 81.25% 	Forward time: 	 0.26 sec
2023-03-28 16:15:59,576 			Loss:    1.910e-02    			Backward time: 	 0.02 sec 
2023-03-28 16:15:59,719 			Learning rate: weights:   1.000e-03    
2023-03-28 16:15:59,719 			Last test performance: 83.39%
2023-03-28 16:15:59,719 ----------------
2023-03-28 16:15:59,985   7   =>  39   		Training 486 pattern with 83.33% 	Forward time: 	 0.24 sec
2023-03-28 16:15:59,985 			Loss:    1.925e-02    			Backward time: 	 0.02 sec 
2023-03-28 16:16:00,026 			Learning rate: weights:   1.000e-03    
2023-03-28 16:16:00,026 			Last test performance: 83.39%
2023-03-28 16:16:00,027 ----------------
2023-03-28 16:16:00,292   7   =>  40   		Training 486 pattern with 83.12% 	Forward time: 	 0.24 sec
2023-03-28 16:16:00,292 			Loss:    1.915e-02    			Backward time: 	 0.01 sec 
2023-03-28 16:16:00,358 			Learning rate: weights:   1.000e-03    
2023-03-28 16:16:00,358 			Last test performance: 83.39%
2023-03-28 16:16:00,358 ----------------
2023-03-28 16:16:00,597   7   =>  41   		Training 486 pattern with 85.83% 	Forward time: 	 0.21 sec
2023-03-28 16:16:00,597 			Loss:    1.666e-02    			Backward time: 	 0.01 sec 
2023-03-28 16:16:00,634 			Learning rate: weights:   1.000e-03    
2023-03-28 16:16:00,634 			Last test performance: 83.39%
2023-03-28 16:16:00,634 ----------------
2023-03-28 16:16:00,908   7   =>  42   		Training 486 pattern with 84.17% 	Forward time: 	 0.24 sec
2023-03-28 16:16:00,908 			Loss:    1.597e-02    			Backward time: 	 0.02 sec 
2023-03-28 16:16:01,097 			Learning rate: weights:   1.000e-03    
2023-03-28 16:16:01,097 			Last test performance: 83.39%
2023-03-28 16:16:01,097 ----------------
2023-03-28 16:16:01,371   7   =>  43   		Training 486 pattern with 82.50% 	Forward time: 	 0.24 sec
2023-03-28 16:16:01,371 			Loss:    1.904e-02    			Backward time: 	 0.03 sec 
2023-03-28 16:16:01,432 			Learning rate: weights:   1.000e-03    
2023-03-28 16:16:01,433 			Last test performance: 83.39%
2023-03-28 16:16:01,433 ----------------
2023-03-28 16:16:01,654   7   =>  44   		Training 486 pattern with 81.46% 	Forward time: 	 0.19 sec
2023-03-28 16:16:01,654 			Loss:    1.924e-02    			Backward time: 	 0.02 sec 
2023-03-28 16:16:01,709 			Learning rate: weights:   1.000e-03    
2023-03-28 16:16:01,709 			Last test performance: 83.39%
2023-03-28 16:16:01,709 ----------------
2023-03-28 16:16:01,982   7   =>  45   		Training 486 pattern with 80.83% 	Forward time: 	 0.25 sec
2023-03-28 16:16:01,982 			Loss:    2.153e-02    			Backward time: 	 0.01 sec 
2023-03-28 16:16:02,059 			Learning rate: weights:   1.000e-03    
2023-03-28 16:16:02,059 			Last test performance: 83.39%
2023-03-28 16:16:02,059 ----------------
2023-03-28 16:16:02,240   7   =>  46   		Training 486 pattern with 83.96% 	Forward time: 	 0.16 sec
2023-03-28 16:16:02,240 			Loss:    1.827e-02    			Backward time: 	 0.01 sec 
2023-03-28 16:16:02,337 			Learning rate: weights:   1.000e-03    
2023-03-28 16:16:02,338 			Last test performance: 83.39%
2023-03-28 16:16:02,338 ----------------
2023-03-28 16:16:02,610   7   =>  47   		Training 486 pattern with 82.29% 	Forward time: 	 0.24 sec
2023-03-28 16:16:02,610 			Loss:    1.900e-02    			Backward time: 	 0.01 sec 
2023-03-28 16:16:02,675 			Learning rate: weights:   1.000e-03    
2023-03-28 16:16:02,675 			Last test performance: 83.39%
2023-03-28 16:16:02,675 ----------------
2023-03-28 16:16:02,948   7   =>  48   		Training 486 pattern with 80.42% 	Forward time: 	 0.24 sec
2023-03-28 16:16:02,948 			Loss:    1.990e-02    			Backward time: 	 0.02 sec 
2023-03-28 16:16:03,015 			Learning rate: weights:   1.000e-03    
2023-03-28 16:16:03,015 			Last test performance: 83.39%
2023-03-28 16:16:03,015 ----------------
2023-03-28 16:16:03,265   7   =>  49   		Training 486 pattern with 82.08% 	Forward time: 	 0.22 sec
2023-03-28 16:16:03,265 			Loss:    2.008e-02    			Backward time: 	 0.02 sec 
2023-03-28 16:16:03,340 			Learning rate: weights:   1.000e-03    
2023-03-28 16:16:03,340 			Last test performance: 83.39%
2023-03-28 16:16:03,340 ----------------
2023-03-28 16:16:03,618   7   =>  50   		Training 486 pattern with 85.83% 	Forward time: 	 0.25 sec
2023-03-28 16:16:03,618 			Loss:    1.840e-02    			Backward time: 	 0.02 sec 
2023-03-28 16:16:03,689 			Learning rate: weights:   1.000e-03    
2023-03-28 16:16:03,689 			Last test performance: 83.39%
2023-03-28 16:16:03,689 ----------------
2023-03-28 16:16:03,986   7   =>  51   		Training 486 pattern with 83.54% 	Forward time: 	 0.27 sec
2023-03-28 16:16:03,986 			Loss:    1.756e-02    			Backward time: 	 0.02 sec 
2023-03-28 16:16:04,088 			Learning rate: weights:   1.000e-03    
2023-03-28 16:16:04,088 			Last test performance: 83.39%
2023-03-28 16:16:04,088 ----------------
2023-03-28 16:16:04,332   7   =>  52   		Training 486 pattern with 79.38% 	Forward time: 	 0.22 sec
2023-03-28 16:16:04,332 			Loss:    2.306e-02    			Backward time: 	 0.01 sec 
2023-03-28 16:16:04,380 			Learning rate: weights:   1.000e-03    
2023-03-28 16:16:04,380 			Last test performance: 83.39%
2023-03-28 16:16:04,380 ----------------
2023-03-28 16:16:04,660   7   =>  53   		Training 486 pattern with 85.83% 	Forward time: 	 0.25 sec
2023-03-28 16:16:04,660 			Loss:    1.745e-02    			Backward time: 	 0.02 sec 
2023-03-28 16:16:04,782 			Learning rate: weights:   1.000e-03    
2023-03-28 16:16:04,782 			Last test performance: 83.39%
2023-03-28 16:16:04,782 ----------------
2023-03-28 16:16:05,026   7   =>  54   		Training 486 pattern with 81.67% 	Forward time: 	 0.21 sec
2023-03-28 16:16:05,026 			Loss:    1.978e-02    			Backward time: 	 0.01 sec 
2023-03-28 16:16:05,142 			Learning rate: weights:   1.000e-03    
2023-03-28 16:16:05,142 			Last test performance: 83.39%
2023-03-28 16:16:05,142 ----------------
2023-03-28 16:16:05,392   7   =>  55   		Training 486 pattern with 81.67% 	Forward time: 	 0.22 sec
2023-03-28 16:16:05,392 			Loss:    2.041e-02    			Backward time: 	 0.02 sec 
2023-03-28 16:16:05,504 			Learning rate: weights:   1.000e-03    
2023-03-28 16:16:05,504 			Last test performance: 83.39%
2023-03-28 16:16:05,504 ----------------
2023-03-28 16:16:05,773   7   =>  56   		Training 486 pattern with 84.79% 	Forward time: 	 0.24 sec
2023-03-28 16:16:05,773 			Loss:    1.744e-02    			Backward time: 	 0.02 sec 
2023-03-28 16:16:05,882 			Learning rate: weights:   1.000e-03    
2023-03-28 16:16:05,882 			Last test performance: 83.39%
2023-03-28 16:16:05,882 ----------------
2023-03-28 16:16:06,185   7   =>  57   		Training 486 pattern with 82.71% 	Forward time: 	 0.27 sec
2023-03-28 16:16:06,185 			Loss:    1.846e-02    			Backward time: 	 0.02 sec 
2023-03-28 16:16:06,242 			Learning rate: weights:   1.000e-03    
2023-03-28 16:16:06,242 			Last test performance: 83.39%
2023-03-28 16:16:06,242 ----------------
2023-03-28 16:16:06,494   7   =>  58   		Training 486 pattern with 81.25% 	Forward time: 	 0.23 sec
2023-03-28 16:16:06,494 			Loss:    2.223e-02    			Backward time: 	 0.02 sec 
2023-03-28 16:16:06,548 			Learning rate: weights:   1.000e-03    
2023-03-28 16:16:06,548 			Last test performance: 83.39%
2023-03-28 16:16:06,548 ----------------
2023-03-28 16:16:06,792   7   =>  59   		Training 486 pattern with 82.08% 	Forward time: 	 0.22 sec
2023-03-28 16:16:06,792 			Loss:    1.933e-02    			Backward time: 	 0.02 sec 
2023-03-28 16:16:06,860 			Learning rate: weights:   1.000e-03    
2023-03-28 16:16:06,860 			Last test performance: 83.39%
2023-03-28 16:16:06,860 ----------------
2023-03-28 16:16:07,195   7   =>  60   		Training 486 pattern with 84.38% 	Forward time: 	 0.30 sec
2023-03-28 16:16:07,195 			Loss:    1.760e-02    			Backward time: 	 0.02 sec 
2023-03-28 16:16:07,242 			Learning rate: weights:   1.000e-03    
2023-03-28 16:16:07,242 			Last test performance: 83.39%
2023-03-28 16:16:07,242 ----------------
2023-03-28 16:16:07,479   7   =>  61   		Training 486 pattern with 83.33% 	Forward time: 	 0.20 sec
2023-03-28 16:16:07,480 			Loss:    1.738e-02    			Backward time: 	 0.02 sec 
2023-03-28 16:16:07,564 			Learning rate: weights:   1.000e-03    
2023-03-28 16:16:07,564 			Last test performance: 83.39%
2023-03-28 16:16:07,564 ----------------
2023-03-28 16:16:07,838   7   =>  62   		Training 486 pattern with 83.54% 	Forward time: 	 0.24 sec
2023-03-28 16:16:07,838 			Loss:    1.947e-02    			Backward time: 	 0.02 sec 
2023-03-28 16:16:07,877 			Learning rate: weights:   1.000e-03    
2023-03-28 16:16:07,877 			Last test performance: 83.39%
2023-03-28 16:16:07,877 ----------------
2023-03-28 16:16:08,145   7   =>  63   		Training 486 pattern with 84.58% 	Forward time: 	 0.25 sec
2023-03-28 16:16:08,145 			Loss:    1.826e-02    			Backward time: 	 0.01 sec 
2023-03-28 16:16:08,185 			Learning rate: weights:   1.000e-03    
2023-03-28 16:16:08,185 			Last test performance: 83.39%
2023-03-28 16:16:08,185 ----------------
2023-03-28 16:16:08,447   7   =>  64   		Training 486 pattern with 80.42% 	Forward time: 	 0.23 sec
2023-03-28 16:16:08,447 			Loss:    2.109e-02    			Backward time: 	 0.02 sec 
2023-03-28 16:16:08,599 			Learning rate: weights:   1.000e-03    
2023-03-28 16:16:08,600 			Last test performance: 83.39%
2023-03-28 16:16:08,600 ----------------
2023-03-28 16:16:08,814   7   =>  65   		Training 486 pattern with 81.67% 	Forward time: 	 0.19 sec
2023-03-28 16:16:08,814 			Loss:    1.993e-02    			Backward time: 	 0.02 sec 
2023-03-28 16:16:08,862 			Learning rate: weights:   1.000e-03    
2023-03-28 16:16:08,862 			Last test performance: 83.39%
2023-03-28 16:16:08,862 ----------------
2023-03-28 16:16:09,109   7   =>  66   		Training 486 pattern with 82.29% 	Forward time: 	 0.22 sec
2023-03-28 16:16:09,109 			Loss:    1.886e-02    			Backward time: 	 0.02 sec 
2023-03-28 16:16:09,253 			Learning rate: weights:   1.000e-03    
2023-03-28 16:16:09,254 			Last test performance: 83.39%
2023-03-28 16:16:09,254 ----------------
2023-03-28 16:16:09,500   7   =>  67   		Training 486 pattern with 81.46% 	Forward time: 	 0.22 sec
2023-03-28 16:16:09,500 			Loss:    2.078e-02    			Backward time: 	 0.02 sec 
2023-03-28 16:16:09,566 			Learning rate: weights:   1.000e-03    
2023-03-28 16:16:09,566 			Last test performance: 83.39%
2023-03-28 16:16:09,566 ----------------
2023-03-28 16:16:09,806   7   =>  68   		Training 486 pattern with 84.38% 	Forward time: 	 0.22 sec
2023-03-28 16:16:09,806 			Loss:    1.805e-02    			Backward time: 	 0.01 sec 
2023-03-28 16:16:09,895 			Learning rate: weights:   1.000e-03    
2023-03-28 16:16:09,895 			Last test performance: 83.39%
2023-03-28 16:16:09,895 ----------------
2023-03-28 16:16:10,093   7   =>  69   		Training 486 pattern with 80.62% 	Forward time: 	 0.18 sec
2023-03-28 16:16:10,093 			Loss:    1.897e-02    			Backward time: 	 0.01 sec 
2023-03-28 16:16:10,197 			Learning rate: weights:   1.000e-03    
2023-03-28 16:16:10,197 			Last test performance: 83.39%
2023-03-28 16:16:10,197 ----------------
2023-03-28 16:16:10,502   7   =>  70   		Training 486 pattern with 82.71% 	Forward time: 	 0.27 sec
2023-03-28 16:16:10,502 			Loss:    1.891e-02    			Backward time: 	 0.02 sec 
2023-03-28 16:16:10,609 			Learning rate: weights:   1.000e-03    
2023-03-28 16:16:10,609 			Last test performance: 83.39%
2023-03-28 16:16:10,609 ----------------
2023-03-28 16:16:10,903   7   =>  71   		Training 486 pattern with 81.88% 	Forward time: 	 0.26 sec
2023-03-28 16:16:10,903 			Loss:    1.902e-02    			Backward time: 	 0.02 sec 
2023-03-28 16:16:10,938 			Learning rate: weights:   1.000e-03    
2023-03-28 16:16:10,938 			Last test performance: 83.39%
2023-03-28 16:16:10,938 ----------------
2023-03-28 16:16:11,194   7   =>  72   		Training 486 pattern with 83.96% 	Forward time: 	 0.23 sec
2023-03-28 16:16:11,194 			Loss:    1.824e-02    			Backward time: 	 0.02 sec 
2023-03-28 16:16:11,275 			Learning rate: weights:   1.000e-03    
2023-03-28 16:16:11,275 			Last test performance: 83.39%
2023-03-28 16:16:11,275 ----------------
2023-03-28 16:16:11,530   7   =>  73   		Training 486 pattern with 83.75% 	Forward time: 	 0.22 sec
2023-03-28 16:16:11,530 			Loss:    1.696e-02    			Backward time: 	 0.02 sec 
2023-03-28 16:16:11,596 			Learning rate: weights:   1.000e-03    
2023-03-28 16:16:11,596 			Last test performance: 83.39%
2023-03-28 16:16:11,596 ----------------
2023-03-28 16:16:11,798   7   =>  74   		Training 486 pattern with 86.67% 	Forward time: 	 0.18 sec
2023-03-28 16:16:11,798 			Loss:    1.533e-02    			Backward time: 	 0.01 sec 
2023-03-28 16:16:11,994 			Learning rate: weights:   1.000e-03    
2023-03-28 16:16:11,994 			Last test performance: 83.39%
2023-03-28 16:16:11,994 ----------------
2023-03-28 16:16:12,214   7   =>  75   		Training 486 pattern with 83.96% 	Forward time: 	 0.19 sec
2023-03-28 16:16:12,214 			Loss:    1.898e-02    			Backward time: 	 0.02 sec 
2023-03-28 16:16:12,320 			Learning rate: weights:   1.000e-03    
2023-03-28 16:16:12,320 			Last test performance: 83.39%
2023-03-28 16:16:12,320 ----------------
2023-03-28 16:16:12,536   7   =>  76   		Training 486 pattern with 84.38% 	Forward time: 	 0.19 sec
2023-03-28 16:16:12,536 			Loss:    1.728e-02    			Backward time: 	 0.02 sec 
2023-03-28 16:16:12,664 			Learning rate: weights:   1.000e-03    
2023-03-28 16:16:12,664 			Last test performance: 83.39%
2023-03-28 16:16:12,664 ----------------
2023-03-28 16:16:12,919   7   =>  77   		Training 486 pattern with 81.04% 	Forward time: 	 0.22 sec
2023-03-28 16:16:12,920 			Loss:    2.087e-02    			Backward time: 	 0.02 sec 
2023-03-28 16:16:13,004 			Learning rate: weights:   1.000e-03    
2023-03-28 16:16:13,004 			Last test performance: 83.39%
2023-03-28 16:16:13,004 ----------------
2023-03-28 16:16:13,205   7   =>  78   		Training 486 pattern with 85.62% 	Forward time: 	 0.18 sec
2023-03-28 16:16:13,205 			Loss:    1.541e-02    			Backward time: 	 0.01 sec 
2023-03-28 16:16:13,293 			Learning rate: weights:   1.000e-03    
2023-03-28 16:16:13,293 			Last test performance: 83.39%
2023-03-28 16:16:13,293 ----------------
2023-03-28 16:16:13,564   7   =>  79   		Training 486 pattern with 85.42% 	Forward time: 	 0.22 sec
2023-03-28 16:16:13,564 			Loss:    1.654e-02    			Backward time: 	 0.04 sec 
2023-03-28 16:16:13,643 			Learning rate: weights:   1.000e-03    
2023-03-28 16:16:13,643 			Last test performance: 83.39%
2023-03-28 16:16:13,643 ----------------
2023-03-28 16:16:13,868   7   =>  80   		Training 486 pattern with 82.50% 	Forward time: 	 0.19 sec
2023-03-28 16:16:13,868 			Loss:    1.890e-02    			Backward time: 	 0.02 sec 
2023-03-28 16:16:13,911 			Learning rate: weights:   1.000e-03    
2023-03-28 16:16:13,911 			Last test performance: 83.39%
2023-03-28 16:16:13,911 ----------------
2023-03-28 16:16:14,183   7   =>  81   		Training 486 pattern with 84.79% 	Forward time: 	 0.24 sec
2023-03-28 16:16:14,183 			Loss:    1.744e-02    			Backward time: 	 0.03 sec 
2023-03-28 16:16:14,300 			Learning rate: weights:   1.000e-03    
2023-03-28 16:16:14,300 			Last test performance: 83.39%
2023-03-28 16:16:14,300 ----------------
2023-03-28 16:16:14,543   7   =>  82   		Training 486 pattern with 82.29% 	Forward time: 	 0.22 sec
2023-03-28 16:16:14,544 			Loss:    1.972e-02    			Backward time: 	 0.01 sec 
2023-03-28 16:16:14,643 			Learning rate: weights:   1.000e-03    
2023-03-28 16:16:14,644 			Last test performance: 83.39%
2023-03-28 16:16:14,644 ----------------
2023-03-28 16:16:14,939   7   =>  83   		Training 486 pattern with 86.04% 	Forward time: 	 0.26 sec
2023-03-28 16:16:14,940 			Loss:    1.703e-02    			Backward time: 	 0.02 sec 
2023-03-28 16:16:15,022 			Learning rate: weights:   1.000e-03    
2023-03-28 16:16:15,022 			Last test performance: 83.39%
2023-03-28 16:16:15,022 ----------------
2023-03-28 16:16:15,296   7   =>  84   		Training 486 pattern with 81.88% 	Forward time: 	 0.25 sec
2023-03-28 16:16:15,296 			Loss:    1.956e-02    			Backward time: 	 0.01 sec 
2023-03-28 16:16:15,336 			Learning rate: weights:   1.000e-03    
2023-03-28 16:16:15,336 			Last test performance: 83.39%
2023-03-28 16:16:15,337 ----------------
2023-03-28 16:16:15,593   7   =>  85   		Training 486 pattern with 81.88% 	Forward time: 	 0.22 sec
2023-03-28 16:16:15,594 			Loss:    1.784e-02    			Backward time: 	 0.03 sec 
2023-03-28 16:16:15,689 			Learning rate: weights:   1.000e-03    
2023-03-28 16:16:15,689 			Last test performance: 83.39%
2023-03-28 16:16:15,689 ----------------
2023-03-28 16:16:15,991   7   =>  86   		Training 486 pattern with 85.00% 	Forward time: 	 0.23 sec
2023-03-28 16:16:15,991 			Loss:    1.565e-02    			Backward time: 	 0.04 sec 
2023-03-28 16:16:16,028 			Learning rate: weights:   1.000e-03    
2023-03-28 16:16:16,028 			Last test performance: 83.39%
2023-03-28 16:16:16,028 ----------------
2023-03-28 16:16:16,290   7   =>  87   		Training 486 pattern with 81.46% 	Forward time: 	 0.24 sec
2023-03-28 16:16:16,290 			Loss:    2.020e-02    			Backward time: 	 0.01 sec 
2023-03-28 16:16:16,400 			Learning rate: weights:   1.000e-03    
2023-03-28 16:16:16,400 			Last test performance: 83.39%
2023-03-28 16:16:16,400 ----------------
2023-03-28 16:16:16,678   7   =>  88   		Training 486 pattern with 84.58% 	Forward time: 	 0.25 sec
2023-03-28 16:16:16,678 			Loss:    1.769e-02    			Backward time: 	 0.01 sec 
2023-03-28 16:16:16,725 			Learning rate: weights:   1.000e-03    
2023-03-28 16:16:16,725 			Last test performance: 83.39%
2023-03-28 16:16:16,725 ----------------
2023-03-28 16:16:16,984   7   =>  89   		Training 486 pattern with 83.75% 	Forward time: 	 0.23 sec
2023-03-28 16:16:16,985 			Loss:    1.895e-02    			Backward time: 	 0.02 sec 
2023-03-28 16:16:17,024 			Learning rate: weights:   1.000e-03    
2023-03-28 16:16:17,024 			Last test performance: 83.39%
2023-03-28 16:16:17,024 ----------------
2023-03-28 16:16:17,220   7   =>  90   		Training 486 pattern with 81.25% 	Forward time: 	 0.17 sec
2023-03-28 16:16:17,220 			Loss:    1.943e-02    			Backward time: 	 0.01 sec 
2023-03-28 16:16:17,299 			Learning rate: weights:   1.000e-03    
2023-03-28 16:16:17,299 			Last test performance: 83.39%
2023-03-28 16:16:17,299 ----------------
2023-03-28 16:16:17,548   7   =>  91   		Training 486 pattern with 84.58% 	Forward time: 	 0.22 sec
2023-03-28 16:16:17,548 			Loss:    1.765e-02    			Backward time: 	 0.02 sec 
2023-03-28 16:16:17,634 			Learning rate: weights:   1.000e-03    
2023-03-28 16:16:17,634 			Last test performance: 83.39%
2023-03-28 16:16:17,634 ----------------
2023-03-28 16:16:17,816   7   =>  92   		Training 486 pattern with 79.79% 	Forward time: 	 0.16 sec
2023-03-28 16:16:17,816 			Loss:    2.081e-02    			Backward time: 	 0.01 sec 
2023-03-28 16:16:17,926 			Learning rate: weights:   1.000e-03    
2023-03-28 16:16:17,926 			Last test performance: 83.39%
2023-03-28 16:16:17,927 ----------------
2023-03-28 16:16:18,144   7   =>  93   		Training 486 pattern with 87.08% 	Forward time: 	 0.20 sec
2023-03-28 16:16:18,144 			Loss:    1.629e-02    			Backward time: 	 0.01 sec 
2023-03-28 16:16:18,186 			Learning rate: weights:   1.000e-03    
2023-03-28 16:16:18,186 			Last test performance: 83.39%
2023-03-28 16:16:18,186 ----------------
2023-03-28 16:16:18,490   7   =>  94   		Training 486 pattern with 81.67% 	Forward time: 	 0.26 sec
2023-03-28 16:16:18,491 			Loss:    1.843e-02    			Backward time: 	 0.03 sec 
2023-03-28 16:16:18,543 			Learning rate: weights:   1.000e-03    
2023-03-28 16:16:18,543 			Last test performance: 83.39%
2023-03-28 16:16:18,543 ----------------
2023-03-28 16:16:18,813   7   =>  95   		Training 486 pattern with 82.08% 	Forward time: 	 0.24 sec
2023-03-28 16:16:18,813 			Loss:    1.884e-02    			Backward time: 	 0.02 sec 
2023-03-28 16:16:18,851 			Learning rate: weights:   1.000e-03    
2023-03-28 16:16:18,851 			Last test performance: 83.39%
2023-03-28 16:16:18,851 ----------------
2023-03-28 16:16:19,107   7   =>  96   		Training 486 pattern with 82.71% 	Forward time: 	 0.23 sec
2023-03-28 16:16:19,107 			Loss:    1.854e-02    			Backward time: 	 0.02 sec 
2023-03-28 16:16:19,151 			Learning rate: weights:   1.000e-03    
2023-03-28 16:16:19,152 			Last test performance: 83.39%
2023-03-28 16:16:19,152 ----------------
2023-03-28 16:16:19,416   7   =>  97   		Training 486 pattern with 82.71% 	Forward time: 	 0.23 sec
2023-03-28 16:16:19,416 			Loss:    1.939e-02    			Backward time: 	 0.02 sec 
2023-03-28 16:16:19,464 			Learning rate: weights:   1.000e-03    
2023-03-28 16:16:19,464 			Last test performance: 83.39%
2023-03-28 16:16:19,464 ----------------
2023-03-28 16:16:19,722   7   =>  98   		Training 486 pattern with 84.38% 	Forward time: 	 0.23 sec
2023-03-28 16:16:19,722 			Loss:    1.820e-02    			Backward time: 	 0.02 sec 
2023-03-28 16:16:19,811 			Learning rate: weights:   1.000e-03    
2023-03-28 16:16:19,811 			Last test performance: 83.39%
2023-03-28 16:16:19,811 ----------------
2023-03-28 16:16:20,020   7   =>  99   		Training 486 pattern with 82.08% 	Forward time: 	 0.19 sec
2023-03-28 16:16:20,020 			Loss:    1.732e-02    			Backward time: 	 0.01 sec 
2023-03-28 16:16:20,084 			Learning rate: weights:   1.000e-03    
2023-03-28 16:16:20,084 			Last test performance: 83.39%
2023-03-28 16:16:20,084 ----------------
2023-03-28 16:16:20,354   7   => 100   		Training 486 pattern with 83.33% 	Forward time: 	 0.24 sec
2023-03-28 16:16:20,355 			Loss:    1.940e-02    			Backward time: 	 0.02 sec 
2023-03-28 16:16:20,429 			Learning rate: weights:   1.000e-03    
2023-03-28 16:16:20,429 			Last test performance: 83.39%
2023-03-28 16:16:20,429 ----------------
2023-03-28 16:16:20,601   7   => 101   		Training 486 pattern with 82.71% 	Forward time: 	 0.15 sec
2023-03-28 16:16:20,601 			Loss:    2.011e-02    			Backward time: 	 0.02 sec 
2023-03-28 16:16:20,681 			Learning rate: weights:   1.000e-03    
2023-03-28 16:16:20,682 			Last test performance: 83.39%
2023-03-28 16:16:20,683 ----------------
2023-03-28 16:16:20,898   7   => 102   		Training 486 pattern with 84.38% 	Forward time: 	 0.20 sec
2023-03-28 16:16:20,898 			Loss:    1.714e-02    			Backward time: 	 0.02 sec 
2023-03-28 16:16:20,951 			Learning rate: weights:   1.000e-03    
2023-03-28 16:16:20,951 			Last test performance: 83.39%
2023-03-28 16:16:20,951 ----------------
2023-03-28 16:16:21,208   7   => 103   		Training 486 pattern with 87.29% 	Forward time: 	 0.23 sec
2023-03-28 16:16:21,208 			Loss:    1.622e-02    			Backward time: 	 0.02 sec 
2023-03-28 16:16:21,245 			Learning rate: weights:   1.000e-03    
2023-03-28 16:16:21,245 			Last test performance: 83.39%
2023-03-28 16:16:21,245 ----------------
2023-03-28 16:16:21,513   7   => 104   		Training 486 pattern with 85.00% 	Forward time: 	 0.23 sec
2023-03-28 16:16:21,513 			Loss:    1.749e-02    			Backward time: 	 0.03 sec 
2023-03-28 16:16:21,549 			Learning rate: weights:   1.000e-03    
2023-03-28 16:16:21,549 			Last test performance: 83.39%
2023-03-28 16:16:21,549 ----------------
2023-03-28 16:16:21,812   7   => 105   		Training 486 pattern with 83.33% 	Forward time: 	 0.24 sec
2023-03-28 16:16:21,812 			Loss:    1.900e-02    			Backward time: 	 0.02 sec 
2023-03-28 16:16:21,850 			Learning rate: weights:   1.000e-03    
2023-03-28 16:16:21,850 			Last test performance: 83.39%
2023-03-28 16:16:21,850 ----------------
2023-03-28 16:16:22,126   7   => 106   		Training 486 pattern with 83.54% 	Forward time: 	 0.24 sec
2023-03-28 16:16:22,126 			Loss:    1.839e-02    			Backward time: 	 0.02 sec 
2023-03-28 16:16:22,177 			Learning rate: weights:   1.000e-03    
2023-03-28 16:16:22,177 			Last test performance: 83.39%
2023-03-28 16:16:22,177 ----------------
2023-03-28 16:16:22,428   7   => 107   		Training 486 pattern with 83.12% 	Forward time: 	 0.23 sec
2023-03-28 16:16:22,428 			Loss:    1.886e-02    			Backward time: 	 0.02 sec 
2023-03-28 16:16:22,475 			Learning rate: weights:   1.000e-03    
2023-03-28 16:16:22,475 			Last test performance: 83.39%
2023-03-28 16:16:22,475 ----------------
2023-03-28 16:16:22,751   7   => 108   		Training 486 pattern with 83.33% 	Forward time: 	 0.23 sec
2023-03-28 16:16:22,760 			Loss:    1.870e-02    			Backward time: 	 0.03 sec 
2023-03-28 16:16:22,797 			Learning rate: weights:   1.000e-03    
2023-03-28 16:16:22,798 			Last test performance: 83.39%
2023-03-28 16:16:22,798 ----------------
2023-03-28 16:16:23,133   7   => 109   		Training 486 pattern with 85.21% 	Forward time: 	 0.30 sec
2023-03-28 16:16:23,133 			Loss:    1.805e-02    			Backward time: 	 0.02 sec 
2023-03-28 16:16:23,174 			Learning rate: weights:   1.000e-03    
2023-03-28 16:16:23,174 			Last test performance: 83.39%
2023-03-28 16:16:23,174 ----------------
2023-03-28 16:16:23,468   7   => 110   		Training 486 pattern with 84.17% 	Forward time: 	 0.26 sec
2023-03-28 16:16:23,468 			Loss:    1.804e-02    			Backward time: 	 0.02 sec 
2023-03-28 16:16:23,548 			Learning rate: weights:   1.000e-03    
2023-03-28 16:16:23,548 			Last test performance: 83.39%
2023-03-28 16:16:23,548 ----------------
2023-03-28 16:16:23,848   7   => 111   		Training 486 pattern with 83.96% 	Forward time: 	 0.27 sec
2023-03-28 16:16:23,848 			Loss:    1.886e-02    			Backward time: 	 0.02 sec 
2023-03-28 16:16:23,900 			Learning rate: weights:   1.000e-03    
2023-03-28 16:16:23,900 			Last test performance: 83.39%
2023-03-28 16:16:23,900 ----------------
2023-03-28 16:16:24,096   7   => 112   		Training 486 pattern with 84.79% 	Forward time: 	 0.17 sec
2023-03-28 16:16:24,096 			Loss:    1.827e-02    			Backward time: 	 0.01 sec 
2023-03-28 16:16:24,165 			Learning rate: weights:   1.000e-03    
2023-03-28 16:16:24,165 			Last test performance: 83.39%
2023-03-28 16:16:24,165 ----------------
2023-03-28 16:16:24,460   7   => 113   		Training 486 pattern with 81.88% 	Forward time: 	 0.27 sec
2023-03-28 16:16:24,461 			Loss:    1.987e-02    			Backward time: 	 0.02 sec 
2023-03-28 16:16:24,515 			Learning rate: weights:   1.000e-03    
2023-03-28 16:16:24,516 			Last test performance: 83.39%
2023-03-28 16:16:24,516 ----------------
2023-03-28 16:16:24,784   7   => 114   		Training 486 pattern with 81.46% 	Forward time: 	 0.24 sec
2023-03-28 16:16:24,784 			Loss:    2.004e-02    			Backward time: 	 0.02 sec 
2023-03-28 16:16:24,825 			Learning rate: weights:   1.000e-03    
2023-03-28 16:16:24,825 			Last test performance: 83.39%
2023-03-28 16:16:24,825 ----------------
2023-03-28 16:16:25,103   7   => 115   		Training 486 pattern with 82.71% 	Forward time: 	 0.25 sec
2023-03-28 16:16:25,103 			Loss:    1.827e-02    			Backward time: 	 0.02 sec 
2023-03-28 16:16:25,141 			Learning rate: weights:   1.000e-03    
2023-03-28 16:16:25,141 			Last test performance: 83.39%
2023-03-28 16:16:25,141 ----------------
2023-03-28 16:16:25,410   7   => 116   		Training 486 pattern with 81.04% 	Forward time: 	 0.24 sec
2023-03-28 16:16:25,410 			Loss:    2.110e-02    			Backward time: 	 0.02 sec 
2023-03-28 16:16:25,447 			Learning rate: weights:   1.000e-03    
2023-03-28 16:16:25,447 			Last test performance: 83.39%
2023-03-28 16:16:25,447 ----------------
2023-03-28 16:16:25,724   7   => 117   		Training 486 pattern with 83.96% 	Forward time: 	 0.24 sec
2023-03-28 16:16:25,725 			Loss:    1.920e-02    			Backward time: 	 0.02 sec 
2023-03-28 16:16:25,760 			Learning rate: weights:   1.000e-03    
2023-03-28 16:16:25,760 			Last test performance: 83.39%
2023-03-28 16:16:25,761 ----------------
2023-03-28 16:16:26,013   7   => 118   		Training 486 pattern with 81.46% 	Forward time: 	 0.23 sec
2023-03-28 16:16:26,013 			Loss:    1.931e-02    			Backward time: 	 0.01 sec 
2023-03-28 16:16:26,051 			Learning rate: weights:   1.000e-03    
2023-03-28 16:16:26,051 			Last test performance: 83.39%
2023-03-28 16:16:26,051 ----------------
2023-03-28 16:16:26,308   7   => 119   		Training 486 pattern with 82.50% 	Forward time: 	 0.23 sec
2023-03-28 16:16:26,308 			Loss:    1.912e-02    			Backward time: 	 0.01 sec 
2023-03-28 16:16:26,345 			Learning rate: weights:   1.000e-03    
2023-03-28 16:16:26,345 			Last test performance: 83.39%
2023-03-28 16:16:26,345 ----------------
2023-03-28 16:16:26,595   7   => 120   		Training 486 pattern with 83.54% 	Forward time: 	 0.22 sec
2023-03-28 16:16:26,595 			Loss:    2.033e-02    			Backward time: 	 0.02 sec 
2023-03-28 16:16:26,630 			Learning rate: weights:   1.000e-03    
2023-03-28 16:16:26,630 			Last test performance: 83.39%
2023-03-28 16:16:26,630 ----------------
2023-03-28 16:16:26,890   7   => 121   		Training 486 pattern with 81.67% 	Forward time: 	 0.22 sec
2023-03-28 16:16:26,890 			Loss:    2.133e-02    			Backward time: 	 0.03 sec 
2023-03-28 16:16:26,929 			Learning rate: weights:   1.000e-03    
2023-03-28 16:16:26,929 			Last test performance: 83.39%
2023-03-28 16:16:26,930 ----------------
2023-03-28 16:16:27,209   7   => 122   		Training 486 pattern with 82.08% 	Forward time: 	 0.25 sec
2023-03-28 16:16:27,209 			Loss:    2.201e-02    			Backward time: 	 0.02 sec 
2023-03-28 16:16:27,250 			Learning rate: weights:   1.000e-03    
2023-03-28 16:16:27,250 			Last test performance: 83.39%
2023-03-28 16:16:27,250 ----------------
2023-03-28 16:16:27,516   7   => 123   		Training 486 pattern with 80.62% 	Forward time: 	 0.23 sec
2023-03-28 16:16:27,516 			Loss:    1.980e-02    			Backward time: 	 0.01 sec 
2023-03-28 16:16:27,553 			Learning rate: weights:   1.000e-03    
2023-03-28 16:16:27,553 			Last test performance: 83.39%
2023-03-28 16:16:27,553 ----------------
2023-03-28 16:16:27,808   7   => 124   		Training 486 pattern with 81.67% 	Forward time: 	 0.23 sec
2023-03-28 16:16:27,808 			Loss:    2.193e-02    			Backward time: 	 0.02 sec 
2023-03-28 16:16:27,946 
2023-03-28 16:16:27,946 Testing:
2023-03-28 16:16:27,954 		24 of 10000 with 87.50% 	 Time used:  0.01 sec
2023-03-28 16:16:27,961 		48 of 10000 with 79.17% 	 Time used:  0.01 sec
2023-03-28 16:16:27,967 		72 of 10000 with 73.61% 	 Time used:  0.01 sec
2023-03-28 16:16:27,971 		96 of 10000 with 78.12% 	 Time used:  0.00 sec
2023-03-28 16:16:27,978 		120 of 10000 with 79.17% 	 Time used:  0.01 sec
2023-03-28 16:16:27,982 		144 of 10000 with 81.25% 	 Time used:  0.00 sec
2023-03-28 16:16:27,986 		168 of 10000 with 81.55% 	 Time used:  0.00 sec
2023-03-28 16:16:27,990 		192 of 10000 with 82.81% 	 Time used:  0.00 sec
2023-03-28 16:16:27,997 		216 of 10000 with 83.80% 	 Time used:  0.01 sec
2023-03-28 16:16:28,004 		240 of 10000 with 85.00% 	 Time used:  0.01 sec
2023-03-28 16:16:28,008 		264 of 10000 with 84.85% 	 Time used:  0.00 sec
2023-03-28 16:16:28,012 		288 of 10000 with 85.07% 	 Time used:  0.00 sec
2023-03-28 16:16:28,016 		312 of 10000 with 85.90% 	 Time used:  0.00 sec
2023-03-28 16:16:28,019 		336 of 10000 with 85.42% 	 Time used:  0.00 sec
2023-03-28 16:16:28,023 		360 of 10000 with 86.11% 	 Time used:  0.00 sec
2023-03-28 16:16:28,027 		384 of 10000 with 85.94% 	 Time used:  0.00 sec
2023-03-28 16:16:28,031 		408 of 10000 with 85.54% 	 Time used:  0.00 sec
2023-03-28 16:16:28,038 		432 of 10000 with 85.65% 	 Time used:  0.01 sec
2023-03-28 16:16:28,044 		456 of 10000 with 85.53% 	 Time used:  0.01 sec
2023-03-28 16:16:28,051 		480 of 10000 with 85.21% 	 Time used:  0.01 sec
2023-03-28 16:16:28,055 		504 of 10000 with 85.32% 	 Time used:  0.00 sec
2023-03-28 16:16:28,059 		528 of 10000 with 85.42% 	 Time used:  0.00 sec
2023-03-28 16:16:28,063 		552 of 10000 with 85.33% 	 Time used:  0.00 sec
2023-03-28 16:16:28,067 		576 of 10000 with 85.59% 	 Time used:  0.00 sec
2023-03-28 16:16:28,070 		600 of 10000 with 85.33% 	 Time used:  0.00 sec
2023-03-28 16:16:28,074 		624 of 10000 with 84.94% 	 Time used:  0.00 sec
2023-03-28 16:16:28,078 		648 of 10000 with 85.19% 	 Time used:  0.00 sec
2023-03-28 16:16:28,082 		672 of 10000 with 85.27% 	 Time used:  0.00 sec
2023-03-28 16:16:28,086 		696 of 10000 with 85.06% 	 Time used:  0.00 sec
2023-03-28 16:16:28,090 		720 of 10000 with 85.00% 	 Time used:  0.00 sec
2023-03-28 16:16:28,094 		744 of 10000 with 85.08% 	 Time used:  0.00 sec
2023-03-28 16:16:28,101 		768 of 10000 with 85.03% 	 Time used:  0.01 sec
2023-03-28 16:16:28,106 		792 of 10000 with 85.23% 	 Time used:  0.01 sec
2023-03-28 16:16:28,111 		816 of 10000 with 85.05% 	 Time used:  0.00 sec
2023-03-28 16:16:28,115 		840 of 10000 with 85.00% 	 Time used:  0.00 sec
2023-03-28 16:16:28,119 		864 of 10000 with 84.95% 	 Time used:  0.00 sec
2023-03-28 16:16:28,125 		888 of 10000 with 84.80% 	 Time used:  0.01 sec
2023-03-28 16:16:28,129 		912 of 10000 with 84.54% 	 Time used:  0.00 sec
2023-03-28 16:16:28,133 		936 of 10000 with 84.83% 	 Time used:  0.00 sec
2023-03-28 16:16:28,138 		960 of 10000 with 85.00% 	 Time used:  0.00 sec
2023-03-28 16:16:28,145 		984 of 10000 with 84.55% 	 Time used:  0.01 sec
2023-03-28 16:16:28,151 		1008 of 10000 with 84.62% 	 Time used:  0.01 sec
2023-03-28 16:16:28,155 		1032 of 10000 with 84.88% 	 Time used:  0.00 sec
2023-03-28 16:16:28,160 		1056 of 10000 with 85.04% 	 Time used:  0.01 sec
2023-03-28 16:16:28,168 		1080 of 10000 with 85.00% 	 Time used:  0.01 sec
2023-03-28 16:16:28,184 		1104 of 10000 with 85.05% 	 Time used:  0.02 sec
2023-03-28 16:16:28,202 		1128 of 10000 with 85.02% 	 Time used:  0.02 sec
2023-03-28 16:16:28,236 		1152 of 10000 with 84.98% 	 Time used:  0.03 sec
2023-03-28 16:16:28,248 		1176 of 10000 with 84.86% 	 Time used:  0.01 sec
2023-03-28 16:16:28,254 		1200 of 10000 with 84.58% 	 Time used:  0.01 sec
2023-03-28 16:16:28,260 		1224 of 10000 with 84.64% 	 Time used:  0.01 sec
2023-03-28 16:16:28,266 		1248 of 10000 with 84.70% 	 Time used:  0.01 sec
2023-03-28 16:16:28,273 		1272 of 10000 with 84.59% 	 Time used:  0.01 sec
2023-03-28 16:16:28,278 		1296 of 10000 with 84.57% 	 Time used:  0.01 sec
2023-03-28 16:16:28,286 		1320 of 10000 with 84.70% 	 Time used:  0.01 sec
2023-03-28 16:16:28,293 		1344 of 10000 with 84.52% 	 Time used:  0.01 sec
2023-03-28 16:16:28,299 		1368 of 10000 with 84.58% 	 Time used:  0.01 sec
2023-03-28 16:16:28,303 		1392 of 10000 with 84.55% 	 Time used:  0.00 sec
2023-03-28 16:16:28,308 		1416 of 10000 with 84.68% 	 Time used:  0.00 sec
2023-03-28 16:16:28,312 		1440 of 10000 with 84.65% 	 Time used:  0.00 sec
2023-03-28 16:16:28,316 		1464 of 10000 with 84.70% 	 Time used:  0.00 sec
2023-03-28 16:16:28,319 		1488 of 10000 with 84.68% 	 Time used:  0.00 sec
2023-03-28 16:16:28,323 		1512 of 10000 with 84.79% 	 Time used:  0.00 sec
2023-03-28 16:16:28,327 		1536 of 10000 with 84.77% 	 Time used:  0.00 sec
2023-03-28 16:16:28,331 		1560 of 10000 with 84.81% 	 Time used:  0.00 sec
2023-03-28 16:16:28,335 		1584 of 10000 with 84.91% 	 Time used:  0.00 sec
2023-03-28 16:16:28,338 		1608 of 10000 with 85.07% 	 Time used:  0.00 sec
2023-03-28 16:16:28,342 		1632 of 10000 with 84.99% 	 Time used:  0.00 sec
2023-03-28 16:16:28,346 		1656 of 10000 with 84.78% 	 Time used:  0.00 sec
2023-03-28 16:16:28,350 		1680 of 10000 with 84.88% 	 Time used:  0.00 sec
2023-03-28 16:16:28,354 		1704 of 10000 with 84.98% 	 Time used:  0.00 sec
2023-03-28 16:16:28,357 		1728 of 10000 with 84.90% 	 Time used:  0.00 sec
2023-03-28 16:16:28,361 		1752 of 10000 with 84.70% 	 Time used:  0.00 sec
2023-03-28 16:16:28,365 		1776 of 10000 with 84.68% 	 Time used:  0.00 sec
2023-03-28 16:16:28,369 		1800 of 10000 with 84.78% 	 Time used:  0.00 sec
2023-03-28 16:16:28,373 		1824 of 10000 with 84.76% 	 Time used:  0.00 sec
2023-03-28 16:16:28,377 		1848 of 10000 with 84.79% 	 Time used:  0.00 sec
2023-03-28 16:16:28,381 		1872 of 10000 with 84.83% 	 Time used:  0.00 sec
2023-03-28 16:16:28,385 		1896 of 10000 with 85.02% 	 Time used:  0.00 sec
2023-03-28 16:16:28,389 		1920 of 10000 with 85.10% 	 Time used:  0.00 sec
2023-03-28 16:16:28,393 		1944 of 10000 with 85.13% 	 Time used:  0.00 sec
2023-03-28 16:16:28,397 		1968 of 10000 with 85.01% 	 Time used:  0.00 sec
2023-03-28 16:16:28,401 		1992 of 10000 with 85.04% 	 Time used:  0.00 sec
2023-03-28 16:16:28,406 		2016 of 10000 with 85.07% 	 Time used:  0.00 sec
2023-03-28 16:16:28,410 		2040 of 10000 with 84.95% 	 Time used:  0.00 sec
2023-03-28 16:16:28,415 		2064 of 10000 with 85.08% 	 Time used:  0.00 sec
2023-03-28 16:16:28,421 		2088 of 10000 with 85.01% 	 Time used:  0.01 sec
2023-03-28 16:16:28,425 		2112 of 10000 with 84.80% 	 Time used:  0.00 sec
2023-03-28 16:16:28,432 		2136 of 10000 with 84.93% 	 Time used:  0.01 sec
2023-03-28 16:16:28,438 		2160 of 10000 with 85.00% 	 Time used:  0.01 sec
2023-03-28 16:16:28,442 		2184 of 10000 with 85.03% 	 Time used:  0.00 sec
2023-03-28 16:16:28,447 		2208 of 10000 with 85.05% 	 Time used:  0.01 sec
2023-03-28 16:16:28,458 		2232 of 10000 with 85.22% 	 Time used:  0.01 sec
2023-03-28 16:16:28,477 		2256 of 10000 with 85.28% 	 Time used:  0.02 sec
2023-03-28 16:16:28,512 		2280 of 10000 with 85.31% 	 Time used:  0.03 sec
2023-03-28 16:16:28,528 		2304 of 10000 with 85.20% 	 Time used:  0.01 sec
2023-03-28 16:16:28,544 		2328 of 10000 with 85.14% 	 Time used:  0.02 sec
2023-03-28 16:16:28,550 		2352 of 10000 with 85.25% 	 Time used:  0.01 sec
2023-03-28 16:16:28,557 		2376 of 10000 with 85.27% 	 Time used:  0.01 sec
2023-03-28 16:16:28,563 		2400 of 10000 with 85.33% 	 Time used:  0.01 sec
2023-03-28 16:16:28,567 		2424 of 10000 with 85.31% 	 Time used:  0.00 sec
2023-03-28 16:16:28,571 		2448 of 10000 with 85.33% 	 Time used:  0.00 sec
2023-03-28 16:16:28,576 		2472 of 10000 with 85.32% 	 Time used:  0.00 sec
2023-03-28 16:16:28,580 		2496 of 10000 with 85.26% 	 Time used:  0.00 sec
2023-03-28 16:16:28,584 		2520 of 10000 with 85.16% 	 Time used:  0.00 sec
2023-03-28 16:16:28,588 		2544 of 10000 with 85.18% 	 Time used:  0.00 sec
2023-03-28 16:16:28,593 		2568 of 10000 with 85.20% 	 Time used:  0.00 sec
2023-03-28 16:16:28,599 		2592 of 10000 with 85.19% 	 Time used:  0.01 sec
2023-03-28 16:16:28,603 		2616 of 10000 with 85.24% 	 Time used:  0.00 sec
2023-03-28 16:16:28,607 		2640 of 10000 with 85.23% 	 Time used:  0.00 sec
2023-03-28 16:16:28,611 		2664 of 10000 with 85.10% 	 Time used:  0.00 sec
2023-03-28 16:16:28,615 		2688 of 10000 with 85.19% 	 Time used:  0.00 sec
2023-03-28 16:16:28,619 		2712 of 10000 with 85.14% 	 Time used:  0.00 sec
2023-03-28 16:16:28,624 		2736 of 10000 with 85.09% 	 Time used:  0.00 sec
2023-03-28 16:16:28,630 		2760 of 10000 with 85.11% 	 Time used:  0.01 sec
2023-03-28 16:16:28,635 		2784 of 10000 with 85.13% 	 Time used:  0.00 sec
2023-03-28 16:16:28,639 		2808 of 10000 with 85.19% 	 Time used:  0.00 sec
2023-03-28 16:16:28,643 		2832 of 10000 with 85.17% 	 Time used:  0.00 sec
2023-03-28 16:16:28,647 		2856 of 10000 with 85.15% 	 Time used:  0.00 sec
2023-03-28 16:16:28,653 		2880 of 10000 with 85.10% 	 Time used:  0.01 sec
2023-03-28 16:16:28,657 		2904 of 10000 with 85.06% 	 Time used:  0.00 sec
2023-03-28 16:16:28,660 		2928 of 10000 with 84.90% 	 Time used:  0.00 sec
2023-03-28 16:16:28,664 		2952 of 10000 with 84.89% 	 Time used:  0.00 sec
2023-03-28 16:16:28,670 		2976 of 10000 with 84.95% 	 Time used:  0.01 sec
2023-03-28 16:16:28,678 		3000 of 10000 with 84.87% 	 Time used:  0.01 sec
2023-03-28 16:16:28,681 		3024 of 10000 with 84.85% 	 Time used:  0.00 sec
2023-03-28 16:16:28,689 		3048 of 10000 with 84.78% 	 Time used:  0.01 sec
2023-03-28 16:16:28,698 		3072 of 10000 with 84.83% 	 Time used:  0.01 sec
2023-03-28 16:16:28,716 		3096 of 10000 with 84.82% 	 Time used:  0.02 sec
2023-03-28 16:16:28,735 		3120 of 10000 with 84.84% 	 Time used:  0.02 sec
2023-03-28 16:16:28,757 		3144 of 10000 with 84.86% 	 Time used:  0.02 sec
2023-03-28 16:16:28,777 		3168 of 10000 with 84.88% 	 Time used:  0.02 sec
2023-03-28 16:16:28,790 		3192 of 10000 with 84.84% 	 Time used:  0.01 sec
2023-03-28 16:16:28,805 		3216 of 10000 with 84.83% 	 Time used:  0.01 sec
2023-03-28 16:16:28,812 		3240 of 10000 with 84.75% 	 Time used:  0.01 sec
2023-03-28 16:16:28,819 		3264 of 10000 with 84.62% 	 Time used:  0.01 sec
2023-03-28 16:16:28,827 		3288 of 10000 with 84.58% 	 Time used:  0.01 sec
2023-03-28 16:16:28,832 		3312 of 10000 with 84.57% 	 Time used:  0.00 sec
2023-03-28 16:16:28,839 		3336 of 10000 with 84.56% 	 Time used:  0.01 sec
2023-03-28 16:16:28,847 		3360 of 10000 with 84.55% 	 Time used:  0.01 sec
2023-03-28 16:16:28,851 		3384 of 10000 with 84.60% 	 Time used:  0.00 sec
2023-03-28 16:16:28,856 		3408 of 10000 with 84.62% 	 Time used:  0.00 sec
2023-03-28 16:16:28,861 		3432 of 10000 with 84.67% 	 Time used:  0.00 sec
2023-03-28 16:16:28,865 		3456 of 10000 with 84.66% 	 Time used:  0.00 sec
2023-03-28 16:16:28,869 		3480 of 10000 with 84.60% 	 Time used:  0.00 sec
2023-03-28 16:16:28,873 		3504 of 10000 with 84.53% 	 Time used:  0.00 sec
2023-03-28 16:16:28,877 		3528 of 10000 with 84.61% 	 Time used:  0.00 sec
2023-03-28 16:16:28,883 		3552 of 10000 with 84.54% 	 Time used:  0.01 sec
2023-03-28 16:16:28,889 		3576 of 10000 with 84.54% 	 Time used:  0.01 sec
2023-03-28 16:16:28,893 		3600 of 10000 with 84.61% 	 Time used:  0.00 sec
2023-03-28 16:16:28,898 		3624 of 10000 with 84.63% 	 Time used:  0.00 sec
2023-03-28 16:16:28,905 		3648 of 10000 with 84.68% 	 Time used:  0.01 sec
2023-03-28 16:16:28,909 		3672 of 10000 with 84.64% 	 Time used:  0.00 sec
2023-03-28 16:16:28,914 		3696 of 10000 with 84.66% 	 Time used:  0.00 sec
2023-03-28 16:16:28,919 		3720 of 10000 with 84.62% 	 Time used:  0.01 sec
2023-03-28 16:16:28,924 		3744 of 10000 with 84.56% 	 Time used:  0.00 sec
2023-03-28 16:16:28,933 		3768 of 10000 with 84.61% 	 Time used:  0.01 sec
2023-03-28 16:16:28,938 		3792 of 10000 with 84.65% 	 Time used:  0.00 sec
2023-03-28 16:16:28,943 		3816 of 10000 with 84.59% 	 Time used:  0.00 sec
2023-03-28 16:16:28,946 		3840 of 10000 with 84.58% 	 Time used:  0.00 sec
2023-03-28 16:16:28,950 		3864 of 10000 with 84.65% 	 Time used:  0.00 sec
2023-03-28 16:16:28,954 		3888 of 10000 with 84.65% 	 Time used:  0.00 sec
2023-03-28 16:16:28,959 		3912 of 10000 with 84.66% 	 Time used:  0.00 sec
2023-03-28 16:16:28,966 		3936 of 10000 with 84.68% 	 Time used:  0.01 sec
2023-03-28 16:16:28,970 		3960 of 10000 with 84.65% 	 Time used:  0.00 sec
2023-03-28 16:16:28,976 		3984 of 10000 with 84.64% 	 Time used:  0.01 sec
2023-03-28 16:16:28,983 		4008 of 10000 with 84.66% 	 Time used:  0.01 sec
2023-03-28 16:16:28,998 		4032 of 10000 with 84.65% 	 Time used:  0.01 sec
2023-03-28 16:16:29,014 		4056 of 10000 with 84.66% 	 Time used:  0.01 sec
2023-03-28 16:16:29,039 		4080 of 10000 with 84.63% 	 Time used:  0.02 sec
2023-03-28 16:16:29,054 		4104 of 10000 with 84.60% 	 Time used:  0.01 sec
2023-03-28 16:16:29,072 		4128 of 10000 with 84.54% 	 Time used:  0.02 sec
2023-03-28 16:16:29,079 		4152 of 10000 with 84.49% 	 Time used:  0.01 sec
2023-03-28 16:16:29,085 		4176 of 10000 with 84.46% 	 Time used:  0.01 sec
2023-03-28 16:16:29,091 		4200 of 10000 with 84.43% 	 Time used:  0.01 sec
2023-03-28 16:16:29,095 		4224 of 10000 with 84.49% 	 Time used:  0.00 sec
2023-03-28 16:16:29,102 		4248 of 10000 with 84.51% 	 Time used:  0.01 sec
2023-03-28 16:16:29,106 		4272 of 10000 with 84.41% 	 Time used:  0.00 sec
2023-03-28 16:16:29,112 		4296 of 10000 with 84.47% 	 Time used:  0.01 sec
2023-03-28 16:16:29,117 		4320 of 10000 with 84.51% 	 Time used:  0.00 sec
2023-03-28 16:16:29,122 		4344 of 10000 with 84.58% 	 Time used:  0.00 sec
2023-03-28 16:16:29,126 		4368 of 10000 with 84.62% 	 Time used:  0.00 sec
2023-03-28 16:16:29,130 		4392 of 10000 with 84.65% 	 Time used:  0.00 sec
2023-03-28 16:16:29,134 		4416 of 10000 with 84.65% 	 Time used:  0.00 sec
2023-03-28 16:16:29,138 		4440 of 10000 with 84.68% 	 Time used:  0.00 sec
2023-03-28 16:16:29,144 		4464 of 10000 with 84.72% 	 Time used:  0.01 sec
2023-03-28 16:16:29,148 		4488 of 10000 with 84.74% 	 Time used:  0.00 sec
2023-03-28 16:16:29,152 		4512 of 10000 with 84.75% 	 Time used:  0.00 sec
2023-03-28 16:16:29,156 		4536 of 10000 with 84.79% 	 Time used:  0.00 sec
2023-03-28 16:16:29,163 		4560 of 10000 with 84.85% 	 Time used:  0.01 sec
2023-03-28 16:16:29,170 		4584 of 10000 with 84.90% 	 Time used:  0.01 sec
2023-03-28 16:16:29,175 		4608 of 10000 with 84.92% 	 Time used:  0.00 sec
2023-03-28 16:16:29,178 		4632 of 10000 with 84.97% 	 Time used:  0.00 sec
2023-03-28 16:16:29,182 		4656 of 10000 with 84.97% 	 Time used:  0.00 sec
2023-03-28 16:16:29,186 		4680 of 10000 with 84.96% 	 Time used:  0.00 sec
2023-03-28 16:16:29,190 		4704 of 10000 with 84.91% 	 Time used:  0.00 sec
2023-03-28 16:16:29,197 		4728 of 10000 with 84.92% 	 Time used:  0.01 sec
2023-03-28 16:16:29,201 		4752 of 10000 with 84.91% 	 Time used:  0.00 sec
2023-03-28 16:16:29,209 		4776 of 10000 with 84.92% 	 Time used:  0.01 sec
2023-03-28 16:16:29,222 		4800 of 10000 with 84.90% 	 Time used:  0.01 sec
2023-03-28 16:16:29,240 		4824 of 10000 with 84.91% 	 Time used:  0.02 sec
2023-03-28 16:16:29,272 		4848 of 10000 with 84.86% 	 Time used:  0.03 sec
2023-03-28 16:16:29,289 		4872 of 10000 with 84.91% 	 Time used:  0.01 sec
2023-03-28 16:16:29,310 		4896 of 10000 with 84.93% 	 Time used:  0.02 sec
2023-03-28 16:16:29,316 		4920 of 10000 with 84.94% 	 Time used:  0.01 sec
2023-03-28 16:16:29,323 		4944 of 10000 with 84.89% 	 Time used:  0.01 sec
2023-03-28 16:16:29,330 		4968 of 10000 with 84.88% 	 Time used:  0.01 sec
2023-03-28 16:16:29,339 		4992 of 10000 with 84.90% 	 Time used:  0.01 sec
2023-03-28 16:16:29,344 		5016 of 10000 with 84.85% 	 Time used:  0.01 sec
2023-03-28 16:16:29,351 		5040 of 10000 with 84.82% 	 Time used:  0.01 sec
2023-03-28 16:16:29,356 		5064 of 10000 with 84.85% 	 Time used:  0.00 sec
2023-03-28 16:16:29,360 		5088 of 10000 with 84.83% 	 Time used:  0.00 sec
2023-03-28 16:16:29,364 		5112 of 10000 with 84.76% 	 Time used:  0.00 sec
2023-03-28 16:16:29,367 		5136 of 10000 with 84.79% 	 Time used:  0.00 sec
2023-03-28 16:16:29,371 		5160 of 10000 with 84.81% 	 Time used:  0.00 sec
2023-03-28 16:16:29,375 		5184 of 10000 with 84.76% 	 Time used:  0.00 sec
2023-03-28 16:16:29,379 		5208 of 10000 with 84.72% 	 Time used:  0.00 sec
2023-03-28 16:16:29,383 		5232 of 10000 with 84.73% 	 Time used:  0.00 sec
2023-03-28 16:16:29,387 		5256 of 10000 with 84.70% 	 Time used:  0.00 sec
2023-03-28 16:16:29,391 		5280 of 10000 with 84.70% 	 Time used:  0.00 sec
2023-03-28 16:16:29,395 		5304 of 10000 with 84.71% 	 Time used:  0.00 sec
2023-03-28 16:16:29,400 		5328 of 10000 with 84.70% 	 Time used:  0.00 sec
2023-03-28 16:16:29,404 		5352 of 10000 with 84.68% 	 Time used:  0.00 sec
2023-03-28 16:16:29,408 		5376 of 10000 with 84.75% 	 Time used:  0.00 sec
2023-03-28 16:16:29,412 		5400 of 10000 with 84.80% 	 Time used:  0.00 sec
2023-03-28 16:16:29,415 		5424 of 10000 with 84.85% 	 Time used:  0.00 sec
2023-03-28 16:16:29,419 		5448 of 10000 with 84.84% 	 Time used:  0.00 sec
2023-03-28 16:16:29,423 		5472 of 10000 with 84.76% 	 Time used:  0.00 sec
2023-03-28 16:16:29,427 		5496 of 10000 with 84.72% 	 Time used:  0.00 sec
2023-03-28 16:16:29,430 		5520 of 10000 with 84.66% 	 Time used:  0.00 sec
2023-03-28 16:16:29,434 		5544 of 10000 with 84.61% 	 Time used:  0.00 sec
2023-03-28 16:16:29,438 		5568 of 10000 with 84.61% 	 Time used:  0.00 sec
2023-03-28 16:16:29,442 		5592 of 10000 with 84.55% 	 Time used:  0.00 sec
2023-03-28 16:16:29,446 		5616 of 10000 with 84.49% 	 Time used:  0.00 sec
2023-03-28 16:16:29,450 		5640 of 10000 with 84.50% 	 Time used:  0.00 sec
2023-03-28 16:16:29,455 		5664 of 10000 with 84.46% 	 Time used:  0.00 sec
2023-03-28 16:16:29,459 		5688 of 10000 with 84.44% 	 Time used:  0.00 sec
2023-03-28 16:16:29,465 		5712 of 10000 with 84.42% 	 Time used:  0.01 sec
2023-03-28 16:16:29,477 		5736 of 10000 with 84.38% 	 Time used:  0.01 sec
2023-03-28 16:16:29,488 		5760 of 10000 with 84.41% 	 Time used:  0.01 sec
2023-03-28 16:16:29,495 		5784 of 10000 with 84.42% 	 Time used:  0.01 sec
2023-03-28 16:16:29,500 		5808 of 10000 with 84.42% 	 Time used:  0.01 sec
2023-03-28 16:16:29,509 		5832 of 10000 with 84.41% 	 Time used:  0.01 sec
2023-03-28 16:16:29,514 		5856 of 10000 with 84.44% 	 Time used:  0.00 sec
2023-03-28 16:16:29,523 		5880 of 10000 with 84.49% 	 Time used:  0.01 sec
2023-03-28 16:16:29,539 		5904 of 10000 with 84.49% 	 Time used:  0.02 sec
2023-03-28 16:16:29,561 		5928 of 10000 with 84.53% 	 Time used:  0.02 sec
2023-03-28 16:16:29,577 		5952 of 10000 with 84.53% 	 Time used:  0.02 sec
2023-03-28 16:16:29,608 		5976 of 10000 with 84.50% 	 Time used:  0.03 sec
2023-03-28 16:16:29,618 		6000 of 10000 with 84.50% 	 Time used:  0.01 sec
2023-03-28 16:16:29,625 		6024 of 10000 with 84.51% 	 Time used:  0.01 sec
2023-03-28 16:16:29,631 		6048 of 10000 with 84.52% 	 Time used:  0.01 sec
2023-03-28 16:16:29,637 		6072 of 10000 with 84.52% 	 Time used:  0.01 sec
2023-03-28 16:16:29,644 		6096 of 10000 with 84.53% 	 Time used:  0.01 sec
2023-03-28 16:16:29,649 		6120 of 10000 with 84.51% 	 Time used:  0.00 sec
2023-03-28 16:16:29,657 		6144 of 10000 with 84.51% 	 Time used:  0.01 sec
2023-03-28 16:16:29,661 		6168 of 10000 with 84.45% 	 Time used:  0.00 sec
2023-03-28 16:16:29,666 		6192 of 10000 with 84.38% 	 Time used:  0.00 sec
2023-03-28 16:16:29,673 		6216 of 10000 with 84.40% 	 Time used:  0.01 sec
2023-03-28 16:16:29,677 		6240 of 10000 with 84.36% 	 Time used:  0.00 sec
2023-03-28 16:16:29,681 		6264 of 10000 with 84.32% 	 Time used:  0.00 sec
2023-03-28 16:16:29,685 		6288 of 10000 with 84.30% 	 Time used:  0.00 sec
2023-03-28 16:16:29,689 		6312 of 10000 with 84.33% 	 Time used:  0.00 sec
2023-03-28 16:16:29,692 		6336 of 10000 with 84.31% 	 Time used:  0.00 sec
2023-03-28 16:16:29,697 		6360 of 10000 with 84.36% 	 Time used:  0.00 sec
2023-03-28 16:16:29,703 		6384 of 10000 with 84.38% 	 Time used:  0.01 sec
2023-03-28 16:16:29,707 		6408 of 10000 with 84.38% 	 Time used:  0.00 sec
2023-03-28 16:16:29,711 		6432 of 10000 with 84.41% 	 Time used:  0.00 sec
2023-03-28 16:16:29,715 		6456 of 10000 with 84.40% 	 Time used:  0.00 sec
2023-03-28 16:16:29,719 		6480 of 10000 with 84.43% 	 Time used:  0.00 sec
2023-03-28 16:16:29,723 		6504 of 10000 with 84.42% 	 Time used:  0.00 sec
2023-03-28 16:16:29,727 		6528 of 10000 with 84.44% 	 Time used:  0.00 sec
2023-03-28 16:16:29,731 		6552 of 10000 with 84.43% 	 Time used:  0.00 sec
2023-03-28 16:16:29,735 		6576 of 10000 with 84.37% 	 Time used:  0.00 sec
2023-03-28 16:16:29,739 		6600 of 10000 with 84.35% 	 Time used:  0.00 sec
2023-03-28 16:16:29,743 		6624 of 10000 with 84.39% 	 Time used:  0.00 sec
2023-03-28 16:16:29,750 		6648 of 10000 with 84.37% 	 Time used:  0.01 sec
2023-03-28 16:16:29,755 		6672 of 10000 with 84.32% 	 Time used:  0.00 sec
2023-03-28 16:16:29,761 		6696 of 10000 with 84.29% 	 Time used:  0.01 sec
2023-03-28 16:16:29,765 		6720 of 10000 with 84.29% 	 Time used:  0.00 sec
2023-03-28 16:16:29,771 		6744 of 10000 with 84.27% 	 Time used:  0.01 sec
2023-03-28 16:16:29,778 		6768 of 10000 with 84.29% 	 Time used:  0.01 sec
2023-03-28 16:16:29,782 		6792 of 10000 with 84.33% 	 Time used:  0.00 sec
2023-03-28 16:16:29,787 		6816 of 10000 with 84.32% 	 Time used:  0.00 sec
2023-03-28 16:16:29,801 		6840 of 10000 with 84.33% 	 Time used:  0.01 sec
2023-03-28 16:16:29,820 		6864 of 10000 with 84.34% 	 Time used:  0.02 sec
2023-03-28 16:16:29,835 		6888 of 10000 with 84.32% 	 Time used:  0.01 sec
2023-03-28 16:16:29,855 		6912 of 10000 with 84.30% 	 Time used:  0.02 sec
2023-03-28 16:16:29,870 		6936 of 10000 with 84.30% 	 Time used:  0.01 sec
2023-03-28 16:16:29,876 		6960 of 10000 with 84.30% 	 Time used:  0.01 sec
2023-03-28 16:16:29,883 		6984 of 10000 with 84.32% 	 Time used:  0.01 sec
2023-03-28 16:16:29,890 		7008 of 10000 with 84.29% 	 Time used:  0.01 sec
2023-03-28 16:16:29,896 		7032 of 10000 with 84.24% 	 Time used:  0.01 sec
2023-03-28 16:16:29,902 		7056 of 10000 with 84.24% 	 Time used:  0.01 sec
2023-03-28 16:16:29,907 		7080 of 10000 with 84.22% 	 Time used:  0.00 sec
2023-03-28 16:16:29,913 		7104 of 10000 with 84.21% 	 Time used:  0.01 sec
2023-03-28 16:16:29,918 		7128 of 10000 with 84.18% 	 Time used:  0.00 sec
2023-03-28 16:16:29,922 		7152 of 10000 with 84.20% 	 Time used:  0.00 sec
2023-03-28 16:16:29,926 		7176 of 10000 with 84.24% 	 Time used:  0.00 sec
2023-03-28 16:16:29,929 		7200 of 10000 with 84.19% 	 Time used:  0.00 sec
2023-03-28 16:16:29,933 		7224 of 10000 with 84.19% 	 Time used:  0.00 sec
2023-03-28 16:16:29,937 		7248 of 10000 with 84.24% 	 Time used:  0.00 sec
2023-03-28 16:16:29,941 		7272 of 10000 with 84.24% 	 Time used:  0.00 sec
2023-03-28 16:16:29,945 		7296 of 10000 with 84.27% 	 Time used:  0.00 sec
2023-03-28 16:16:29,949 		7320 of 10000 with 84.23% 	 Time used:  0.00 sec
2023-03-28 16:16:29,953 		7344 of 10000 with 84.23% 	 Time used:  0.00 sec
2023-03-28 16:16:29,957 		7368 of 10000 with 84.24% 	 Time used:  0.00 sec
2023-03-28 16:16:29,960 		7392 of 10000 with 84.27% 	 Time used:  0.00 sec
2023-03-28 16:16:29,964 		7416 of 10000 with 84.29% 	 Time used:  0.00 sec
2023-03-28 16:16:29,969 		7440 of 10000 with 84.29% 	 Time used:  0.00 sec
2023-03-28 16:16:29,973 		7464 of 10000 with 84.28% 	 Time used:  0.00 sec
2023-03-28 16:16:29,977 		7488 of 10000 with 84.32% 	 Time used:  0.00 sec
2023-03-28 16:16:29,981 		7512 of 10000 with 84.32% 	 Time used:  0.00 sec
2023-03-28 16:16:29,985 		7536 of 10000 with 84.32% 	 Time used:  0.00 sec
2023-03-28 16:16:29,989 		7560 of 10000 with 84.34% 	 Time used:  0.00 sec
2023-03-28 16:16:29,993 		7584 of 10000 with 84.36% 	 Time used:  0.00 sec
2023-03-28 16:16:29,997 		7608 of 10000 with 84.38% 	 Time used:  0.00 sec
2023-03-28 16:16:30,004 		7632 of 10000 with 84.42% 	 Time used:  0.01 sec
2023-03-28 16:16:30,010 		7656 of 10000 with 84.40% 	 Time used:  0.01 sec
2023-03-28 16:16:30,015 		7680 of 10000 with 84.41% 	 Time used:  0.00 sec
2023-03-28 16:16:30,019 		7704 of 10000 with 84.44% 	 Time used:  0.00 sec
2023-03-28 16:16:30,028 		7728 of 10000 with 84.46% 	 Time used:  0.01 sec
2023-03-28 16:16:30,033 		7752 of 10000 with 84.48% 	 Time used:  0.01 sec
2023-03-28 16:16:30,038 		7776 of 10000 with 84.48% 	 Time used:  0.00 sec
2023-03-28 16:16:30,049 		7800 of 10000 with 84.49% 	 Time used:  0.01 sec
2023-03-28 16:16:30,068 		7824 of 10000 with 84.48% 	 Time used:  0.02 sec
2023-03-28 16:16:30,090 		7848 of 10000 with 84.48% 	 Time used:  0.02 sec
2023-03-28 16:16:30,102 		7872 of 10000 with 84.46% 	 Time used:  0.01 sec
2023-03-28 16:16:30,118 		7896 of 10000 with 84.49% 	 Time used:  0.02 sec
2023-03-28 16:16:30,141 		7920 of 10000 with 84.46% 	 Time used:  0.02 sec
2023-03-28 16:16:30,158 		7944 of 10000 with 84.47% 	 Time used:  0.02 sec
2023-03-28 16:16:30,164 		7968 of 10000 with 84.46% 	 Time used:  0.01 sec
2023-03-28 16:16:30,171 		7992 of 10000 with 84.41% 	 Time used:  0.01 sec
2023-03-28 16:16:30,178 		8016 of 10000 with 84.37% 	 Time used:  0.01 sec
2023-03-28 16:16:30,185 		8040 of 10000 with 84.35% 	 Time used:  0.01 sec
2023-03-28 16:16:30,191 		8064 of 10000 with 84.35% 	 Time used:  0.01 sec
2023-03-28 16:16:30,195 		8088 of 10000 with 84.32% 	 Time used:  0.00 sec
2023-03-28 16:16:30,202 		8112 of 10000 with 84.33% 	 Time used:  0.01 sec
2023-03-28 16:16:30,207 		8136 of 10000 with 84.35% 	 Time used:  0.00 sec
2023-03-28 16:16:30,214 		8160 of 10000 with 84.31% 	 Time used:  0.01 sec
2023-03-28 16:16:30,219 		8184 of 10000 with 84.35% 	 Time used:  0.00 sec
2023-03-28 16:16:30,223 		8208 of 10000 with 84.36% 	 Time used:  0.00 sec
2023-03-28 16:16:30,230 		8232 of 10000 with 84.35% 	 Time used:  0.01 sec
2023-03-28 16:16:30,236 		8256 of 10000 with 84.35% 	 Time used:  0.01 sec
2023-03-28 16:16:30,240 		8280 of 10000 with 84.32% 	 Time used:  0.00 sec
2023-03-28 16:16:30,244 		8304 of 10000 with 84.27% 	 Time used:  0.00 sec
2023-03-28 16:16:30,248 		8328 of 10000 with 84.29% 	 Time used:  0.00 sec
2023-03-28 16:16:30,252 		8352 of 10000 with 84.33% 	 Time used:  0.00 sec
2023-03-28 16:16:30,256 		8376 of 10000 with 84.29% 	 Time used:  0.00 sec
2023-03-28 16:16:30,260 		8400 of 10000 with 84.31% 	 Time used:  0.00 sec
2023-03-28 16:16:30,264 		8424 of 10000 with 84.33% 	 Time used:  0.00 sec
2023-03-28 16:16:30,271 		8448 of 10000 with 84.36% 	 Time used:  0.01 sec
2023-03-28 16:16:30,275 		8472 of 10000 with 84.34% 	 Time used:  0.00 sec
2023-03-28 16:16:30,281 		8496 of 10000 with 84.37% 	 Time used:  0.01 sec
2023-03-28 16:16:30,285 		8520 of 10000 with 84.40% 	 Time used:  0.00 sec
2023-03-28 16:16:30,288 		8544 of 10000 with 84.39% 	 Time used:  0.00 sec
2023-03-28 16:16:30,293 		8568 of 10000 with 84.40% 	 Time used:  0.00 sec
2023-03-28 16:16:30,300 		8592 of 10000 with 84.42% 	 Time used:  0.01 sec
2023-03-28 16:16:30,307 		8616 of 10000 with 84.40% 	 Time used:  0.01 sec
2023-03-28 16:16:30,311 		8640 of 10000 with 84.38% 	 Time used:  0.00 sec
2023-03-28 16:16:30,317 		8664 of 10000 with 84.40% 	 Time used:  0.01 sec
2023-03-28 16:16:30,323 		8688 of 10000 with 84.39% 	 Time used:  0.01 sec
2023-03-28 16:16:30,327 		8712 of 10000 with 84.39% 	 Time used:  0.00 sec
2023-03-28 16:16:30,332 		8736 of 10000 with 84.38% 	 Time used:  0.00 sec
2023-03-28 16:16:30,338 		8760 of 10000 with 84.34% 	 Time used:  0.01 sec
2023-03-28 16:16:30,354 		8784 of 10000 with 84.34% 	 Time used:  0.01 sec
2023-03-28 16:16:30,370 		8808 of 10000 with 84.34% 	 Time used:  0.02 sec
2023-03-28 16:16:30,394 		8832 of 10000 with 84.35% 	 Time used:  0.02 sec
2023-03-28 16:16:30,408 		8856 of 10000 with 84.36% 	 Time used:  0.01 sec
2023-03-28 16:16:30,415 		8880 of 10000 with 84.35% 	 Time used:  0.01 sec
2023-03-28 16:16:30,421 		8904 of 10000 with 84.38% 	 Time used:  0.01 sec
2023-03-28 16:16:30,427 		8928 of 10000 with 84.36% 	 Time used:  0.01 sec
2023-03-28 16:16:30,435 		8952 of 10000 with 84.35% 	 Time used:  0.01 sec
2023-03-28 16:16:30,441 		8976 of 10000 with 84.36% 	 Time used:  0.01 sec
2023-03-28 16:16:30,446 		9000 of 10000 with 84.38% 	 Time used:  0.00 sec
2023-03-28 16:16:30,452 		9024 of 10000 with 84.40% 	 Time used:  0.01 sec
2023-03-28 16:16:30,456 		9048 of 10000 with 84.41% 	 Time used:  0.00 sec
2023-03-28 16:16:30,462 		9072 of 10000 with 84.38% 	 Time used:  0.01 sec
2023-03-28 16:16:30,466 		9096 of 10000 with 84.37% 	 Time used:  0.00 sec
2023-03-28 16:16:30,470 		9120 of 10000 with 84.38% 	 Time used:  0.00 sec
2023-03-28 16:16:30,474 		9144 of 10000 with 84.34% 	 Time used:  0.00 sec
2023-03-28 16:16:30,479 		9168 of 10000 with 84.33% 	 Time used:  0.00 sec
2023-03-28 16:16:30,484 		9192 of 10000 with 84.31% 	 Time used:  0.00 sec
2023-03-28 16:16:30,489 		9216 of 10000 with 84.30% 	 Time used:  0.00 sec
2023-03-28 16:16:30,493 		9240 of 10000 with 84.27% 	 Time used:  0.00 sec
2023-03-28 16:16:30,497 		9264 of 10000 with 84.24% 	 Time used:  0.00 sec
2023-03-28 16:16:30,500 		9288 of 10000 with 84.24% 	 Time used:  0.00 sec
2023-03-28 16:16:30,504 		9312 of 10000 with 84.21% 	 Time used:  0.00 sec
2023-03-28 16:16:30,508 		9336 of 10000 with 84.20% 	 Time used:  0.00 sec
2023-03-28 16:16:30,512 		9360 of 10000 with 84.17% 	 Time used:  0.00 sec
2023-03-28 16:16:30,516 		9384 of 10000 with 84.16% 	 Time used:  0.00 sec
2023-03-28 16:16:30,520 		9408 of 10000 with 84.16% 	 Time used:  0.00 sec
2023-03-28 16:16:30,525 		9432 of 10000 with 84.20% 	 Time used:  0.00 sec
2023-03-28 16:16:30,530 		9456 of 10000 with 84.21% 	 Time used:  0.00 sec
2023-03-28 16:16:30,535 		9480 of 10000 with 84.22% 	 Time used:  0.00 sec
2023-03-28 16:16:30,539 		9504 of 10000 with 84.20% 	 Time used:  0.00 sec
2023-03-28 16:16:30,543 		9528 of 10000 with 84.21% 	 Time used:  0.00 sec
2023-03-28 16:16:30,547 		9552 of 10000 with 84.20% 	 Time used:  0.00 sec
2023-03-28 16:16:30,555 		9576 of 10000 with 84.22% 	 Time used:  0.01 sec
2023-03-28 16:16:30,559 		9600 of 10000 with 84.21% 	 Time used:  0.00 sec
2023-03-28 16:16:30,566 		9624 of 10000 with 84.22% 	 Time used:  0.01 sec
2023-03-28 16:16:30,578 		9648 of 10000 with 84.25% 	 Time used:  0.01 sec
2023-03-28 16:16:30,597 		9672 of 10000 with 84.24% 	 Time used:  0.02 sec
2023-03-28 16:16:30,623 		9696 of 10000 with 84.23% 	 Time used:  0.02 sec
2023-03-28 16:16:30,640 		9720 of 10000 with 84.24% 	 Time used:  0.02 sec
2023-03-28 16:16:30,655 		9744 of 10000 with 84.24% 	 Time used:  0.01 sec
2023-03-28 16:16:30,663 		9768 of 10000 with 84.23% 	 Time used:  0.01 sec
2023-03-28 16:16:30,670 		9792 of 10000 with 84.24% 	 Time used:  0.01 sec
2023-03-28 16:16:30,675 		9816 of 10000 with 84.27% 	 Time used:  0.00 sec
2023-03-28 16:16:30,679 		9840 of 10000 with 84.28% 	 Time used:  0.00 sec
2023-03-28 16:16:30,684 		9864 of 10000 with 84.30% 	 Time used:  0.00 sec
2023-03-28 16:16:30,688 		9888 of 10000 with 84.30% 	 Time used:  0.00 sec
2023-03-28 16:16:30,693 		9912 of 10000 with 84.32% 	 Time used:  0.00 sec
2023-03-28 16:16:30,700 		9936 of 10000 with 84.32% 	 Time used:  0.01 sec
2023-03-28 16:16:30,704 		9960 of 10000 with 84.29% 	 Time used:  0.00 sec
2023-03-28 16:16:30,708 		9984 of 10000 with 84.28% 	 Time used:  0.00 sec
2023-03-28 16:16:30,712 		10000 of 10000 with 84.28% 	 Time used:  0.00 sec
2023-03-28 16:16:30,712 
2023-03-28 16:16:30,713 			Learning rate: weights:   1.000e-03    
2023-03-28 16:16:30,713 			Last test performance: 84.28%
2023-03-28 16:16:30,713 ----------------
2023-03-28 16:16:30,963   8   =>  0    		Training 486 pattern with 82.08% 	Forward time: 	 0.22 sec
2023-03-28 16:16:30,963 			Loss:    1.882e-02    			Backward time: 	 0.02 sec 
2023-03-28 16:16:30,998 			Learning rate: weights:   1.000e-03    
2023-03-28 16:16:30,998 			Last test performance: 84.28%
2023-03-28 16:16:30,998 ----------------
2023-03-28 16:16:31,275   8   =>  1    		Training 486 pattern with 83.33% 	Forward time: 	 0.23 sec
2023-03-28 16:16:31,275 			Loss:    1.867e-02    			Backward time: 	 0.03 sec 
2023-03-28 16:16:31,357 			Learning rate: weights:   1.000e-03    
2023-03-28 16:16:31,357 			Last test performance: 84.28%
2023-03-28 16:16:31,357 ----------------
2023-03-28 16:16:31,609   8   =>  2    		Training 486 pattern with 81.46% 	Forward time: 	 0.22 sec
2023-03-28 16:16:31,609 			Loss:    2.127e-02    			Backward time: 	 0.02 sec 
2023-03-28 16:16:31,712 			Learning rate: weights:   1.000e-03    
2023-03-28 16:16:31,712 			Last test performance: 84.28%
2023-03-28 16:16:31,712 ----------------
2023-03-28 16:16:31,900   8   =>  3    		Training 486 pattern with 80.21% 	Forward time: 	 0.17 sec
2023-03-28 16:16:31,900 			Loss:    2.379e-02    			Backward time: 	 0.01 sec 
2023-03-28 16:16:32,012 			Learning rate: weights:   1.000e-03    
2023-03-28 16:16:32,012 			Last test performance: 84.28%
2023-03-28 16:16:32,012 ----------------
2023-03-28 16:16:32,290   8   =>  4    		Training 486 pattern with 81.04% 	Forward time: 	 0.25 sec
2023-03-28 16:16:32,290 			Loss:    2.042e-02    			Backward time: 	 0.02 sec 
2023-03-28 16:16:32,326 			Learning rate: weights:   1.000e-03    
2023-03-28 16:16:32,327 			Last test performance: 84.28%
2023-03-28 16:16:32,327 ----------------
2023-03-28 16:16:32,584   8   =>  5    		Training 486 pattern with 84.17% 	Forward time: 	 0.23 sec
2023-03-28 16:16:32,584 			Loss:    1.751e-02    			Backward time: 	 0.02 sec 
2023-03-28 16:16:32,625 			Learning rate: weights:   1.000e-03    
2023-03-28 16:16:32,625 			Last test performance: 84.28%
2023-03-28 16:16:32,625 ----------------
2023-03-28 16:16:32,939   8   =>  6    		Training 486 pattern with 83.96% 	Forward time: 	 0.28 sec
2023-03-28 16:16:32,939 			Loss:    1.747e-02    			Backward time: 	 0.02 sec 
2023-03-28 16:16:32,977 			Learning rate: weights:   1.000e-03    
2023-03-28 16:16:32,977 			Last test performance: 84.28%
2023-03-28 16:16:32,977 ----------------
2023-03-28 16:16:33,225   8   =>  7    		Training 486 pattern with 84.58% 	Forward time: 	 0.20 sec
2023-03-28 16:16:33,225 			Loss:    1.784e-02    			Backward time: 	 0.04 sec 
2023-03-28 16:16:33,272 			Learning rate: weights:   1.000e-03    
2023-03-28 16:16:33,272 			Last test performance: 84.28%
2023-03-28 16:16:33,272 ----------------
2023-03-28 16:16:33,555   8   =>  8    		Training 486 pattern with 80.00% 	Forward time: 	 0.24 sec
2023-03-28 16:16:33,555 			Loss:    2.123e-02    			Backward time: 	 0.02 sec 
2023-03-28 16:16:33,596 			Learning rate: weights:   1.000e-03    
2023-03-28 16:16:33,596 			Last test performance: 84.28%
2023-03-28 16:16:33,596 ----------------
2023-03-28 16:16:33,852   8   =>  9    		Training 486 pattern with 81.67% 	Forward time: 	 0.23 sec
2023-03-28 16:16:33,852 			Loss:    2.113e-02    			Backward time: 	 0.01 sec 
2023-03-28 16:16:33,929 			Learning rate: weights:   1.000e-03    
2023-03-28 16:16:33,929 			Last test performance: 84.28%
2023-03-28 16:16:33,930 ----------------
2023-03-28 16:16:34,140   8   =>  10   		Training 486 pattern with 80.00% 	Forward time: 	 0.17 sec
2023-03-28 16:16:34,141 			Loss:    2.137e-02    			Backward time: 	 0.03 sec 
2023-03-28 16:16:34,182 			Learning rate: weights:   1.000e-03    
2023-03-28 16:16:34,182 			Last test performance: 84.28%
2023-03-28 16:16:34,182 ----------------
2023-03-28 16:16:34,449   8   =>  11   		Training 486 pattern with 82.71% 	Forward time: 	 0.23 sec
2023-03-28 16:16:34,449 			Loss:    1.850e-02    			Backward time: 	 0.02 sec 
2023-03-28 16:16:34,542 			Learning rate: weights:   1.000e-03    
2023-03-28 16:16:34,542 			Last test performance: 84.28%
2023-03-28 16:16:34,542 ----------------
2023-03-28 16:16:34,802   8   =>  12   		Training 486 pattern with 82.08% 	Forward time: 	 0.23 sec
2023-03-28 16:16:34,802 			Loss:    2.121e-02    			Backward time: 	 0.02 sec 
2023-03-28 16:16:34,872 			Learning rate: weights:   1.000e-03    
2023-03-28 16:16:34,873 			Last test performance: 84.28%
2023-03-28 16:16:34,873 ----------------
2023-03-28 16:16:35,124   8   =>  13   		Training 486 pattern with 83.54% 	Forward time: 	 0.22 sec
2023-03-28 16:16:35,124 			Loss:    1.875e-02    			Backward time: 	 0.02 sec 
2023-03-28 16:16:35,204 			Learning rate: weights:   1.000e-03    
2023-03-28 16:16:35,204 			Last test performance: 84.28%
2023-03-28 16:16:35,205 ----------------
2023-03-28 16:16:35,470   8   =>  14   		Training 486 pattern with 81.04% 	Forward time: 	 0.24 sec
2023-03-28 16:16:35,471 			Loss:    2.142e-02    			Backward time: 	 0.02 sec 
2023-03-28 16:16:35,511 			Learning rate: weights:   1.000e-03    
2023-03-28 16:16:35,511 			Last test performance: 84.28%
2023-03-28 16:16:35,511 ----------------
2023-03-28 16:16:35,778   8   =>  15   		Training 486 pattern with 79.79% 	Forward time: 	 0.23 sec
2023-03-28 16:16:35,778 			Loss:    2.271e-02    			Backward time: 	 0.02 sec 
2023-03-28 16:16:35,815 			Learning rate: weights:   1.000e-03    
2023-03-28 16:16:35,815 			Last test performance: 84.28%
2023-03-28 16:16:35,815 ----------------
2023-03-28 16:16:36,064   8   =>  16   		Training 486 pattern with 85.00% 	Forward time: 	 0.21 sec
2023-03-28 16:16:36,064 			Loss:    1.805e-02    			Backward time: 	 0.03 sec 
2023-03-28 16:16:36,104 			Learning rate: weights:   1.000e-03    
2023-03-28 16:16:36,104 			Last test performance: 84.28%
2023-03-28 16:16:36,104 ----------------
2023-03-28 16:16:36,377   8   =>  17   		Training 486 pattern with 83.75% 	Forward time: 	 0.24 sec
2023-03-28 16:16:36,377 			Loss:    1.973e-02    			Backward time: 	 0.02 sec 
2023-03-28 16:16:36,416 			Learning rate: weights:   1.000e-03    
2023-03-28 16:16:36,416 			Last test performance: 84.28%
2023-03-28 16:16:36,416 ----------------
2023-03-28 16:16:36,669   8   =>  18   		Training 486 pattern with 84.79% 	Forward time: 	 0.23 sec
2023-03-28 16:16:36,669 			Loss:    1.588e-02    			Backward time: 	 0.02 sec 
2023-03-28 16:16:36,720 			Learning rate: weights:   1.000e-03    
2023-03-28 16:16:36,720 			Last test performance: 84.28%
2023-03-28 16:16:36,720 ----------------
2023-03-28 16:16:36,940   8   =>  19   		Training 486 pattern with 82.50% 	Forward time: 	 0.20 sec
2023-03-28 16:16:36,941 			Loss:    1.788e-02    			Backward time: 	 0.01 sec 
2023-03-28 16:16:36,979 			Learning rate: weights:   1.000e-03    
2023-03-28 16:16:36,979 			Last test performance: 84.28%
2023-03-28 16:16:36,980 ----------------
2023-03-28 16:16:37,249   8   =>  20   		Training 486 pattern with 84.79% 	Forward time: 	 0.23 sec
2023-03-28 16:16:37,249 			Loss:    1.747e-02    			Backward time: 	 0.03 sec 
2023-03-28 16:16:37,292 			Learning rate: weights:   1.000e-03    
2023-03-28 16:16:37,292 			Last test performance: 84.28%
2023-03-28 16:16:37,292 ----------------
2023-03-28 16:16:37,557   8   =>  21   		Training 486 pattern with 83.12% 	Forward time: 	 0.23 sec
2023-03-28 16:16:37,557 			Loss:    1.868e-02    			Backward time: 	 0.02 sec 
2023-03-28 16:16:37,628 			Learning rate: weights:   1.000e-03    
2023-03-28 16:16:37,628 			Last test performance: 84.28%
2023-03-28 16:16:37,628 ----------------
2023-03-28 16:16:37,929   8   =>  22   		Training 486 pattern with 80.21% 	Forward time: 	 0.27 sec
2023-03-28 16:16:37,929 			Loss:    2.010e-02    			Backward time: 	 0.02 sec 
2023-03-28 16:16:38,002 			Learning rate: weights:   1.000e-03    
2023-03-28 16:16:38,002 			Last test performance: 84.28%
2023-03-28 16:16:38,002 ----------------
2023-03-28 16:16:38,183   8   =>  23   		Training 486 pattern with 83.12% 	Forward time: 	 0.16 sec
2023-03-28 16:16:38,184 			Loss:    1.891e-02    			Backward time: 	 0.01 sec 
2023-03-28 16:16:38,256 			Learning rate: weights:   1.000e-03    
2023-03-28 16:16:38,256 			Last test performance: 84.28%
2023-03-28 16:16:38,256 ----------------
2023-03-28 16:16:38,479   8   =>  24   		Training 486 pattern with 84.79% 	Forward time: 	 0.20 sec
2023-03-28 16:16:38,479 			Loss:    1.706e-02    			Backward time: 	 0.01 sec 
2023-03-28 16:16:38,553 			Learning rate: weights:   1.000e-03    
2023-03-28 16:16:38,555 			Last test performance: 84.28%
2023-03-28 16:16:38,555 ----------------
2023-03-28 16:16:38,796   8   =>  25   		Training 486 pattern with 82.50% 	Forward time: 	 0.22 sec
2023-03-28 16:16:38,796 			Loss:    1.891e-02    			Backward time: 	 0.01 sec 
2023-03-28 16:16:38,874 			Learning rate: weights:   1.000e-03    
2023-03-28 16:16:38,875 			Last test performance: 84.28%
2023-03-28 16:16:38,886 ----------------
2023-03-28 16:16:39,162   8   =>  26   		Training 486 pattern with 85.62% 	Forward time: 	 0.26 sec
2023-03-28 16:16:39,162 			Loss:    1.668e-02    			Backward time: 	 0.02 sec 
2023-03-28 16:16:39,217 			Learning rate: weights:   1.000e-03    
2023-03-28 16:16:39,217 			Last test performance: 84.28%
2023-03-28 16:16:39,217 ----------------
2023-03-28 16:16:39,488   8   =>  27   		Training 486 pattern with 81.25% 	Forward time: 	 0.24 sec
2023-03-28 16:16:39,488 			Loss:    2.140e-02    			Backward time: 	 0.02 sec 
2023-03-28 16:16:39,533 			Learning rate: weights:   1.000e-03    
2023-03-28 16:16:39,533 			Last test performance: 84.28%
2023-03-28 16:16:39,533 ----------------
2023-03-28 16:16:39,704   8   =>  28   		Training 486 pattern with 84.38% 	Forward time: 	 0.15 sec
2023-03-28 16:16:39,704 			Loss:    1.819e-02    			Backward time: 	 0.01 sec 
2023-03-28 16:16:39,764 			Learning rate: weights:   1.000e-03    
2023-03-28 16:16:39,764 			Last test performance: 84.28%
2023-03-28 16:16:39,764 ----------------
2023-03-28 16:16:40,012   8   =>  29   		Training 486 pattern with 88.54% 	Forward time: 	 0.22 sec
2023-03-28 16:16:40,012 			Loss:    1.441e-02    			Backward time: 	 0.02 sec 
2023-03-28 16:16:40,117 			Learning rate: weights:   1.000e-03    
2023-03-28 16:16:40,118 			Last test performance: 84.28%
2023-03-28 16:16:40,119 ----------------
2023-03-28 16:16:40,342   8   =>  30   		Training 486 pattern with 81.46% 	Forward time: 	 0.21 sec
2023-03-28 16:16:40,342 			Loss:    2.185e-02    			Backward time: 	 0.01 sec 
2023-03-28 16:16:40,420 			Learning rate: weights:   1.000e-03    
2023-03-28 16:16:40,420 			Last test performance: 84.28%
2023-03-28 16:16:40,420 ----------------
2023-03-28 16:16:40,611   8   =>  31   		Training 486 pattern with 84.79% 	Forward time: 	 0.17 sec
2023-03-28 16:16:40,611 			Loss:    1.686e-02    			Backward time: 	 0.01 sec 
2023-03-28 16:16:40,703 			Learning rate: weights:   1.000e-03    
2023-03-28 16:16:40,703 			Last test performance: 84.28%
2023-03-28 16:16:40,703 ----------------
2023-03-28 16:16:40,976   8   =>  32   		Training 486 pattern with 79.58% 	Forward time: 	 0.23 sec
2023-03-28 16:16:40,976 			Loss:    1.824e-02    			Backward time: 	 0.03 sec 
2023-03-28 16:16:41,018 			Learning rate: weights:   1.000e-03    
2023-03-28 16:16:41,018 			Last test performance: 84.28%
2023-03-28 16:16:41,018 ----------------
2023-03-28 16:16:41,261   8   =>  33   		Training 486 pattern with 82.29% 	Forward time: 	 0.22 sec
2023-03-28 16:16:41,261 			Loss:    1.885e-02    			Backward time: 	 0.02 sec 
2023-03-28 16:16:41,342 			Learning rate: weights:   1.000e-03    
2023-03-28 16:16:41,342 			Last test performance: 84.28%
2023-03-28 16:16:41,342 ----------------
2023-03-28 16:16:41,647   8   =>  34   		Training 486 pattern with 87.92% 	Forward time: 	 0.27 sec
2023-03-28 16:16:41,647 			Loss:    1.383e-02    			Backward time: 	 0.02 sec 
2023-03-28 16:16:41,705 			Learning rate: weights:   1.000e-03    
2023-03-28 16:16:41,705 			Last test performance: 84.28%
2023-03-28 16:16:41,705 ----------------
2023-03-28 16:16:41,991   8   =>  35   		Training 486 pattern with 79.58% 	Forward time: 	 0.26 sec
2023-03-28 16:16:41,992 			Loss:    2.234e-02    			Backward time: 	 0.02 sec 
2023-03-28 16:16:42,034 			Learning rate: weights:   1.000e-03    
2023-03-28 16:16:42,034 			Last test performance: 84.28%
2023-03-28 16:16:42,034 ----------------
2023-03-28 16:16:42,283   8   =>  36   		Training 486 pattern with 83.12% 	Forward time: 	 0.23 sec
2023-03-28 16:16:42,283 			Loss:    1.853e-02    			Backward time: 	 0.01 sec 
2023-03-28 16:16:42,342 			Learning rate: weights:   1.000e-03    
2023-03-28 16:16:42,342 			Last test performance: 84.28%
2023-03-28 16:16:42,342 ----------------
2023-03-28 16:16:42,595   8   =>  37   		Training 486 pattern with 88.12% 	Forward time: 	 0.22 sec
2023-03-28 16:16:42,595 			Loss:    1.467e-02    			Backward time: 	 0.02 sec 
2023-03-28 16:16:42,632 			Learning rate: weights:   1.000e-03    
2023-03-28 16:16:42,632 			Last test performance: 84.28%
2023-03-28 16:16:42,632 ----------------
2023-03-28 16:16:42,901   8   =>  38   		Training 486 pattern with 83.33% 	Forward time: 	 0.24 sec
2023-03-28 16:16:42,901 			Loss:    1.990e-02    			Backward time: 	 0.02 sec 
2023-03-28 16:16:42,938 			Learning rate: weights:   1.000e-03    
2023-03-28 16:16:42,938 			Last test performance: 84.28%
2023-03-28 16:16:42,938 ----------------
2023-03-28 16:16:43,203   8   =>  39   		Training 486 pattern with 83.96% 	Forward time: 	 0.24 sec
2023-03-28 16:16:43,203 			Loss:    1.655e-02    			Backward time: 	 0.02 sec 
2023-03-28 16:16:43,243 			Learning rate: weights:   1.000e-03    
2023-03-28 16:16:43,244 			Last test performance: 84.28%
2023-03-28 16:16:43,244 ----------------
2023-03-28 16:16:43,506   8   =>  40   		Training 486 pattern with 84.79% 	Forward time: 	 0.23 sec
2023-03-28 16:16:43,506 			Loss:    1.695e-02    			Backward time: 	 0.02 sec 
2023-03-28 16:16:43,565 			Learning rate: weights:   1.000e-03    
2023-03-28 16:16:43,566 			Last test performance: 84.28%
2023-03-28 16:16:43,566 ----------------
2023-03-28 16:16:43,828   8   =>  41   		Training 486 pattern with 83.96% 	Forward time: 	 0.24 sec
2023-03-28 16:16:43,828 			Loss:    1.962e-02    			Backward time: 	 0.02 sec 
2023-03-28 16:16:43,866 			Learning rate: weights:   1.000e-03    
2023-03-28 16:16:43,866 			Last test performance: 84.28%
2023-03-28 16:16:43,867 ----------------
2023-03-28 16:16:44,102   8   =>  42   		Training 486 pattern with 85.42% 	Forward time: 	 0.21 sec
2023-03-28 16:16:44,102 			Loss:    1.729e-02    			Backward time: 	 0.02 sec 
2023-03-28 16:16:44,153 			Learning rate: weights:   1.000e-03    
2023-03-28 16:16:44,153 			Last test performance: 84.28%
2023-03-28 16:16:44,153 ----------------
2023-03-28 16:16:44,441   8   =>  43   		Training 486 pattern with 85.83% 	Forward time: 	 0.24 sec
2023-03-28 16:16:44,441 			Loss:    1.710e-02    			Backward time: 	 0.03 sec 
2023-03-28 16:16:44,478 			Learning rate: weights:   1.000e-03    
2023-03-28 16:16:44,478 			Last test performance: 84.28%
2023-03-28 16:16:44,478 ----------------
2023-03-28 16:16:44,749   8   =>  44   		Training 486 pattern with 83.96% 	Forward time: 	 0.25 sec
2023-03-28 16:16:44,750 			Loss:    1.915e-02    			Backward time: 	 0.01 sec 
2023-03-28 16:16:44,817 			Learning rate: weights:   1.000e-03    
2023-03-28 16:16:44,817 			Last test performance: 84.28%
2023-03-28 16:16:44,817 ----------------
2023-03-28 16:16:45,090   8   =>  45   		Training 486 pattern with 85.62% 	Forward time: 	 0.24 sec
2023-03-28 16:16:45,090 			Loss:    1.719e-02    			Backward time: 	 0.02 sec 
2023-03-28 16:16:45,129 			Learning rate: weights:   1.000e-03    
2023-03-28 16:16:45,129 			Last test performance: 84.28%
2023-03-28 16:16:45,129 ----------------
2023-03-28 16:16:45,388   8   =>  46   		Training 486 pattern with 80.00% 	Forward time: 	 0.23 sec
2023-03-28 16:16:45,388 			Loss:    2.232e-02    			Backward time: 	 0.02 sec 
2023-03-28 16:16:45,436 			Learning rate: weights:   1.000e-03    
2023-03-28 16:16:45,436 			Last test performance: 84.28%
2023-03-28 16:16:45,436 ----------------
2023-03-28 16:16:45,740   8   =>  47   		Training 486 pattern with 84.17% 	Forward time: 	 0.27 sec
2023-03-28 16:16:45,740 			Loss:    1.830e-02    			Backward time: 	 0.02 sec 
2023-03-28 16:16:45,806 			Learning rate: weights:   1.000e-03    
2023-03-28 16:16:45,807 			Last test performance: 84.28%
2023-03-28 16:16:45,807 ----------------
2023-03-28 16:16:46,066   8   =>  48   		Training 486 pattern with 82.50% 	Forward time: 	 0.23 sec
2023-03-28 16:16:46,066 			Loss:    1.730e-02    			Backward time: 	 0.02 sec 
2023-03-28 16:16:46,141 			Learning rate: weights:   1.000e-03    
2023-03-28 16:16:46,142 			Last test performance: 84.28%
2023-03-28 16:16:46,142 ----------------
2023-03-28 16:16:46,375   8   =>  49   		Training 486 pattern with 84.58% 	Forward time: 	 0.21 sec
2023-03-28 16:16:46,375 			Loss:    1.770e-02    			Backward time: 	 0.01 sec 
2023-03-28 16:16:46,490 			Learning rate: weights:   1.000e-03    
2023-03-28 16:16:46,490 			Last test performance: 84.28%
2023-03-28 16:16:46,490 ----------------
2023-03-28 16:16:46,685   8   =>  50   		Training 486 pattern with 85.21% 	Forward time: 	 0.18 sec
2023-03-28 16:16:46,685 			Loss:    1.887e-02    			Backward time: 	 0.01 sec 
2023-03-28 16:16:46,789 			Learning rate: weights:   1.000e-03    
2023-03-28 16:16:46,789 			Last test performance: 84.28%
2023-03-28 16:16:46,789 ----------------
2023-03-28 16:16:47,028   8   =>  51   		Training 486 pattern with 83.96% 	Forward time: 	 0.22 sec
2023-03-28 16:16:47,028 			Loss:    1.777e-02    			Backward time: 	 0.01 sec 
2023-03-28 16:16:47,081 			Learning rate: weights:   1.000e-03    
2023-03-28 16:16:47,081 			Last test performance: 84.28%
2023-03-28 16:16:47,081 ----------------
2023-03-28 16:16:47,308   8   =>  52   		Training 486 pattern with 85.62% 	Forward time: 	 0.20 sec
2023-03-28 16:16:47,308 			Loss:    1.617e-02    			Backward time: 	 0.01 sec 
2023-03-28 16:16:47,364 			Learning rate: weights:   1.000e-03    
2023-03-28 16:16:47,364 			Last test performance: 84.28%
2023-03-28 16:16:47,364 ----------------
2023-03-28 16:16:47,625   8   =>  53   		Training 486 pattern with 84.38% 	Forward time: 	 0.23 sec
2023-03-28 16:16:47,625 			Loss:    1.769e-02    			Backward time: 	 0.02 sec 
2023-03-28 16:16:47,669 			Learning rate: weights:   1.000e-03    
2023-03-28 16:16:47,669 			Last test performance: 84.28%
2023-03-28 16:16:47,669 ----------------
2023-03-28 16:16:47,970   8   =>  54   		Training 486 pattern with 82.71% 	Forward time: 	 0.27 sec
2023-03-28 16:16:47,970 			Loss:    1.856e-02    			Backward time: 	 0.02 sec 
2023-03-28 16:16:48,050 			Learning rate: weights:   1.000e-03    
2023-03-28 16:16:48,050 			Last test performance: 84.28%
2023-03-28 16:16:48,050 ----------------
2023-03-28 16:16:48,242   8   =>  55   		Training 486 pattern with 84.17% 	Forward time: 	 0.17 sec
2023-03-28 16:16:48,242 			Loss:    1.771e-02    			Backward time: 	 0.01 sec 
2023-03-28 16:16:48,327 			Learning rate: weights:   1.000e-03    
2023-03-28 16:16:48,327 			Last test performance: 84.28%
2023-03-28 16:16:48,327 ----------------
2023-03-28 16:16:48,612   8   =>  56   		Training 486 pattern with 85.83% 	Forward time: 	 0.25 sec
2023-03-28 16:16:48,612 			Loss:    1.564e-02    			Backward time: 	 0.02 sec 
2023-03-28 16:16:48,679 			Learning rate: weights:   1.000e-03    
2023-03-28 16:16:48,679 			Last test performance: 84.28%
2023-03-28 16:16:48,679 ----------------
2023-03-28 16:16:48,904   8   =>  57   		Training 486 pattern with 81.25% 	Forward time: 	 0.19 sec
2023-03-28 16:16:48,904 			Loss:    2.068e-02    			Backward time: 	 0.02 sec 
2023-03-28 16:16:48,956 			Learning rate: weights:   1.000e-03    
2023-03-28 16:16:48,956 			Last test performance: 84.28%
2023-03-28 16:16:48,956 ----------------
2023-03-28 16:16:49,162   8   =>  58   		Training 486 pattern with 83.75% 	Forward time: 	 0.19 sec
2023-03-28 16:16:49,162 			Loss:    1.815e-02    			Backward time: 	 0.01 sec 
2023-03-28 16:16:49,253 			Learning rate: weights:   1.000e-03    
2023-03-28 16:16:49,253 			Last test performance: 84.28%
2023-03-28 16:16:49,253 ----------------
2023-03-28 16:16:49,447   8   =>  59   		Training 486 pattern with 86.25% 	Forward time: 	 0.17 sec
2023-03-28 16:16:49,448 			Loss:    1.701e-02    			Backward time: 	 0.02 sec 
2023-03-28 16:16:49,550 			Learning rate: weights:   1.000e-03    
2023-03-28 16:16:49,550 			Last test performance: 84.28%
2023-03-28 16:16:49,550 ----------------
2023-03-28 16:16:49,793   8   =>  60   		Training 486 pattern with 86.04% 	Forward time: 	 0.21 sec
2023-03-28 16:16:49,794 			Loss:    1.475e-02    			Backward time: 	 0.02 sec 
2023-03-28 16:16:49,868 			Learning rate: weights:   1.000e-03    
2023-03-28 16:16:49,868 			Last test performance: 84.28%
2023-03-28 16:16:49,868 ----------------
2023-03-28 16:16:50,134   8   =>  61   		Training 486 pattern with 83.96% 	Forward time: 	 0.24 sec
2023-03-28 16:16:50,134 			Loss:    1.912e-02    			Backward time: 	 0.02 sec 
2023-03-28 16:16:50,199 			Learning rate: weights:   1.000e-03    
2023-03-28 16:16:50,199 			Last test performance: 84.28%
2023-03-28 16:16:50,199 ----------------
2023-03-28 16:16:50,372   8   =>  62   		Training 486 pattern with 82.50% 	Forward time: 	 0.15 sec
2023-03-28 16:16:50,372 			Loss:    1.977e-02    			Backward time: 	 0.01 sec 
2023-03-28 16:16:50,462 			Learning rate: weights:   1.000e-03    
2023-03-28 16:16:50,462 			Last test performance: 84.28%
2023-03-28 16:16:50,463 ----------------
2023-03-28 16:16:50,686   8   =>  63   		Training 486 pattern with 79.38% 	Forward time: 	 0.20 sec
2023-03-28 16:16:50,686 			Loss:    2.168e-02    			Backward time: 	 0.02 sec 
2023-03-28 16:16:50,729 			Learning rate: weights:   1.000e-03    
2023-03-28 16:16:50,729 			Last test performance: 84.28%
2023-03-28 16:16:50,729 ----------------
2023-03-28 16:16:51,010   8   =>  64   		Training 486 pattern with 85.42% 	Forward time: 	 0.24 sec
2023-03-28 16:16:51,011 			Loss:    1.649e-02    			Backward time: 	 0.03 sec 
2023-03-28 16:16:51,087 			Learning rate: weights:   1.000e-03    
2023-03-28 16:16:51,088 			Last test performance: 84.28%
2023-03-28 16:16:51,088 ----------------
2023-03-28 16:16:51,302   8   =>  65   		Training 486 pattern with 82.08% 	Forward time: 	 0.18 sec
2023-03-28 16:16:51,302 			Loss:    1.915e-02    			Backward time: 	 0.03 sec 
2023-03-28 16:16:51,382 			Learning rate: weights:   1.000e-03    
2023-03-28 16:16:51,382 			Last test performance: 84.28%
2023-03-28 16:16:51,382 ----------------
2023-03-28 16:16:51,618   8   =>  66   		Training 486 pattern with 81.46% 	Forward time: 	 0.21 sec
2023-03-28 16:16:51,619 			Loss:    1.957e-02    			Backward time: 	 0.02 sec 
2023-03-28 16:16:51,697 			Learning rate: weights:   1.000e-03    
2023-03-28 16:16:51,698 			Last test performance: 84.28%
2023-03-28 16:16:51,698 ----------------
2023-03-28 16:16:51,917   8   =>  67   		Training 486 pattern with 84.79% 	Forward time: 	 0.20 sec
2023-03-28 16:16:51,917 			Loss:    1.790e-02    			Backward time: 	 0.02 sec 
2023-03-28 16:16:52,019 			Learning rate: weights:   1.000e-03    
2023-03-28 16:16:52,019 			Last test performance: 84.28%
2023-03-28 16:16:52,019 ----------------
2023-03-28 16:16:52,283   8   =>  68   		Training 486 pattern with 82.50% 	Forward time: 	 0.23 sec
2023-03-28 16:16:52,284 			Loss:    1.932e-02    			Backward time: 	 0.02 sec 
2023-03-28 16:16:52,337 			Learning rate: weights:   1.000e-03    
2023-03-28 16:16:52,337 			Last test performance: 84.28%
2023-03-28 16:16:52,337 ----------------
2023-03-28 16:16:52,594   8   =>  69   		Training 486 pattern with 82.29% 	Forward time: 	 0.23 sec
2023-03-28 16:16:52,594 			Loss:    1.907e-02    			Backward time: 	 0.02 sec 
2023-03-28 16:16:52,642 			Learning rate: weights:   1.000e-03    
2023-03-28 16:16:52,642 			Last test performance: 84.28%
2023-03-28 16:16:52,642 ----------------
2023-03-28 16:16:52,901   8   =>  70   		Training 486 pattern with 87.92% 	Forward time: 	 0.23 sec
2023-03-28 16:16:52,901 			Loss:    1.499e-02    			Backward time: 	 0.02 sec 
2023-03-28 16:16:52,946 			Learning rate: weights:   1.000e-03    
2023-03-28 16:16:52,946 			Last test performance: 84.28%
2023-03-28 16:16:52,946 ----------------
2023-03-28 16:16:53,195   8   =>  71   		Training 486 pattern with 83.33% 	Forward time: 	 0.23 sec
2023-03-28 16:16:53,195 			Loss:    1.590e-02    			Backward time: 	 0.01 sec 
2023-03-28 16:16:53,235 			Learning rate: weights:   1.000e-03    
2023-03-28 16:16:53,235 			Last test performance: 84.28%
2023-03-28 16:16:53,235 ----------------
2023-03-28 16:16:53,494   8   =>  72   		Training 486 pattern with 84.38% 	Forward time: 	 0.23 sec
2023-03-28 16:16:53,494 			Loss:    1.763e-02    			Backward time: 	 0.02 sec 
2023-03-28 16:16:53,540 			Learning rate: weights:   1.000e-03    
2023-03-28 16:16:53,540 			Last test performance: 84.28%
2023-03-28 16:16:53,540 ----------------
2023-03-28 16:16:53,861   8   =>  73   		Training 486 pattern with 82.50% 	Forward time: 	 0.29 sec
2023-03-28 16:16:53,861 			Loss:    1.951e-02    			Backward time: 	 0.02 sec 
2023-03-28 16:16:53,929 			Learning rate: weights:   1.000e-03    
2023-03-28 16:16:53,929 			Last test performance: 84.28%
2023-03-28 16:16:53,929 ----------------
2023-03-28 16:16:54,132   8   =>  74   		Training 486 pattern with 83.33% 	Forward time: 	 0.18 sec
2023-03-28 16:16:54,133 			Loss:    1.798e-02    			Backward time: 	 0.02 sec 
2023-03-28 16:16:54,211 			Learning rate: weights:   1.000e-03    
2023-03-28 16:16:54,211 			Last test performance: 84.28%
2023-03-28 16:16:54,211 ----------------
2023-03-28 16:16:54,415   8   =>  75   		Training 486 pattern with 79.38% 	Forward time: 	 0.19 sec
2023-03-28 16:16:54,415 			Loss:    2.058e-02    			Backward time: 	 0.01 sec 
2023-03-28 16:16:54,495 			Learning rate: weights:   1.000e-03    
2023-03-28 16:16:54,495 			Last test performance: 84.28%
2023-03-28 16:16:54,495 ----------------
2023-03-28 16:16:54,733   8   =>  76   		Training 486 pattern with 81.04% 	Forward time: 	 0.22 sec
2023-03-28 16:16:54,733 			Loss:    1.979e-02    			Backward time: 	 0.01 sec 
2023-03-28 16:16:54,820 			Learning rate: weights:   1.000e-03    
2023-03-28 16:16:54,820 			Last test performance: 84.28%
2023-03-28 16:16:54,820 ----------------
2023-03-28 16:16:55,057   8   =>  77   		Training 486 pattern with 85.21% 	Forward time: 	 0.20 sec
2023-03-28 16:16:55,057 			Loss:    1.612e-02    			Backward time: 	 0.03 sec 
2023-03-28 16:16:55,148 			Learning rate: weights:   1.000e-03    
2023-03-28 16:16:55,148 			Last test performance: 84.28%
2023-03-28 16:16:55,148 ----------------
2023-03-28 16:16:55,448   8   =>  78   		Training 486 pattern with 85.42% 	Forward time: 	 0.27 sec
2023-03-28 16:16:55,448 			Loss:    1.741e-02    			Backward time: 	 0.02 sec 
2023-03-28 16:16:55,486 			Learning rate: weights:   1.000e-03    
2023-03-28 16:16:55,486 			Last test performance: 84.28%
2023-03-28 16:16:55,486 ----------------
2023-03-28 16:16:55,744   8   =>  79   		Training 486 pattern with 82.08% 	Forward time: 	 0.23 sec
2023-03-28 16:16:55,744 			Loss:    1.957e-02    			Backward time: 	 0.02 sec 
2023-03-28 16:16:55,932 			Learning rate: weights:   1.000e-03    
2023-03-28 16:16:55,932 			Last test performance: 84.28%
2023-03-28 16:16:55,932 ----------------
2023-03-28 16:16:56,119   8   =>  80   		Training 486 pattern with 79.58% 	Forward time: 	 0.17 sec
2023-03-28 16:16:56,119 			Loss:    2.009e-02    			Backward time: 	 0.01 sec 
2023-03-28 16:16:56,160 			Learning rate: weights:   1.000e-03    
2023-03-28 16:16:56,160 			Last test performance: 84.28%
2023-03-28 16:16:56,160 ----------------
2023-03-28 16:16:56,446   8   =>  81   		Training 486 pattern with 80.00% 	Forward time: 	 0.23 sec
2023-03-28 16:16:56,446 			Loss:    2.062e-02    			Backward time: 	 0.04 sec 
2023-03-28 16:16:56,596 			Learning rate: weights:   1.000e-03    
2023-03-28 16:16:56,596 			Last test performance: 84.28%
2023-03-28 16:16:56,596 ----------------
2023-03-28 16:16:56,789   8   =>  82   		Training 486 pattern with 81.04% 	Forward time: 	 0.17 sec
2023-03-28 16:16:56,789 			Loss:    1.982e-02    			Backward time: 	 0.01 sec 
2023-03-28 16:16:56,949 			Learning rate: weights:   1.000e-03    
2023-03-28 16:16:56,949 			Last test performance: 84.28%
2023-03-28 16:16:56,949 ----------------
2023-03-28 16:16:57,166   8   =>  83   		Training 486 pattern with 85.62% 	Forward time: 	 0.20 sec
2023-03-28 16:16:57,166 			Loss:    1.586e-02    			Backward time: 	 0.01 sec 
2023-03-28 16:16:57,300 			Learning rate: weights:   1.000e-03    
2023-03-28 16:16:57,300 			Last test performance: 84.28%
2023-03-28 16:16:57,300 ----------------
2023-03-28 16:16:57,482   8   =>  84   		Training 486 pattern with 84.79% 	Forward time: 	 0.17 sec
2023-03-28 16:16:57,482 			Loss:    1.787e-02    			Backward time: 	 0.01 sec 
2023-03-28 16:16:57,629 			Learning rate: weights:   1.000e-03    
2023-03-28 16:16:57,629 			Last test performance: 84.28%
2023-03-28 16:16:57,629 ----------------
2023-03-28 16:16:57,902   8   =>  85   		Training 486 pattern with 83.54% 	Forward time: 	 0.25 sec
2023-03-28 16:16:57,902 			Loss:    1.740e-02    			Backward time: 	 0.01 sec 
2023-03-28 16:16:57,964 			Learning rate: weights:   1.000e-03    
2023-03-28 16:16:57,964 			Last test performance: 84.28%
2023-03-28 16:16:57,964 ----------------
2023-03-28 16:16:58,218   8   =>  86   		Training 486 pattern with 83.12% 	Forward time: 	 0.23 sec
2023-03-28 16:16:58,218 			Loss:    1.973e-02    			Backward time: 	 0.02 sec 
2023-03-28 16:16:58,272 			Learning rate: weights:   1.000e-03    
2023-03-28 16:16:58,272 			Last test performance: 84.28%
2023-03-28 16:16:58,272 ----------------
2023-03-28 16:16:58,527   8   =>  87   		Training 486 pattern with 84.79% 	Forward time: 	 0.23 sec
2023-03-28 16:16:58,527 			Loss:    1.737e-02    			Backward time: 	 0.01 sec 
2023-03-28 16:16:58,631 			Learning rate: weights:   1.000e-03    
2023-03-28 16:16:58,631 			Last test performance: 84.28%
2023-03-28 16:16:58,631 ----------------
2023-03-28 16:16:58,825   8   =>  88   		Training 486 pattern with 82.50% 	Forward time: 	 0.18 sec
2023-03-28 16:16:58,825 			Loss:    2.003e-02    			Backward time: 	 0.01 sec 
2023-03-28 16:16:58,895 			Learning rate: weights:   1.000e-03    
2023-03-28 16:16:58,895 			Last test performance: 84.28%
2023-03-28 16:16:58,896 ----------------
2023-03-28 16:16:59,173   8   =>  89   		Training 486 pattern with 84.79% 	Forward time: 	 0.25 sec
2023-03-28 16:16:59,173 			Loss:    1.799e-02    			Backward time: 	 0.02 sec 
2023-03-28 16:16:59,220 			Learning rate: weights:   1.000e-03    
2023-03-28 16:16:59,220 			Last test performance: 84.28%
2023-03-28 16:16:59,220 ----------------
2023-03-28 16:16:59,472   8   =>  90   		Training 486 pattern with 82.92% 	Forward time: 	 0.23 sec
2023-03-28 16:16:59,472 			Loss:    1.772e-02    			Backward time: 	 0.01 sec 
2023-03-28 16:16:59,513 			Learning rate: weights:   1.000e-03    
2023-03-28 16:16:59,513 			Last test performance: 84.28%
2023-03-28 16:16:59,513 ----------------
2023-03-28 16:16:59,779   8   =>  91   		Training 486 pattern with 83.33% 	Forward time: 	 0.24 sec
2023-03-28 16:16:59,779 			Loss:    2.008e-02    			Backward time: 	 0.01 sec 
2023-03-28 16:16:59,819 			Learning rate: weights:   1.000e-03    
2023-03-28 16:16:59,819 			Last test performance: 84.28%
2023-03-28 16:16:59,819 ----------------
2023-03-28 16:17:00,071   8   =>  92   		Training 486 pattern with 81.67% 	Forward time: 	 0.22 sec
2023-03-28 16:17:00,071 			Loss:    2.098e-02    			Backward time: 	 0.03 sec 
2023-03-28 16:17:00,114 			Learning rate: weights:   1.000e-03    
2023-03-28 16:17:00,114 			Last test performance: 84.28%
2023-03-28 16:17:00,114 ----------------
2023-03-28 16:17:00,371   8   =>  93   		Training 486 pattern with 85.42% 	Forward time: 	 0.23 sec
2023-03-28 16:17:00,371 			Loss:    1.697e-02    			Backward time: 	 0.02 sec 
2023-03-28 16:17:00,411 			Learning rate: weights:   1.000e-03    
2023-03-28 16:17:00,411 			Last test performance: 84.28%
2023-03-28 16:17:00,412 ----------------
2023-03-28 16:17:00,680   8   =>  94   		Training 486 pattern with 82.50% 	Forward time: 	 0.22 sec
2023-03-28 16:17:00,680 			Loss:    1.870e-02    			Backward time: 	 0.02 sec 
2023-03-28 16:17:00,720 			Learning rate: weights:   1.000e-03    
2023-03-28 16:17:00,720 			Last test performance: 84.28%
2023-03-28 16:17:00,720 ----------------
2023-03-28 16:17:00,997   8   =>  95   		Training 486 pattern with 84.58% 	Forward time: 	 0.24 sec
2023-03-28 16:17:00,998 			Loss:    1.754e-02    			Backward time: 	 0.02 sec 
2023-03-28 16:17:01,074 			Learning rate: weights:   1.000e-03    
2023-03-28 16:17:01,074 			Last test performance: 84.28%
2023-03-28 16:17:01,074 ----------------
2023-03-28 16:17:01,274   8   =>  96   		Training 486 pattern with 82.71% 	Forward time: 	 0.18 sec
2023-03-28 16:17:01,274 			Loss:    1.890e-02    			Backward time: 	 0.01 sec 
2023-03-28 16:17:01,314 			Learning rate: weights:   1.000e-03    
2023-03-28 16:17:01,314 			Last test performance: 84.28%
2023-03-28 16:17:01,314 ----------------
2023-03-28 16:17:01,618   8   =>  97   		Training 486 pattern with 85.21% 	Forward time: 	 0.26 sec
2023-03-28 16:17:01,619 			Loss:    1.714e-02    			Backward time: 	 0.03 sec 
2023-03-28 16:17:01,686 			Learning rate: weights:   1.000e-03    
2023-03-28 16:17:01,686 			Last test performance: 84.28%
2023-03-28 16:17:01,686 ----------------
2023-03-28 16:17:01,896   8   =>  98   		Training 486 pattern with 84.58% 	Forward time: 	 0.19 sec
2023-03-28 16:17:01,896 			Loss:    1.694e-02    			Backward time: 	 0.01 sec 
2023-03-28 16:17:02,007 			Learning rate: weights:   1.000e-03    
2023-03-28 16:17:02,010 			Last test performance: 84.28%
2023-03-28 16:17:02,010 ----------------
2023-03-28 16:17:02,251   8   =>  99   		Training 486 pattern with 83.12% 	Forward time: 	 0.21 sec
2023-03-28 16:17:02,251 			Loss:    1.787e-02    			Backward time: 	 0.02 sec 
2023-03-28 16:17:02,337 			Learning rate: weights:   1.000e-03    
2023-03-28 16:17:02,337 			Last test performance: 84.28%
2023-03-28 16:17:02,337 ----------------
2023-03-28 16:17:02,592   8   => 100   		Training 486 pattern with 82.08% 	Forward time: 	 0.22 sec
2023-03-28 16:17:02,593 			Loss:    1.820e-02    			Backward time: 	 0.03 sec 
2023-03-28 16:17:02,643 			Learning rate: weights:   1.000e-03    
2023-03-28 16:17:02,643 			Last test performance: 84.28%
2023-03-28 16:17:02,643 ----------------
2023-03-28 16:17:02,880   8   => 101   		Training 486 pattern with 83.33% 	Forward time: 	 0.22 sec
2023-03-28 16:17:02,881 			Loss:    1.913e-02    			Backward time: 	 0.01 sec 
2023-03-28 16:17:02,940 			Learning rate: weights:   1.000e-03    
2023-03-28 16:17:02,941 			Last test performance: 84.28%
2023-03-28 16:17:02,941 ----------------
2023-03-28 16:17:03,193   8   => 102   		Training 486 pattern with 86.88% 	Forward time: 	 0.23 sec
2023-03-28 16:17:03,193 			Loss:    1.613e-02    			Backward time: 	 0.01 sec 
2023-03-28 16:17:03,232 			Learning rate: weights:   1.000e-03    
2023-03-28 16:17:03,232 			Last test performance: 84.28%
2023-03-28 16:17:03,232 ----------------
2023-03-28 16:17:03,502   8   => 103   		Training 486 pattern with 81.46% 	Forward time: 	 0.24 sec
2023-03-28 16:17:03,502 			Loss:    1.958e-02    			Backward time: 	 0.02 sec 
2023-03-28 16:17:03,544 			Learning rate: weights:   1.000e-03    
2023-03-28 16:17:03,544 			Last test performance: 84.28%
2023-03-28 16:17:03,544 ----------------
2023-03-28 16:17:03,836   8   => 104   		Training 486 pattern with 83.96% 	Forward time: 	 0.25 sec
2023-03-28 16:17:03,836 			Loss:    1.710e-02    			Backward time: 	 0.01 sec 
2023-03-28 16:17:03,895 			Learning rate: weights:   1.000e-03    
2023-03-28 16:17:03,895 			Last test performance: 84.28%
2023-03-28 16:17:03,895 ----------------
2023-03-28 16:17:04,161   8   => 105   		Training 486 pattern with 85.62% 	Forward time: 	 0.22 sec
2023-03-28 16:17:04,161 			Loss:    1.867e-02    			Backward time: 	 0.03 sec 
2023-03-28 16:17:04,222 			Learning rate: weights:   1.000e-03    
2023-03-28 16:17:04,222 			Last test performance: 84.28%
2023-03-28 16:17:04,222 ----------------
2023-03-28 16:17:04,455   8   => 106   		Training 486 pattern with 84.38% 	Forward time: 	 0.20 sec
2023-03-28 16:17:04,455 			Loss:    1.827e-02    			Backward time: 	 0.02 sec 
2023-03-28 16:17:04,534 			Learning rate: weights:   1.000e-03    
2023-03-28 16:17:04,534 			Last test performance: 84.28%
2023-03-28 16:17:04,534 ----------------
2023-03-28 16:17:04,758   8   => 107   		Training 486 pattern with 82.71% 	Forward time: 	 0.20 sec
2023-03-28 16:17:04,758 			Loss:    1.822e-02    			Backward time: 	 0.01 sec 
2023-03-28 16:17:04,821 			Learning rate: weights:   1.000e-03    
2023-03-28 16:17:04,821 			Last test performance: 84.28%
2023-03-28 16:17:04,821 ----------------
2023-03-28 16:17:05,040   8   => 108   		Training 486 pattern with 84.17% 	Forward time: 	 0.19 sec
2023-03-28 16:17:05,040 			Loss:    1.821e-02    			Backward time: 	 0.02 sec 
2023-03-28 16:17:05,099 			Learning rate: weights:   1.000e-03    
2023-03-28 16:17:05,099 			Last test performance: 84.28%
2023-03-28 16:17:05,099 ----------------
2023-03-28 16:17:05,392   8   => 109   		Training 486 pattern with 83.12% 	Forward time: 	 0.27 sec
2023-03-28 16:17:05,392 			Loss:    1.995e-02    			Backward time: 	 0.02 sec 
2023-03-28 16:17:05,488 			Learning rate: weights:   1.000e-03    
2023-03-28 16:17:05,488 			Last test performance: 84.28%
2023-03-28 16:17:05,488 ----------------
2023-03-28 16:17:05,680   8   => 110   		Training 486 pattern with 83.75% 	Forward time: 	 0.17 sec
2023-03-28 16:17:05,680 			Loss:    1.780e-02    			Backward time: 	 0.01 sec 
2023-03-28 16:17:05,752 			Learning rate: weights:   1.000e-03    
2023-03-28 16:17:05,752 			Last test performance: 84.28%
2023-03-28 16:17:05,752 ----------------
2023-03-28 16:17:05,975   8   => 111   		Training 486 pattern with 83.96% 	Forward time: 	 0.20 sec
2023-03-28 16:17:05,975 			Loss:    1.719e-02    			Backward time: 	 0.01 sec 
2023-03-28 16:17:06,063 			Learning rate: weights:   1.000e-03    
2023-03-28 16:17:06,063 			Last test performance: 84.28%
2023-03-28 16:17:06,063 ----------------
2023-03-28 16:17:06,285   8   => 112   		Training 486 pattern with 83.75% 	Forward time: 	 0.20 sec
2023-03-28 16:17:06,285 			Loss:    1.821e-02    			Backward time: 	 0.01 sec 
2023-03-28 16:17:06,350 			Learning rate: weights:   1.000e-03    
2023-03-28 16:17:06,351 			Last test performance: 84.28%
2023-03-28 16:17:06,351 ----------------
2023-03-28 16:17:06,561   8   => 113   		Training 486 pattern with 85.42% 	Forward time: 	 0.19 sec
2023-03-28 16:17:06,561 			Loss:    1.566e-02    			Backward time: 	 0.01 sec 
2023-03-28 16:17:06,645 			Learning rate: weights:   1.000e-03    
2023-03-28 16:17:06,648 			Last test performance: 84.28%
2023-03-28 16:17:06,655 ----------------
2023-03-28 16:17:06,911   8   => 114   		Training 486 pattern with 82.29% 	Forward time: 	 0.24 sec
2023-03-28 16:17:06,911 			Loss:    1.942e-02    			Backward time: 	 0.02 sec 
2023-03-28 16:17:06,961 			Learning rate: weights:   1.000e-03    
2023-03-28 16:17:06,961 			Last test performance: 84.28%
2023-03-28 16:17:06,961 ----------------
2023-03-28 16:17:07,152   8   => 115   		Training 486 pattern with 80.00% 	Forward time: 	 0.17 sec
2023-03-28 16:17:07,152 			Loss:    2.189e-02    			Backward time: 	 0.02 sec 
2023-03-28 16:17:07,220 			Learning rate: weights:   1.000e-03    
2023-03-28 16:17:07,221 			Last test performance: 84.28%
2023-03-28 16:17:07,221 ----------------
2023-03-28 16:17:07,429   8   => 116   		Training 486 pattern with 82.71% 	Forward time: 	 0.19 sec
2023-03-28 16:17:07,429 			Loss:    1.852e-02    			Backward time: 	 0.01 sec 
2023-03-28 16:17:07,490 			Learning rate: weights:   1.000e-03    
2023-03-28 16:17:07,490 			Last test performance: 84.28%
2023-03-28 16:17:07,490 ----------------
2023-03-28 16:17:07,732   8   => 117   		Training 486 pattern with 85.83% 	Forward time: 	 0.22 sec
2023-03-28 16:17:07,732 			Loss:    1.518e-02    			Backward time: 	 0.02 sec 
2023-03-28 16:17:07,831 			Learning rate: weights:   1.000e-03    
2023-03-28 16:17:07,832 			Last test performance: 84.28%
2023-03-28 16:17:07,832 ----------------
2023-03-28 16:17:08,125   8   => 118   		Training 486 pattern with 86.04% 	Forward time: 	 0.26 sec
2023-03-28 16:17:08,126 			Loss:    1.596e-02    			Backward time: 	 0.03 sec 
2023-03-28 16:17:08,187 			Learning rate: weights:   1.000e-03    
2023-03-28 16:17:08,188 			Last test performance: 84.28%
2023-03-28 16:17:08,188 ----------------
2023-03-28 16:17:08,368   8   => 119   		Training 486 pattern with 81.25% 	Forward time: 	 0.16 sec
2023-03-28 16:17:08,368 			Loss:    1.972e-02    			Backward time: 	 0.01 sec 
2023-03-28 16:17:08,406 			Learning rate: weights:   1.000e-03    
2023-03-28 16:17:08,407 			Last test performance: 84.28%
2023-03-28 16:17:08,407 ----------------
2023-03-28 16:17:08,670   8   => 120   		Training 486 pattern with 83.33% 	Forward time: 	 0.22 sec
2023-03-28 16:17:08,670 			Loss:    1.813e-02    			Backward time: 	 0.03 sec 
2023-03-28 16:17:08,710 			Learning rate: weights:   1.000e-03    
2023-03-28 16:17:08,710 			Last test performance: 84.28%
2023-03-28 16:17:08,710 ----------------
2023-03-28 16:17:08,961   8   => 121   		Training 486 pattern with 84.38% 	Forward time: 	 0.22 sec
2023-03-28 16:17:08,961 			Loss:    1.706e-02    			Backward time: 	 0.02 sec 
2023-03-28 16:17:09,001 			Learning rate: weights:   1.000e-03    
2023-03-28 16:17:09,001 			Last test performance: 84.28%
2023-03-28 16:17:09,001 ----------------
2023-03-28 16:17:09,277   8   => 122   		Training 486 pattern with 83.96% 	Forward time: 	 0.24 sec
2023-03-28 16:17:09,277 			Loss:    1.819e-02    			Backward time: 	 0.02 sec 
2023-03-28 16:17:09,316 			Learning rate: weights:   1.000e-03    
2023-03-28 16:17:09,316 			Last test performance: 84.28%
2023-03-28 16:17:09,316 ----------------
2023-03-28 16:17:09,565   8   => 123   		Training 486 pattern with 81.04% 	Forward time: 	 0.21 sec
2023-03-28 16:17:09,565 			Loss:    1.866e-02    			Backward time: 	 0.03 sec 
2023-03-28 16:17:09,646 			Learning rate: weights:   1.000e-03    
2023-03-28 16:17:09,647 			Last test performance: 84.28%
2023-03-28 16:17:09,647 ----------------
2023-03-28 16:17:09,860   8   => 124   		Training 486 pattern with 81.88% 	Forward time: 	 0.19 sec
2023-03-28 16:17:09,860 			Loss:    2.013e-02    			Backward time: 	 0.02 sec 
2023-03-28 16:17:09,934 
2023-03-28 16:17:09,934 Testing:
2023-03-28 16:17:09,963 		24 of 10000 with 87.50% 	 Time used:  0.03 sec
2023-03-28 16:17:09,975 		48 of 10000 with 83.33% 	 Time used:  0.01 sec
2023-03-28 16:17:10,004 		72 of 10000 with 77.78% 	 Time used:  0.03 sec
2023-03-28 16:17:10,010 		96 of 10000 with 81.25% 	 Time used:  0.01 sec
2023-03-28 16:17:10,017 		120 of 10000 with 81.67% 	 Time used:  0.01 sec
2023-03-28 16:17:10,021 		144 of 10000 with 84.03% 	 Time used:  0.00 sec
2023-03-28 16:17:10,026 		168 of 10000 with 84.52% 	 Time used:  0.00 sec
2023-03-28 16:17:10,032 		192 of 10000 with 85.94% 	 Time used:  0.01 sec
2023-03-28 16:17:10,037 		216 of 10000 with 86.57% 	 Time used:  0.00 sec
2023-03-28 16:17:10,041 		240 of 10000 with 87.08% 	 Time used:  0.00 sec
2023-03-28 16:17:10,047 		264 of 10000 with 86.74% 	 Time used:  0.01 sec
2023-03-28 16:17:10,051 		288 of 10000 with 87.50% 	 Time used:  0.00 sec
2023-03-28 16:17:10,054 		312 of 10000 with 88.46% 	 Time used:  0.00 sec
2023-03-28 16:17:10,058 		336 of 10000 with 87.20% 	 Time used:  0.00 sec
2023-03-28 16:17:10,062 		360 of 10000 with 87.50% 	 Time used:  0.00 sec
2023-03-28 16:17:10,066 		384 of 10000 with 87.24% 	 Time used:  0.00 sec
2023-03-28 16:17:10,069 		408 of 10000 with 86.52% 	 Time used:  0.00 sec
2023-03-28 16:17:10,073 		432 of 10000 with 86.81% 	 Time used:  0.00 sec
2023-03-28 16:17:10,077 		456 of 10000 with 86.40% 	 Time used:  0.00 sec
2023-03-28 16:17:10,081 		480 of 10000 with 86.04% 	 Time used:  0.00 sec
2023-03-28 16:17:10,085 		504 of 10000 with 86.11% 	 Time used:  0.00 sec
2023-03-28 16:17:10,089 		528 of 10000 with 86.17% 	 Time used:  0.00 sec
2023-03-28 16:17:10,093 		552 of 10000 with 86.23% 	 Time used:  0.00 sec
2023-03-28 16:17:10,097 		576 of 10000 with 86.46% 	 Time used:  0.00 sec
2023-03-28 16:17:10,102 		600 of 10000 with 86.33% 	 Time used:  0.00 sec
2023-03-28 16:17:10,111 		624 of 10000 with 86.06% 	 Time used:  0.01 sec
2023-03-28 16:17:10,115 		648 of 10000 with 85.80% 	 Time used:  0.00 sec
2023-03-28 16:17:10,119 		672 of 10000 with 85.71% 	 Time used:  0.00 sec
2023-03-28 16:17:10,123 		696 of 10000 with 85.49% 	 Time used:  0.00 sec
2023-03-28 16:17:10,128 		720 of 10000 with 85.56% 	 Time used:  0.00 sec
2023-03-28 16:17:10,135 		744 of 10000 with 85.62% 	 Time used:  0.01 sec
2023-03-28 16:17:10,139 		768 of 10000 with 85.42% 	 Time used:  0.00 sec
2023-03-28 16:17:10,145 		792 of 10000 with 85.61% 	 Time used:  0.01 sec
2023-03-28 16:17:10,152 		816 of 10000 with 85.54% 	 Time used:  0.01 sec
2023-03-28 16:17:10,167 		840 of 10000 with 85.48% 	 Time used:  0.01 sec
2023-03-28 16:17:10,187 		864 of 10000 with 85.42% 	 Time used:  0.02 sec
2023-03-28 16:17:10,227 		888 of 10000 with 85.59% 	 Time used:  0.04 sec
2023-03-28 16:17:10,238 		912 of 10000 with 85.31% 	 Time used:  0.01 sec
2023-03-28 16:17:10,246 		936 of 10000 with 85.58% 	 Time used:  0.01 sec
2023-03-28 16:17:10,254 		960 of 10000 with 85.83% 	 Time used:  0.01 sec
2023-03-28 16:17:10,262 		984 of 10000 with 85.37% 	 Time used:  0.01 sec
2023-03-28 16:17:10,270 		1008 of 10000 with 85.32% 	 Time used:  0.01 sec
2023-03-28 16:17:10,274 		1032 of 10000 with 85.56% 	 Time used:  0.00 sec
2023-03-28 16:17:10,280 		1056 of 10000 with 85.70% 	 Time used:  0.01 sec
2023-03-28 16:17:10,285 		1080 of 10000 with 85.65% 	 Time used:  0.00 sec
2023-03-28 16:17:10,289 		1104 of 10000 with 85.69% 	 Time used:  0.00 sec
2023-03-28 16:17:10,293 		1128 of 10000 with 85.82% 	 Time used:  0.00 sec
2023-03-28 16:17:10,297 		1152 of 10000 with 85.76% 	 Time used:  0.00 sec
2023-03-28 16:17:10,301 		1176 of 10000 with 85.63% 	 Time used:  0.00 sec
2023-03-28 16:17:10,305 		1200 of 10000 with 85.50% 	 Time used:  0.00 sec
2023-03-28 16:17:10,310 		1224 of 10000 with 85.62% 	 Time used:  0.00 sec
2023-03-28 16:17:10,316 		1248 of 10000 with 85.58% 	 Time used:  0.01 sec
2023-03-28 16:17:10,320 		1272 of 10000 with 85.53% 	 Time used:  0.00 sec
2023-03-28 16:17:10,325 		1296 of 10000 with 85.57% 	 Time used:  0.00 sec
2023-03-28 16:17:10,328 		1320 of 10000 with 85.53% 	 Time used:  0.00 sec
2023-03-28 16:17:10,332 		1344 of 10000 with 85.34% 	 Time used:  0.00 sec
2023-03-28 16:17:10,336 		1368 of 10000 with 85.38% 	 Time used:  0.00 sec
2023-03-28 16:17:10,340 		1392 of 10000 with 85.20% 	 Time used:  0.00 sec
2023-03-28 16:17:10,344 		1416 of 10000 with 85.31% 	 Time used:  0.00 sec
2023-03-28 16:17:10,349 		1440 of 10000 with 85.42% 	 Time used:  0.00 sec
2023-03-28 16:17:10,353 		1464 of 10000 with 85.45% 	 Time used:  0.00 sec
2023-03-28 16:17:10,358 		1488 of 10000 with 85.48% 	 Time used:  0.01 sec
2023-03-28 16:17:10,364 		1512 of 10000 with 85.45% 	 Time used:  0.01 sec
2023-03-28 16:17:10,368 		1536 of 10000 with 85.42% 	 Time used:  0.00 sec
2023-03-28 16:17:10,372 		1560 of 10000 with 85.51% 	 Time used:  0.00 sec
2023-03-28 16:17:10,378 		1584 of 10000 with 85.54% 	 Time used:  0.01 sec
2023-03-28 16:17:10,384 		1608 of 10000 with 85.70% 	 Time used:  0.01 sec
2023-03-28 16:17:10,388 		1632 of 10000 with 85.66% 	 Time used:  0.00 sec
2023-03-28 16:17:10,393 		1656 of 10000 with 85.51% 	 Time used:  0.00 sec
2023-03-28 16:17:10,410 		1680 of 10000 with 85.60% 	 Time used:  0.02 sec
2023-03-28 16:17:10,427 		1704 of 10000 with 85.62% 	 Time used:  0.02 sec
2023-03-28 16:17:10,445 		1728 of 10000 with 85.59% 	 Time used:  0.02 sec
2023-03-28 16:17:10,462 		1752 of 10000 with 85.45% 	 Time used:  0.02 sec
2023-03-28 16:17:10,467 		1776 of 10000 with 85.47% 	 Time used:  0.00 sec
2023-03-28 16:17:10,487 		1800 of 10000 with 85.61% 	 Time used:  0.02 sec
2023-03-28 16:17:10,495 		1824 of 10000 with 85.53% 	 Time used:  0.01 sec
2023-03-28 16:17:10,502 		1848 of 10000 with 85.55% 	 Time used:  0.01 sec
2023-03-28 16:17:10,509 		1872 of 10000 with 85.58% 	 Time used:  0.01 sec
2023-03-28 16:17:10,515 		1896 of 10000 with 85.76% 	 Time used:  0.01 sec
2023-03-28 16:17:10,522 		1920 of 10000 with 85.89% 	 Time used:  0.01 sec
2023-03-28 16:17:10,527 		1944 of 10000 with 85.85% 	 Time used:  0.00 sec
2023-03-28 16:17:10,531 		1968 of 10000 with 85.67% 	 Time used:  0.00 sec
2023-03-28 16:17:10,536 		1992 of 10000 with 85.64% 	 Time used:  0.00 sec
2023-03-28 16:17:10,540 		2016 of 10000 with 85.66% 	 Time used:  0.00 sec
2023-03-28 16:17:10,544 		2040 of 10000 with 85.54% 	 Time used:  0.00 sec
2023-03-28 16:17:10,548 		2064 of 10000 with 85.61% 	 Time used:  0.00 sec
2023-03-28 16:17:10,552 		2088 of 10000 with 85.58% 	 Time used:  0.00 sec
2023-03-28 16:17:10,556 		2112 of 10000 with 85.37% 	 Time used:  0.00 sec
2023-03-28 16:17:10,559 		2136 of 10000 with 85.49% 	 Time used:  0.00 sec
2023-03-28 16:17:10,563 		2160 of 10000 with 85.60% 	 Time used:  0.00 sec
2023-03-28 16:17:10,567 		2184 of 10000 with 85.67% 	 Time used:  0.00 sec
2023-03-28 16:17:10,572 		2208 of 10000 with 85.64% 	 Time used:  0.00 sec
2023-03-28 16:17:10,578 		2232 of 10000 with 85.75% 	 Time used:  0.01 sec
2023-03-28 16:17:10,585 		2256 of 10000 with 85.77% 	 Time used:  0.01 sec
2023-03-28 16:17:10,592 		2280 of 10000 with 85.83% 	 Time used:  0.01 sec
2023-03-28 16:17:10,598 		2304 of 10000 with 85.76% 	 Time used:  0.01 sec
2023-03-28 16:17:10,604 		2328 of 10000 with 85.61% 	 Time used:  0.01 sec
2023-03-28 16:17:10,608 		2352 of 10000 with 85.67% 	 Time used:  0.00 sec
2023-03-28 16:17:10,613 		2376 of 10000 with 85.73% 	 Time used:  0.00 sec
2023-03-28 16:17:10,631 		2400 of 10000 with 85.83% 	 Time used:  0.02 sec
2023-03-28 16:17:10,649 		2424 of 10000 with 85.85% 	 Time used:  0.02 sec
2023-03-28 16:17:10,677 		2448 of 10000 with 85.78% 	 Time used:  0.03 sec
2023-03-28 16:17:10,689 		2472 of 10000 with 85.76% 	 Time used:  0.01 sec
2023-03-28 16:17:10,709 		2496 of 10000 with 85.82% 	 Time used:  0.02 sec
2023-03-28 16:17:10,717 		2520 of 10000 with 85.67% 	 Time used:  0.01 sec
2023-03-28 16:17:10,725 		2544 of 10000 with 85.69% 	 Time used:  0.01 sec
2023-03-28 16:17:10,731 		2568 of 10000 with 85.67% 	 Time used:  0.01 sec
2023-03-28 16:17:10,735 		2592 of 10000 with 85.69% 	 Time used:  0.00 sec
2023-03-28 16:17:10,740 		2616 of 10000 with 85.70% 	 Time used:  0.00 sec
2023-03-28 16:17:10,744 		2640 of 10000 with 85.68% 	 Time used:  0.00 sec
2023-03-28 16:17:10,748 		2664 of 10000 with 85.62% 	 Time used:  0.00 sec
2023-03-28 16:17:10,752 		2688 of 10000 with 85.71% 	 Time used:  0.00 sec
2023-03-28 16:17:10,756 		2712 of 10000 with 85.69% 	 Time used:  0.00 sec
2023-03-28 16:17:10,760 		2736 of 10000 with 85.64% 	 Time used:  0.00 sec
2023-03-28 16:17:10,767 		2760 of 10000 with 85.69% 	 Time used:  0.01 sec
2023-03-28 16:17:10,773 		2784 of 10000 with 85.74% 	 Time used:  0.01 sec
2023-03-28 16:17:10,778 		2808 of 10000 with 85.75% 	 Time used:  0.00 sec
2023-03-28 16:17:10,784 		2832 of 10000 with 85.77% 	 Time used:  0.01 sec
2023-03-28 16:17:10,788 		2856 of 10000 with 85.75% 	 Time used:  0.00 sec
2023-03-28 16:17:10,794 		2880 of 10000 with 85.69% 	 Time used:  0.01 sec
2023-03-28 16:17:10,798 		2904 of 10000 with 85.61% 	 Time used:  0.00 sec
2023-03-28 16:17:10,802 		2928 of 10000 with 85.42% 	 Time used:  0.00 sec
2023-03-28 16:17:10,806 		2952 of 10000 with 85.40% 	 Time used:  0.00 sec
2023-03-28 16:17:10,810 		2976 of 10000 with 85.48% 	 Time used:  0.00 sec
2023-03-28 16:17:10,814 		3000 of 10000 with 85.43% 	 Time used:  0.00 sec
2023-03-28 16:17:10,819 		3024 of 10000 with 85.45% 	 Time used:  0.01 sec
2023-03-28 16:17:10,827 		3048 of 10000 with 85.43% 	 Time used:  0.01 sec
2023-03-28 16:17:10,831 		3072 of 10000 with 85.48% 	 Time used:  0.00 sec
2023-03-28 16:17:10,834 		3096 of 10000 with 85.43% 	 Time used:  0.00 sec
2023-03-28 16:17:10,838 		3120 of 10000 with 85.48% 	 Time used:  0.00 sec
2023-03-28 16:17:10,842 		3144 of 10000 with 85.56% 	 Time used:  0.00 sec
2023-03-28 16:17:10,846 		3168 of 10000 with 85.54% 	 Time used:  0.00 sec
2023-03-28 16:17:10,852 		3192 of 10000 with 85.49% 	 Time used:  0.01 sec
2023-03-28 16:17:10,859 		3216 of 10000 with 85.54% 	 Time used:  0.01 sec
2023-03-28 16:17:10,862 		3240 of 10000 with 85.49% 	 Time used:  0.00 sec
2023-03-28 16:17:10,867 		3264 of 10000 with 85.39% 	 Time used:  0.00 sec
2023-03-28 16:17:10,884 		3288 of 10000 with 85.40% 	 Time used:  0.02 sec
2023-03-28 16:17:10,901 		3312 of 10000 with 85.36% 	 Time used:  0.02 sec
2023-03-28 16:17:10,928 		3336 of 10000 with 85.34% 	 Time used:  0.03 sec
2023-03-28 16:17:10,936 		3360 of 10000 with 85.36% 	 Time used:  0.01 sec
2023-03-28 16:17:10,945 		3384 of 10000 with 85.40% 	 Time used:  0.01 sec
2023-03-28 16:17:10,961 		3408 of 10000 with 85.42% 	 Time used:  0.02 sec
2023-03-28 16:17:10,967 		3432 of 10000 with 85.43% 	 Time used:  0.01 sec
2023-03-28 16:17:10,973 		3456 of 10000 with 85.47% 	 Time used:  0.01 sec
2023-03-28 16:17:10,977 		3480 of 10000 with 85.40% 	 Time used:  0.00 sec
2023-03-28 16:17:10,983 		3504 of 10000 with 85.30% 	 Time used:  0.00 sec
2023-03-28 16:17:10,987 		3528 of 10000 with 85.37% 	 Time used:  0.00 sec
2023-03-28 16:17:10,990 		3552 of 10000 with 85.33% 	 Time used:  0.00 sec
2023-03-28 16:17:10,994 		3576 of 10000 with 85.29% 	 Time used:  0.00 sec
2023-03-28 16:17:10,998 		3600 of 10000 with 85.33% 	 Time used:  0.00 sec
2023-03-28 16:17:11,002 		3624 of 10000 with 85.35% 	 Time used:  0.00 sec
2023-03-28 16:17:11,007 		3648 of 10000 with 85.39% 	 Time used:  0.00 sec
2023-03-28 16:17:11,013 		3672 of 10000 with 85.35% 	 Time used:  0.01 sec
2023-03-28 16:17:11,018 		3696 of 10000 with 85.36% 	 Time used:  0.00 sec
2023-03-28 16:17:11,022 		3720 of 10000 with 85.32% 	 Time used:  0.00 sec
2023-03-28 16:17:11,026 		3744 of 10000 with 85.26% 	 Time used:  0.00 sec
2023-03-28 16:17:11,029 		3768 of 10000 with 85.30% 	 Time used:  0.00 sec
2023-03-28 16:17:11,034 		3792 of 10000 with 85.31% 	 Time used:  0.00 sec
2023-03-28 16:17:11,040 		3816 of 10000 with 85.22% 	 Time used:  0.01 sec
2023-03-28 16:17:11,047 		3840 of 10000 with 85.18% 	 Time used:  0.01 sec
2023-03-28 16:17:11,053 		3864 of 10000 with 85.25% 	 Time used:  0.01 sec
2023-03-28 16:17:11,059 		3888 of 10000 with 85.21% 	 Time used:  0.01 sec
2023-03-28 16:17:11,063 		3912 of 10000 with 85.20% 	 Time used:  0.00 sec
2023-03-28 16:17:11,072 		3936 of 10000 with 85.26% 	 Time used:  0.01 sec
2023-03-28 16:17:11,075 		3960 of 10000 with 85.20% 	 Time used:  0.00 sec
2023-03-28 16:17:11,081 		3984 of 10000 with 85.22% 	 Time used:  0.00 sec
2023-03-28 16:17:11,100 		4008 of 10000 with 85.23% 	 Time used:  0.02 sec
2023-03-28 16:17:11,119 		4032 of 10000 with 85.19% 	 Time used:  0.02 sec
2023-03-28 16:17:11,150 		4056 of 10000 with 85.18% 	 Time used:  0.03 sec
2023-03-28 16:17:11,173 		4080 of 10000 with 85.20% 	 Time used:  0.02 sec
2023-03-28 16:17:11,180 		4104 of 10000 with 85.19% 	 Time used:  0.01 sec
2023-03-28 16:17:11,187 		4128 of 10000 with 85.13% 	 Time used:  0.01 sec
2023-03-28 16:17:11,192 		4152 of 10000 with 85.09% 	 Time used:  0.00 sec
2023-03-28 16:17:11,196 		4176 of 10000 with 85.08% 	 Time used:  0.00 sec
2023-03-28 16:17:11,201 		4200 of 10000 with 85.10% 	 Time used:  0.00 sec
2023-03-28 16:17:11,205 		4224 of 10000 with 85.16% 	 Time used:  0.00 sec
2023-03-28 16:17:11,209 		4248 of 10000 with 85.17% 	 Time used:  0.00 sec
2023-03-28 16:17:11,213 		4272 of 10000 with 85.07% 	 Time used:  0.00 sec
2023-03-28 16:17:11,217 		4296 of 10000 with 85.13% 	 Time used:  0.00 sec
2023-03-28 16:17:11,221 		4320 of 10000 with 85.19% 	 Time used:  0.00 sec
2023-03-28 16:17:11,225 		4344 of 10000 with 85.24% 	 Time used:  0.00 sec
2023-03-28 16:17:11,229 		4368 of 10000 with 85.30% 	 Time used:  0.00 sec
2023-03-28 16:17:11,233 		4392 of 10000 with 85.34% 	 Time used:  0.00 sec
2023-03-28 16:17:11,239 		4416 of 10000 with 85.33% 	 Time used:  0.01 sec
2023-03-28 16:17:11,243 		4440 of 10000 with 85.38% 	 Time used:  0.00 sec
2023-03-28 16:17:11,247 		4464 of 10000 with 85.42% 	 Time used:  0.00 sec
2023-03-28 16:17:11,251 		4488 of 10000 with 85.43% 	 Time used:  0.00 sec
2023-03-28 16:17:11,257 		4512 of 10000 with 85.42% 	 Time used:  0.01 sec
2023-03-28 16:17:11,261 		4536 of 10000 with 85.45% 	 Time used:  0.00 sec
2023-03-28 16:17:11,269 		4560 of 10000 with 85.50% 	 Time used:  0.01 sec
2023-03-28 16:17:11,274 		4584 of 10000 with 85.54% 	 Time used:  0.00 sec
2023-03-28 16:17:11,277 		4608 of 10000 with 85.55% 	 Time used:  0.00 sec
2023-03-28 16:17:11,281 		4632 of 10000 with 85.58% 	 Time used:  0.00 sec
2023-03-28 16:17:11,285 		4656 of 10000 with 85.57% 	 Time used:  0.00 sec
2023-03-28 16:17:11,289 		4680 of 10000 with 85.51% 	 Time used:  0.00 sec
2023-03-28 16:17:11,298 		4704 of 10000 with 85.50% 	 Time used:  0.01 sec
2023-03-28 16:17:11,302 		4728 of 10000 with 85.51% 	 Time used:  0.00 sec
2023-03-28 16:17:11,307 		4752 of 10000 with 85.52% 	 Time used:  0.00 sec
2023-03-28 16:17:11,315 		4776 of 10000 with 85.53% 	 Time used:  0.01 sec
2023-03-28 16:17:11,332 		4800 of 10000 with 85.50% 	 Time used:  0.02 sec
2023-03-28 16:17:11,348 		4824 of 10000 with 85.51% 	 Time used:  0.02 sec
2023-03-28 16:17:11,375 		4848 of 10000 with 85.46% 	 Time used:  0.03 sec
2023-03-28 16:17:11,395 		4872 of 10000 with 85.49% 	 Time used:  0.02 sec
2023-03-28 16:17:11,402 		4896 of 10000 with 85.48% 	 Time used:  0.01 sec
2023-03-28 16:17:11,408 		4920 of 10000 with 85.49% 	 Time used:  0.01 sec
2023-03-28 16:17:11,414 		4944 of 10000 with 85.46% 	 Time used:  0.01 sec
2023-03-28 16:17:11,420 		4968 of 10000 with 85.45% 	 Time used:  0.01 sec
2023-03-28 16:17:11,424 		4992 of 10000 with 85.50% 	 Time used:  0.00 sec
2023-03-28 16:17:11,428 		5016 of 10000 with 85.43% 	 Time used:  0.00 sec
2023-03-28 16:17:11,434 		5040 of 10000 with 85.40% 	 Time used:  0.01 sec
2023-03-28 16:17:11,438 		5064 of 10000 with 85.41% 	 Time used:  0.00 sec
2023-03-28 16:17:11,442 		5088 of 10000 with 85.36% 	 Time used:  0.00 sec
2023-03-28 16:17:11,446 		5112 of 10000 with 85.31% 	 Time used:  0.00 sec
2023-03-28 16:17:11,450 		5136 of 10000 with 85.34% 	 Time used:  0.00 sec
2023-03-28 16:17:11,454 		5160 of 10000 with 85.35% 	 Time used:  0.00 sec
2023-03-28 16:17:11,458 		5184 of 10000 with 85.34% 	 Time used:  0.00 sec
2023-03-28 16:17:11,462 		5208 of 10000 with 85.31% 	 Time used:  0.00 sec
2023-03-28 16:17:11,468 		5232 of 10000 with 85.30% 	 Time used:  0.01 sec
2023-03-28 16:17:11,472 		5256 of 10000 with 85.27% 	 Time used:  0.00 sec
2023-03-28 16:17:11,476 		5280 of 10000 with 85.28% 	 Time used:  0.00 sec
2023-03-28 16:17:11,480 		5304 of 10000 with 85.29% 	 Time used:  0.00 sec
2023-03-28 16:17:11,484 		5328 of 10000 with 85.30% 	 Time used:  0.00 sec
2023-03-28 16:17:11,488 		5352 of 10000 with 85.26% 	 Time used:  0.00 sec
2023-03-28 16:17:11,492 		5376 of 10000 with 85.32% 	 Time used:  0.00 sec
2023-03-28 16:17:11,501 		5400 of 10000 with 85.33% 	 Time used:  0.01 sec
2023-03-28 16:17:11,505 		5424 of 10000 with 85.38% 	 Time used:  0.00 sec
2023-03-28 16:17:11,509 		5448 of 10000 with 85.37% 	 Time used:  0.00 sec
2023-03-28 16:17:11,513 		5472 of 10000 with 85.33% 	 Time used:  0.00 sec
2023-03-28 16:17:11,522 		5496 of 10000 with 85.30% 	 Time used:  0.01 sec
2023-03-28 16:17:11,529 		5520 of 10000 with 85.25% 	 Time used:  0.01 sec
2023-03-28 16:17:11,533 		5544 of 10000 with 85.23% 	 Time used:  0.00 sec
2023-03-28 16:17:11,541 		5568 of 10000 with 85.24% 	 Time used:  0.01 sec
2023-03-28 16:17:11,558 		5592 of 10000 with 85.18% 	 Time used:  0.02 sec
2023-03-28 16:17:11,600 		5616 of 10000 with 85.13% 	 Time used:  0.04 sec
2023-03-28 16:17:11,623 		5640 of 10000 with 85.14% 	 Time used:  0.02 sec
2023-03-28 16:17:11,631 		5664 of 10000 with 85.13% 	 Time used:  0.01 sec
2023-03-28 16:17:11,639 		5688 of 10000 with 85.13% 	 Time used:  0.01 sec
2023-03-28 16:17:11,644 		5712 of 10000 with 85.12% 	 Time used:  0.01 sec
2023-03-28 16:17:11,651 		5736 of 10000 with 85.09% 	 Time used:  0.01 sec
2023-03-28 16:17:11,657 		5760 of 10000 with 85.16% 	 Time used:  0.01 sec
2023-03-28 16:17:11,661 		5784 of 10000 with 85.18% 	 Time used:  0.00 sec
2023-03-28 16:17:11,667 		5808 of 10000 with 85.16% 	 Time used:  0.01 sec
2023-03-28 16:17:11,673 		5832 of 10000 with 85.17% 	 Time used:  0.01 sec
2023-03-28 16:17:11,677 		5856 of 10000 with 85.18% 	 Time used:  0.00 sec
2023-03-28 16:17:11,681 		5880 of 10000 with 85.22% 	 Time used:  0.00 sec
2023-03-28 16:17:11,685 		5904 of 10000 with 85.21% 	 Time used:  0.00 sec
2023-03-28 16:17:11,689 		5928 of 10000 with 85.24% 	 Time used:  0.00 sec
2023-03-28 16:17:11,693 		5952 of 10000 with 85.22% 	 Time used:  0.00 sec
2023-03-28 16:17:11,696 		5976 of 10000 with 85.19% 	 Time used:  0.00 sec
2023-03-28 16:17:11,700 		6000 of 10000 with 85.20% 	 Time used:  0.00 sec
2023-03-28 16:17:11,705 		6024 of 10000 with 85.23% 	 Time used:  0.00 sec
2023-03-28 16:17:11,709 		6048 of 10000 with 85.22% 	 Time used:  0.00 sec
2023-03-28 16:17:11,714 		6072 of 10000 with 85.23% 	 Time used:  0.00 sec
2023-03-28 16:17:11,718 		6096 of 10000 with 85.22% 	 Time used:  0.00 sec
2023-03-28 16:17:11,722 		6120 of 10000 with 85.23% 	 Time used:  0.00 sec
2023-03-28 16:17:11,726 		6144 of 10000 with 85.24% 	 Time used:  0.00 sec
2023-03-28 16:17:11,730 		6168 of 10000 with 85.18% 	 Time used:  0.00 sec
2023-03-28 16:17:11,735 		6192 of 10000 with 85.14% 	 Time used:  0.00 sec
2023-03-28 16:17:11,742 		6216 of 10000 with 85.17% 	 Time used:  0.01 sec
2023-03-28 16:17:11,747 		6240 of 10000 with 85.16% 	 Time used:  0.00 sec
2023-03-28 16:17:11,754 		6264 of 10000 with 85.09% 	 Time used:  0.01 sec
2023-03-28 16:17:11,759 		6288 of 10000 with 85.07% 	 Time used:  0.00 sec
2023-03-28 16:17:11,763 		6312 of 10000 with 85.09% 	 Time used:  0.00 sec
2023-03-28 16:17:11,768 		6336 of 10000 with 85.07% 	 Time used:  0.00 sec
2023-03-28 16:17:11,775 		6360 of 10000 with 85.11% 	 Time used:  0.01 sec
2023-03-28 16:17:11,790 		6384 of 10000 with 85.13% 	 Time used:  0.01 sec
2023-03-28 16:17:11,810 		6408 of 10000 with 85.11% 	 Time used:  0.02 sec
2023-03-28 16:17:11,826 		6432 of 10000 with 85.14% 	 Time used:  0.01 sec
2023-03-28 16:17:11,855 		6456 of 10000 with 85.11% 	 Time used:  0.03 sec
2023-03-28 16:17:11,863 		6480 of 10000 with 85.12% 	 Time used:  0.01 sec
2023-03-28 16:17:11,870 		6504 of 10000 with 85.13% 	 Time used:  0.01 sec
2023-03-28 16:17:11,876 		6528 of 10000 with 85.16% 	 Time used:  0.01 sec
2023-03-28 16:17:11,882 		6552 of 10000 with 85.15% 	 Time used:  0.01 sec
2023-03-28 16:17:11,888 		6576 of 10000 with 85.08% 	 Time used:  0.01 sec
2023-03-28 16:17:11,894 		6600 of 10000 with 85.08% 	 Time used:  0.01 sec
2023-03-28 16:17:11,900 		6624 of 10000 with 85.11% 	 Time used:  0.01 sec
2023-03-28 16:17:11,906 		6648 of 10000 with 85.11% 	 Time used:  0.01 sec
2023-03-28 16:17:11,910 		6672 of 10000 with 85.06% 	 Time used:  0.00 sec
2023-03-28 16:17:11,914 		6696 of 10000 with 85.01% 	 Time used:  0.00 sec
2023-03-28 16:17:11,920 		6720 of 10000 with 85.00% 	 Time used:  0.00 sec
2023-03-28 16:17:11,923 		6744 of 10000 with 84.98% 	 Time used:  0.00 sec
2023-03-28 16:17:11,927 		6768 of 10000 with 85.00% 	 Time used:  0.00 sec
2023-03-28 16:17:11,931 		6792 of 10000 with 85.04% 	 Time used:  0.00 sec
2023-03-28 16:17:11,935 		6816 of 10000 with 85.04% 	 Time used:  0.00 sec
2023-03-28 16:17:11,941 		6840 of 10000 with 85.03% 	 Time used:  0.01 sec
2023-03-28 16:17:11,945 		6864 of 10000 with 85.02% 	 Time used:  0.00 sec
2023-03-28 16:17:11,949 		6888 of 10000 with 85.03% 	 Time used:  0.00 sec
2023-03-28 16:17:11,953 		6912 of 10000 with 85.00% 	 Time used:  0.00 sec
2023-03-28 16:17:11,960 		6936 of 10000 with 84.99% 	 Time used:  0.01 sec
2023-03-28 16:17:11,965 		6960 of 10000 with 84.99% 	 Time used:  0.00 sec
2023-03-28 16:17:11,969 		6984 of 10000 with 85.02% 	 Time used:  0.00 sec
2023-03-28 16:17:11,972 		7008 of 10000 with 85.00% 	 Time used:  0.00 sec
2023-03-28 16:17:11,976 		7032 of 10000 with 84.95% 	 Time used:  0.00 sec
2023-03-28 16:17:11,980 		7056 of 10000 with 84.95% 	 Time used:  0.00 sec
2023-03-28 16:17:11,984 		7080 of 10000 with 84.94% 	 Time used:  0.00 sec
2023-03-28 16:17:11,987 		7104 of 10000 with 84.94% 	 Time used:  0.00 sec
2023-03-28 16:17:11,991 		7128 of 10000 with 84.92% 	 Time used:  0.00 sec
2023-03-28 16:17:11,995 		7152 of 10000 with 84.96% 	 Time used:  0.00 sec
2023-03-28 16:17:11,999 		7176 of 10000 with 84.99% 	 Time used:  0.00 sec
2023-03-28 16:17:12,002 		7200 of 10000 with 84.94% 	 Time used:  0.00 sec
2023-03-28 16:17:12,006 		7224 of 10000 with 84.97% 	 Time used:  0.00 sec
2023-03-28 16:17:12,010 		7248 of 10000 with 85.02% 	 Time used:  0.00 sec
2023-03-28 16:17:12,014 		7272 of 10000 with 85.01% 	 Time used:  0.00 sec
2023-03-28 16:17:12,018 		7296 of 10000 with 85.03% 	 Time used:  0.00 sec
2023-03-28 16:17:12,023 		7320 of 10000 with 85.01% 	 Time used:  0.00 sec
2023-03-28 16:17:12,027 		7344 of 10000 with 85.01% 	 Time used:  0.00 sec
2023-03-28 16:17:12,031 		7368 of 10000 with 85.02% 	 Time used:  0.00 sec
2023-03-28 16:17:12,035 		7392 of 10000 with 85.04% 	 Time used:  0.00 sec
2023-03-28 16:17:12,039 		7416 of 10000 with 85.05% 	 Time used:  0.00 sec
2023-03-28 16:17:12,045 		7440 of 10000 with 85.05% 	 Time used:  0.01 sec
2023-03-28 16:17:12,050 		7464 of 10000 with 85.05% 	 Time used:  0.00 sec
2023-03-28 16:17:12,053 		7488 of 10000 with 85.08% 	 Time used:  0.00 sec
2023-03-28 16:17:12,057 		7512 of 10000 with 85.09% 	 Time used:  0.00 sec
2023-03-28 16:17:12,061 		7536 of 10000 with 85.10% 	 Time used:  0.00 sec
2023-03-28 16:17:12,070 		7560 of 10000 with 85.12% 	 Time used:  0.01 sec
2023-03-28 16:17:12,074 		7584 of 10000 with 85.14% 	 Time used:  0.00 sec
2023-03-28 16:17:12,081 		7608 of 10000 with 85.13% 	 Time used:  0.01 sec
2023-03-28 16:17:12,088 		7632 of 10000 with 85.15% 	 Time used:  0.01 sec
2023-03-28 16:17:12,096 		7656 of 10000 with 85.15% 	 Time used:  0.01 sec
2023-03-28 16:17:12,102 		7680 of 10000 with 85.17% 	 Time used:  0.01 sec
2023-03-28 16:17:12,107 		7704 of 10000 with 85.19% 	 Time used:  0.00 sec
2023-03-28 16:17:12,124 		7728 of 10000 with 85.18% 	 Time used:  0.02 sec
2023-03-28 16:17:12,142 		7752 of 10000 with 85.20% 	 Time used:  0.02 sec
2023-03-28 16:17:12,165 		7776 of 10000 with 85.22% 	 Time used:  0.02 sec
2023-03-28 16:17:12,181 		7800 of 10000 with 85.23% 	 Time used:  0.01 sec
2023-03-28 16:17:12,199 		7824 of 10000 with 85.21% 	 Time used:  0.02 sec
2023-03-28 16:17:12,214 		7848 of 10000 with 85.18% 	 Time used:  0.01 sec
2023-03-28 16:17:12,222 		7872 of 10000 with 85.16% 	 Time used:  0.01 sec
2023-03-28 16:17:12,229 		7896 of 10000 with 85.16% 	 Time used:  0.01 sec
2023-03-28 16:17:12,234 		7920 of 10000 with 85.14% 	 Time used:  0.01 sec
2023-03-28 16:17:12,238 		7944 of 10000 with 85.16% 	 Time used:  0.00 sec
2023-03-28 16:17:12,242 		7968 of 10000 with 85.15% 	 Time used:  0.00 sec
2023-03-28 16:17:12,247 		7992 of 10000 with 85.11% 	 Time used:  0.00 sec
2023-03-28 16:17:12,253 		8016 of 10000 with 85.07% 	 Time used:  0.01 sec
2023-03-28 16:17:12,257 		8040 of 10000 with 85.06% 	 Time used:  0.00 sec
2023-03-28 16:17:12,262 		8064 of 10000 with 85.06% 	 Time used:  0.00 sec
2023-03-28 16:17:12,266 		8088 of 10000 with 85.04% 	 Time used:  0.00 sec
2023-03-28 16:17:12,270 		8112 of 10000 with 85.05% 	 Time used:  0.00 sec
2023-03-28 16:17:12,274 		8136 of 10000 with 85.07% 	 Time used:  0.00 sec
2023-03-28 16:17:12,277 		8160 of 10000 with 85.02% 	 Time used:  0.00 sec
2023-03-28 16:17:12,282 		8184 of 10000 with 85.04% 	 Time used:  0.00 sec
2023-03-28 16:17:12,286 		8208 of 10000 with 85.05% 	 Time used:  0.00 sec
2023-03-28 16:17:12,290 		8232 of 10000 with 85.05% 	 Time used:  0.00 sec
2023-03-28 16:17:12,294 		8256 of 10000 with 85.04% 	 Time used:  0.00 sec
2023-03-28 16:17:12,298 		8280 of 10000 with 85.04% 	 Time used:  0.00 sec
2023-03-28 16:17:12,304 		8304 of 10000 with 84.98% 	 Time used:  0.00 sec
2023-03-28 16:17:12,313 		8328 of 10000 with 85.01% 	 Time used:  0.01 sec
2023-03-28 16:17:12,317 		8352 of 10000 with 85.05% 	 Time used:  0.00 sec
2023-03-28 16:17:12,321 		8376 of 10000 with 85.00% 	 Time used:  0.00 sec
2023-03-28 16:17:12,325 		8400 of 10000 with 85.02% 	 Time used:  0.00 sec
2023-03-28 16:17:12,329 		8424 of 10000 with 85.05% 	 Time used:  0.00 sec
2023-03-28 16:17:12,333 		8448 of 10000 with 85.07% 	 Time used:  0.00 sec
2023-03-28 16:17:12,343 		8472 of 10000 with 85.03% 	 Time used:  0.01 sec
2023-03-28 16:17:12,347 		8496 of 10000 with 85.05% 	 Time used:  0.00 sec
2023-03-28 16:17:12,352 		8520 of 10000 with 85.07% 	 Time used:  0.01 sec
2023-03-28 16:17:12,367 		8544 of 10000 with 85.04% 	 Time used:  0.01 sec
2023-03-28 16:17:12,385 		8568 of 10000 with 85.06% 	 Time used:  0.02 sec
2023-03-28 16:17:12,398 		8592 of 10000 with 85.08% 	 Time used:  0.01 sec
2023-03-28 16:17:12,420 		8616 of 10000 with 85.06% 	 Time used:  0.02 sec
2023-03-28 16:17:12,439 		8640 of 10000 with 85.03% 	 Time used:  0.02 sec
2023-03-28 16:17:12,446 		8664 of 10000 with 85.06% 	 Time used:  0.01 sec
2023-03-28 16:17:12,452 		8688 of 10000 with 85.05% 	 Time used:  0.01 sec
2023-03-28 16:17:12,458 		8712 of 10000 with 85.04% 	 Time used:  0.01 sec
2023-03-28 16:17:12,465 		8736 of 10000 with 85.00% 	 Time used:  0.01 sec
2023-03-28 16:17:12,471 		8760 of 10000 with 84.97% 	 Time used:  0.01 sec
2023-03-28 16:17:12,477 		8784 of 10000 with 84.96% 	 Time used:  0.01 sec
2023-03-28 16:17:12,484 		8808 of 10000 with 84.96% 	 Time used:  0.01 sec
2023-03-28 16:17:12,491 		8832 of 10000 with 84.98% 	 Time used:  0.01 sec
2023-03-28 16:17:12,497 		8856 of 10000 with 84.98% 	 Time used:  0.01 sec
2023-03-28 16:17:12,502 		8880 of 10000 with 84.98% 	 Time used:  0.00 sec
2023-03-28 16:17:12,506 		8904 of 10000 with 85.01% 	 Time used:  0.00 sec
2023-03-28 16:17:12,510 		8928 of 10000 with 84.98% 	 Time used:  0.00 sec
2023-03-28 16:17:12,513 		8952 of 10000 with 84.96% 	 Time used:  0.00 sec
2023-03-28 16:17:12,517 		8976 of 10000 with 84.99% 	 Time used:  0.00 sec
2023-03-28 16:17:12,521 		9000 of 10000 with 85.02% 	 Time used:  0.00 sec
2023-03-28 16:17:12,525 		9024 of 10000 with 85.05% 	 Time used:  0.00 sec
2023-03-28 16:17:12,529 		9048 of 10000 with 85.06% 	 Time used:  0.00 sec
2023-03-28 16:17:12,533 		9072 of 10000 with 85.04% 	 Time used:  0.00 sec
2023-03-28 16:17:12,536 		9096 of 10000 with 85.03% 	 Time used:  0.00 sec
2023-03-28 16:17:12,540 		9120 of 10000 with 85.05% 	 Time used:  0.00 sec
2023-03-28 16:17:12,544 		9144 of 10000 with 85.03% 	 Time used:  0.00 sec
2023-03-28 16:17:12,548 		9168 of 10000 with 85.01% 	 Time used:  0.00 sec
2023-03-28 16:17:12,552 		9192 of 10000 with 85.01% 	 Time used:  0.00 sec
2023-03-28 16:17:12,557 		9216 of 10000 with 85.00% 	 Time used:  0.00 sec
2023-03-28 16:17:12,560 		9240 of 10000 with 84.98% 	 Time used:  0.00 sec
2023-03-28 16:17:12,564 		9264 of 10000 with 84.95% 	 Time used:  0.00 sec
2023-03-28 16:17:12,568 		9288 of 10000 with 84.94% 	 Time used:  0.00 sec
2023-03-28 16:17:12,572 		9312 of 10000 with 84.92% 	 Time used:  0.00 sec
2023-03-28 16:17:12,576 		9336 of 10000 with 84.90% 	 Time used:  0.00 sec
2023-03-28 16:17:12,580 		9360 of 10000 with 84.84% 	 Time used:  0.00 sec
2023-03-28 16:17:12,583 		9384 of 10000 with 84.85% 	 Time used:  0.00 sec
2023-03-28 16:17:12,587 		9408 of 10000 with 84.84% 	 Time used:  0.00 sec
2023-03-28 16:17:12,591 		9432 of 10000 with 84.88% 	 Time used:  0.00 sec
2023-03-28 16:17:12,595 		9456 of 10000 with 84.86% 	 Time used:  0.00 sec
2023-03-28 16:17:12,599 		9480 of 10000 with 84.86% 	 Time used:  0.00 sec
2023-03-28 16:17:12,603 		9504 of 10000 with 84.84% 	 Time used:  0.00 sec
2023-03-28 16:17:12,607 		9528 of 10000 with 84.86% 	 Time used:  0.00 sec
2023-03-28 16:17:12,611 		9552 of 10000 with 84.84% 	 Time used:  0.00 sec
2023-03-28 16:17:12,618 		9576 of 10000 with 84.84% 	 Time used:  0.01 sec
2023-03-28 16:17:12,622 		9600 of 10000 with 84.85% 	 Time used:  0.00 sec
2023-03-28 16:17:12,627 		9624 of 10000 with 84.84% 	 Time used:  0.00 sec
2023-03-28 16:17:12,631 		9648 of 10000 with 84.85% 	 Time used:  0.00 sec
2023-03-28 16:17:12,640 		9672 of 10000 with 84.85% 	 Time used:  0.01 sec
2023-03-28 16:17:12,644 		9696 of 10000 with 84.84% 	 Time used:  0.00 sec
2023-03-28 16:17:12,648 		9720 of 10000 with 84.85% 	 Time used:  0.00 sec
2023-03-28 16:17:12,665 		9744 of 10000 with 84.84% 	 Time used:  0.02 sec
2023-03-28 16:17:12,684 		9768 of 10000 with 84.84% 	 Time used:  0.02 sec
2023-03-28 16:17:12,701 		9792 of 10000 with 84.84% 	 Time used:  0.02 sec
2023-03-28 16:17:12,735 		9816 of 10000 with 84.88% 	 Time used:  0.03 sec
2023-03-28 16:17:12,760 		9840 of 10000 with 84.90% 	 Time used:  0.02 sec
2023-03-28 16:17:12,775 		9864 of 10000 with 84.91% 	 Time used:  0.01 sec
2023-03-28 16:17:12,780 		9888 of 10000 with 84.92% 	 Time used:  0.00 sec
2023-03-28 16:17:12,787 		9912 of 10000 with 84.94% 	 Time used:  0.01 sec
2023-03-28 16:17:12,791 		9936 of 10000 with 84.94% 	 Time used:  0.00 sec
2023-03-28 16:17:12,797 		9960 of 10000 with 84.90% 	 Time used:  0.01 sec
2023-03-28 16:17:12,802 		9984 of 10000 with 84.90% 	 Time used:  0.01 sec
2023-03-28 16:17:12,808 		10000 of 10000 with 84.89% 	 Time used:  0.01 sec
2023-03-28 16:17:12,808 
2023-03-28 16:17:12,810 			Learning rate: weights:   1.000e-03    
2023-03-28 16:17:12,810 			Last test performance: 84.89%
2023-03-28 16:17:12,810 ----------------
2023-03-28 16:17:13,040   9   =>  0    		Training 486 pattern with 86.46% 	Forward time: 	 0.20 sec
2023-03-28 16:17:13,041 			Loss:    1.518e-02    			Backward time: 	 0.02 sec 
2023-03-28 16:17:13,094 			Learning rate: weights:   1.000e-03    
2023-03-28 16:17:13,095 			Last test performance: 84.89%
2023-03-28 16:17:13,095 ----------------
2023-03-28 16:17:13,291   9   =>  1    		Training 486 pattern with 82.71% 	Forward time: 	 0.18 sec
2023-03-28 16:17:13,292 			Loss:    2.081e-02    			Backward time: 	 0.01 sec 
2023-03-28 16:17:13,362 			Learning rate: weights:   1.000e-03    
2023-03-28 16:17:13,362 			Last test performance: 84.89%
2023-03-28 16:17:13,362 ----------------
2023-03-28 16:17:13,587   9   =>  2    		Training 486 pattern with 82.29% 	Forward time: 	 0.20 sec
2023-03-28 16:17:13,587 			Loss:    1.953e-02    			Backward time: 	 0.02 sec 
2023-03-28 16:17:13,619 			Learning rate: weights:   1.000e-03    
2023-03-28 16:17:13,619 			Last test performance: 84.89%
2023-03-28 16:17:13,619 ----------------
2023-03-28 16:17:13,837   9   =>  3    		Training 486 pattern with 81.46% 	Forward time: 	 0.19 sec
2023-03-28 16:17:13,837 			Loss:    1.990e-02    			Backward time: 	 0.01 sec 
2023-03-28 16:17:13,874 			Learning rate: weights:   1.000e-03    
2023-03-28 16:17:13,874 			Last test performance: 84.89%
2023-03-28 16:17:13,874 ----------------
2023-03-28 16:17:14,130   9   =>  4    		Training 486 pattern with 86.04% 	Forward time: 	 0.22 sec
2023-03-28 16:17:14,130 			Loss:    1.858e-02    			Backward time: 	 0.02 sec 
2023-03-28 16:17:14,167 			Learning rate: weights:   1.000e-03    
2023-03-28 16:17:14,167 			Last test performance: 84.89%
2023-03-28 16:17:14,167 ----------------
2023-03-28 16:17:14,435   9   =>  5    		Training 486 pattern with 81.25% 	Forward time: 	 0.22 sec
2023-03-28 16:17:14,435 			Loss:    2.095e-02    			Backward time: 	 0.04 sec 
2023-03-28 16:17:14,511 			Learning rate: weights:   1.000e-03    
2023-03-28 16:17:14,512 			Last test performance: 84.89%
2023-03-28 16:17:14,512 ----------------
2023-03-28 16:17:14,771   9   =>  6    		Training 486 pattern with 83.12% 	Forward time: 	 0.23 sec
2023-03-28 16:17:14,771 			Loss:    1.944e-02    			Backward time: 	 0.02 sec 
2023-03-28 16:17:14,811 			Learning rate: weights:   1.000e-03    
2023-03-28 16:17:14,811 			Last test performance: 84.89%
2023-03-28 16:17:14,811 ----------------
2023-03-28 16:17:15,113   9   =>  7    		Training 486 pattern with 85.42% 	Forward time: 	 0.27 sec
2023-03-28 16:17:15,113 			Loss:    1.656e-02    			Backward time: 	 0.02 sec 
2023-03-28 16:17:15,145 			Learning rate: weights:   1.000e-03    
2023-03-28 16:17:15,145 			Last test performance: 84.89%
2023-03-28 16:17:15,145 ----------------
2023-03-28 16:17:15,411   9   =>  8    		Training 486 pattern with 81.67% 	Forward time: 	 0.23 sec
2023-03-28 16:17:15,411 			Loss:    1.866e-02    			Backward time: 	 0.02 sec 
2023-03-28 16:17:15,447 			Learning rate: weights:   1.000e-03    
2023-03-28 16:17:15,447 			Last test performance: 84.89%
2023-03-28 16:17:15,447 ----------------
2023-03-28 16:17:15,693   9   =>  9    		Training 486 pattern with 83.12% 	Forward time: 	 0.22 sec
2023-03-28 16:17:15,693 			Loss:    1.878e-02    			Backward time: 	 0.02 sec 
2023-03-28 16:17:15,729 			Learning rate: weights:   1.000e-03    
2023-03-28 16:17:15,729 			Last test performance: 84.89%
2023-03-28 16:17:15,730 ----------------
2023-03-28 16:17:15,998   9   =>  10   		Training 486 pattern with 85.21% 	Forward time: 	 0.25 sec
2023-03-28 16:17:15,998 			Loss:    1.746e-02    			Backward time: 	 0.01 sec 
2023-03-28 16:17:16,035 			Learning rate: weights:   1.000e-03    
2023-03-28 16:17:16,035 			Last test performance: 84.89%
2023-03-28 16:17:16,035 ----------------
2023-03-28 16:17:16,284   9   =>  11   		Training 486 pattern with 83.33% 	Forward time: 	 0.23 sec
2023-03-28 16:17:16,284 			Loss:    1.824e-02    			Backward time: 	 0.01 sec 
2023-03-28 16:17:16,326 			Learning rate: weights:   1.000e-03    
2023-03-28 16:17:16,326 			Last test performance: 84.89%
2023-03-28 16:17:16,326 ----------------
2023-03-28 16:17:16,568   9   =>  12   		Training 486 pattern with 84.58% 	Forward time: 	 0.22 sec
2023-03-28 16:17:16,568 			Loss:    1.632e-02    			Backward time: 	 0.01 sec 
2023-03-28 16:17:16,614 			Learning rate: weights:   1.000e-03    
2023-03-28 16:17:16,614 			Last test performance: 84.89%
2023-03-28 16:17:16,614 ----------------
2023-03-28 16:17:16,903   9   =>  13   		Training 486 pattern with 84.38% 	Forward time: 	 0.26 sec
2023-03-28 16:17:16,903 			Loss:    1.729e-02    			Backward time: 	 0.02 sec 
2023-03-28 16:17:17,015 			Learning rate: weights:   1.000e-03    
2023-03-28 16:17:17,015 			Last test performance: 84.89%
2023-03-28 16:17:17,015 ----------------
2023-03-28 16:17:17,242   9   =>  14   		Training 486 pattern with 83.75% 	Forward time: 	 0.20 sec
2023-03-28 16:17:17,242 			Loss:    1.720e-02    			Backward time: 	 0.02 sec 
2023-03-28 16:17:17,302 			Learning rate: weights:   1.000e-03    
2023-03-28 16:17:17,303 			Last test performance: 84.89%
2023-03-28 16:17:17,303 ----------------
2023-03-28 16:17:17,597   9   =>  15   		Training 486 pattern with 84.58% 	Forward time: 	 0.27 sec
2023-03-28 16:17:17,597 			Loss:    1.718e-02    			Backward time: 	 0.02 sec 
2023-03-28 16:17:17,638 			Learning rate: weights:   1.000e-03    
2023-03-28 16:17:17,638 			Last test performance: 84.89%
2023-03-28 16:17:17,638 ----------------
2023-03-28 16:17:17,890   9   =>  16   		Training 486 pattern with 84.79% 	Forward time: 	 0.22 sec
2023-03-28 16:17:17,890 			Loss:    1.482e-02    			Backward time: 	 0.02 sec 
2023-03-28 16:17:17,943 			Learning rate: weights:   1.000e-03    
2023-03-28 16:17:17,943 			Last test performance: 84.89%
2023-03-28 16:17:17,943 ----------------
2023-03-28 16:17:18,206   9   =>  17   		Training 486 pattern with 86.25% 	Forward time: 	 0.23 sec
2023-03-28 16:17:18,206 			Loss:    1.493e-02    			Backward time: 	 0.02 sec 
2023-03-28 16:17:18,250 			Learning rate: weights:   1.000e-03    
2023-03-28 16:17:18,250 			Last test performance: 84.89%
2023-03-28 16:17:18,250 ----------------
2023-03-28 16:17:18,506   9   =>  18   		Training 486 pattern with 81.88% 	Forward time: 	 0.23 sec
2023-03-28 16:17:18,506 			Loss:    1.876e-02    			Backward time: 	 0.02 sec 
2023-03-28 16:17:18,551 			Learning rate: weights:   1.000e-03    
2023-03-28 16:17:18,551 			Last test performance: 84.89%
2023-03-28 16:17:18,551 ----------------
2023-03-28 16:17:18,826   9   =>  19   		Training 486 pattern with 84.38% 	Forward time: 	 0.25 sec
2023-03-28 16:17:18,826 			Loss:    1.785e-02    			Backward time: 	 0.02 sec 
2023-03-28 16:17:18,871 			Learning rate: weights:   1.000e-03    
2023-03-28 16:17:18,872 			Last test performance: 84.89%
2023-03-28 16:17:18,872 ----------------
2023-03-28 16:17:19,111   9   =>  20   		Training 486 pattern with 81.46% 	Forward time: 	 0.21 sec
2023-03-28 16:17:19,111 			Loss:    2.039e-02    			Backward time: 	 0.02 sec 
2023-03-28 16:17:19,159 			Learning rate: weights:   1.000e-03    
2023-03-28 16:17:19,160 			Last test performance: 84.89%
2023-03-28 16:17:19,160 ----------------
2023-03-28 16:17:19,424   9   =>  21   		Training 486 pattern with 83.54% 	Forward time: 	 0.23 sec
2023-03-28 16:17:19,424 			Loss:    1.915e-02    			Backward time: 	 0.02 sec 
2023-03-28 16:17:19,498 			Learning rate: weights:   1.000e-03    
2023-03-28 16:17:19,498 			Last test performance: 84.89%
2023-03-28 16:17:19,498 ----------------
2023-03-28 16:17:19,719   9   =>  22   		Training 486 pattern with 82.92% 	Forward time: 	 0.20 sec
2023-03-28 16:17:19,719 			Loss:    1.814e-02    			Backward time: 	 0.01 sec 
2023-03-28 16:17:19,794 			Learning rate: weights:   1.000e-03    
2023-03-28 16:17:19,794 			Last test performance: 84.89%
2023-03-28 16:17:19,794 ----------------
2023-03-28 16:17:20,006   9   =>  23   		Training 486 pattern with 85.62% 	Forward time: 	 0.19 sec
2023-03-28 16:17:20,007 			Loss:    1.784e-02    			Backward time: 	 0.02 sec 
2023-03-28 16:17:20,058 			Learning rate: weights:   1.000e-03    
2023-03-28 16:17:20,058 			Last test performance: 84.89%
2023-03-28 16:17:20,058 ----------------
2023-03-28 16:17:20,338   9   =>  24   		Training 486 pattern with 85.83% 	Forward time: 	 0.25 sec
2023-03-28 16:17:20,338 			Loss:    1.721e-02    			Backward time: 	 0.02 sec 
2023-03-28 16:17:20,397 			Learning rate: weights:   1.000e-03    
2023-03-28 16:17:20,398 			Last test performance: 84.89%
2023-03-28 16:17:20,398 ----------------
2023-03-28 16:17:20,649   9   =>  25   		Training 486 pattern with 83.75% 	Forward time: 	 0.23 sec
2023-03-28 16:17:20,650 			Loss:    1.764e-02    			Backward time: 	 0.02 sec 
2023-03-28 16:17:20,704 			Learning rate: weights:   1.000e-03    
2023-03-28 16:17:20,704 			Last test performance: 84.89%
2023-03-28 16:17:20,704 ----------------
2023-03-28 16:17:20,976   9   =>  26   		Training 486 pattern with 83.75% 	Forward time: 	 0.25 sec
2023-03-28 16:17:20,976 			Loss:    1.729e-02    			Backward time: 	 0.02 sec 
2023-03-28 16:17:21,096 			Learning rate: weights:   1.000e-03    
2023-03-28 16:17:21,096 			Last test performance: 84.89%
2023-03-28 16:17:21,096 ----------------
2023-03-28 16:17:21,268   9   =>  27   		Training 486 pattern with 85.00% 	Forward time: 	 0.16 sec
2023-03-28 16:17:21,268 			Loss:    1.746e-02    			Backward time: 	 0.01 sec 
2023-03-28 16:17:21,525 			Learning rate: weights:   1.000e-03    
2023-03-28 16:17:21,525 			Last test performance: 84.89%
2023-03-28 16:17:21,525 ----------------
2023-03-28 16:17:21,712   9   =>  28   		Training 486 pattern with 84.58% 	Forward time: 	 0.17 sec
2023-03-28 16:17:21,712 			Loss:    1.655e-02    			Backward time: 	 0.01 sec 
2023-03-28 16:17:21,894 			Learning rate: weights:   1.000e-03    
2023-03-28 16:17:21,894 			Last test performance: 84.89%
2023-03-28 16:17:21,894 ----------------
2023-03-28 16:17:22,092   9   =>  29   		Training 486 pattern with 82.08% 	Forward time: 	 0.18 sec
2023-03-28 16:17:22,092 			Loss:    1.922e-02    			Backward time: 	 0.02 sec 
2023-03-28 16:17:22,132 			Learning rate: weights:   1.000e-03    
2023-03-28 16:17:22,132 			Last test performance: 84.89%
2023-03-28 16:17:22,132 ----------------
2023-03-28 16:17:22,358   9   =>  30   		Training 486 pattern with 81.46% 	Forward time: 	 0.20 sec
2023-03-28 16:17:22,358 			Loss:    1.999e-02    			Backward time: 	 0.02 sec 
2023-03-28 16:17:22,500 			Learning rate: weights:   1.000e-03    
2023-03-28 16:17:22,500 			Last test performance: 84.89%
2023-03-28 16:17:22,500 ----------------
2023-03-28 16:17:22,747   9   =>  31   		Training 486 pattern with 84.17% 	Forward time: 	 0.22 sec
2023-03-28 16:17:22,747 			Loss:    1.633e-02    			Backward time: 	 0.02 sec 
2023-03-28 16:17:22,851 			Learning rate: weights:   1.000e-03    
2023-03-28 16:17:22,851 			Last test performance: 84.89%
2023-03-28 16:17:22,851 ----------------
2023-03-28 16:17:23,116   9   =>  32   		Training 486 pattern with 84.79% 	Forward time: 	 0.23 sec
2023-03-28 16:17:23,116 			Loss:    1.740e-02    			Backward time: 	 0.02 sec 
2023-03-28 16:17:23,240 			Learning rate: weights:   1.000e-03    
2023-03-28 16:17:23,241 			Last test performance: 84.89%
2023-03-28 16:17:23,242 ----------------
2023-03-28 16:17:23,443   9   =>  33   		Training 486 pattern with 85.00% 	Forward time: 	 0.18 sec
2023-03-28 16:17:23,444 			Loss:    1.596e-02    			Backward time: 	 0.01 sec 
2023-03-28 16:17:23,486 			Learning rate: weights:   1.000e-03    
2023-03-28 16:17:23,486 			Last test performance: 84.89%
2023-03-28 16:17:23,486 ----------------
2023-03-28 16:17:23,712   9   =>  34   		Training 486 pattern with 84.79% 	Forward time: 	 0.20 sec
2023-03-28 16:17:23,712 			Loss:    1.752e-02    			Backward time: 	 0.01 sec 
2023-03-28 16:17:23,781 			Learning rate: weights:   1.000e-03    
2023-03-28 16:17:23,781 			Last test performance: 84.89%
2023-03-28 16:17:23,781 ----------------
2023-03-28 16:17:24,035   9   =>  35   		Training 486 pattern with 81.88% 	Forward time: 	 0.23 sec
2023-03-28 16:17:24,035 			Loss:    1.813e-02    			Backward time: 	 0.01 sec 
2023-03-28 16:17:24,076 			Learning rate: weights:   1.000e-03    
2023-03-28 16:17:24,076 			Last test performance: 84.89%
2023-03-28 16:17:24,076 ----------------
2023-03-28 16:17:24,332   9   =>  36   		Training 486 pattern with 82.29% 	Forward time: 	 0.23 sec
2023-03-28 16:17:24,332 			Loss:    2.022e-02    			Backward time: 	 0.02 sec 
2023-03-28 16:17:24,410 			Learning rate: weights:   1.000e-03    
2023-03-28 16:17:24,410 			Last test performance: 84.89%
2023-03-28 16:17:24,410 ----------------
2023-03-28 16:17:24,626   9   =>  37   		Training 486 pattern with 83.33% 	Forward time: 	 0.19 sec
2023-03-28 16:17:24,626 			Loss:    1.704e-02    			Backward time: 	 0.02 sec 
2023-03-28 16:17:24,689 			Learning rate: weights:   1.000e-03    
2023-03-28 16:17:24,689 			Last test performance: 84.89%
2023-03-28 16:17:24,689 ----------------
2023-03-28 16:17:24,959   9   =>  38   		Training 486 pattern with 83.33% 	Forward time: 	 0.24 sec
2023-03-28 16:17:24,959 			Loss:    1.810e-02    			Backward time: 	 0.02 sec 
2023-03-28 16:17:25,080 			Learning rate: weights:   1.000e-03    
2023-03-28 16:17:25,080 			Last test performance: 84.89%
2023-03-28 16:17:25,081 ----------------
2023-03-28 16:17:25,260   9   =>  39   		Training 486 pattern with 82.50% 	Forward time: 	 0.16 sec
2023-03-28 16:17:25,260 			Loss:    1.985e-02    			Backward time: 	 0.01 sec 
2023-03-28 16:17:25,346 			Learning rate: weights:   1.000e-03    
2023-03-28 16:17:25,346 			Last test performance: 84.89%
2023-03-28 16:17:25,346 ----------------
2023-03-28 16:17:25,633   9   =>  40   		Training 486 pattern with 80.42% 	Forward time: 	 0.25 sec
2023-03-28 16:17:25,634 			Loss:    2.113e-02    			Backward time: 	 0.03 sec 
2023-03-28 16:17:25,692 			Learning rate: weights:   1.000e-03    
2023-03-28 16:17:25,693 			Last test performance: 84.89%
2023-03-28 16:17:25,693 ----------------
2023-03-28 16:17:25,951   9   =>  41   		Training 486 pattern with 82.92% 	Forward time: 	 0.22 sec
2023-03-28 16:17:25,951 			Loss:    1.811e-02    			Backward time: 	 0.03 sec 
2023-03-28 16:17:25,992 			Learning rate: weights:   1.000e-03    
2023-03-28 16:17:25,992 			Last test performance: 84.89%
2023-03-28 16:17:25,992 ----------------
2023-03-28 16:17:26,246   9   =>  42   		Training 486 pattern with 84.38% 	Forward time: 	 0.23 sec
2023-03-28 16:17:26,246 			Loss:    1.794e-02    			Backward time: 	 0.02 sec 
2023-03-28 16:17:26,286 			Learning rate: weights:   1.000e-03    
2023-03-28 16:17:26,287 			Last test performance: 84.89%
2023-03-28 16:17:26,287 ----------------
2023-03-28 16:17:26,507   9   =>  43   		Training 486 pattern with 81.46% 	Forward time: 	 0.20 sec
2023-03-28 16:17:26,507 			Loss:    1.975e-02    			Backward time: 	 0.01 sec 
2023-03-28 16:17:26,577 			Learning rate: weights:   1.000e-03    
2023-03-28 16:17:26,577 			Last test performance: 84.89%
2023-03-28 16:17:26,577 ----------------
2023-03-28 16:17:26,743   9   =>  44   		Training 486 pattern with 83.54% 	Forward time: 	 0.15 sec
2023-03-28 16:17:26,743 			Loss:    1.944e-02    			Backward time: 	 0.01 sec 
2023-03-28 16:17:26,791 			Learning rate: weights:   1.000e-03    
2023-03-28 16:17:26,792 			Last test performance: 84.89%
2023-03-28 16:17:26,792 ----------------
2023-03-28 16:17:27,044   9   =>  45   		Training 486 pattern with 85.42% 	Forward time: 	 0.23 sec
2023-03-28 16:17:27,044 			Loss:    1.627e-02    			Backward time: 	 0.02 sec 
2023-03-28 16:17:27,188 			Learning rate: weights:   1.000e-03    
2023-03-28 16:17:27,188 			Last test performance: 84.89%
2023-03-28 16:17:27,188 ----------------
2023-03-28 16:17:27,460   9   =>  46   		Training 486 pattern with 83.96% 	Forward time: 	 0.24 sec
2023-03-28 16:17:27,460 			Loss:    1.870e-02    			Backward time: 	 0.02 sec 
2023-03-28 16:17:27,498 			Learning rate: weights:   1.000e-03    
2023-03-28 16:17:27,498 			Last test performance: 84.89%
2023-03-28 16:17:27,498 ----------------
2023-03-28 16:17:27,756   9   =>  47   		Training 486 pattern with 82.71% 	Forward time: 	 0.23 sec
2023-03-28 16:17:27,757 			Loss:    1.939e-02    			Backward time: 	 0.02 sec 
2023-03-28 16:17:27,833 			Learning rate: weights:   1.000e-03    
2023-03-28 16:17:27,833 			Last test performance: 84.89%
2023-03-28 16:17:27,833 ----------------
2023-03-28 16:17:28,062   9   =>  48   		Training 486 pattern with 83.12% 	Forward time: 	 0.21 sec
2023-03-28 16:17:28,062 			Loss:    1.960e-02    			Backward time: 	 0.02 sec 
2023-03-28 16:17:28,123 			Learning rate: weights:   1.000e-03    
2023-03-28 16:17:28,124 			Last test performance: 84.89%
2023-03-28 16:17:28,124 ----------------
2023-03-28 16:17:28,428   9   =>  49   		Training 486 pattern with 87.50% 	Forward time: 	 0.25 sec
2023-03-28 16:17:28,428 			Loss:    1.533e-02    			Backward time: 	 0.05 sec 
2023-03-28 16:17:28,490 			Learning rate: weights:   1.000e-03    
2023-03-28 16:17:28,490 			Last test performance: 84.89%
2023-03-28 16:17:28,490 ----------------
2023-03-28 16:17:28,738   9   =>  50   		Training 486 pattern with 83.54% 	Forward time: 	 0.21 sec
2023-03-28 16:17:28,738 			Loss:    1.730e-02    			Backward time: 	 0.03 sec 
2023-03-28 16:17:28,783 			Learning rate: weights:   1.000e-03    
2023-03-28 16:17:28,783 			Last test performance: 84.89%
2023-03-28 16:17:28,783 ----------------
2023-03-28 16:17:29,019   9   =>  51   		Training 486 pattern with 85.21% 	Forward time: 	 0.21 sec
2023-03-28 16:17:29,019 			Loss:    1.844e-02    			Backward time: 	 0.01 sec 
2023-03-28 16:17:29,061 			Learning rate: weights:   1.000e-03    
2023-03-28 16:17:29,061 			Last test performance: 84.89%
2023-03-28 16:17:29,061 ----------------
2023-03-28 16:17:29,265   9   =>  52   		Training 486 pattern with 81.67% 	Forward time: 	 0.18 sec
2023-03-28 16:17:29,265 			Loss:    1.820e-02    			Backward time: 	 0.02 sec 
2023-03-28 16:17:29,354 			Learning rate: weights:   1.000e-03    
2023-03-28 16:17:29,354 			Last test performance: 84.89%
2023-03-28 16:17:29,355 ----------------
2023-03-28 16:17:29,540   9   =>  53   		Training 486 pattern with 86.25% 	Forward time: 	 0.17 sec
2023-03-28 16:17:29,540 			Loss:    1.650e-02    			Backward time: 	 0.01 sec 
2023-03-28 16:17:29,624 			Learning rate: weights:   1.000e-03    
2023-03-28 16:17:29,624 			Last test performance: 84.89%
2023-03-28 16:17:29,624 ----------------
2023-03-28 16:17:29,866   9   =>  54   		Training 486 pattern with 83.33% 	Forward time: 	 0.21 sec
2023-03-28 16:17:29,866 			Loss:    1.900e-02    			Backward time: 	 0.02 sec 
2023-03-28 16:17:29,930 			Learning rate: weights:   1.000e-03    
2023-03-28 16:17:29,930 			Last test performance: 84.89%
2023-03-28 16:17:29,930 ----------------
2023-03-28 16:17:30,141   9   =>  55   		Training 486 pattern with 82.50% 	Forward time: 	 0.19 sec
2023-03-28 16:17:30,141 			Loss:    1.997e-02    			Backward time: 	 0.01 sec 
2023-03-28 16:17:30,230 			Learning rate: weights:   1.000e-03    
2023-03-28 16:17:30,230 			Last test performance: 84.89%
2023-03-28 16:17:30,230 ----------------
2023-03-28 16:17:30,480   9   =>  56   		Training 486 pattern with 82.50% 	Forward time: 	 0.22 sec
2023-03-28 16:17:30,480 			Loss:    1.952e-02    			Backward time: 	 0.02 sec 
2023-03-28 16:17:30,539 			Learning rate: weights:   1.000e-03    
2023-03-28 16:17:30,539 			Last test performance: 84.89%
2023-03-28 16:17:30,539 ----------------
2023-03-28 16:17:30,752   9   =>  57   		Training 486 pattern with 82.92% 	Forward time: 	 0.19 sec
2023-03-28 16:17:30,753 			Loss:    1.854e-02    			Backward time: 	 0.01 sec 
2023-03-28 16:17:30,819 			Learning rate: weights:   1.000e-03    
2023-03-28 16:17:30,820 			Last test performance: 84.89%
2023-03-28 16:17:30,820 ----------------
2023-03-28 16:17:31,036   9   =>  58   		Training 486 pattern with 83.12% 	Forward time: 	 0.20 sec
2023-03-28 16:17:31,036 			Loss:    1.870e-02    			Backward time: 	 0.01 sec 
2023-03-28 16:17:31,119 			Learning rate: weights:   1.000e-03    
2023-03-28 16:17:31,120 			Last test performance: 84.89%
2023-03-28 16:17:31,120 ----------------
2023-03-28 16:17:31,339   9   =>  59   		Training 486 pattern with 82.92% 	Forward time: 	 0.20 sec
2023-03-28 16:17:31,339 			Loss:    1.902e-02    			Backward time: 	 0.01 sec 
2023-03-28 16:17:31,418 			Learning rate: weights:   1.000e-03    
2023-03-28 16:17:31,418 			Last test performance: 84.89%
2023-03-28 16:17:31,418 ----------------
2023-03-28 16:17:31,624   9   =>  60   		Training 486 pattern with 82.29% 	Forward time: 	 0.19 sec
2023-03-28 16:17:31,624 			Loss:    1.749e-02    			Backward time: 	 0.01 sec 
2023-03-28 16:17:31,695 			Learning rate: weights:   1.000e-03    
2023-03-28 16:17:31,695 			Last test performance: 84.89%
2023-03-28 16:17:31,695 ----------------
2023-03-28 16:17:31,924   9   =>  61   		Training 486 pattern with 82.50% 	Forward time: 	 0.20 sec
2023-03-28 16:17:31,924 			Loss:    1.753e-02    			Backward time: 	 0.03 sec 
2023-03-28 16:17:32,088 			Learning rate: weights:   1.000e-03    
2023-03-28 16:17:32,088 			Last test performance: 84.89%
2023-03-28 16:17:32,088 ----------------
2023-03-28 16:17:32,304   9   =>  62   		Training 486 pattern with 83.12% 	Forward time: 	 0.18 sec
2023-03-28 16:17:32,305 			Loss:    1.924e-02    			Backward time: 	 0.02 sec 
2023-03-28 16:17:32,371 			Learning rate: weights:   1.000e-03    
2023-03-28 16:17:32,372 			Last test performance: 84.89%
2023-03-28 16:17:32,372 ----------------
2023-03-28 16:17:32,559   9   =>  63   		Training 486 pattern with 83.33% 	Forward time: 	 0.17 sec
2023-03-28 16:17:32,559 			Loss:    1.753e-02    			Backward time: 	 0.02 sec 
2023-03-28 16:17:32,626 			Learning rate: weights:   1.000e-03    
2023-03-28 16:17:32,626 			Last test performance: 84.89%
2023-03-28 16:17:32,626 ----------------
2023-03-28 16:17:32,835   9   =>  64   		Training 486 pattern with 85.42% 	Forward time: 	 0.19 sec
2023-03-28 16:17:32,835 			Loss:    1.741e-02    			Backward time: 	 0.01 sec 
2023-03-28 16:17:32,874 			Learning rate: weights:   1.000e-03    
2023-03-28 16:17:32,874 			Last test performance: 84.89%
2023-03-28 16:17:32,874 ----------------
2023-03-28 16:17:33,093   9   =>  65   		Training 486 pattern with 81.04% 	Forward time: 	 0.20 sec
2023-03-28 16:17:33,093 			Loss:    2.106e-02    			Backward time: 	 0.01 sec 
2023-03-28 16:17:33,140 			Learning rate: weights:   1.000e-03    
2023-03-28 16:17:33,140 			Last test performance: 84.89%
2023-03-28 16:17:33,140 ----------------
2023-03-28 16:17:33,428   9   =>  66   		Training 486 pattern with 82.71% 	Forward time: 	 0.26 sec
2023-03-28 16:17:33,429 			Loss:    2.070e-02    			Backward time: 	 0.02 sec 
2023-03-28 16:17:33,479 			Learning rate: weights:   1.000e-03    
2023-03-28 16:17:33,480 			Last test performance: 84.89%
2023-03-28 16:17:33,480 ----------------
2023-03-28 16:17:33,746   9   =>  67   		Training 486 pattern with 82.92% 	Forward time: 	 0.23 sec
2023-03-28 16:17:33,746 			Loss:    1.963e-02    			Backward time: 	 0.02 sec 
2023-03-28 16:17:33,788 			Learning rate: weights:   1.000e-03    
2023-03-28 16:17:33,788 			Last test performance: 84.89%
2023-03-28 16:17:33,788 ----------------
2023-03-28 16:17:34,044   9   =>  68   		Training 486 pattern with 80.21% 	Forward time: 	 0.23 sec
2023-03-28 16:17:34,045 			Loss:    2.039e-02    			Backward time: 	 0.02 sec 
2023-03-28 16:17:34,084 			Learning rate: weights:   1.000e-03    
2023-03-28 16:17:34,085 			Last test performance: 84.89%
2023-03-28 16:17:34,085 ----------------
2023-03-28 16:17:34,340   9   =>  69   		Training 486 pattern with 83.54% 	Forward time: 	 0.23 sec
2023-03-28 16:17:34,340 			Loss:    1.698e-02    			Backward time: 	 0.02 sec 
2023-03-28 16:17:34,379 			Learning rate: weights:   1.000e-03    
2023-03-28 16:17:34,379 			Last test performance: 84.89%
2023-03-28 16:17:34,379 ----------------
2023-03-28 16:17:34,646   9   =>  70   		Training 486 pattern with 82.50% 	Forward time: 	 0.23 sec
2023-03-28 16:17:34,646 			Loss:    1.994e-02    			Backward time: 	 0.03 sec 
2023-03-28 16:17:34,749 			Learning rate: weights:   1.000e-03    
2023-03-28 16:17:34,749 			Last test performance: 84.89%
2023-03-28 16:17:34,749 ----------------
2023-03-28 16:17:35,013   9   =>  71   		Training 486 pattern with 81.46% 	Forward time: 	 0.20 sec
2023-03-28 16:17:35,013 			Loss:    1.994e-02    			Backward time: 	 0.05 sec 
2023-03-28 16:17:35,054 			Learning rate: weights:   1.000e-03    
2023-03-28 16:17:35,054 			Last test performance: 84.89%
2023-03-28 16:17:35,054 ----------------
2023-03-28 16:17:35,296   9   =>  72   		Training 486 pattern with 81.25% 	Forward time: 	 0.20 sec
2023-03-28 16:17:35,296 			Loss:    1.964e-02    			Backward time: 	 0.03 sec 
2023-03-28 16:17:35,346 			Learning rate: weights:   1.000e-03    
2023-03-28 16:17:35,346 			Last test performance: 84.89%
2023-03-28 16:17:35,346 ----------------
2023-03-28 16:17:35,601   9   =>  73   		Training 486 pattern with 83.54% 	Forward time: 	 0.23 sec
2023-03-28 16:17:35,601 			Loss:    1.698e-02    			Backward time: 	 0.01 sec 
2023-03-28 16:17:35,643 			Learning rate: weights:   1.000e-03    
2023-03-28 16:17:35,643 			Last test performance: 84.89%
2023-03-28 16:17:35,643 ----------------
2023-03-28 16:17:35,905   9   =>  74   		Training 486 pattern with 83.75% 	Forward time: 	 0.22 sec
2023-03-28 16:17:35,905 			Loss:    1.834e-02    			Backward time: 	 0.03 sec 
2023-03-28 16:17:35,955 			Learning rate: weights:   1.000e-03    
2023-03-28 16:17:35,955 			Last test performance: 84.89%
2023-03-28 16:17:35,955 ----------------
2023-03-28 16:17:36,199   9   =>  75   		Training 486 pattern with 81.88% 	Forward time: 	 0.22 sec
2023-03-28 16:17:36,199 			Loss:    1.877e-02    			Backward time: 	 0.02 sec 
2023-03-28 16:17:36,234 			Learning rate: weights:   1.000e-03    
2023-03-28 16:17:36,234 			Last test performance: 84.89%
2023-03-28 16:17:36,234 ----------------
2023-03-28 16:17:36,513   9   =>  76   		Training 486 pattern with 84.79% 	Forward time: 	 0.25 sec
2023-03-28 16:17:36,513 			Loss:    1.666e-02    			Backward time: 	 0.02 sec 
2023-03-28 16:17:36,564 			Learning rate: weights:   1.000e-03    
2023-03-28 16:17:36,564 			Last test performance: 84.89%
2023-03-28 16:17:36,564 ----------------
2023-03-28 16:17:36,825   9   =>  77   		Training 486 pattern with 84.79% 	Forward time: 	 0.24 sec
2023-03-28 16:17:36,825 			Loss:    1.729e-02    			Backward time: 	 0.02 sec 
2023-03-28 16:17:36,896 			Learning rate: weights:   1.000e-03    
2023-03-28 16:17:36,896 			Last test performance: 84.89%
2023-03-28 16:17:36,896 ----------------
2023-03-28 16:17:37,193   9   =>  78   		Training 486 pattern with 86.04% 	Forward time: 	 0.27 sec
2023-03-28 16:17:37,193 			Loss:    1.711e-02    			Backward time: 	 0.02 sec 
2023-03-28 16:17:37,231 			Learning rate: weights:   1.000e-03    
2023-03-28 16:17:37,231 			Last test performance: 84.89%
2023-03-28 16:17:37,231 ----------------
2023-03-28 16:17:37,475   9   =>  79   		Training 486 pattern with 86.04% 	Forward time: 	 0.22 sec
2023-03-28 16:17:37,475 			Loss:    1.617e-02    			Backward time: 	 0.01 sec 
2023-03-28 16:17:37,550 			Learning rate: weights:   1.000e-03    
2023-03-28 16:17:37,550 			Last test performance: 84.89%
2023-03-28 16:17:37,550 ----------------
2023-03-28 16:17:37,821   9   =>  80   		Training 486 pattern with 83.75% 	Forward time: 	 0.24 sec
2023-03-28 16:17:37,821 			Loss:    1.747e-02    			Backward time: 	 0.02 sec 
2023-03-28 16:17:37,858 			Learning rate: weights:   1.000e-03    
2023-03-28 16:17:37,858 			Last test performance: 84.89%
2023-03-28 16:17:37,858 ----------------
2023-03-28 16:17:38,155   9   =>  81   		Training 486 pattern with 84.38% 	Forward time: 	 0.26 sec
2023-03-28 16:17:38,155 			Loss:    1.646e-02    			Backward time: 	 0.02 sec 
2023-03-28 16:17:38,199 			Learning rate: weights:   1.000e-03    
2023-03-28 16:17:38,199 			Last test performance: 84.89%
2023-03-28 16:17:38,199 ----------------
2023-03-28 16:17:38,495   9   =>  82   		Training 486 pattern with 82.71% 	Forward time: 	 0.27 sec
2023-03-28 16:17:38,495 			Loss:    1.837e-02    			Backward time: 	 0.02 sec 
2023-03-28 16:17:38,536 			Learning rate: weights:   1.000e-03    
2023-03-28 16:17:38,536 			Last test performance: 84.89%
2023-03-28 16:17:38,536 ----------------
2023-03-28 16:17:38,786   9   =>  83   		Training 486 pattern with 80.62% 	Forward time: 	 0.22 sec
2023-03-28 16:17:38,787 			Loss:    2.079e-02    			Backward time: 	 0.02 sec 
2023-03-28 16:17:38,835 			Learning rate: weights:   1.000e-03    
2023-03-28 16:17:38,835 			Last test performance: 84.89%
2023-03-28 16:17:38,835 ----------------
2023-03-28 16:17:39,094   9   =>  84   		Training 486 pattern with 86.25% 	Forward time: 	 0.24 sec
2023-03-28 16:17:39,094 			Loss:    1.663e-02    			Backward time: 	 0.01 sec 
2023-03-28 16:17:39,155 			Learning rate: weights:   1.000e-03    
2023-03-28 16:17:39,155 			Last test performance: 84.89%
2023-03-28 16:17:39,155 ----------------
2023-03-28 16:17:39,371   9   =>  85   		Training 486 pattern with 86.04% 	Forward time: 	 0.20 sec
2023-03-28 16:17:39,371 			Loss:    1.668e-02    			Backward time: 	 0.01 sec 
2023-03-28 16:17:39,418 			Learning rate: weights:   1.000e-03    
2023-03-28 16:17:39,418 			Last test performance: 84.89%
2023-03-28 16:17:39,418 ----------------
2023-03-28 16:17:39,682   9   =>  86   		Training 486 pattern with 85.62% 	Forward time: 	 0.22 sec
2023-03-28 16:17:39,682 			Loss:    1.646e-02    			Backward time: 	 0.02 sec 
2023-03-28 16:17:39,739 			Learning rate: weights:   1.000e-03    
2023-03-28 16:17:39,739 			Last test performance: 84.89%
2023-03-28 16:17:39,739 ----------------
2023-03-28 16:17:39,956   9   =>  87   		Training 486 pattern with 82.92% 	Forward time: 	 0.19 sec
2023-03-28 16:17:39,956 			Loss:    1.830e-02    			Backward time: 	 0.01 sec 
2023-03-28 16:17:40,051 			Learning rate: weights:   1.000e-03    
2023-03-28 16:17:40,051 			Last test performance: 84.89%
2023-03-28 16:17:40,051 ----------------
2023-03-28 16:17:40,237   9   =>  88   		Training 486 pattern with 82.50% 	Forward time: 	 0.16 sec
2023-03-28 16:17:40,237 			Loss:    1.871e-02    			Backward time: 	 0.01 sec 
2023-03-28 16:17:40,349 			Learning rate: weights:   1.000e-03    
2023-03-28 16:17:40,350 			Last test performance: 84.89%
2023-03-28 16:17:40,350 ----------------
2023-03-28 16:17:40,618   9   =>  89   		Training 486 pattern with 82.29% 	Forward time: 	 0.23 sec
2023-03-28 16:17:40,619 			Loss:    1.860e-02    			Backward time: 	 0.02 sec 
2023-03-28 16:17:40,662 			Learning rate: weights:   1.000e-03    
2023-03-28 16:17:40,662 			Last test performance: 84.89%
2023-03-28 16:17:40,662 ----------------
2023-03-28 16:17:40,924   9   =>  90   		Training 486 pattern with 85.21% 	Forward time: 	 0.23 sec
2023-03-28 16:17:40,924 			Loss:    1.877e-02    			Backward time: 	 0.02 sec 
2023-03-28 16:17:40,988 			Learning rate: weights:   1.000e-03    
2023-03-28 16:17:40,988 			Last test performance: 84.89%
2023-03-28 16:17:40,988 ----------------
2023-03-28 16:17:41,173   9   =>  91   		Training 486 pattern with 83.75% 	Forward time: 	 0.17 sec
2023-03-28 16:17:41,173 			Loss:    1.825e-02    			Backward time: 	 0.01 sec 
2023-03-28 16:17:41,209 			Learning rate: weights:   1.000e-03    
2023-03-28 16:17:41,209 			Last test performance: 84.89%
2023-03-28 16:17:41,209 ----------------
2023-03-28 16:17:41,450   9   =>  92   		Training 486 pattern with 83.54% 	Forward time: 	 0.21 sec
2023-03-28 16:17:41,450 			Loss:    1.772e-02    			Backward time: 	 0.02 sec 
2023-03-28 16:17:41,496 			Learning rate: weights:   1.000e-03    
2023-03-28 16:17:41,496 			Last test performance: 84.89%
2023-03-28 16:17:41,496 ----------------
2023-03-28 16:17:41,755   9   =>  93   		Training 486 pattern with 84.58% 	Forward time: 	 0.22 sec
2023-03-28 16:17:41,755 			Loss:    1.842e-02    			Backward time: 	 0.03 sec 
2023-03-28 16:17:41,814 			Learning rate: weights:   1.000e-03    
2023-03-28 16:17:41,814 			Last test performance: 84.89%
2023-03-28 16:17:41,814 ----------------
2023-03-28 16:17:42,063   9   =>  94   		Training 486 pattern with 83.75% 	Forward time: 	 0.22 sec
2023-03-28 16:17:42,063 			Loss:    1.775e-02    			Backward time: 	 0.02 sec 
2023-03-28 16:17:42,124 			Learning rate: weights:   1.000e-03    
2023-03-28 16:17:42,124 			Last test performance: 84.89%
2023-03-28 16:17:42,124 ----------------
2023-03-28 16:17:42,361   9   =>  95   		Training 486 pattern with 85.83% 	Forward time: 	 0.22 sec
2023-03-28 16:17:42,361 			Loss:    1.618e-02    			Backward time: 	 0.01 sec 
2023-03-28 16:17:42,401 			Learning rate: weights:   1.000e-03    
2023-03-28 16:17:42,401 			Last test performance: 84.89%
2023-03-28 16:17:42,401 ----------------
2023-03-28 16:17:42,759   9   =>  96   		Training 486 pattern with 82.50% 	Forward time: 	 0.33 sec
2023-03-28 16:17:42,759 			Loss:    1.972e-02    			Backward time: 	 0.02 sec 
2023-03-28 16:17:42,806 			Learning rate: weights:   1.000e-03    
2023-03-28 16:17:42,806 			Last test performance: 84.89%
2023-03-28 16:17:42,806 ----------------
2023-03-28 16:17:42,986   9   =>  97   		Training 486 pattern with 86.46% 	Forward time: 	 0.16 sec
2023-03-28 16:17:42,987 			Loss:    1.481e-02    			Backward time: 	 0.01 sec 
2023-03-28 16:17:43,069 			Learning rate: weights:   1.000e-03    
2023-03-28 16:17:43,069 			Last test performance: 84.89%
2023-03-28 16:17:43,069 ----------------
2023-03-28 16:17:43,287   9   =>  98   		Training 486 pattern with 85.21% 	Forward time: 	 0.19 sec
2023-03-28 16:17:43,287 			Loss:    1.744e-02    			Backward time: 	 0.01 sec 
2023-03-28 16:17:43,355 			Learning rate: weights:   1.000e-03    
2023-03-28 16:17:43,355 			Last test performance: 84.89%
2023-03-28 16:17:43,355 ----------------
2023-03-28 16:17:43,612   9   =>  99   		Training 486 pattern with 85.00% 	Forward time: 	 0.23 sec
2023-03-28 16:17:43,613 			Loss:    1.733e-02    			Backward time: 	 0.02 sec 
2023-03-28 16:17:43,673 			Learning rate: weights:   1.000e-03    
2023-03-28 16:17:43,674 			Last test performance: 84.89%
2023-03-28 16:17:43,674 ----------------
2023-03-28 16:17:43,879   9   => 100   		Training 486 pattern with 83.12% 	Forward time: 	 0.18 sec
2023-03-28 16:17:43,879 			Loss:    1.791e-02    			Backward time: 	 0.02 sec 
2023-03-28 16:17:43,930 			Learning rate: weights:   1.000e-03    
2023-03-28 16:17:43,930 			Last test performance: 84.89%
2023-03-28 16:17:43,931 ----------------
2023-03-28 16:17:44,170   9   => 101   		Training 486 pattern with 82.71% 	Forward time: 	 0.21 sec
2023-03-28 16:17:44,170 			Loss:    1.852e-02    			Backward time: 	 0.02 sec 
2023-03-28 16:17:44,214 			Learning rate: weights:   1.000e-03    
2023-03-28 16:17:44,214 			Last test performance: 84.89%
2023-03-28 16:17:44,214 ----------------
2023-03-28 16:17:44,463   9   => 102   		Training 486 pattern with 83.75% 	Forward time: 	 0.22 sec
2023-03-28 16:17:44,463 			Loss:    1.721e-02    			Backward time: 	 0.01 sec 
2023-03-28 16:17:44,510 			Learning rate: weights:   1.000e-03    
2023-03-28 16:17:44,510 			Last test performance: 84.89%
2023-03-28 16:17:44,510 ----------------
2023-03-28 16:17:44,763   9   => 103   		Training 486 pattern with 84.79% 	Forward time: 	 0.22 sec
2023-03-28 16:17:44,763 			Loss:    1.760e-02    			Backward time: 	 0.02 sec 
2023-03-28 16:17:44,804 			Learning rate: weights:   1.000e-03    
2023-03-28 16:17:44,805 			Last test performance: 84.89%
2023-03-28 16:17:44,805 ----------------
2023-03-28 16:17:45,046   9   => 104   		Training 486 pattern with 83.33% 	Forward time: 	 0.19 sec
2023-03-28 16:17:45,046 			Loss:    1.936e-02    			Backward time: 	 0.04 sec 
2023-03-28 16:17:45,108 			Learning rate: weights:   1.000e-03    
2023-03-28 16:17:45,108 			Last test performance: 84.89%
2023-03-28 16:17:45,108 ----------------
2023-03-28 16:17:45,339   9   => 105   		Training 486 pattern with 82.92% 	Forward time: 	 0.21 sec
2023-03-28 16:17:45,339 			Loss:    1.921e-02    			Backward time: 	 0.01 sec 
2023-03-28 16:17:45,380 			Learning rate: weights:   1.000e-03    
2023-03-28 16:17:45,380 			Last test performance: 84.89%
2023-03-28 16:17:45,380 ----------------
2023-03-28 16:17:45,693   9   => 106   		Training 486 pattern with 87.08% 	Forward time: 	 0.26 sec
2023-03-28 16:17:45,693 			Loss:    1.565e-02    			Backward time: 	 0.03 sec 
2023-03-28 16:17:45,748 			Learning rate: weights:   1.000e-03    
2023-03-28 16:17:45,748 			Last test performance: 84.89%
2023-03-28 16:17:45,748 ----------------
2023-03-28 16:17:45,990   9   => 107   		Training 486 pattern with 82.92% 	Forward time: 	 0.21 sec
2023-03-28 16:17:45,990 			Loss:    1.764e-02    			Backward time: 	 0.02 sec 
2023-03-28 16:17:46,053 			Learning rate: weights:   1.000e-03    
2023-03-28 16:17:46,053 			Last test performance: 84.89%
2023-03-28 16:17:46,053 ----------------
2023-03-28 16:17:46,317   9   => 108   		Training 486 pattern with 83.96% 	Forward time: 	 0.24 sec
2023-03-28 16:17:46,317 			Loss:    1.787e-02    			Backward time: 	 0.02 sec 
2023-03-28 16:17:46,398 			Learning rate: weights:   1.000e-03    
2023-03-28 16:17:46,398 			Last test performance: 84.89%
2023-03-28 16:17:46,398 ----------------
2023-03-28 16:17:46,682   9   => 109   		Training 486 pattern with 83.96% 	Forward time: 	 0.25 sec
2023-03-28 16:17:46,682 			Loss:    1.875e-02    			Backward time: 	 0.02 sec 
2023-03-28 16:17:46,774 			Learning rate: weights:   1.000e-03    
2023-03-28 16:17:46,774 			Last test performance: 84.89%
2023-03-28 16:17:46,774 ----------------
2023-03-28 16:17:47,019   9   => 110   		Training 486 pattern with 83.96% 	Forward time: 	 0.21 sec
2023-03-28 16:17:47,019 			Loss:    1.707e-02    			Backward time: 	 0.02 sec 
2023-03-28 16:17:47,118 			Learning rate: weights:   1.000e-03    
2023-03-28 16:17:47,119 			Last test performance: 84.89%
2023-03-28 16:17:47,119 ----------------
2023-03-28 16:17:47,326   9   => 111   		Training 486 pattern with 84.79% 	Forward time: 	 0.19 sec
2023-03-28 16:17:47,326 			Loss:    1.743e-02    			Backward time: 	 0.01 sec 
2023-03-28 16:17:47,450 			Learning rate: weights:   1.000e-03    
2023-03-28 16:17:47,450 			Last test performance: 84.89%
2023-03-28 16:17:47,450 ----------------
2023-03-28 16:17:47,725   9   => 112   		Training 486 pattern with 83.54% 	Forward time: 	 0.25 sec
2023-03-28 16:17:47,726 			Loss:    1.721e-02    			Backward time: 	 0.02 sec 
2023-03-28 16:17:47,806 			Learning rate: weights:   1.000e-03    
2023-03-28 16:17:47,806 			Last test performance: 84.89%
2023-03-28 16:17:47,806 ----------------
2023-03-28 16:17:48,069   9   => 113   		Training 486 pattern with 83.75% 	Forward time: 	 0.22 sec
2023-03-28 16:17:48,069 			Loss:    1.823e-02    			Backward time: 	 0.03 sec 
2023-03-28 16:17:48,199 			Learning rate: weights:   1.000e-03    
2023-03-28 16:17:48,200 			Last test performance: 84.89%
2023-03-28 16:17:48,201 ----------------
2023-03-28 16:17:48,448   9   => 114   		Training 486 pattern with 82.92% 	Forward time: 	 0.23 sec
2023-03-28 16:17:48,448 			Loss:    1.763e-02    			Backward time: 	 0.01 sec 
2023-03-28 16:17:48,515 			Learning rate: weights:   1.000e-03    
2023-03-28 16:17:48,515 			Last test performance: 84.89%
2023-03-28 16:17:48,515 ----------------
2023-03-28 16:17:48,783   9   => 115   		Training 486 pattern with 86.25% 	Forward time: 	 0.24 sec
2023-03-28 16:17:48,783 			Loss:    1.650e-02    			Backward time: 	 0.02 sec 
2023-03-28 16:17:48,834 			Learning rate: weights:   1.000e-03    
2023-03-28 16:17:48,834 			Last test performance: 84.89%
2023-03-28 16:17:48,834 ----------------
2023-03-28 16:17:49,103   9   => 116   		Training 486 pattern with 86.67% 	Forward time: 	 0.23 sec
2023-03-28 16:17:49,103 			Loss:    1.567e-02    			Backward time: 	 0.02 sec 
2023-03-28 16:17:49,162 			Learning rate: weights:   1.000e-03    
2023-03-28 16:17:49,162 			Last test performance: 84.89%
2023-03-28 16:17:49,162 ----------------
2023-03-28 16:17:49,423   9   => 117   		Training 486 pattern with 83.33% 	Forward time: 	 0.23 sec
2023-03-28 16:17:49,423 			Loss:    1.631e-02    			Backward time: 	 0.02 sec 
2023-03-28 16:17:49,470 			Learning rate: weights:   1.000e-03    
2023-03-28 16:17:49,471 			Last test performance: 84.89%
2023-03-28 16:17:49,471 ----------------
2023-03-28 16:17:49,747   9   => 118   		Training 486 pattern with 84.58% 	Forward time: 	 0.25 sec
2023-03-28 16:17:49,747 			Loss:    1.829e-02    			Backward time: 	 0.02 sec 
2023-03-28 16:17:49,808 			Learning rate: weights:   1.000e-03    
2023-03-28 16:17:49,808 			Last test performance: 84.89%
2023-03-28 16:17:49,808 ----------------
2023-03-28 16:17:50,070   9   => 119   		Training 486 pattern with 81.67% 	Forward time: 	 0.23 sec
2023-03-28 16:17:50,070 			Loss:    1.947e-02    			Backward time: 	 0.02 sec 
2023-03-28 16:17:50,193 			Learning rate: weights:   1.000e-03    
2023-03-28 16:17:50,193 			Last test performance: 84.89%
2023-03-28 16:17:50,194 ----------------
2023-03-28 16:17:50,444   9   => 120   		Training 486 pattern with 82.71% 	Forward time: 	 0.23 sec
2023-03-28 16:17:50,444 			Loss:    1.773e-02    			Backward time: 	 0.01 sec 
2023-03-28 16:17:50,491 			Learning rate: weights:   1.000e-03    
2023-03-28 16:17:50,491 			Last test performance: 84.89%
2023-03-28 16:17:50,491 ----------------
2023-03-28 16:17:50,737   9   => 121   		Training 486 pattern with 85.00% 	Forward time: 	 0.21 sec
2023-03-28 16:17:50,738 			Loss:    1.660e-02    			Backward time: 	 0.03 sec 
2023-03-28 16:17:50,776 			Learning rate: weights:   1.000e-03    
2023-03-28 16:17:50,777 			Last test performance: 84.89%
2023-03-28 16:17:50,777 ----------------
2023-03-28 16:17:51,043   9   => 122   		Training 486 pattern with 86.67% 	Forward time: 	 0.24 sec
2023-03-28 16:17:51,043 			Loss:    1.688e-02    			Backward time: 	 0.02 sec 
2023-03-28 16:17:51,084 			Learning rate: weights:   1.000e-03    
2023-03-28 16:17:51,084 			Last test performance: 84.89%
2023-03-28 16:17:51,084 ----------------
2023-03-28 16:17:51,337   9   => 123   		Training 486 pattern with 82.92% 	Forward time: 	 0.23 sec
2023-03-28 16:17:51,337 			Loss:    1.980e-02    			Backward time: 	 0.02 sec 
2023-03-28 16:17:51,374 			Learning rate: weights:   1.000e-03    
2023-03-28 16:17:51,374 			Last test performance: 84.89%
2023-03-28 16:17:51,374 ----------------
2023-03-28 16:17:51,624   9   => 124   		Training 486 pattern with 84.38% 	Forward time: 	 0.21 sec
2023-03-28 16:17:51,624 			Loss:    1.772e-02    			Backward time: 	 0.03 sec 
2023-03-28 16:17:51,687 
2023-03-28 16:17:51,687 Testing:
2023-03-28 16:17:51,708 		24 of 10000 with 83.33% 	 Time used:  0.02 sec
2023-03-28 16:17:51,720 		48 of 10000 with 79.17% 	 Time used:  0.01 sec
2023-03-28 16:17:51,736 		72 of 10000 with 76.39% 	 Time used:  0.02 sec
2023-03-28 16:17:51,771 		96 of 10000 with 81.25% 	 Time used:  0.03 sec
2023-03-28 16:17:51,777 		120 of 10000 with 81.67% 	 Time used:  0.01 sec
2023-03-28 16:17:51,792 		144 of 10000 with 84.72% 	 Time used:  0.01 sec
2023-03-28 16:17:51,799 		168 of 10000 with 85.12% 	 Time used:  0.01 sec
2023-03-28 16:17:51,805 		192 of 10000 with 86.46% 	 Time used:  0.01 sec
2023-03-28 16:17:51,810 		216 of 10000 with 87.04% 	 Time used:  0.00 sec
2023-03-28 16:17:51,814 		240 of 10000 with 87.92% 	 Time used:  0.00 sec
2023-03-28 16:17:51,821 		264 of 10000 with 87.50% 	 Time used:  0.01 sec
2023-03-28 16:17:51,826 		288 of 10000 with 88.19% 	 Time used:  0.00 sec
2023-03-28 16:17:51,832 		312 of 10000 with 88.78% 	 Time used:  0.01 sec
2023-03-28 16:17:51,837 		336 of 10000 with 88.10% 	 Time used:  0.00 sec
2023-03-28 16:17:51,841 		360 of 10000 with 88.61% 	 Time used:  0.00 sec
2023-03-28 16:17:51,845 		384 of 10000 with 88.02% 	 Time used:  0.00 sec
2023-03-28 16:17:51,849 		408 of 10000 with 87.50% 	 Time used:  0.00 sec
2023-03-28 16:17:51,855 		432 of 10000 with 87.50% 	 Time used:  0.01 sec
2023-03-28 16:17:51,859 		456 of 10000 with 87.28% 	 Time used:  0.00 sec
2023-03-28 16:17:51,863 		480 of 10000 with 86.88% 	 Time used:  0.00 sec
2023-03-28 16:17:51,867 		504 of 10000 with 86.90% 	 Time used:  0.00 sec
2023-03-28 16:17:51,871 		528 of 10000 with 87.12% 	 Time used:  0.00 sec
2023-03-28 16:17:51,876 		552 of 10000 with 87.32% 	 Time used:  0.00 sec
2023-03-28 16:17:51,880 		576 of 10000 with 87.15% 	 Time used:  0.00 sec
2023-03-28 16:17:51,885 		600 of 10000 with 87.00% 	 Time used:  0.00 sec
2023-03-28 16:17:51,892 		624 of 10000 with 86.70% 	 Time used:  0.01 sec
2023-03-28 16:17:51,896 		648 of 10000 with 86.57% 	 Time used:  0.00 sec
2023-03-28 16:17:51,904 		672 of 10000 with 86.61% 	 Time used:  0.01 sec
2023-03-28 16:17:51,909 		696 of 10000 with 86.21% 	 Time used:  0.00 sec
2023-03-28 16:17:51,913 		720 of 10000 with 86.11% 	 Time used:  0.00 sec
2023-03-28 16:17:51,917 		744 of 10000 with 86.16% 	 Time used:  0.00 sec
2023-03-28 16:17:51,920 		768 of 10000 with 86.07% 	 Time used:  0.00 sec
2023-03-28 16:17:51,924 		792 of 10000 with 86.24% 	 Time used:  0.00 sec
2023-03-28 16:17:51,928 		816 of 10000 with 86.03% 	 Time used:  0.00 sec
2023-03-28 16:17:51,937 		840 of 10000 with 85.95% 	 Time used:  0.01 sec
2023-03-28 16:17:51,943 		864 of 10000 with 85.88% 	 Time used:  0.01 sec
2023-03-28 16:17:51,948 		888 of 10000 with 85.92% 	 Time used:  0.00 sec
2023-03-28 16:17:51,964 		912 of 10000 with 85.75% 	 Time used:  0.02 sec
2023-03-28 16:17:51,982 		936 of 10000 with 86.00% 	 Time used:  0.02 sec
2023-03-28 16:17:52,007 		960 of 10000 with 86.15% 	 Time used:  0.02 sec
2023-03-28 16:17:52,031 		984 of 10000 with 85.77% 	 Time used:  0.02 sec
2023-03-28 16:17:52,051 		1008 of 10000 with 85.81% 	 Time used:  0.02 sec
2023-03-28 16:17:52,060 		1032 of 10000 with 86.05% 	 Time used:  0.01 sec
2023-03-28 16:17:52,065 		1056 of 10000 with 86.17% 	 Time used:  0.00 sec
2023-03-28 16:17:52,070 		1080 of 10000 with 86.11% 	 Time used:  0.00 sec
2023-03-28 16:17:52,076 		1104 of 10000 with 86.14% 	 Time used:  0.01 sec
2023-03-28 16:17:52,081 		1128 of 10000 with 86.17% 	 Time used:  0.00 sec
2023-03-28 16:17:52,086 		1152 of 10000 with 86.20% 	 Time used:  0.01 sec
2023-03-28 16:17:52,091 		1176 of 10000 with 85.97% 	 Time used:  0.00 sec
2023-03-28 16:17:52,095 		1200 of 10000 with 85.75% 	 Time used:  0.00 sec
2023-03-28 16:17:52,099 		1224 of 10000 with 85.87% 	 Time used:  0.00 sec
2023-03-28 16:17:52,104 		1248 of 10000 with 85.90% 	 Time used:  0.00 sec
2023-03-28 16:17:52,109 		1272 of 10000 with 85.77% 	 Time used:  0.00 sec
2023-03-28 16:17:52,113 		1296 of 10000 with 85.80% 	 Time used:  0.00 sec
2023-03-28 16:17:52,117 		1320 of 10000 with 85.83% 	 Time used:  0.00 sec
2023-03-28 16:17:52,121 		1344 of 10000 with 85.64% 	 Time used:  0.00 sec
2023-03-28 16:17:52,125 		1368 of 10000 with 85.60% 	 Time used:  0.00 sec
2023-03-28 16:17:52,129 		1392 of 10000 with 85.42% 	 Time used:  0.00 sec
2023-03-28 16:17:52,134 		1416 of 10000 with 85.52% 	 Time used:  0.00 sec
2023-03-28 16:17:52,137 		1440 of 10000 with 85.56% 	 Time used:  0.00 sec
2023-03-28 16:17:52,142 		1464 of 10000 with 85.52% 	 Time used:  0.00 sec
2023-03-28 16:17:52,146 		1488 of 10000 with 85.55% 	 Time used:  0.00 sec
2023-03-28 16:17:52,153 		1512 of 10000 with 85.65% 	 Time used:  0.01 sec
2023-03-28 16:17:52,157 		1536 of 10000 with 85.68% 	 Time used:  0.00 sec
2023-03-28 16:17:52,162 		1560 of 10000 with 85.71% 	 Time used:  0.00 sec
2023-03-28 16:17:52,166 		1584 of 10000 with 85.73% 	 Time used:  0.00 sec
2023-03-28 16:17:52,170 		1608 of 10000 with 85.82% 	 Time used:  0.00 sec
2023-03-28 16:17:52,175 		1632 of 10000 with 85.72% 	 Time used:  0.00 sec
2023-03-28 16:17:52,183 		1656 of 10000 with 85.51% 	 Time used:  0.01 sec
2023-03-28 16:17:52,189 		1680 of 10000 with 85.54% 	 Time used:  0.00 sec
2023-03-28 16:17:52,196 		1704 of 10000 with 85.62% 	 Time used:  0.01 sec
2023-03-28 16:17:52,201 		1728 of 10000 with 85.47% 	 Time used:  0.00 sec
2023-03-28 16:17:52,209 		1752 of 10000 with 85.27% 	 Time used:  0.01 sec
2023-03-28 16:17:52,213 		1776 of 10000 with 85.36% 	 Time used:  0.00 sec
2023-03-28 16:17:52,219 		1800 of 10000 with 85.39% 	 Time used:  0.01 sec
2023-03-28 16:17:52,224 		1824 of 10000 with 85.36% 	 Time used:  0.00 sec
2023-03-28 16:17:52,236 		1848 of 10000 with 85.34% 	 Time used:  0.01 sec
2023-03-28 16:17:52,251 		1872 of 10000 with 85.36% 	 Time used:  0.01 sec
2023-03-28 16:17:52,268 		1896 of 10000 with 85.50% 	 Time used:  0.02 sec
2023-03-28 16:17:52,291 		1920 of 10000 with 85.52% 	 Time used:  0.02 sec
2023-03-28 16:17:52,303 		1944 of 10000 with 85.60% 	 Time used:  0.01 sec
2023-03-28 16:17:52,309 		1968 of 10000 with 85.42% 	 Time used:  0.01 sec
2023-03-28 16:17:52,316 		1992 of 10000 with 85.44% 	 Time used:  0.01 sec
2023-03-28 16:17:52,323 		2016 of 10000 with 85.52% 	 Time used:  0.01 sec
2023-03-28 16:17:52,330 		2040 of 10000 with 85.44% 	 Time used:  0.01 sec
2023-03-28 16:17:52,335 		2064 of 10000 with 85.56% 	 Time used:  0.00 sec
2023-03-28 16:17:52,341 		2088 of 10000 with 85.54% 	 Time used:  0.01 sec
2023-03-28 16:17:52,347 		2112 of 10000 with 85.37% 	 Time used:  0.01 sec
2023-03-28 16:17:52,352 		2136 of 10000 with 85.49% 	 Time used:  0.00 sec
2023-03-28 16:17:52,357 		2160 of 10000 with 85.46% 	 Time used:  0.01 sec
2023-03-28 16:17:52,362 		2184 of 10000 with 85.49% 	 Time used:  0.00 sec
2023-03-28 16:17:52,367 		2208 of 10000 with 85.46% 	 Time used:  0.00 sec
2023-03-28 16:17:52,371 		2232 of 10000 with 85.57% 	 Time used:  0.00 sec
2023-03-28 16:17:52,375 		2256 of 10000 with 85.55% 	 Time used:  0.00 sec
2023-03-28 16:17:52,380 		2280 of 10000 with 85.53% 	 Time used:  0.00 sec
2023-03-28 16:17:52,384 		2304 of 10000 with 85.37% 	 Time used:  0.00 sec
2023-03-28 16:17:52,388 		2328 of 10000 with 85.22% 	 Time used:  0.00 sec
2023-03-28 16:17:52,392 		2352 of 10000 with 85.33% 	 Time used:  0.00 sec
2023-03-28 16:17:52,396 		2376 of 10000 with 85.31% 	 Time used:  0.00 sec
2023-03-28 16:17:52,400 		2400 of 10000 with 85.38% 	 Time used:  0.00 sec
2023-03-28 16:17:52,404 		2424 of 10000 with 85.44% 	 Time used:  0.00 sec
2023-03-28 16:17:52,408 		2448 of 10000 with 85.38% 	 Time used:  0.00 sec
2023-03-28 16:17:52,413 		2472 of 10000 with 85.36% 	 Time used:  0.00 sec
2023-03-28 16:17:52,418 		2496 of 10000 with 85.30% 	 Time used:  0.00 sec
2023-03-28 16:17:52,424 		2520 of 10000 with 85.24% 	 Time used:  0.01 sec
2023-03-28 16:17:52,429 		2544 of 10000 with 85.30% 	 Time used:  0.00 sec
2023-03-28 16:17:52,433 		2568 of 10000 with 85.32% 	 Time used:  0.00 sec
2023-03-28 16:17:52,437 		2592 of 10000 with 85.30% 	 Time used:  0.00 sec
2023-03-28 16:17:52,441 		2616 of 10000 with 85.24% 	 Time used:  0.00 sec
2023-03-28 16:17:52,445 		2640 of 10000 with 85.19% 	 Time used:  0.00 sec
2023-03-28 16:17:52,449 		2664 of 10000 with 85.14% 	 Time used:  0.00 sec
2023-03-28 16:17:52,453 		2688 of 10000 with 85.19% 	 Time used:  0.00 sec
2023-03-28 16:17:52,460 		2712 of 10000 with 85.18% 	 Time used:  0.01 sec
2023-03-28 16:17:52,464 		2736 of 10000 with 85.16% 	 Time used:  0.00 sec
2023-03-28 16:17:52,468 		2760 of 10000 with 85.18% 	 Time used:  0.00 sec
2023-03-28 16:17:52,472 		2784 of 10000 with 85.13% 	 Time used:  0.00 sec
2023-03-28 16:17:52,477 		2808 of 10000 with 85.15% 	 Time used:  0.00 sec
2023-03-28 16:17:52,484 		2832 of 10000 with 85.10% 	 Time used:  0.01 sec
2023-03-28 16:17:52,488 		2856 of 10000 with 85.08% 	 Time used:  0.00 sec
2023-03-28 16:17:52,493 		2880 of 10000 with 85.03% 	 Time used:  0.00 sec
2023-03-28 16:17:52,497 		2904 of 10000 with 84.92% 	 Time used:  0.00 sec
2023-03-28 16:17:52,504 		2928 of 10000 with 84.73% 	 Time used:  0.01 sec
2023-03-28 16:17:52,511 		2952 of 10000 with 84.72% 	 Time used:  0.01 sec
2023-03-28 16:17:52,515 		2976 of 10000 with 84.78% 	 Time used:  0.00 sec
2023-03-28 16:17:52,521 		3000 of 10000 with 84.70% 	 Time used:  0.01 sec
2023-03-28 16:17:52,535 		3024 of 10000 with 84.69% 	 Time used:  0.01 sec
2023-03-28 16:17:52,553 		3048 of 10000 with 84.65% 	 Time used:  0.02 sec
2023-03-28 16:17:52,571 		3072 of 10000 with 84.73% 	 Time used:  0.02 sec
2023-03-28 16:17:52,605 		3096 of 10000 with 84.69% 	 Time used:  0.03 sec
2023-03-28 16:17:52,620 		3120 of 10000 with 84.71% 	 Time used:  0.01 sec
2023-03-28 16:17:52,627 		3144 of 10000 with 84.80% 	 Time used:  0.01 sec
2023-03-28 16:17:52,634 		3168 of 10000 with 84.85% 	 Time used:  0.01 sec
2023-03-28 16:17:52,641 		3192 of 10000 with 84.77% 	 Time used:  0.01 sec
2023-03-28 16:17:52,648 		3216 of 10000 with 84.79% 	 Time used:  0.01 sec
2023-03-28 16:17:52,652 		3240 of 10000 with 84.75% 	 Time used:  0.00 sec
2023-03-28 16:17:52,656 		3264 of 10000 with 84.65% 	 Time used:  0.00 sec
2023-03-28 16:17:52,660 		3288 of 10000 with 84.58% 	 Time used:  0.00 sec
2023-03-28 16:17:52,665 		3312 of 10000 with 84.60% 	 Time used:  0.00 sec
2023-03-28 16:17:52,669 		3336 of 10000 with 84.62% 	 Time used:  0.00 sec
2023-03-28 16:17:52,673 		3360 of 10000 with 84.61% 	 Time used:  0.00 sec
2023-03-28 16:17:52,677 		3384 of 10000 with 84.63% 	 Time used:  0.00 sec
2023-03-28 16:17:52,681 		3408 of 10000 with 84.65% 	 Time used:  0.00 sec
2023-03-28 16:17:52,684 		3432 of 10000 with 84.73% 	 Time used:  0.00 sec
2023-03-28 16:17:52,689 		3456 of 10000 with 84.72% 	 Time used:  0.00 sec
2023-03-28 16:17:52,693 		3480 of 10000 with 84.66% 	 Time used:  0.00 sec
2023-03-28 16:17:52,697 		3504 of 10000 with 84.65% 	 Time used:  0.00 sec
2023-03-28 16:17:52,702 		3528 of 10000 with 84.72% 	 Time used:  0.00 sec
2023-03-28 16:17:52,706 		3552 of 10000 with 84.66% 	 Time used:  0.00 sec
2023-03-28 16:17:52,711 		3576 of 10000 with 84.65% 	 Time used:  0.01 sec
2023-03-28 16:17:52,715 		3600 of 10000 with 84.69% 	 Time used:  0.00 sec
2023-03-28 16:17:52,719 		3624 of 10000 with 84.74% 	 Time used:  0.00 sec
2023-03-28 16:17:52,723 		3648 of 10000 with 84.79% 	 Time used:  0.00 sec
2023-03-28 16:17:52,727 		3672 of 10000 with 84.78% 	 Time used:  0.00 sec
2023-03-28 16:17:52,732 		3696 of 10000 with 84.74% 	 Time used:  0.00 sec
2023-03-28 16:17:52,736 		3720 of 10000 with 84.73% 	 Time used:  0.00 sec
2023-03-28 16:17:52,739 		3744 of 10000 with 84.72% 	 Time used:  0.00 sec
2023-03-28 16:17:52,745 		3768 of 10000 with 84.77% 	 Time used:  0.00 sec
2023-03-28 16:17:52,751 		3792 of 10000 with 84.81% 	 Time used:  0.01 sec
2023-03-28 16:17:52,756 		3816 of 10000 with 84.80% 	 Time used:  0.00 sec
2023-03-28 16:17:52,760 		3840 of 10000 with 84.79% 	 Time used:  0.00 sec
2023-03-28 16:17:52,764 		3864 of 10000 with 84.86% 	 Time used:  0.00 sec
2023-03-28 16:17:52,768 		3888 of 10000 with 84.83% 	 Time used:  0.00 sec
2023-03-28 16:17:52,772 		3912 of 10000 with 84.87% 	 Time used:  0.00 sec
2023-03-28 16:17:52,776 		3936 of 10000 with 84.83% 	 Time used:  0.00 sec
2023-03-28 16:17:52,782 		3960 of 10000 with 84.75% 	 Time used:  0.01 sec
2023-03-28 16:17:52,787 		3984 of 10000 with 84.76% 	 Time used:  0.00 sec
2023-03-28 16:17:52,792 		4008 of 10000 with 84.78% 	 Time used:  0.00 sec
2023-03-28 16:17:52,798 		4032 of 10000 with 84.75% 	 Time used:  0.01 sec
2023-03-28 16:17:52,811 		4056 of 10000 with 84.76% 	 Time used:  0.01 sec
2023-03-28 16:17:52,830 		4080 of 10000 with 84.73% 	 Time used:  0.02 sec
2023-03-28 16:17:52,860 		4104 of 10000 with 84.75% 	 Time used:  0.03 sec
2023-03-28 16:17:52,888 		4128 of 10000 with 84.71% 	 Time used:  0.02 sec
2023-03-28 16:17:52,897 		4152 of 10000 with 84.66% 	 Time used:  0.01 sec
2023-03-28 16:17:52,902 		4176 of 10000 with 84.63% 	 Time used:  0.00 sec
2023-03-28 16:17:52,907 		4200 of 10000 with 84.62% 	 Time used:  0.00 sec
2023-03-28 16:17:52,912 		4224 of 10000 with 84.68% 	 Time used:  0.00 sec
2023-03-28 16:17:52,916 		4248 of 10000 with 84.70% 	 Time used:  0.00 sec
2023-03-28 16:17:52,921 		4272 of 10000 with 84.62% 	 Time used:  0.00 sec
2023-03-28 16:17:52,925 		4296 of 10000 with 84.66% 	 Time used:  0.00 sec
2023-03-28 16:17:52,929 		4320 of 10000 with 84.70% 	 Time used:  0.00 sec
2023-03-28 16:17:52,933 		4344 of 10000 with 84.76% 	 Time used:  0.00 sec
2023-03-28 16:17:52,937 		4368 of 10000 with 84.82% 	 Time used:  0.00 sec
2023-03-28 16:17:52,941 		4392 of 10000 with 84.86% 	 Time used:  0.00 sec
2023-03-28 16:17:52,945 		4416 of 10000 with 84.87% 	 Time used:  0.00 sec
2023-03-28 16:17:52,949 		4440 of 10000 with 84.93% 	 Time used:  0.00 sec
2023-03-28 16:17:52,952 		4464 of 10000 with 84.95% 	 Time used:  0.00 sec
2023-03-28 16:17:52,956 		4488 of 10000 with 84.96% 	 Time used:  0.00 sec
2023-03-28 16:17:52,960 		4512 of 10000 with 84.97% 	 Time used:  0.00 sec
2023-03-28 16:17:52,965 		4536 of 10000 with 85.03% 	 Time used:  0.00 sec
2023-03-28 16:17:52,971 		4560 of 10000 with 85.04% 	 Time used:  0.01 sec
2023-03-28 16:17:52,976 		4584 of 10000 with 85.10% 	 Time used:  0.01 sec
2023-03-28 16:17:52,980 		4608 of 10000 with 85.13% 	 Time used:  0.00 sec
2023-03-28 16:17:52,984 		4632 of 10000 with 85.19% 	 Time used:  0.00 sec
2023-03-28 16:17:52,991 		4656 of 10000 with 85.16% 	 Time used:  0.01 sec
2023-03-28 16:17:52,994 		4680 of 10000 with 85.11% 	 Time used:  0.00 sec
2023-03-28 16:17:53,004 		4704 of 10000 with 85.10% 	 Time used:  0.01 sec
2023-03-28 16:17:53,007 		4728 of 10000 with 85.13% 	 Time used:  0.00 sec
2023-03-28 16:17:53,015 		4752 of 10000 with 85.12% 	 Time used:  0.01 sec
2023-03-28 16:17:53,027 		4776 of 10000 with 85.15% 	 Time used:  0.01 sec
2023-03-28 16:17:53,047 		4800 of 10000 with 85.08% 	 Time used:  0.02 sec
2023-03-28 16:17:53,064 		4824 of 10000 with 85.07% 	 Time used:  0.02 sec
2023-03-28 16:17:53,097 		4848 of 10000 with 85.02% 	 Time used:  0.03 sec
2023-03-28 16:17:53,109 		4872 of 10000 with 85.06% 	 Time used:  0.01 sec
2023-03-28 16:17:53,116 		4896 of 10000 with 85.09% 	 Time used:  0.01 sec
2023-03-28 16:17:53,122 		4920 of 10000 with 85.08% 	 Time used:  0.01 sec
2023-03-28 16:17:53,128 		4944 of 10000 with 85.03% 	 Time used:  0.01 sec
2023-03-28 16:17:53,135 		4968 of 10000 with 85.04% 	 Time used:  0.01 sec
2023-03-28 16:17:53,142 		4992 of 10000 with 85.06% 	 Time used:  0.01 sec
2023-03-28 16:17:53,149 		5016 of 10000 with 85.01% 	 Time used:  0.01 sec
2023-03-28 16:17:53,155 		5040 of 10000 with 84.96% 	 Time used:  0.01 sec
2023-03-28 16:17:53,159 		5064 of 10000 with 84.99% 	 Time used:  0.00 sec
2023-03-28 16:17:53,163 		5088 of 10000 with 84.98% 	 Time used:  0.00 sec
2023-03-28 16:17:53,168 		5112 of 10000 with 84.96% 	 Time used:  0.00 sec
2023-03-28 16:17:53,174 		5136 of 10000 with 84.97% 	 Time used:  0.01 sec
2023-03-28 16:17:53,178 		5160 of 10000 with 84.96% 	 Time used:  0.00 sec
2023-03-28 16:17:53,185 		5184 of 10000 with 84.95% 	 Time used:  0.01 sec
2023-03-28 16:17:53,191 		5208 of 10000 with 84.93% 	 Time used:  0.01 sec
2023-03-28 16:17:53,197 		5232 of 10000 with 84.90% 	 Time used:  0.01 sec
2023-03-28 16:17:53,202 		5256 of 10000 with 84.87% 	 Time used:  0.00 sec
2023-03-28 16:17:53,206 		5280 of 10000 with 84.87% 	 Time used:  0.00 sec
2023-03-28 16:17:53,210 		5304 of 10000 with 84.90% 	 Time used:  0.00 sec
2023-03-28 16:17:53,214 		5328 of 10000 with 84.89% 	 Time used:  0.00 sec
2023-03-28 16:17:53,217 		5352 of 10000 with 84.88% 	 Time used:  0.00 sec
2023-03-28 16:17:53,221 		5376 of 10000 with 84.93% 	 Time used:  0.00 sec
2023-03-28 16:17:53,225 		5400 of 10000 with 84.98% 	 Time used:  0.00 sec
2023-03-28 16:17:53,230 		5424 of 10000 with 85.01% 	 Time used:  0.00 sec
2023-03-28 16:17:53,234 		5448 of 10000 with 85.02% 	 Time used:  0.00 sec
2023-03-28 16:17:53,238 		5472 of 10000 with 84.96% 	 Time used:  0.00 sec
2023-03-28 16:17:53,243 		5496 of 10000 with 84.93% 	 Time used:  0.01 sec
2023-03-28 16:17:53,249 		5520 of 10000 with 84.89% 	 Time used:  0.01 sec
2023-03-28 16:17:53,255 		5544 of 10000 with 84.87% 	 Time used:  0.01 sec
2023-03-28 16:17:53,261 		5568 of 10000 with 84.88% 	 Time used:  0.01 sec
2023-03-28 16:17:53,265 		5592 of 10000 with 84.87% 	 Time used:  0.00 sec
2023-03-28 16:17:53,274 		5616 of 10000 with 84.79% 	 Time used:  0.01 sec
2023-03-28 16:17:53,279 		5640 of 10000 with 84.82% 	 Time used:  0.00 sec
2023-03-28 16:17:53,284 		5664 of 10000 with 84.83% 	 Time used:  0.00 sec
2023-03-28 16:17:53,300 		5688 of 10000 with 84.86% 	 Time used:  0.02 sec
2023-03-28 16:17:53,317 		5712 of 10000 with 84.86% 	 Time used:  0.02 sec
2023-03-28 16:17:53,340 		5736 of 10000 with 84.83% 	 Time used:  0.02 sec
2023-03-28 16:17:53,353 		5760 of 10000 with 84.84% 	 Time used:  0.01 sec
2023-03-28 16:17:53,367 		5784 of 10000 with 84.89% 	 Time used:  0.01 sec
2023-03-28 16:17:53,374 		5808 of 10000 with 84.87% 	 Time used:  0.01 sec
2023-03-28 16:17:53,381 		5832 of 10000 with 84.88% 	 Time used:  0.01 sec
2023-03-28 16:17:53,386 		5856 of 10000 with 84.89% 	 Time used:  0.01 sec
2023-03-28 16:17:53,391 		5880 of 10000 with 84.93% 	 Time used:  0.00 sec
2023-03-28 16:17:53,395 		5904 of 10000 with 84.94% 	 Time used:  0.00 sec
2023-03-28 16:17:53,400 		5928 of 10000 with 84.97% 	 Time used:  0.00 sec
2023-03-28 16:17:53,404 		5952 of 10000 with 84.96% 	 Time used:  0.00 sec
2023-03-28 16:17:53,408 		5976 of 10000 with 84.92% 	 Time used:  0.00 sec
2023-03-28 16:17:53,415 		6000 of 10000 with 84.93% 	 Time used:  0.01 sec
2023-03-28 16:17:53,420 		6024 of 10000 with 84.96% 	 Time used:  0.00 sec
2023-03-28 16:17:53,423 		6048 of 10000 with 84.95% 	 Time used:  0.00 sec
2023-03-28 16:17:53,427 		6072 of 10000 with 84.96% 	 Time used:  0.00 sec
2023-03-28 16:17:53,431 		6096 of 10000 with 84.96% 	 Time used:  0.00 sec
2023-03-28 16:17:53,435 		6120 of 10000 with 84.93% 	 Time used:  0.00 sec
2023-03-28 16:17:53,439 		6144 of 10000 with 84.93% 	 Time used:  0.00 sec
2023-03-28 16:17:53,443 		6168 of 10000 with 84.86% 	 Time used:  0.00 sec
2023-03-28 16:17:53,446 		6192 of 10000 with 84.85% 	 Time used:  0.00 sec
2023-03-28 16:17:53,451 		6216 of 10000 with 84.86% 	 Time used:  0.00 sec
2023-03-28 16:17:53,455 		6240 of 10000 with 84.86% 	 Time used:  0.00 sec
2023-03-28 16:17:53,459 		6264 of 10000 with 84.80% 	 Time used:  0.00 sec
2023-03-28 16:17:53,464 		6288 of 10000 with 84.80% 	 Time used:  0.01 sec
2023-03-28 16:17:53,470 		6312 of 10000 with 84.82% 	 Time used:  0.01 sec
2023-03-28 16:17:53,475 		6336 of 10000 with 84.83% 	 Time used:  0.00 sec
2023-03-28 16:17:53,479 		6360 of 10000 with 84.87% 	 Time used:  0.00 sec
2023-03-28 16:17:53,483 		6384 of 10000 with 84.90% 	 Time used:  0.00 sec
2023-03-28 16:17:53,487 		6408 of 10000 with 84.88% 	 Time used:  0.00 sec
2023-03-28 16:17:53,496 		6432 of 10000 with 84.89% 	 Time used:  0.01 sec
2023-03-28 16:17:53,501 		6456 of 10000 with 84.88% 	 Time used:  0.00 sec
2023-03-28 16:17:53,507 		6480 of 10000 with 84.89% 	 Time used:  0.01 sec
2023-03-28 16:17:53,517 		6504 of 10000 with 84.93% 	 Time used:  0.01 sec
2023-03-28 16:17:53,536 		6528 of 10000 with 84.99% 	 Time used:  0.02 sec
2023-03-28 16:17:53,556 		6552 of 10000 with 84.98% 	 Time used:  0.02 sec
2023-03-28 16:17:53,592 		6576 of 10000 with 84.95% 	 Time used:  0.04 sec
2023-03-28 16:17:53,606 		6600 of 10000 with 84.97% 	 Time used:  0.01 sec
2023-03-28 16:17:53,621 		6624 of 10000 with 85.01% 	 Time used:  0.01 sec
2023-03-28 16:17:53,634 		6648 of 10000 with 85.02% 	 Time used:  0.01 sec
2023-03-28 16:17:53,640 		6672 of 10000 with 84.97% 	 Time used:  0.01 sec
2023-03-28 16:17:53,647 		6696 of 10000 with 84.92% 	 Time used:  0.01 sec
2023-03-28 16:17:53,653 		6720 of 10000 with 84.93% 	 Time used:  0.01 sec
2023-03-28 16:17:53,657 		6744 of 10000 with 84.89% 	 Time used:  0.00 sec
2023-03-28 16:17:53,663 		6768 of 10000 with 84.91% 	 Time used:  0.00 sec
2023-03-28 16:17:53,667 		6792 of 10000 with 84.95% 	 Time used:  0.00 sec
2023-03-28 16:17:53,671 		6816 of 10000 with 84.95% 	 Time used:  0.00 sec
2023-03-28 16:17:53,675 		6840 of 10000 with 84.93% 	 Time used:  0.00 sec
2023-03-28 16:17:53,680 		6864 of 10000 with 84.89% 	 Time used:  0.00 sec
2023-03-28 16:17:53,684 		6888 of 10000 with 84.90% 	 Time used:  0.00 sec
2023-03-28 16:17:53,688 		6912 of 10000 with 84.88% 	 Time used:  0.00 sec
2023-03-28 16:17:53,692 		6936 of 10000 with 84.88% 	 Time used:  0.00 sec
2023-03-28 16:17:53,695 		6960 of 10000 with 84.89% 	 Time used:  0.00 sec
2023-03-28 16:17:53,700 		6984 of 10000 with 84.92% 	 Time used:  0.00 sec
2023-03-28 16:17:53,704 		7008 of 10000 with 84.90% 	 Time used:  0.00 sec
2023-03-28 16:17:53,708 		7032 of 10000 with 84.84% 	 Time used:  0.00 sec
2023-03-28 16:17:53,715 		7056 of 10000 with 84.82% 	 Time used:  0.01 sec
2023-03-28 16:17:53,719 		7080 of 10000 with 84.82% 	 Time used:  0.00 sec
2023-03-28 16:17:53,723 		7104 of 10000 with 84.80% 	 Time used:  0.00 sec
2023-03-28 16:17:53,727 		7128 of 10000 with 84.79% 	 Time used:  0.00 sec
2023-03-28 16:17:53,732 		7152 of 10000 with 84.79% 	 Time used:  0.00 sec
2023-03-28 16:17:53,736 		7176 of 10000 with 84.82% 	 Time used:  0.00 sec
2023-03-28 16:17:53,741 		7200 of 10000 with 84.79% 	 Time used:  0.00 sec
2023-03-28 16:17:53,745 		7224 of 10000 with 84.80% 	 Time used:  0.00 sec
2023-03-28 16:17:53,749 		7248 of 10000 with 84.84% 	 Time used:  0.00 sec
2023-03-28 16:17:53,753 		7272 of 10000 with 84.82% 	 Time used:  0.00 sec
2023-03-28 16:17:53,757 		7296 of 10000 with 84.84% 	 Time used:  0.00 sec
2023-03-28 16:17:53,762 		7320 of 10000 with 84.84% 	 Time used:  0.00 sec
2023-03-28 16:17:53,767 		7344 of 10000 with 84.83% 	 Time used:  0.00 sec
2023-03-28 16:17:53,771 		7368 of 10000 with 84.85% 	 Time used:  0.00 sec
2023-03-28 16:17:53,775 		7392 of 10000 with 84.88% 	 Time used:  0.00 sec
2023-03-28 16:17:53,779 		7416 of 10000 with 84.88% 	 Time used:  0.00 sec
2023-03-28 16:17:53,784 		7440 of 10000 with 84.91% 	 Time used:  0.00 sec
2023-03-28 16:17:53,790 		7464 of 10000 with 84.89% 	 Time used:  0.01 sec
2023-03-28 16:17:53,794 		7488 of 10000 with 84.92% 	 Time used:  0.00 sec
2023-03-28 16:17:53,800 		7512 of 10000 with 84.92% 	 Time used:  0.01 sec
2023-03-28 16:17:53,805 		7536 of 10000 with 84.90% 	 Time used:  0.00 sec
2023-03-28 16:17:53,812 		7560 of 10000 with 84.92% 	 Time used:  0.01 sec
2023-03-28 16:17:53,824 		7584 of 10000 with 84.93% 	 Time used:  0.01 sec
2023-03-28 16:17:53,829 		7608 of 10000 with 84.95% 	 Time used:  0.00 sec
2023-03-28 16:17:53,833 		7632 of 10000 with 84.98% 	 Time used:  0.00 sec
2023-03-28 16:17:53,837 		7656 of 10000 with 84.98% 	 Time used:  0.00 sec
2023-03-28 16:17:53,845 		7680 of 10000 with 84.99% 	 Time used:  0.01 sec
2023-03-28 16:17:53,850 		7704 of 10000 with 85.01% 	 Time used:  0.00 sec
2023-03-28 16:17:53,854 		7728 of 10000 with 85.02% 	 Time used:  0.00 sec
2023-03-28 16:17:53,858 		7752 of 10000 with 85.02% 	 Time used:  0.00 sec
2023-03-28 16:17:53,862 		7776 of 10000 with 85.03% 	 Time used:  0.00 sec
2023-03-28 16:17:53,866 		7800 of 10000 with 85.03% 	 Time used:  0.00 sec
2023-03-28 16:17:53,871 		7824 of 10000 with 84.99% 	 Time used:  0.00 sec
2023-03-28 16:17:53,877 		7848 of 10000 with 84.98% 	 Time used:  0.01 sec
2023-03-28 16:17:53,882 		7872 of 10000 with 84.96% 	 Time used:  0.00 sec
2023-03-28 16:17:53,892 		7896 of 10000 with 84.94% 	 Time used:  0.01 sec
2023-03-28 16:17:53,908 		7920 of 10000 with 84.94% 	 Time used:  0.02 sec
2023-03-28 16:17:53,922 		7944 of 10000 with 84.94% 	 Time used:  0.01 sec
2023-03-28 16:17:53,940 		7968 of 10000 with 84.94% 	 Time used:  0.02 sec
2023-03-28 16:17:53,953 		7992 of 10000 with 84.88% 	 Time used:  0.01 sec
2023-03-28 16:17:53,959 		8016 of 10000 with 84.83% 	 Time used:  0.01 sec
2023-03-28 16:17:53,979 		8040 of 10000 with 84.80% 	 Time used:  0.02 sec
2023-03-28 16:17:54,007 		8064 of 10000 with 84.77% 	 Time used:  0.03 sec
2023-03-28 16:17:54,014 		8088 of 10000 with 84.76% 	 Time used:  0.01 sec
2023-03-28 16:17:54,021 		8112 of 10000 with 84.78% 	 Time used:  0.01 sec
2023-03-28 16:17:54,026 		8136 of 10000 with 84.78% 	 Time used:  0.00 sec
2023-03-28 16:17:54,030 		8160 of 10000 with 84.75% 	 Time used:  0.00 sec
2023-03-28 16:17:54,035 		8184 of 10000 with 84.79% 	 Time used:  0.00 sec
2023-03-28 16:17:54,041 		8208 of 10000 with 84.78% 	 Time used:  0.01 sec
2023-03-28 16:17:54,046 		8232 of 10000 with 84.80% 	 Time used:  0.00 sec
2023-03-28 16:17:54,050 		8256 of 10000 with 84.82% 	 Time used:  0.00 sec
2023-03-28 16:17:54,054 		8280 of 10000 with 84.82% 	 Time used:  0.00 sec
2023-03-28 16:17:54,058 		8304 of 10000 with 84.77% 	 Time used:  0.00 sec
2023-03-28 16:17:54,062 		8328 of 10000 with 84.77% 	 Time used:  0.00 sec
2023-03-28 16:17:54,067 		8352 of 10000 with 84.78% 	 Time used:  0.00 sec
2023-03-28 16:17:54,073 		8376 of 10000 with 84.78% 	 Time used:  0.01 sec
2023-03-28 16:17:54,077 		8400 of 10000 with 84.81% 	 Time used:  0.00 sec
2023-03-28 16:17:54,088 		8424 of 10000 with 84.82% 	 Time used:  0.01 sec
2023-03-28 16:17:54,093 		8448 of 10000 with 84.84% 	 Time used:  0.00 sec
2023-03-28 16:17:54,097 		8472 of 10000 with 84.80% 	 Time used:  0.00 sec
2023-03-28 16:17:54,101 		8496 of 10000 with 84.82% 	 Time used:  0.00 sec
2023-03-28 16:17:54,110 		8520 of 10000 with 84.84% 	 Time used:  0.01 sec
2023-03-28 16:17:54,117 		8544 of 10000 with 84.84% 	 Time used:  0.01 sec
2023-03-28 16:17:54,124 		8568 of 10000 with 84.85% 	 Time used:  0.01 sec
2023-03-28 16:17:54,136 		8592 of 10000 with 84.87% 	 Time used:  0.01 sec
2023-03-28 16:17:54,156 		8616 of 10000 with 84.87% 	 Time used:  0.02 sec
2023-03-28 16:17:54,188 		8640 of 10000 with 84.85% 	 Time used:  0.03 sec
2023-03-28 16:17:54,208 		8664 of 10000 with 84.87% 	 Time used:  0.02 sec
2023-03-28 16:17:54,223 		8688 of 10000 with 84.88% 	 Time used:  0.02 sec
2023-03-28 16:17:54,230 		8712 of 10000 with 84.87% 	 Time used:  0.01 sec
2023-03-28 16:17:54,237 		8736 of 10000 with 84.83% 	 Time used:  0.01 sec
2023-03-28 16:17:54,243 		8760 of 10000 with 84.79% 	 Time used:  0.01 sec
2023-03-28 16:17:54,248 		8784 of 10000 with 84.77% 	 Time used:  0.01 sec
2023-03-28 16:17:54,254 		8808 of 10000 with 84.78% 	 Time used:  0.01 sec
2023-03-28 16:17:54,260 		8832 of 10000 with 84.78% 	 Time used:  0.01 sec
2023-03-28 16:17:54,264 		8856 of 10000 with 84.79% 	 Time used:  0.00 sec
2023-03-28 16:17:54,271 		8880 of 10000 with 84.79% 	 Time used:  0.01 sec
2023-03-28 16:17:54,275 		8904 of 10000 with 84.80% 	 Time used:  0.00 sec
2023-03-28 16:17:54,279 		8928 of 10000 with 84.79% 	 Time used:  0.00 sec
2023-03-28 16:17:54,283 		8952 of 10000 with 84.79% 	 Time used:  0.00 sec
2023-03-28 16:17:54,287 		8976 of 10000 with 84.79% 	 Time used:  0.00 sec
2023-03-28 16:17:54,291 		9000 of 10000 with 84.83% 	 Time used:  0.00 sec
2023-03-28 16:17:54,298 		9024 of 10000 with 84.85% 	 Time used:  0.01 sec
2023-03-28 16:17:54,303 		9048 of 10000 with 84.87% 	 Time used:  0.00 sec
2023-03-28 16:17:54,307 		9072 of 10000 with 84.83% 	 Time used:  0.00 sec
2023-03-28 16:17:54,311 		9096 of 10000 with 84.80% 	 Time used:  0.00 sec
2023-03-28 16:17:54,315 		9120 of 10000 with 84.81% 	 Time used:  0.00 sec
2023-03-28 16:17:54,319 		9144 of 10000 with 84.80% 	 Time used:  0.00 sec
2023-03-28 16:17:54,325 		9168 of 10000 with 84.79% 	 Time used:  0.01 sec
2023-03-28 16:17:54,329 		9192 of 10000 with 84.79% 	 Time used:  0.00 sec
2023-03-28 16:17:54,333 		9216 of 10000 with 84.78% 	 Time used:  0.00 sec
2023-03-28 16:17:54,337 		9240 of 10000 with 84.77% 	 Time used:  0.00 sec
2023-03-28 16:17:54,341 		9264 of 10000 with 84.75% 	 Time used:  0.00 sec
2023-03-28 16:17:54,346 		9288 of 10000 with 84.75% 	 Time used:  0.00 sec
2023-03-28 16:17:54,352 		9312 of 10000 with 84.73% 	 Time used:  0.01 sec
2023-03-28 16:17:54,356 		9336 of 10000 with 84.70% 	 Time used:  0.00 sec
2023-03-28 16:17:54,361 		9360 of 10000 with 84.66% 	 Time used:  0.00 sec
2023-03-28 16:17:54,365 		9384 of 10000 with 84.68% 	 Time used:  0.00 sec
2023-03-28 16:17:54,373 		9408 of 10000 with 84.67% 	 Time used:  0.01 sec
2023-03-28 16:17:54,379 		9432 of 10000 with 84.71% 	 Time used:  0.01 sec
2023-03-28 16:17:54,383 		9456 of 10000 with 84.69% 	 Time used:  0.00 sec
2023-03-28 16:17:54,387 		9480 of 10000 with 84.70% 	 Time used:  0.00 sec
2023-03-28 16:17:54,396 		9504 of 10000 with 84.68% 	 Time used:  0.01 sec
2023-03-28 16:17:54,400 		9528 of 10000 with 84.71% 	 Time used:  0.00 sec
2023-03-28 16:17:54,404 		9552 of 10000 with 84.68% 	 Time used:  0.00 sec
2023-03-28 16:17:54,409 		9576 of 10000 with 84.69% 	 Time used:  0.01 sec
2023-03-28 16:17:54,424 		9600 of 10000 with 84.70% 	 Time used:  0.01 sec
2023-03-28 16:17:54,442 		9624 of 10000 with 84.69% 	 Time used:  0.02 sec
2023-03-28 16:17:54,468 		9648 of 10000 with 84.69% 	 Time used:  0.03 sec
2023-03-28 16:17:54,481 		9672 of 10000 with 84.69% 	 Time used:  0.01 sec
2023-03-28 16:17:54,488 		9696 of 10000 with 84.69% 	 Time used:  0.01 sec
2023-03-28 16:17:54,495 		9720 of 10000 with 84.72% 	 Time used:  0.01 sec
2023-03-28 16:17:54,501 		9744 of 10000 with 84.72% 	 Time used:  0.01 sec
2023-03-28 16:17:54,508 		9768 of 10000 with 84.72% 	 Time used:  0.01 sec
2023-03-28 16:17:54,514 		9792 of 10000 with 84.72% 	 Time used:  0.00 sec
2023-03-28 16:17:54,518 		9816 of 10000 with 84.74% 	 Time used:  0.00 sec
2023-03-28 16:17:54,522 		9840 of 10000 with 84.77% 	 Time used:  0.00 sec
2023-03-28 16:17:54,526 		9864 of 10000 with 84.78% 	 Time used:  0.00 sec
2023-03-28 16:17:54,530 		9888 of 10000 with 84.79% 	 Time used:  0.00 sec
2023-03-28 16:17:54,533 		9912 of 10000 with 84.81% 	 Time used:  0.00 sec
2023-03-28 16:17:54,538 		9936 of 10000 with 84.80% 	 Time used:  0.00 sec
2023-03-28 16:17:54,543 		9960 of 10000 with 84.77% 	 Time used:  0.01 sec
2023-03-28 16:17:54,550 		9984 of 10000 with 84.76% 	 Time used:  0.01 sec
2023-03-28 16:17:54,554 		10000 of 10000 with 84.76% 	 Time used:  0.00 sec
2023-03-28 16:17:54,554 
2023-03-28 16:17:54,561 			Learning rate: weights:   1.000e-03    
2023-03-28 16:17:54,561 			Last test performance: 84.76%
2023-03-28 16:17:54,561 ----------------
2023-03-28 16:17:54,803   10  =>  0    		Training 486 pattern with 82.71% 	Forward time: 	 0.20 sec
2023-03-28 16:17:54,804 			Loss:    1.902e-02    			Backward time: 	 0.03 sec 
2023-03-28 16:17:54,925 			Learning rate: weights:   1.000e-03    
2023-03-28 16:17:54,925 			Last test performance: 84.76%
2023-03-28 16:17:54,925 ----------------
2023-03-28 16:17:55,165   10  =>  1    		Training 486 pattern with 85.21% 	Forward time: 	 0.21 sec
2023-03-28 16:17:55,165 			Loss:    1.656e-02    			Backward time: 	 0.02 sec 
2023-03-28 16:17:55,243 			Learning rate: weights:   1.000e-03    
2023-03-28 16:17:55,243 			Last test performance: 84.76%
2023-03-28 16:17:55,243 ----------------
2023-03-28 16:17:55,518   10  =>  2    		Training 486 pattern with 85.62% 	Forward time: 	 0.24 sec
2023-03-28 16:17:55,518 			Loss:    1.674e-02    			Backward time: 	 0.02 sec 
2023-03-28 16:17:55,565 			Learning rate: weights:   1.000e-03    
2023-03-28 16:17:55,565 			Last test performance: 84.76%
2023-03-28 16:17:55,565 ----------------
2023-03-28 16:17:55,855   10  =>  3    		Training 486 pattern with 81.46% 	Forward time: 	 0.25 sec
2023-03-28 16:17:55,855 			Loss:    1.910e-02    			Backward time: 	 0.03 sec 
2023-03-28 16:17:55,933 			Learning rate: weights:   1.000e-03    
2023-03-28 16:17:55,933 			Last test performance: 84.76%
2023-03-28 16:17:55,933 ----------------
2023-03-28 16:17:56,180   10  =>  4    		Training 486 pattern with 83.12% 	Forward time: 	 0.22 sec
2023-03-28 16:17:56,180 			Loss:    1.854e-02    			Backward time: 	 0.02 sec 
2023-03-28 16:17:56,219 			Learning rate: weights:   1.000e-03    
2023-03-28 16:17:56,219 			Last test performance: 84.76%
2023-03-28 16:17:56,219 ----------------
2023-03-28 16:17:56,501   10  =>  5    		Training 486 pattern with 80.83% 	Forward time: 	 0.24 sec
2023-03-28 16:17:56,501 			Loss:    1.810e-02    			Backward time: 	 0.03 sec 
2023-03-28 16:17:56,587 			Learning rate: weights:   1.000e-03    
2023-03-28 16:17:56,587 			Last test performance: 84.76%
2023-03-28 16:17:56,587 ----------------
2023-03-28 16:17:56,867   10  =>  6    		Training 486 pattern with 83.75% 	Forward time: 	 0.25 sec
2023-03-28 16:17:56,867 			Loss:    1.877e-02    			Backward time: 	 0.02 sec 
2023-03-28 16:17:56,904 			Learning rate: weights:   1.000e-03    
2023-03-28 16:17:56,904 			Last test performance: 84.76%
2023-03-28 16:17:56,904 ----------------
2023-03-28 16:17:57,175   10  =>  7    		Training 486 pattern with 84.58% 	Forward time: 	 0.24 sec
2023-03-28 16:17:57,175 			Loss:    1.593e-02    			Backward time: 	 0.02 sec 
2023-03-28 16:17:57,214 			Learning rate: weights:   1.000e-03    
2023-03-28 16:17:57,214 			Last test performance: 84.76%
2023-03-28 16:17:57,214 ----------------
2023-03-28 16:17:57,499   10  =>  8    		Training 486 pattern with 82.08% 	Forward time: 	 0.25 sec
2023-03-28 16:17:57,499 			Loss:    1.794e-02    			Backward time: 	 0.02 sec 
2023-03-28 16:17:57,563 			Learning rate: weights:   1.000e-03    
2023-03-28 16:17:57,563 			Last test performance: 84.76%
2023-03-28 16:17:57,563 ----------------
2023-03-28 16:17:57,824   10  =>  9    		Training 486 pattern with 81.67% 	Forward time: 	 0.23 sec
2023-03-28 16:17:57,824 			Loss:    2.120e-02    			Backward time: 	 0.03 sec 
2023-03-28 16:17:57,860 			Learning rate: weights:   1.000e-03    
2023-03-28 16:17:57,860 			Last test performance: 84.76%
2023-03-28 16:17:57,860 ----------------
2023-03-28 16:17:58,103   10  =>  10   		Training 486 pattern with 82.92% 	Forward time: 	 0.22 sec
2023-03-28 16:17:58,103 			Loss:    1.885e-02    			Backward time: 	 0.01 sec 
2023-03-28 16:17:58,148 			Learning rate: weights:   1.000e-03    
2023-03-28 16:17:58,148 			Last test performance: 84.76%
2023-03-28 16:17:58,148 ----------------
2023-03-28 16:17:58,422   10  =>  11   		Training 486 pattern with 84.17% 	Forward time: 	 0.25 sec
2023-03-28 16:17:58,422 			Loss:    1.729e-02    			Backward time: 	 0.02 sec 
2023-03-28 16:17:58,476 			Learning rate: weights:   1.000e-03    
2023-03-28 16:17:58,476 			Last test performance: 84.76%
2023-03-28 16:17:58,476 ----------------
2023-03-28 16:17:58,727   10  =>  12   		Training 486 pattern with 83.96% 	Forward time: 	 0.23 sec
2023-03-28 16:17:58,727 			Loss:    1.766e-02    			Backward time: 	 0.01 sec 
2023-03-28 16:17:58,776 			Learning rate: weights:   1.000e-03    
2023-03-28 16:17:58,776 			Last test performance: 84.76%
2023-03-28 16:17:58,776 ----------------
2023-03-28 16:17:59,005   10  =>  13   		Training 486 pattern with 85.00% 	Forward time: 	 0.21 sec
2023-03-28 16:17:59,006 			Loss:    1.617e-02    			Backward time: 	 0.02 sec 
2023-03-28 16:17:59,044 			Learning rate: weights:   1.000e-03    
2023-03-28 16:17:59,044 			Last test performance: 84.76%
2023-03-28 16:17:59,044 ----------------
2023-03-28 16:17:59,314   10  =>  14   		Training 486 pattern with 84.58% 	Forward time: 	 0.24 sec
2023-03-28 16:17:59,314 			Loss:    1.678e-02    			Backward time: 	 0.02 sec 
2023-03-28 16:17:59,392 			Learning rate: weights:   1.000e-03    
2023-03-28 16:17:59,392 			Last test performance: 84.76%
2023-03-28 16:17:59,392 ----------------
2023-03-28 16:17:59,666   10  =>  15   		Training 486 pattern with 85.21% 	Forward time: 	 0.24 sec
2023-03-28 16:17:59,666 			Loss:    1.682e-02    			Backward time: 	 0.02 sec 
2023-03-28 16:17:59,733 			Learning rate: weights:   1.000e-03    
2023-03-28 16:17:59,733 			Last test performance: 84.76%
2023-03-28 16:17:59,733 ----------------
2023-03-28 16:17:59,962   10  =>  16   		Training 486 pattern with 85.42% 	Forward time: 	 0.20 sec
2023-03-28 16:17:59,962 			Loss:    1.696e-02    			Backward time: 	 0.02 sec 
2023-03-28 16:18:00,069 			Learning rate: weights:   1.000e-03    
2023-03-28 16:18:00,070 			Last test performance: 84.76%
2023-03-28 16:18:00,070 ----------------
2023-03-28 16:18:00,307   10  =>  17   		Training 486 pattern with 83.33% 	Forward time: 	 0.21 sec
2023-03-28 16:18:00,307 			Loss:    1.688e-02    			Backward time: 	 0.02 sec 
2023-03-28 16:18:00,387 			Learning rate: weights:   1.000e-03    
2023-03-28 16:18:00,387 			Last test performance: 84.76%
2023-03-28 16:18:00,387 ----------------
2023-03-28 16:18:00,625   10  =>  18   		Training 486 pattern with 82.50% 	Forward time: 	 0.21 sec
2023-03-28 16:18:00,625 			Loss:    1.842e-02    			Backward time: 	 0.01 sec 
2023-03-28 16:18:00,681 			Learning rate: weights:   1.000e-03    
2023-03-28 16:18:00,681 			Last test performance: 84.76%
2023-03-28 16:18:00,681 ----------------
2023-03-28 16:18:00,925   10  =>  19   		Training 486 pattern with 81.25% 	Forward time: 	 0.22 sec
2023-03-28 16:18:00,925 			Loss:    1.957e-02    			Backward time: 	 0.02 sec 
2023-03-28 16:18:00,987 			Learning rate: weights:   1.000e-03    
2023-03-28 16:18:00,987 			Last test performance: 84.76%
2023-03-28 16:18:00,987 ----------------
2023-03-28 16:18:01,282   10  =>  20   		Training 486 pattern with 80.83% 	Forward time: 	 0.27 sec
2023-03-28 16:18:01,282 			Loss:    2.124e-02    			Backward time: 	 0.02 sec 
2023-03-28 16:18:01,330 			Learning rate: weights:   1.000e-03    
2023-03-28 16:18:01,330 			Last test performance: 84.76%
2023-03-28 16:18:01,330 ----------------
2023-03-28 16:18:01,597   10  =>  21   		Training 486 pattern with 83.33% 	Forward time: 	 0.23 sec
2023-03-28 16:18:01,597 			Loss:    1.799e-02    			Backward time: 	 0.02 sec 
2023-03-28 16:18:01,641 			Learning rate: weights:   1.000e-03    
2023-03-28 16:18:01,641 			Last test performance: 84.76%
2023-03-28 16:18:01,641 ----------------
2023-03-28 16:18:01,937   10  =>  22   		Training 486 pattern with 86.67% 	Forward time: 	 0.25 sec
2023-03-28 16:18:01,937 			Loss:    1.648e-02    			Backward time: 	 0.04 sec 
2023-03-28 16:18:02,016 			Learning rate: weights:   1.000e-03    
2023-03-28 16:18:02,017 			Last test performance: 84.76%
2023-03-28 16:18:02,017 ----------------
2023-03-28 16:18:02,224   10  =>  23   		Training 486 pattern with 82.29% 	Forward time: 	 0.19 sec
2023-03-28 16:18:02,224 			Loss:    1.742e-02    			Backward time: 	 0.01 sec 
2023-03-28 16:18:02,326 			Learning rate: weights:   1.000e-03    
2023-03-28 16:18:02,326 			Last test performance: 84.76%
2023-03-28 16:18:02,326 ----------------
2023-03-28 16:18:02,548   10  =>  24   		Training 486 pattern with 84.79% 	Forward time: 	 0.20 sec
2023-03-28 16:18:02,549 			Loss:    1.791e-02    			Backward time: 	 0.01 sec 
2023-03-28 16:18:02,634 			Learning rate: weights:   1.000e-03    
2023-03-28 16:18:02,634 			Last test performance: 84.76%
2023-03-28 16:18:02,634 ----------------
2023-03-28 16:18:02,843   10  =>  25   		Training 486 pattern with 85.42% 	Forward time: 	 0.18 sec
2023-03-28 16:18:02,843 			Loss:    1.780e-02    			Backward time: 	 0.02 sec 
2023-03-28 16:18:02,933 			Learning rate: weights:   1.000e-03    
2023-03-28 16:18:02,933 			Last test performance: 84.76%
2023-03-28 16:18:02,933 ----------------
2023-03-28 16:18:03,140   10  =>  26   		Training 486 pattern with 86.04% 	Forward time: 	 0.18 sec
2023-03-28 16:18:03,141 			Loss:    1.565e-02    			Backward time: 	 0.02 sec 
2023-03-28 16:18:03,260 			Learning rate: weights:   1.000e-03    
2023-03-28 16:18:03,260 			Last test performance: 84.76%
2023-03-28 16:18:03,260 ----------------
2023-03-28 16:18:03,421   10  =>  27   		Training 486 pattern with 84.38% 	Forward time: 	 0.15 sec
2023-03-28 16:18:03,422 			Loss:    1.749e-02    			Backward time: 	 0.01 sec 
2023-03-28 16:18:03,473 			Learning rate: weights:   1.000e-03    
2023-03-28 16:18:03,473 			Last test performance: 84.76%
2023-03-28 16:18:03,473 ----------------
2023-03-28 16:18:03,737   10  =>  28   		Training 486 pattern with 89.79% 	Forward time: 	 0.23 sec
2023-03-28 16:18:03,738 			Loss:    1.323e-02    			Backward time: 	 0.02 sec 
2023-03-28 16:18:03,818 			Learning rate: weights:   1.000e-03    
2023-03-28 16:18:03,818 			Last test performance: 84.76%
2023-03-28 16:18:03,818 ----------------
2023-03-28 16:18:03,989   10  =>  29   		Training 486 pattern with 84.17% 	Forward time: 	 0.15 sec
2023-03-28 16:18:03,989 			Loss:    1.858e-02    			Backward time: 	 0.01 sec 
2023-03-28 16:18:04,025 			Learning rate: weights:   1.000e-03    
2023-03-28 16:18:04,025 			Last test performance: 84.76%
2023-03-28 16:18:04,025 ----------------
2023-03-28 16:18:04,295   10  =>  30   		Training 486 pattern with 85.62% 	Forward time: 	 0.23 sec
2023-03-28 16:18:04,295 			Loss:    1.735e-02    			Backward time: 	 0.03 sec 
2023-03-28 16:18:04,349 			Learning rate: weights:   1.000e-03    
2023-03-28 16:18:04,349 			Last test performance: 84.76%
2023-03-28 16:18:04,349 ----------------
2023-03-28 16:18:04,595   10  =>  31   		Training 486 pattern with 83.12% 	Forward time: 	 0.22 sec
2023-03-28 16:18:04,595 			Loss:    1.822e-02    			Backward time: 	 0.01 sec 
2023-03-28 16:18:04,650 			Learning rate: weights:   1.000e-03    
2023-03-28 16:18:04,650 			Last test performance: 84.76%
2023-03-28 16:18:04,650 ----------------
2023-03-28 16:18:04,923   10  =>  32   		Training 486 pattern with 81.67% 	Forward time: 	 0.24 sec
2023-03-28 16:18:04,923 			Loss:    1.967e-02    			Backward time: 	 0.03 sec 
2023-03-28 16:18:05,019 			Learning rate: weights:   1.000e-03    
2023-03-28 16:18:05,019 			Last test performance: 84.76%
2023-03-28 16:18:05,019 ----------------
2023-03-28 16:18:05,261   10  =>  33   		Training 486 pattern with 85.62% 	Forward time: 	 0.21 sec
2023-03-28 16:18:05,261 			Loss:    1.670e-02    			Backward time: 	 0.01 sec 
2023-03-28 16:18:05,362 			Learning rate: weights:   1.000e-03    
2023-03-28 16:18:05,362 			Last test performance: 84.76%
2023-03-28 16:18:05,362 ----------------
2023-03-28 16:18:05,598   10  =>  34   		Training 486 pattern with 82.92% 	Forward time: 	 0.21 sec
2023-03-28 16:18:05,598 			Loss:    1.968e-02    			Backward time: 	 0.01 sec 
2023-03-28 16:18:05,700 			Learning rate: weights:   1.000e-03    
2023-03-28 16:18:05,700 			Last test performance: 84.76%
2023-03-28 16:18:05,700 ----------------
2023-03-28 16:18:05,874   10  =>  35   		Training 486 pattern with 82.92% 	Forward time: 	 0.16 sec
2023-03-28 16:18:05,874 			Loss:    1.725e-02    			Backward time: 	 0.01 sec 
2023-03-28 16:18:05,957 			Learning rate: weights:   1.000e-03    
2023-03-28 16:18:05,957 			Last test performance: 84.76%
2023-03-28 16:18:05,957 ----------------
2023-03-28 16:18:06,210   10  =>  36   		Training 486 pattern with 82.71% 	Forward time: 	 0.23 sec
2023-03-28 16:18:06,211 			Loss:    1.948e-02    			Backward time: 	 0.02 sec 
2023-03-28 16:18:06,287 			Learning rate: weights:   1.000e-03    
2023-03-28 16:18:06,287 			Last test performance: 84.76%
2023-03-28 16:18:06,287 ----------------
2023-03-28 16:18:06,589   10  =>  37   		Training 486 pattern with 85.21% 	Forward time: 	 0.27 sec
2023-03-28 16:18:06,589 			Loss:    1.624e-02    			Backward time: 	 0.02 sec 
2023-03-28 16:18:06,640 			Learning rate: weights:   1.000e-03    
2023-03-28 16:18:06,641 			Last test performance: 84.76%
2023-03-28 16:18:06,641 ----------------
2023-03-28 16:18:06,916   10  =>  38   		Training 486 pattern with 85.83% 	Forward time: 	 0.24 sec
2023-03-28 16:18:06,916 			Loss:    1.659e-02    			Backward time: 	 0.03 sec 
2023-03-28 16:18:06,959 			Learning rate: weights:   1.000e-03    
2023-03-28 16:18:06,959 			Last test performance: 84.76%
2023-03-28 16:18:06,959 ----------------
2023-03-28 16:18:07,241   10  =>  39   		Training 486 pattern with 83.12% 	Forward time: 	 0.24 sec
2023-03-28 16:18:07,241 			Loss:    1.819e-02    			Backward time: 	 0.03 sec 
2023-03-28 16:18:07,290 			Learning rate: weights:   1.000e-03    
2023-03-28 16:18:07,290 			Last test performance: 84.76%
2023-03-28 16:18:07,290 ----------------
2023-03-28 16:18:07,578   10  =>  40   		Training 486 pattern with 82.08% 	Forward time: 	 0.25 sec
2023-03-28 16:18:07,578 			Loss:    2.003e-02    			Backward time: 	 0.02 sec 
2023-03-28 16:18:07,617 			Learning rate: weights:   1.000e-03    
2023-03-28 16:18:07,617 			Last test performance: 84.76%
2023-03-28 16:18:07,617 ----------------
2023-03-28 16:18:07,859   10  =>  41   		Training 486 pattern with 83.75% 	Forward time: 	 0.22 sec
2023-03-28 16:18:07,859 			Loss:    1.818e-02    			Backward time: 	 0.01 sec 
2023-03-28 16:18:07,959 			Learning rate: weights:   1.000e-03    
2023-03-28 16:18:07,959 			Last test performance: 84.76%
2023-03-28 16:18:07,959 ----------------
2023-03-28 16:18:08,188   10  =>  42   		Training 486 pattern with 82.92% 	Forward time: 	 0.21 sec
2023-03-28 16:18:08,189 			Loss:    1.835e-02    			Backward time: 	 0.01 sec 
2023-03-28 16:18:08,257 			Learning rate: weights:   1.000e-03    
2023-03-28 16:18:08,257 			Last test performance: 84.76%
2023-03-28 16:18:08,257 ----------------
2023-03-28 16:18:08,482   10  =>  43   		Training 486 pattern with 84.58% 	Forward time: 	 0.20 sec
2023-03-28 16:18:08,482 			Loss:    1.678e-02    			Backward time: 	 0.01 sec 
2023-03-28 16:18:08,540 			Learning rate: weights:   1.000e-03    
2023-03-28 16:18:08,541 			Last test performance: 84.76%
2023-03-28 16:18:08,541 ----------------
2023-03-28 16:18:08,753   10  =>  44   		Training 486 pattern with 83.54% 	Forward time: 	 0.19 sec
2023-03-28 16:18:08,753 			Loss:    1.680e-02    			Backward time: 	 0.01 sec 
2023-03-28 16:18:08,791 			Learning rate: weights:   1.000e-03    
2023-03-28 16:18:08,791 			Last test performance: 84.76%
2023-03-28 16:18:08,791 ----------------
2023-03-28 16:18:09,056   10  =>  45   		Training 486 pattern with 84.38% 	Forward time: 	 0.23 sec
2023-03-28 16:18:09,056 			Loss:    1.556e-02    			Backward time: 	 0.02 sec 
2023-03-28 16:18:09,107 			Learning rate: weights:   1.000e-03    
2023-03-28 16:18:09,107 			Last test performance: 84.76%
2023-03-28 16:18:09,107 ----------------
2023-03-28 16:18:09,414   10  =>  46   		Training 486 pattern with 84.79% 	Forward time: 	 0.28 sec
2023-03-28 16:18:09,414 			Loss:    1.572e-02    			Backward time: 	 0.02 sec 
2023-03-28 16:18:09,477 			Learning rate: weights:   1.000e-03    
2023-03-28 16:18:09,477 			Last test performance: 84.76%
2023-03-28 16:18:09,477 ----------------
2023-03-28 16:18:09,755   10  =>  47   		Training 486 pattern with 83.12% 	Forward time: 	 0.25 sec
2023-03-28 16:18:09,755 			Loss:    1.817e-02    			Backward time: 	 0.02 sec 
2023-03-28 16:18:09,850 			Learning rate: weights:   1.000e-03    
2023-03-28 16:18:09,850 			Last test performance: 84.76%
2023-03-28 16:18:09,850 ----------------
2023-03-28 16:18:10,123   10  =>  48   		Training 486 pattern with 83.54% 	Forward time: 	 0.25 sec
2023-03-28 16:18:10,123 			Loss:    1.937e-02    			Backward time: 	 0.02 sec 
2023-03-28 16:18:10,227 			Learning rate: weights:   1.000e-03    
2023-03-28 16:18:10,227 			Last test performance: 84.76%
2023-03-28 16:18:10,227 ----------------
2023-03-28 16:18:10,487   10  =>  49   		Training 486 pattern with 85.42% 	Forward time: 	 0.22 sec
2023-03-28 16:18:10,487 			Loss:    1.733e-02    			Backward time: 	 0.02 sec 
2023-03-28 16:18:10,550 			Learning rate: weights:   1.000e-03    
2023-03-28 16:18:10,550 			Last test performance: 84.76%
2023-03-28 16:18:10,550 ----------------
2023-03-28 16:18:10,825   10  =>  50   		Training 486 pattern with 82.71% 	Forward time: 	 0.24 sec
2023-03-28 16:18:10,825 			Loss:    1.879e-02    			Backward time: 	 0.02 sec 
2023-03-28 16:18:10,866 			Learning rate: weights:   1.000e-03    
2023-03-28 16:18:10,866 			Last test performance: 84.76%
2023-03-28 16:18:10,866 ----------------
2023-03-28 16:18:11,126   10  =>  51   		Training 486 pattern with 81.67% 	Forward time: 	 0.23 sec
2023-03-28 16:18:11,126 			Loss:    1.917e-02    			Backward time: 	 0.02 sec 
2023-03-28 16:18:11,176 			Learning rate: weights:   1.000e-03    
2023-03-28 16:18:11,177 			Last test performance: 84.76%
2023-03-28 16:18:11,177 ----------------
2023-03-28 16:18:11,442   10  =>  52   		Training 486 pattern with 84.38% 	Forward time: 	 0.23 sec
2023-03-28 16:18:11,442 			Loss:    1.828e-02    			Backward time: 	 0.02 sec 
2023-03-28 16:18:11,480 			Learning rate: weights:   1.000e-03    
2023-03-28 16:18:11,480 			Last test performance: 84.76%
2023-03-28 16:18:11,480 ----------------
2023-03-28 16:18:11,732   10  =>  53   		Training 486 pattern with 85.00% 	Forward time: 	 0.23 sec
2023-03-28 16:18:11,732 			Loss:    1.629e-02    			Backward time: 	 0.01 sec 
2023-03-28 16:18:11,833 			Learning rate: weights:   1.000e-03    
2023-03-28 16:18:11,833 			Last test performance: 84.76%
2023-03-28 16:18:11,833 ----------------
2023-03-28 16:18:12,053   10  =>  54   		Training 486 pattern with 83.12% 	Forward time: 	 0.20 sec
2023-03-28 16:18:12,053 			Loss:    1.742e-02    			Backward time: 	 0.01 sec 
2023-03-28 16:18:12,234 			Learning rate: weights:   1.000e-03    
2023-03-28 16:18:12,234 			Last test performance: 84.76%
2023-03-28 16:18:12,234 ----------------
2023-03-28 16:18:12,510   10  =>  55   		Training 486 pattern with 84.17% 	Forward time: 	 0.23 sec
2023-03-28 16:18:12,510 			Loss:    1.680e-02    			Backward time: 	 0.04 sec 
2023-03-28 16:18:12,637 			Learning rate: weights:   1.000e-03    
2023-03-28 16:18:12,637 			Last test performance: 84.76%
2023-03-28 16:18:12,637 ----------------
2023-03-28 16:18:12,865   10  =>  56   		Training 486 pattern with 85.42% 	Forward time: 	 0.20 sec
2023-03-28 16:18:12,865 			Loss:    1.688e-02    			Backward time: 	 0.02 sec 
2023-03-28 16:18:12,985 			Learning rate: weights:   1.000e-03    
2023-03-28 16:18:12,985 			Last test performance: 84.76%
2023-03-28 16:18:12,985 ----------------
2023-03-28 16:18:13,265   10  =>  57   		Training 486 pattern with 81.46% 	Forward time: 	 0.25 sec
2023-03-28 16:18:13,265 			Loss:    1.976e-02    			Backward time: 	 0.02 sec 
2023-03-28 16:18:13,383 			Learning rate: weights:   1.000e-03    
2023-03-28 16:18:13,383 			Last test performance: 84.76%
2023-03-28 16:18:13,383 ----------------
2023-03-28 16:18:13,642   10  =>  58   		Training 486 pattern with 80.21% 	Forward time: 	 0.22 sec
2023-03-28 16:18:13,642 			Loss:    2.159e-02    			Backward time: 	 0.03 sec 
2023-03-28 16:18:13,711 			Learning rate: weights:   1.000e-03    
2023-03-28 16:18:13,712 			Last test performance: 84.76%
2023-03-28 16:18:13,712 ----------------
2023-03-28 16:18:13,954   10  =>  59   		Training 486 pattern with 86.04% 	Forward time: 	 0.21 sec
2023-03-28 16:18:13,954 			Loss:    1.636e-02    			Backward time: 	 0.01 sec 
2023-03-28 16:18:14,037 			Learning rate: weights:   1.000e-03    
2023-03-28 16:18:14,037 			Last test performance: 84.76%
2023-03-28 16:18:14,037 ----------------
2023-03-28 16:18:14,308   10  =>  60   		Training 486 pattern with 84.38% 	Forward time: 	 0.24 sec
2023-03-28 16:18:14,308 			Loss:    1.916e-02    			Backward time: 	 0.02 sec 
2023-03-28 16:18:14,368 			Learning rate: weights:   1.000e-03    
2023-03-28 16:18:14,368 			Last test performance: 84.76%
2023-03-28 16:18:14,368 ----------------
2023-03-28 16:18:14,612   10  =>  61   		Training 486 pattern with 81.88% 	Forward time: 	 0.22 sec
2023-03-28 16:18:14,612 			Loss:    2.145e-02    			Backward time: 	 0.02 sec 
2023-03-28 16:18:14,670 			Learning rate: weights:   1.000e-03    
2023-03-28 16:18:14,670 			Last test performance: 84.76%
2023-03-28 16:18:14,670 ----------------
2023-03-28 16:18:14,937   10  =>  62   		Training 486 pattern with 84.79% 	Forward time: 	 0.24 sec
2023-03-28 16:18:14,937 			Loss:    1.638e-02    			Backward time: 	 0.02 sec 
2023-03-28 16:18:15,025 			Learning rate: weights:   1.000e-03    
2023-03-28 16:18:15,025 			Last test performance: 84.76%
2023-03-28 16:18:15,025 ----------------
2023-03-28 16:18:15,280   10  =>  63   		Training 486 pattern with 86.88% 	Forward time: 	 0.23 sec
2023-03-28 16:18:15,280 			Loss:    1.815e-02    			Backward time: 	 0.01 sec 
2023-03-28 16:18:15,335 			Learning rate: weights:   1.000e-03    
2023-03-28 16:18:15,335 			Last test performance: 84.76%
2023-03-28 16:18:15,335 ----------------
2023-03-28 16:18:15,520   10  =>  64   		Training 486 pattern with 84.38% 	Forward time: 	 0.17 sec
2023-03-28 16:18:15,520 			Loss:    1.636e-02    			Backward time: 	 0.01 sec 
2023-03-28 16:18:15,614 			Learning rate: weights:   1.000e-03    
2023-03-28 16:18:15,614 			Last test performance: 84.76%
2023-03-28 16:18:15,614 ----------------
2023-03-28 16:18:15,830   10  =>  65   		Training 486 pattern with 83.75% 	Forward time: 	 0.19 sec
2023-03-28 16:18:15,831 			Loss:    1.798e-02    			Backward time: 	 0.02 sec 
2023-03-28 16:18:15,936 			Learning rate: weights:   1.000e-03    
2023-03-28 16:18:15,936 			Last test performance: 84.76%
2023-03-28 16:18:15,936 ----------------
2023-03-28 16:18:16,182   10  =>  66   		Training 486 pattern with 87.50% 	Forward time: 	 0.22 sec
2023-03-28 16:18:16,182 			Loss:    1.584e-02    			Backward time: 	 0.02 sec 
2023-03-28 16:18:16,248 			Learning rate: weights:   1.000e-03    
2023-03-28 16:18:16,248 			Last test performance: 84.76%
2023-03-28 16:18:16,248 ----------------
2023-03-28 16:18:16,529   10  =>  67   		Training 486 pattern with 85.21% 	Forward time: 	 0.25 sec
2023-03-28 16:18:16,529 			Loss:    1.743e-02    			Backward time: 	 0.02 sec 
2023-03-28 16:18:16,577 			Learning rate: weights:   1.000e-03    
2023-03-28 16:18:16,577 			Last test performance: 84.76%
2023-03-28 16:18:16,577 ----------------
2023-03-28 16:18:16,874   10  =>  68   		Training 486 pattern with 81.67% 	Forward time: 	 0.26 sec
2023-03-28 16:18:16,874 			Loss:    1.813e-02    			Backward time: 	 0.03 sec 
2023-03-28 16:18:16,923 			Learning rate: weights:   1.000e-03    
2023-03-28 16:18:16,923 			Last test performance: 84.76%
2023-03-28 16:18:16,923 ----------------
2023-03-28 16:18:17,172   10  =>  69   		Training 486 pattern with 84.79% 	Forward time: 	 0.23 sec
2023-03-28 16:18:17,172 			Loss:    1.830e-02    			Backward time: 	 0.01 sec 
2023-03-28 16:18:17,207 			Learning rate: weights:   1.000e-03    
2023-03-28 16:18:17,207 			Last test performance: 84.76%
2023-03-28 16:18:17,207 ----------------
2023-03-28 16:18:17,441   10  =>  70   		Training 486 pattern with 85.21% 	Forward time: 	 0.20 sec
2023-03-28 16:18:17,441 			Loss:    1.852e-02    			Backward time: 	 0.02 sec 
2023-03-28 16:18:17,493 			Learning rate: weights:   1.000e-03    
2023-03-28 16:18:17,493 			Last test performance: 84.76%
2023-03-28 16:18:17,493 ----------------
2023-03-28 16:18:17,747   10  =>  71   		Training 486 pattern with 88.33% 	Forward time: 	 0.22 sec
2023-03-28 16:18:17,747 			Loss:    1.597e-02    			Backward time: 	 0.02 sec 
2023-03-28 16:18:17,783 			Learning rate: weights:   1.000e-03    
2023-03-28 16:18:17,783 			Last test performance: 84.76%
2023-03-28 16:18:17,783 ----------------
2023-03-28 16:18:18,039   10  =>  72   		Training 486 pattern with 85.83% 	Forward time: 	 0.23 sec
2023-03-28 16:18:18,039 			Loss:    1.627e-02    			Backward time: 	 0.02 sec 
2023-03-28 16:18:18,077 			Learning rate: weights:   1.000e-03    
2023-03-28 16:18:18,077 			Last test performance: 84.76%
2023-03-28 16:18:18,077 ----------------
2023-03-28 16:18:18,325   10  =>  73   		Training 486 pattern with 84.38% 	Forward time: 	 0.22 sec
2023-03-28 16:18:18,325 			Loss:    1.727e-02    			Backward time: 	 0.02 sec 
2023-03-28 16:18:18,366 			Learning rate: weights:   1.000e-03    
2023-03-28 16:18:18,366 			Last test performance: 84.76%
2023-03-28 16:18:18,366 ----------------
2023-03-28 16:18:18,608   10  =>  74   		Training 486 pattern with 85.42% 	Forward time: 	 0.22 sec
2023-03-28 16:18:18,609 			Loss:    1.718e-02    			Backward time: 	 0.01 sec 
2023-03-28 16:18:18,657 			Learning rate: weights:   1.000e-03    
2023-03-28 16:18:18,657 			Last test performance: 84.76%
2023-03-28 16:18:18,657 ----------------
2023-03-28 16:18:18,845   10  =>  75   		Training 486 pattern with 84.58% 	Forward time: 	 0.17 sec
2023-03-28 16:18:18,846 			Loss:    1.738e-02    			Backward time: 	 0.01 sec 
2023-03-28 16:18:18,908 			Learning rate: weights:   1.000e-03    
2023-03-28 16:18:18,909 			Last test performance: 84.76%
2023-03-28 16:18:18,909 ----------------
2023-03-28 16:18:19,153   10  =>  76   		Training 486 pattern with 83.33% 	Forward time: 	 0.22 sec
2023-03-28 16:18:19,153 			Loss:    1.743e-02    			Backward time: 	 0.01 sec 
2023-03-28 16:18:19,208 			Learning rate: weights:   1.000e-03    
2023-03-28 16:18:19,208 			Last test performance: 84.76%
2023-03-28 16:18:19,208 ----------------
2023-03-28 16:18:19,483   10  =>  77   		Training 486 pattern with 83.75% 	Forward time: 	 0.24 sec
2023-03-28 16:18:19,483 			Loss:    2.010e-02    			Backward time: 	 0.02 sec 
2023-03-28 16:18:19,527 			Learning rate: weights:   1.000e-03    
2023-03-28 16:18:19,527 			Last test performance: 84.76%
2023-03-28 16:18:19,527 ----------------
2023-03-28 16:18:19,783   10  =>  78   		Training 486 pattern with 85.62% 	Forward time: 	 0.22 sec
2023-03-28 16:18:19,783 			Loss:    1.684e-02    			Backward time: 	 0.03 sec 
2023-03-28 16:18:19,833 			Learning rate: weights:   1.000e-03    
2023-03-28 16:18:19,833 			Last test performance: 84.76%
2023-03-28 16:18:19,833 ----------------
2023-03-28 16:18:20,129   10  =>  79   		Training 486 pattern with 83.96% 	Forward time: 	 0.27 sec
2023-03-28 16:18:20,129 			Loss:    1.728e-02    			Backward time: 	 0.02 sec 
2023-03-28 16:18:20,171 			Learning rate: weights:   1.000e-03    
2023-03-28 16:18:20,172 			Last test performance: 84.76%
2023-03-28 16:18:20,172 ----------------
2023-03-28 16:18:20,429   10  =>  80   		Training 486 pattern with 86.88% 	Forward time: 	 0.22 sec
2023-03-28 16:18:20,429 			Loss:    1.608e-02    			Backward time: 	 0.03 sec 
2023-03-28 16:18:20,494 			Learning rate: weights:   1.000e-03    
2023-03-28 16:18:20,494 			Last test performance: 84.76%
2023-03-28 16:18:20,495 ----------------
2023-03-28 16:18:20,757   10  =>  81   		Training 486 pattern with 86.46% 	Forward time: 	 0.23 sec
2023-03-28 16:18:20,757 			Loss:    1.561e-02    			Backward time: 	 0.02 sec 
2023-03-28 16:18:20,799 			Learning rate: weights:   1.000e-03    
2023-03-28 16:18:20,799 			Last test performance: 84.76%
2023-03-28 16:18:20,799 ----------------
2023-03-28 16:18:21,087   10  =>  82   		Training 486 pattern with 82.29% 	Forward time: 	 0.26 sec
2023-03-28 16:18:21,087 			Loss:    1.881e-02    			Backward time: 	 0.02 sec 
2023-03-28 16:18:21,134 			Learning rate: weights:   1.000e-03    
2023-03-28 16:18:21,134 			Last test performance: 84.76%
2023-03-28 16:18:21,134 ----------------
2023-03-28 16:18:21,406   10  =>  83   		Training 486 pattern with 86.88% 	Forward time: 	 0.24 sec
2023-03-28 16:18:21,406 			Loss:    1.607e-02    			Backward time: 	 0.02 sec 
2023-03-28 16:18:21,502 			Learning rate: weights:   1.000e-03    
2023-03-28 16:18:21,502 			Last test performance: 84.76%
2023-03-28 16:18:21,502 ----------------
2023-03-28 16:18:21,780   10  =>  84   		Training 486 pattern with 82.71% 	Forward time: 	 0.24 sec
2023-03-28 16:18:21,780 			Loss:    1.733e-02    			Backward time: 	 0.02 sec 
2023-03-28 16:18:21,816 			Learning rate: weights:   1.000e-03    
2023-03-28 16:18:21,816 			Last test performance: 84.76%
2023-03-28 16:18:21,816 ----------------
2023-03-28 16:18:22,075   10  =>  85   		Training 486 pattern with 84.58% 	Forward time: 	 0.23 sec
2023-03-28 16:18:22,075 			Loss:    1.600e-02    			Backward time: 	 0.02 sec 
2023-03-28 16:18:22,122 			Learning rate: weights:   1.000e-03    
2023-03-28 16:18:22,122 			Last test performance: 84.76%
2023-03-28 16:18:22,122 ----------------
2023-03-28 16:18:22,401   10  =>  86   		Training 486 pattern with 82.29% 	Forward time: 	 0.25 sec
2023-03-28 16:18:22,401 			Loss:    1.917e-02    			Backward time: 	 0.02 sec 
2023-03-28 16:18:22,446 			Learning rate: weights:   1.000e-03    
2023-03-28 16:18:22,446 			Last test performance: 84.76%
2023-03-28 16:18:22,446 ----------------
2023-03-28 16:18:22,711   10  =>  87   		Training 486 pattern with 84.79% 	Forward time: 	 0.24 sec
2023-03-28 16:18:22,711 			Loss:    1.759e-02    			Backward time: 	 0.02 sec 
2023-03-28 16:18:22,752 			Learning rate: weights:   1.000e-03    
2023-03-28 16:18:22,752 			Last test performance: 84.76%
2023-03-28 16:18:22,752 ----------------
2023-03-28 16:18:23,044   10  =>  88   		Training 486 pattern with 85.42% 	Forward time: 	 0.25 sec
2023-03-28 16:18:23,044 			Loss:    1.646e-02    			Backward time: 	 0.03 sec 
2023-03-28 16:18:23,084 			Learning rate: weights:   1.000e-03    
2023-03-28 16:18:23,084 			Last test performance: 84.76%
2023-03-28 16:18:23,084 ----------------
2023-03-28 16:18:23,346   10  =>  89   		Training 486 pattern with 84.17% 	Forward time: 	 0.23 sec
2023-03-28 16:18:23,346 			Loss:    1.823e-02    			Backward time: 	 0.02 sec 
2023-03-28 16:18:23,418 			Learning rate: weights:   1.000e-03    
2023-03-28 16:18:23,418 			Last test performance: 84.76%
2023-03-28 16:18:23,419 ----------------
2023-03-28 16:18:23,675   10  =>  90   		Training 486 pattern with 85.21% 	Forward time: 	 0.23 sec
2023-03-28 16:18:23,675 			Loss:    1.585e-02    			Backward time: 	 0.02 sec 
2023-03-28 16:18:23,715 			Learning rate: weights:   1.000e-03    
2023-03-28 16:18:23,716 			Last test performance: 84.76%
2023-03-28 16:18:23,716 ----------------
2023-03-28 16:18:24,045   10  =>  91   		Training 486 pattern with 80.00% 	Forward time: 	 0.29 sec
2023-03-28 16:18:24,045 			Loss:    1.992e-02    			Backward time: 	 0.03 sec 
2023-03-28 16:18:24,101 			Learning rate: weights:   1.000e-03    
2023-03-28 16:18:24,101 			Last test performance: 84.76%
2023-03-28 16:18:24,101 ----------------
2023-03-28 16:18:24,365   10  =>  92   		Training 486 pattern with 81.67% 	Forward time: 	 0.24 sec
2023-03-28 16:18:24,365 			Loss:    2.038e-02    			Backward time: 	 0.02 sec 
2023-03-28 16:18:24,402 			Learning rate: weights:   1.000e-03    
2023-03-28 16:18:24,402 			Last test performance: 84.76%
2023-03-28 16:18:24,402 ----------------
2023-03-28 16:18:24,658   10  =>  93   		Training 486 pattern with 85.62% 	Forward time: 	 0.23 sec
2023-03-28 16:18:24,658 			Loss:    1.657e-02    			Backward time: 	 0.02 sec 
2023-03-28 16:18:24,713 			Learning rate: weights:   1.000e-03    
2023-03-28 16:18:24,713 			Last test performance: 84.76%
2023-03-28 16:18:24,713 ----------------
2023-03-28 16:18:24,979   10  =>  94   		Training 486 pattern with 84.58% 	Forward time: 	 0.23 sec
2023-03-28 16:18:24,979 			Loss:    1.926e-02    			Backward time: 	 0.03 sec 
2023-03-28 16:18:25,034 			Learning rate: weights:   1.000e-03    
2023-03-28 16:18:25,034 			Last test performance: 84.76%
2023-03-28 16:18:25,034 ----------------
2023-03-28 16:18:25,285   10  =>  95   		Training 486 pattern with 82.92% 	Forward time: 	 0.22 sec
2023-03-28 16:18:25,285 			Loss:    1.892e-02    			Backward time: 	 0.02 sec 
2023-03-28 16:18:25,356 			Learning rate: weights:   1.000e-03    
2023-03-28 16:18:25,356 			Last test performance: 84.76%
2023-03-28 16:18:25,356 ----------------
2023-03-28 16:18:25,567   10  =>  96   		Training 486 pattern with 82.29% 	Forward time: 	 0.18 sec
2023-03-28 16:18:25,568 			Loss:    1.891e-02    			Backward time: 	 0.02 sec 
2023-03-28 16:18:25,701 			Learning rate: weights:   1.000e-03    
2023-03-28 16:18:25,701 			Last test performance: 84.76%
2023-03-28 16:18:25,702 ----------------
2023-03-28 16:18:25,993   10  =>  97   		Training 486 pattern with 84.58% 	Forward time: 	 0.25 sec
2023-03-28 16:18:25,993 			Loss:    1.485e-02    			Backward time: 	 0.03 sec 
2023-03-28 16:18:26,031 			Learning rate: weights:   1.000e-03    
2023-03-28 16:18:26,031 			Last test performance: 84.76%
2023-03-28 16:18:26,031 ----------------
2023-03-28 16:18:26,215   10  =>  98   		Training 486 pattern with 83.33% 	Forward time: 	 0.17 sec
2023-03-28 16:18:26,215 			Loss:    1.703e-02    			Backward time: 	 0.01 sec 
2023-03-28 16:18:26,300 			Learning rate: weights:   1.000e-03    
2023-03-28 16:18:26,300 			Last test performance: 84.76%
2023-03-28 16:18:26,300 ----------------
2023-03-28 16:18:26,488   10  =>  99   		Training 486 pattern with 82.50% 	Forward time: 	 0.17 sec
2023-03-28 16:18:26,488 			Loss:    1.809e-02    			Backward time: 	 0.01 sec 
2023-03-28 16:18:26,585 			Learning rate: weights:   1.000e-03    
2023-03-28 16:18:26,585 			Last test performance: 84.76%
2023-03-28 16:18:26,585 ----------------
2023-03-28 16:18:26,782   10  => 100   		Training 486 pattern with 84.38% 	Forward time: 	 0.18 sec
2023-03-28 16:18:26,782 			Loss:    1.544e-02    			Backward time: 	 0.01 sec 
2023-03-28 16:18:26,838 			Learning rate: weights:   1.000e-03    
2023-03-28 16:18:26,839 			Last test performance: 84.76%
2023-03-28 16:18:26,839 ----------------
2023-03-28 16:18:27,071   10  => 101   		Training 486 pattern with 87.50% 	Forward time: 	 0.21 sec
2023-03-28 16:18:27,071 			Loss:    1.649e-02    			Backward time: 	 0.01 sec 
2023-03-28 16:18:27,111 			Learning rate: weights:   1.000e-03    
2023-03-28 16:18:27,112 			Last test performance: 84.76%
2023-03-28 16:18:27,112 ----------------
2023-03-28 16:18:27,375   10  => 102   		Training 486 pattern with 81.25% 	Forward time: 	 0.23 sec
2023-03-28 16:18:27,375 			Loss:    1.968e-02    			Backward time: 	 0.02 sec 
2023-03-28 16:18:27,466 			Learning rate: weights:   1.000e-03    
2023-03-28 16:18:27,466 			Last test performance: 84.76%
2023-03-28 16:18:27,466 ----------------
2023-03-28 16:18:27,738   10  => 103   		Training 486 pattern with 81.88% 	Forward time: 	 0.24 sec
2023-03-28 16:18:27,738 			Loss:    1.790e-02    			Backward time: 	 0.02 sec 
2023-03-28 16:18:27,791 			Learning rate: weights:   1.000e-03    
2023-03-28 16:18:27,791 			Last test performance: 84.76%
2023-03-28 16:18:27,792 ----------------
2023-03-28 16:18:27,976   10  => 104   		Training 486 pattern with 84.17% 	Forward time: 	 0.16 sec
2023-03-28 16:18:27,976 			Loss:    1.789e-02    			Backward time: 	 0.01 sec 
2023-03-28 16:18:28,059 			Learning rate: weights:   1.000e-03    
2023-03-28 16:18:28,059 			Last test performance: 84.76%
2023-03-28 16:18:28,059 ----------------
2023-03-28 16:18:28,287   10  => 105   		Training 486 pattern with 82.08% 	Forward time: 	 0.20 sec
2023-03-28 16:18:28,287 			Loss:    1.917e-02    			Backward time: 	 0.02 sec 
2023-03-28 16:18:28,341 			Learning rate: weights:   1.000e-03    
2023-03-28 16:18:28,341 			Last test performance: 84.76%
2023-03-28 16:18:28,341 ----------------
2023-03-28 16:18:28,590   10  => 106   		Training 486 pattern with 83.54% 	Forward time: 	 0.23 sec
2023-03-28 16:18:28,590 			Loss:    1.911e-02    			Backward time: 	 0.01 sec 
2023-03-28 16:18:28,642 			Learning rate: weights:   1.000e-03    
2023-03-28 16:18:28,642 			Last test performance: 84.76%
2023-03-28 16:18:28,642 ----------------
2023-03-28 16:18:28,915   10  => 107   		Training 486 pattern with 83.33% 	Forward time: 	 0.25 sec
2023-03-28 16:18:28,915 			Loss:    1.688e-02    			Backward time: 	 0.02 sec 
2023-03-28 16:18:28,976 			Learning rate: weights:   1.000e-03    
2023-03-28 16:18:28,976 			Last test performance: 84.76%
2023-03-28 16:18:28,976 ----------------
2023-03-28 16:18:29,203   10  => 108   		Training 486 pattern with 83.12% 	Forward time: 	 0.21 sec
2023-03-28 16:18:29,203 			Loss:    1.999e-02    			Backward time: 	 0.01 sec 
2023-03-28 16:18:29,243 			Learning rate: weights:   1.000e-03    
2023-03-28 16:18:29,243 			Last test performance: 84.76%
2023-03-28 16:18:29,243 ----------------
2023-03-28 16:18:29,496   10  => 109   		Training 486 pattern with 81.67% 	Forward time: 	 0.22 sec
2023-03-28 16:18:29,496 			Loss:    1.791e-02    			Backward time: 	 0.02 sec 
2023-03-28 16:18:29,560 			Learning rate: weights:   1.000e-03    
2023-03-28 16:18:29,560 			Last test performance: 84.76%
2023-03-28 16:18:29,560 ----------------
2023-03-28 16:18:29,802   10  => 110   		Training 486 pattern with 84.38% 	Forward time: 	 0.22 sec
2023-03-28 16:18:29,802 			Loss:    1.890e-02    			Backward time: 	 0.01 sec 
2023-03-28 16:18:29,906 			Learning rate: weights:   1.000e-03    
2023-03-28 16:18:29,906 			Last test performance: 84.76%
2023-03-28 16:18:29,906 ----------------
2023-03-28 16:18:30,106   10  => 111   		Training 486 pattern with 85.00% 	Forward time: 	 0.18 sec
2023-03-28 16:18:30,106 			Loss:    1.503e-02    			Backward time: 	 0.01 sec 
2023-03-28 16:18:30,161 			Learning rate: weights:   1.000e-03    
2023-03-28 16:18:30,162 			Last test performance: 84.76%
2023-03-28 16:18:30,162 ----------------
2023-03-28 16:18:30,454   10  => 112   		Training 486 pattern with 81.88% 	Forward time: 	 0.26 sec
2023-03-28 16:18:30,454 			Loss:    1.973e-02    			Backward time: 	 0.03 sec 
2023-03-28 16:18:30,495 			Learning rate: weights:   1.000e-03    
2023-03-28 16:18:30,496 			Last test performance: 84.76%
2023-03-28 16:18:30,496 ----------------
2023-03-28 16:18:30,735   10  => 113   		Training 486 pattern with 85.62% 	Forward time: 	 0.22 sec
2023-03-28 16:18:30,735 			Loss:    1.779e-02    			Backward time: 	 0.01 sec 
2023-03-28 16:18:30,773 			Learning rate: weights:   1.000e-03    
2023-03-28 16:18:30,773 			Last test performance: 84.76%
2023-03-28 16:18:30,773 ----------------
2023-03-28 16:18:31,023   10  => 114   		Training 486 pattern with 84.17% 	Forward time: 	 0.22 sec
2023-03-28 16:18:31,023 			Loss:    1.722e-02    			Backward time: 	 0.02 sec 
2023-03-28 16:18:31,068 			Learning rate: weights:   1.000e-03    
2023-03-28 16:18:31,068 			Last test performance: 84.76%
2023-03-28 16:18:31,068 ----------------
2023-03-28 16:18:31,346   10  => 115   		Training 486 pattern with 83.96% 	Forward time: 	 0.24 sec
2023-03-28 16:18:31,346 			Loss:    1.707e-02    			Backward time: 	 0.03 sec 
2023-03-28 16:18:31,408 			Learning rate: weights:   1.000e-03    
2023-03-28 16:18:31,409 			Last test performance: 84.76%
2023-03-28 16:18:31,409 ----------------
2023-03-28 16:18:31,651   10  => 116   		Training 486 pattern with 83.96% 	Forward time: 	 0.22 sec
2023-03-28 16:18:31,651 			Loss:    1.793e-02    			Backward time: 	 0.01 sec 
2023-03-28 16:18:31,731 			Learning rate: weights:   1.000e-03    
2023-03-28 16:18:31,731 			Last test performance: 84.76%
2023-03-28 16:18:31,731 ----------------
2023-03-28 16:18:31,968   10  => 117   		Training 486 pattern with 85.21% 	Forward time: 	 0.21 sec
2023-03-28 16:18:31,968 			Loss:    1.707e-02    			Backward time: 	 0.02 sec 
2023-03-28 16:18:32,035 			Learning rate: weights:   1.000e-03    
2023-03-28 16:18:32,036 			Last test performance: 84.76%
2023-03-28 16:18:32,036 ----------------
2023-03-28 16:18:32,261   10  => 118   		Training 486 pattern with 83.33% 	Forward time: 	 0.20 sec
2023-03-28 16:18:32,261 			Loss:    1.734e-02    			Backward time: 	 0.01 sec 
2023-03-28 16:18:32,327 			Learning rate: weights:   1.000e-03    
2023-03-28 16:18:32,327 			Last test performance: 84.76%
2023-03-28 16:18:32,327 ----------------
2023-03-28 16:18:32,534   10  => 119   		Training 486 pattern with 84.17% 	Forward time: 	 0.19 sec
2023-03-28 16:18:32,534 			Loss:    1.861e-02    			Backward time: 	 0.01 sec 
2023-03-28 16:18:32,602 			Learning rate: weights:   1.000e-03    
2023-03-28 16:18:32,603 			Last test performance: 84.76%
2023-03-28 16:18:32,603 ----------------
2023-03-28 16:18:32,847   10  => 120   		Training 486 pattern with 86.88% 	Forward time: 	 0.22 sec
2023-03-28 16:18:32,847 			Loss:    1.610e-02    			Backward time: 	 0.02 sec 
2023-03-28 16:18:32,925 			Learning rate: weights:   1.000e-03    
2023-03-28 16:18:32,925 			Last test performance: 84.76%
2023-03-28 16:18:32,925 ----------------
2023-03-28 16:18:33,150   10  => 121   		Training 486 pattern with 87.50% 	Forward time: 	 0.20 sec
2023-03-28 16:18:33,150 			Loss:    1.511e-02    			Backward time: 	 0.01 sec 
2023-03-28 16:18:33,233 			Learning rate: weights:   1.000e-03    
2023-03-28 16:18:33,233 			Last test performance: 84.76%
2023-03-28 16:18:33,233 ----------------
2023-03-28 16:18:33,510   10  => 122   		Training 486 pattern with 83.54% 	Forward time: 	 0.25 sec
2023-03-28 16:18:33,510 			Loss:    1.895e-02    			Backward time: 	 0.02 sec 
2023-03-28 16:18:33,567 			Learning rate: weights:   1.000e-03    
2023-03-28 16:18:33,568 			Last test performance: 84.76%
2023-03-28 16:18:33,568 ----------------
2023-03-28 16:18:33,762   10  => 123   		Training 486 pattern with 85.62% 	Forward time: 	 0.17 sec
2023-03-28 16:18:33,762 			Loss:    1.531e-02    			Backward time: 	 0.01 sec 
2023-03-28 16:18:33,814 			Learning rate: weights:   1.000e-03    
2023-03-28 16:18:33,814 			Last test performance: 84.76%
2023-03-28 16:18:33,814 ----------------
2023-03-28 16:18:34,068   10  => 124   		Training 486 pattern with 83.54% 	Forward time: 	 0.23 sec
2023-03-28 16:18:34,068 			Loss:    1.939e-02    			Backward time: 	 0.02 sec 
2023-03-28 16:18:34,201 
2023-03-28 16:18:34,201 Testing:
2023-03-28 16:18:34,217 		24 of 10000 with 87.50% 	 Time used:  0.02 sec
2023-03-28 16:18:34,226 		48 of 10000 with 81.25% 	 Time used:  0.01 sec
2023-03-28 16:18:34,234 		72 of 10000 with 79.17% 	 Time used:  0.01 sec
2023-03-28 16:18:34,240 		96 of 10000 with 83.33% 	 Time used:  0.01 sec
2023-03-28 16:18:34,246 		120 of 10000 with 84.17% 	 Time used:  0.01 sec
2023-03-28 16:18:34,251 		144 of 10000 with 86.11% 	 Time used:  0.00 sec
2023-03-28 16:18:34,255 		168 of 10000 with 86.90% 	 Time used:  0.00 sec
2023-03-28 16:18:34,259 		192 of 10000 with 88.02% 	 Time used:  0.00 sec
2023-03-28 16:18:34,263 		216 of 10000 with 89.35% 	 Time used:  0.00 sec
2023-03-28 16:18:34,268 		240 of 10000 with 89.58% 	 Time used:  0.00 sec
2023-03-28 16:18:34,272 		264 of 10000 with 89.02% 	 Time used:  0.00 sec
2023-03-28 16:18:34,276 		288 of 10000 with 88.89% 	 Time used:  0.00 sec
2023-03-28 16:18:34,280 		312 of 10000 with 89.42% 	 Time used:  0.00 sec
2023-03-28 16:18:34,284 		336 of 10000 with 88.99% 	 Time used:  0.00 sec
2023-03-28 16:18:34,288 		360 of 10000 with 89.17% 	 Time used:  0.00 sec
2023-03-28 16:18:34,297 		384 of 10000 with 89.06% 	 Time used:  0.01 sec
2023-03-28 16:18:34,304 		408 of 10000 with 88.48% 	 Time used:  0.01 sec
2023-03-28 16:18:34,308 		432 of 10000 with 88.66% 	 Time used:  0.00 sec
2023-03-28 16:18:34,312 		456 of 10000 with 87.94% 	 Time used:  0.00 sec
2023-03-28 16:18:34,322 		480 of 10000 with 87.71% 	 Time used:  0.01 sec
2023-03-28 16:18:34,326 		504 of 10000 with 87.90% 	 Time used:  0.00 sec
2023-03-28 16:18:34,330 		528 of 10000 with 88.07% 	 Time used:  0.00 sec
2023-03-28 16:18:34,334 		552 of 10000 with 88.04% 	 Time used:  0.00 sec
2023-03-28 16:18:34,338 		576 of 10000 with 87.85% 	 Time used:  0.00 sec
2023-03-28 16:18:34,343 		600 of 10000 with 87.67% 	 Time used:  0.01 sec
2023-03-28 16:18:34,348 		624 of 10000 with 87.34% 	 Time used:  0.00 sec
2023-03-28 16:18:34,354 		648 of 10000 with 87.04% 	 Time used:  0.00 sec
2023-03-28 16:18:34,359 		672 of 10000 with 86.90% 	 Time used:  0.00 sec
2023-03-28 16:18:34,396 		696 of 10000 with 86.78% 	 Time used:  0.04 sec
2023-03-28 16:18:34,418 		720 of 10000 with 86.67% 	 Time used:  0.02 sec
2023-03-28 16:18:34,428 		744 of 10000 with 86.69% 	 Time used:  0.01 sec
2023-03-28 16:18:34,449 		768 of 10000 with 86.72% 	 Time used:  0.02 sec
2023-03-28 16:18:34,463 		792 of 10000 with 86.87% 	 Time used:  0.01 sec
2023-03-28 16:18:34,469 		816 of 10000 with 86.64% 	 Time used:  0.01 sec
2023-03-28 16:18:34,474 		840 of 10000 with 86.67% 	 Time used:  0.00 sec
2023-03-28 16:18:34,504 		864 of 10000 with 86.69% 	 Time used:  0.03 sec
2023-03-28 16:18:34,517 		888 of 10000 with 86.71% 	 Time used:  0.01 sec
2023-03-28 16:18:34,522 		912 of 10000 with 86.51% 	 Time used:  0.00 sec
2023-03-28 16:18:34,528 		936 of 10000 with 86.75% 	 Time used:  0.01 sec
2023-03-28 16:18:34,534 		960 of 10000 with 86.98% 	 Time used:  0.01 sec
2023-03-28 16:18:34,541 		984 of 10000 with 86.48% 	 Time used:  0.01 sec
2023-03-28 16:18:34,547 		1008 of 10000 with 86.51% 	 Time used:  0.01 sec
2023-03-28 16:18:34,554 		1032 of 10000 with 86.72% 	 Time used:  0.01 sec
2023-03-28 16:18:34,561 		1056 of 10000 with 86.84% 	 Time used:  0.01 sec
2023-03-28 16:18:34,565 		1080 of 10000 with 86.76% 	 Time used:  0.00 sec
2023-03-28 16:18:34,569 		1104 of 10000 with 86.87% 	 Time used:  0.00 sec
2023-03-28 16:18:34,573 		1128 of 10000 with 86.88% 	 Time used:  0.00 sec
2023-03-28 16:18:34,577 		1152 of 10000 with 86.89% 	 Time used:  0.00 sec
2023-03-28 16:18:34,581 		1176 of 10000 with 86.82% 	 Time used:  0.00 sec
2023-03-28 16:18:34,585 		1200 of 10000 with 86.50% 	 Time used:  0.00 sec
2023-03-28 16:18:34,590 		1224 of 10000 with 86.60% 	 Time used:  0.00 sec
2023-03-28 16:18:34,597 		1248 of 10000 with 86.62% 	 Time used:  0.01 sec
2023-03-28 16:18:34,603 		1272 of 10000 with 86.40% 	 Time used:  0.01 sec
2023-03-28 16:18:34,607 		1296 of 10000 with 86.42% 	 Time used:  0.00 sec
2023-03-28 16:18:34,610 		1320 of 10000 with 86.44% 	 Time used:  0.00 sec
2023-03-28 16:18:34,614 		1344 of 10000 with 86.09% 	 Time used:  0.00 sec
2023-03-28 16:18:34,618 		1368 of 10000 with 86.11% 	 Time used:  0.00 sec
2023-03-28 16:18:34,622 		1392 of 10000 with 86.06% 	 Time used:  0.00 sec
2023-03-28 16:18:34,626 		1416 of 10000 with 86.09% 	 Time used:  0.00 sec
2023-03-28 16:18:34,630 		1440 of 10000 with 86.04% 	 Time used:  0.00 sec
2023-03-28 16:18:34,634 		1464 of 10000 with 86.07% 	 Time used:  0.00 sec
2023-03-28 16:18:34,637 		1488 of 10000 with 86.09% 	 Time used:  0.00 sec
2023-03-28 16:18:34,641 		1512 of 10000 with 85.98% 	 Time used:  0.00 sec
2023-03-28 16:18:34,645 		1536 of 10000 with 86.00% 	 Time used:  0.00 sec
2023-03-28 16:18:34,650 		1560 of 10000 with 86.03% 	 Time used:  0.00 sec
2023-03-28 16:18:34,656 		1584 of 10000 with 86.11% 	 Time used:  0.01 sec
2023-03-28 16:18:34,663 		1608 of 10000 with 86.19% 	 Time used:  0.01 sec
2023-03-28 16:18:34,667 		1632 of 10000 with 86.09% 	 Time used:  0.00 sec
2023-03-28 16:18:34,671 		1656 of 10000 with 85.87% 	 Time used:  0.00 sec
2023-03-28 16:18:34,674 		1680 of 10000 with 85.95% 	 Time used:  0.00 sec
2023-03-28 16:18:34,678 		1704 of 10000 with 85.97% 	 Time used:  0.00 sec
2023-03-28 16:18:34,682 		1728 of 10000 with 85.88% 	 Time used:  0.00 sec
2023-03-28 16:18:34,686 		1752 of 10000 with 85.67% 	 Time used:  0.00 sec
2023-03-28 16:18:34,690 		1776 of 10000 with 85.64% 	 Time used:  0.00 sec
2023-03-28 16:18:34,694 		1800 of 10000 with 85.72% 	 Time used:  0.00 sec
2023-03-28 16:18:34,698 		1824 of 10000 with 85.69% 	 Time used:  0.00 sec
2023-03-28 16:18:34,702 		1848 of 10000 with 85.71% 	 Time used:  0.00 sec
2023-03-28 16:18:34,708 		1872 of 10000 with 85.74% 	 Time used:  0.01 sec
2023-03-28 16:18:34,713 		1896 of 10000 with 85.92% 	 Time used:  0.00 sec
2023-03-28 16:18:34,718 		1920 of 10000 with 85.99% 	 Time used:  0.01 sec
2023-03-28 16:18:34,723 		1944 of 10000 with 86.06% 	 Time used:  0.00 sec
2023-03-28 16:18:34,727 		1968 of 10000 with 85.92% 	 Time used:  0.00 sec
2023-03-28 16:18:34,731 		1992 of 10000 with 85.89% 	 Time used:  0.00 sec
2023-03-28 16:18:34,739 		2016 of 10000 with 85.91% 	 Time used:  0.01 sec
2023-03-28 16:18:34,743 		2040 of 10000 with 85.78% 	 Time used:  0.00 sec
2023-03-28 16:18:34,749 		2064 of 10000 with 85.80% 	 Time used:  0.01 sec
2023-03-28 16:18:34,766 		2088 of 10000 with 85.73% 	 Time used:  0.02 sec
2023-03-28 16:18:34,784 		2112 of 10000 with 85.56% 	 Time used:  0.02 sec
2023-03-28 16:18:34,810 		2136 of 10000 with 85.67% 	 Time used:  0.03 sec
2023-03-28 16:18:34,823 		2160 of 10000 with 85.74% 	 Time used:  0.01 sec
2023-03-28 16:18:34,829 		2184 of 10000 with 85.81% 	 Time used:  0.01 sec
2023-03-28 16:18:34,836 		2208 of 10000 with 85.82% 	 Time used:  0.01 sec
2023-03-28 16:18:34,842 		2232 of 10000 with 85.98% 	 Time used:  0.01 sec
2023-03-28 16:18:34,848 		2256 of 10000 with 85.99% 	 Time used:  0.01 sec
2023-03-28 16:18:34,854 		2280 of 10000 with 86.01% 	 Time used:  0.01 sec
2023-03-28 16:18:34,860 		2304 of 10000 with 85.94% 	 Time used:  0.01 sec
2023-03-28 16:18:34,864 		2328 of 10000 with 85.70% 	 Time used:  0.00 sec
2023-03-28 16:18:34,868 		2352 of 10000 with 85.76% 	 Time used:  0.00 sec
2023-03-28 16:18:34,875 		2376 of 10000 with 85.86% 	 Time used:  0.01 sec
2023-03-28 16:18:34,881 		2400 of 10000 with 85.92% 	 Time used:  0.01 sec
2023-03-28 16:18:34,886 		2424 of 10000 with 85.97% 	 Time used:  0.00 sec
2023-03-28 16:18:34,890 		2448 of 10000 with 85.95% 	 Time used:  0.00 sec
2023-03-28 16:18:34,893 		2472 of 10000 with 85.92% 	 Time used:  0.00 sec
2023-03-28 16:18:34,897 		2496 of 10000 with 85.94% 	 Time used:  0.00 sec
2023-03-28 16:18:34,901 		2520 of 10000 with 85.91% 	 Time used:  0.00 sec
2023-03-28 16:18:34,905 		2544 of 10000 with 85.97% 	 Time used:  0.00 sec
2023-03-28 16:18:34,910 		2568 of 10000 with 85.98% 	 Time used:  0.00 sec
2023-03-28 16:18:34,915 		2592 of 10000 with 86.00% 	 Time used:  0.01 sec
2023-03-28 16:18:34,920 		2616 of 10000 with 86.01% 	 Time used:  0.00 sec
2023-03-28 16:18:34,924 		2640 of 10000 with 85.98% 	 Time used:  0.00 sec
2023-03-28 16:18:34,931 		2664 of 10000 with 85.92% 	 Time used:  0.01 sec
2023-03-28 16:18:34,934 		2688 of 10000 with 86.01% 	 Time used:  0.00 sec
2023-03-28 16:18:34,938 		2712 of 10000 with 85.99% 	 Time used:  0.00 sec
2023-03-28 16:18:34,947 		2736 of 10000 with 85.93% 	 Time used:  0.01 sec
2023-03-28 16:18:34,950 		2760 of 10000 with 85.94% 	 Time used:  0.00 sec
2023-03-28 16:18:34,956 		2784 of 10000 with 85.96% 	 Time used:  0.01 sec
2023-03-28 16:18:34,974 		2808 of 10000 with 85.97% 	 Time used:  0.02 sec
2023-03-28 16:18:34,991 		2832 of 10000 with 85.95% 	 Time used:  0.02 sec
2023-03-28 16:18:35,022 		2856 of 10000 with 85.92% 	 Time used:  0.03 sec
2023-03-28 16:18:35,050 		2880 of 10000 with 85.87% 	 Time used:  0.02 sec
2023-03-28 16:18:35,059 		2904 of 10000 with 85.81% 	 Time used:  0.01 sec
2023-03-28 16:18:35,066 		2928 of 10000 with 85.66% 	 Time used:  0.01 sec
2023-03-28 16:18:35,073 		2952 of 10000 with 85.64% 	 Time used:  0.01 sec
2023-03-28 16:18:35,078 		2976 of 10000 with 85.65% 	 Time used:  0.00 sec
2023-03-28 16:18:35,082 		3000 of 10000 with 85.60% 	 Time used:  0.00 sec
2023-03-28 16:18:35,089 		3024 of 10000 with 85.58% 	 Time used:  0.01 sec
2023-03-28 16:18:35,094 		3048 of 10000 with 85.56% 	 Time used:  0.01 sec
2023-03-28 16:18:35,098 		3072 of 10000 with 85.64% 	 Time used:  0.00 sec
2023-03-28 16:18:35,102 		3096 of 10000 with 85.56% 	 Time used:  0.00 sec
2023-03-28 16:18:35,106 		3120 of 10000 with 85.58% 	 Time used:  0.00 sec
2023-03-28 16:18:35,110 		3144 of 10000 with 85.62% 	 Time used:  0.00 sec
2023-03-28 16:18:35,114 		3168 of 10000 with 85.67% 	 Time used:  0.00 sec
2023-03-28 16:18:35,120 		3192 of 10000 with 85.62% 	 Time used:  0.01 sec
2023-03-28 16:18:35,127 		3216 of 10000 with 85.63% 	 Time used:  0.01 sec
2023-03-28 16:18:35,131 		3240 of 10000 with 85.59% 	 Time used:  0.00 sec
2023-03-28 16:18:35,134 		3264 of 10000 with 85.45% 	 Time used:  0.00 sec
2023-03-28 16:18:35,138 		3288 of 10000 with 85.46% 	 Time used:  0.00 sec
2023-03-28 16:18:35,143 		3312 of 10000 with 85.42% 	 Time used:  0.00 sec
2023-03-28 16:18:35,148 		3336 of 10000 with 85.40% 	 Time used:  0.01 sec
2023-03-28 16:18:35,152 		3360 of 10000 with 85.42% 	 Time used:  0.00 sec
2023-03-28 16:18:35,156 		3384 of 10000 with 85.46% 	 Time used:  0.00 sec
2023-03-28 16:18:35,160 		3408 of 10000 with 85.50% 	 Time used:  0.00 sec
2023-03-28 16:18:35,163 		3432 of 10000 with 85.52% 	 Time used:  0.00 sec
2023-03-28 16:18:35,167 		3456 of 10000 with 85.53% 	 Time used:  0.00 sec
2023-03-28 16:18:35,175 		3480 of 10000 with 85.49% 	 Time used:  0.01 sec
2023-03-28 16:18:35,178 		3504 of 10000 with 85.45% 	 Time used:  0.00 sec
2023-03-28 16:18:35,182 		3528 of 10000 with 85.52% 	 Time used:  0.00 sec
2023-03-28 16:18:35,188 		3552 of 10000 with 85.50% 	 Time used:  0.01 sec
2023-03-28 16:18:35,206 		3576 of 10000 with 85.46% 	 Time used:  0.02 sec
2023-03-28 16:18:35,223 		3600 of 10000 with 85.53% 	 Time used:  0.02 sec
2023-03-28 16:18:35,256 		3624 of 10000 with 85.57% 	 Time used:  0.03 sec
2023-03-28 16:18:35,271 		3648 of 10000 with 85.61% 	 Time used:  0.01 sec
2023-03-28 16:18:35,278 		3672 of 10000 with 85.57% 	 Time used:  0.01 sec
2023-03-28 16:18:35,284 		3696 of 10000 with 85.58% 	 Time used:  0.01 sec
2023-03-28 16:18:35,290 		3720 of 10000 with 85.54% 	 Time used:  0.01 sec
2023-03-28 16:18:35,297 		3744 of 10000 with 85.50% 	 Time used:  0.01 sec
2023-03-28 16:18:35,302 		3768 of 10000 with 85.54% 	 Time used:  0.01 sec
2023-03-28 16:18:35,308 		3792 of 10000 with 85.55% 	 Time used:  0.01 sec
2023-03-28 16:18:35,315 		3816 of 10000 with 85.51% 	 Time used:  0.01 sec
2023-03-28 16:18:35,322 		3840 of 10000 with 85.49% 	 Time used:  0.01 sec
2023-03-28 16:18:35,329 		3864 of 10000 with 85.58% 	 Time used:  0.01 sec
2023-03-28 16:18:35,335 		3888 of 10000 with 85.55% 	 Time used:  0.01 sec
2023-03-28 16:18:35,341 		3912 of 10000 with 85.56% 	 Time used:  0.01 sec
2023-03-28 16:18:35,345 		3936 of 10000 with 85.57% 	 Time used:  0.00 sec
2023-03-28 16:18:35,349 		3960 of 10000 with 85.53% 	 Time used:  0.00 sec
2023-03-28 16:18:35,353 		3984 of 10000 with 85.54% 	 Time used:  0.00 sec
2023-03-28 16:18:35,357 		4008 of 10000 with 85.55% 	 Time used:  0.00 sec
2023-03-28 16:18:35,362 		4032 of 10000 with 85.52% 	 Time used:  0.00 sec
2023-03-28 16:18:35,368 		4056 of 10000 with 85.50% 	 Time used:  0.01 sec
2023-03-28 16:18:35,372 		4080 of 10000 with 85.44% 	 Time used:  0.00 sec
2023-03-28 16:18:35,376 		4104 of 10000 with 85.38% 	 Time used:  0.00 sec
2023-03-28 16:18:35,383 		4128 of 10000 with 85.30% 	 Time used:  0.01 sec
2023-03-28 16:18:35,389 		4152 of 10000 with 85.24% 	 Time used:  0.01 sec
2023-03-28 16:18:35,396 		4176 of 10000 with 85.15% 	 Time used:  0.01 sec
2023-03-28 16:18:35,400 		4200 of 10000 with 85.17% 	 Time used:  0.00 sec
2023-03-28 16:18:35,404 		4224 of 10000 with 85.20% 	 Time used:  0.00 sec
2023-03-28 16:18:35,408 		4248 of 10000 with 85.22% 	 Time used:  0.00 sec
2023-03-28 16:18:35,413 		4272 of 10000 with 85.14% 	 Time used:  0.01 sec
2023-03-28 16:18:35,420 		4296 of 10000 with 85.20% 	 Time used:  0.01 sec
2023-03-28 16:18:35,427 		4320 of 10000 with 85.25% 	 Time used:  0.01 sec
2023-03-28 16:18:35,431 		4344 of 10000 with 85.34% 	 Time used:  0.00 sec
2023-03-28 16:18:35,435 		4368 of 10000 with 85.39% 	 Time used:  0.00 sec
2023-03-28 16:18:35,440 		4392 of 10000 with 85.43% 	 Time used:  0.00 sec
2023-03-28 16:18:35,449 		4416 of 10000 with 85.42% 	 Time used:  0.01 sec
2023-03-28 16:18:35,453 		4440 of 10000 with 85.43% 	 Time used:  0.00 sec
2023-03-28 16:18:35,459 		4464 of 10000 with 85.46% 	 Time used:  0.01 sec
2023-03-28 16:18:35,478 		4488 of 10000 with 85.45% 	 Time used:  0.02 sec
2023-03-28 16:18:35,497 		4512 of 10000 with 85.46% 	 Time used:  0.02 sec
2023-03-28 16:18:35,517 		4536 of 10000 with 85.49% 	 Time used:  0.02 sec
2023-03-28 16:18:35,530 		4560 of 10000 with 85.57% 	 Time used:  0.01 sec
2023-03-28 16:18:35,554 		4584 of 10000 with 85.62% 	 Time used:  0.02 sec
2023-03-28 16:18:35,561 		4608 of 10000 with 85.63% 	 Time used:  0.01 sec
2023-03-28 16:18:35,567 		4632 of 10000 with 85.66% 	 Time used:  0.01 sec
2023-03-28 16:18:35,573 		4656 of 10000 with 85.67% 	 Time used:  0.01 sec
2023-03-28 16:18:35,580 		4680 of 10000 with 85.64% 	 Time used:  0.01 sec
2023-03-28 16:18:35,587 		4704 of 10000 with 85.65% 	 Time used:  0.01 sec
2023-03-28 16:18:35,593 		4728 of 10000 with 85.68% 	 Time used:  0.01 sec
2023-03-28 16:18:35,598 		4752 of 10000 with 85.67% 	 Time used:  0.00 sec
2023-03-28 16:18:35,604 		4776 of 10000 with 85.70% 	 Time used:  0.01 sec
2023-03-28 16:18:35,611 		4800 of 10000 with 85.71% 	 Time used:  0.01 sec
2023-03-28 16:18:35,615 		4824 of 10000 with 85.72% 	 Time used:  0.00 sec
2023-03-28 16:18:35,619 		4848 of 10000 with 85.66% 	 Time used:  0.00 sec
2023-03-28 16:18:35,623 		4872 of 10000 with 85.71% 	 Time used:  0.00 sec
2023-03-28 16:18:35,629 		4896 of 10000 with 85.72% 	 Time used:  0.00 sec
2023-03-28 16:18:35,633 		4920 of 10000 with 85.71% 	 Time used:  0.00 sec
2023-03-28 16:18:35,637 		4944 of 10000 with 85.66% 	 Time used:  0.00 sec
2023-03-28 16:18:35,641 		4968 of 10000 with 85.67% 	 Time used:  0.00 sec
2023-03-28 16:18:35,645 		4992 of 10000 with 85.72% 	 Time used:  0.00 sec
2023-03-28 16:18:35,649 		5016 of 10000 with 85.67% 	 Time used:  0.00 sec
2023-03-28 16:18:35,656 		5040 of 10000 with 85.58% 	 Time used:  0.01 sec
2023-03-28 16:18:35,661 		5064 of 10000 with 85.56% 	 Time used:  0.01 sec
2023-03-28 16:18:35,665 		5088 of 10000 with 85.55% 	 Time used:  0.00 sec
2023-03-28 16:18:35,670 		5112 of 10000 with 85.50% 	 Time used:  0.00 sec
2023-03-28 16:18:35,676 		5136 of 10000 with 85.53% 	 Time used:  0.01 sec
2023-03-28 16:18:35,681 		5160 of 10000 with 85.54% 	 Time used:  0.00 sec
2023-03-28 16:18:35,685 		5184 of 10000 with 85.53% 	 Time used:  0.00 sec
2023-03-28 16:18:35,689 		5208 of 10000 with 85.50% 	 Time used:  0.00 sec
2023-03-28 16:18:35,693 		5232 of 10000 with 85.53% 	 Time used:  0.00 sec
2023-03-28 16:18:35,699 		5256 of 10000 with 85.50% 	 Time used:  0.01 sec
2023-03-28 16:18:35,704 		5280 of 10000 with 85.47% 	 Time used:  0.00 sec
2023-03-28 16:18:35,708 		5304 of 10000 with 85.48% 	 Time used:  0.00 sec
2023-03-28 16:18:35,714 		5328 of 10000 with 85.49% 	 Time used:  0.01 sec
2023-03-28 16:18:35,724 		5352 of 10000 with 85.48% 	 Time used:  0.01 sec
2023-03-28 16:18:35,741 		5376 of 10000 with 85.55% 	 Time used:  0.02 sec
2023-03-28 16:18:35,772 		5400 of 10000 with 85.61% 	 Time used:  0.03 sec
2023-03-28 16:18:35,790 		5424 of 10000 with 85.66% 	 Time used:  0.02 sec
2023-03-28 16:18:35,796 		5448 of 10000 with 85.63% 	 Time used:  0.01 sec
2023-03-28 16:18:35,802 		5472 of 10000 with 85.58% 	 Time used:  0.01 sec
2023-03-28 16:18:35,809 		5496 of 10000 with 85.55% 	 Time used:  0.01 sec
2023-03-28 16:18:35,815 		5520 of 10000 with 85.51% 	 Time used:  0.01 sec
2023-03-28 16:18:35,821 		5544 of 10000 with 85.50% 	 Time used:  0.01 sec
2023-03-28 16:18:35,827 		5568 of 10000 with 85.52% 	 Time used:  0.01 sec
2023-03-28 16:18:35,835 		5592 of 10000 with 85.46% 	 Time used:  0.01 sec
2023-03-28 16:18:35,840 		5616 of 10000 with 85.42% 	 Time used:  0.01 sec
2023-03-28 16:18:35,845 		5640 of 10000 with 85.41% 	 Time used:  0.00 sec
2023-03-28 16:18:35,849 		5664 of 10000 with 85.42% 	 Time used:  0.00 sec
2023-03-28 16:18:35,854 		5688 of 10000 with 85.41% 	 Time used:  0.01 sec
2023-03-28 16:18:35,858 		5712 of 10000 with 85.40% 	 Time used:  0.00 sec
2023-03-28 16:18:35,862 		5736 of 10000 with 85.39% 	 Time used:  0.00 sec
2023-03-28 16:18:35,866 		5760 of 10000 with 85.45% 	 Time used:  0.00 sec
2023-03-28 16:18:35,870 		5784 of 10000 with 85.48% 	 Time used:  0.00 sec
2023-03-28 16:18:35,877 		5808 of 10000 with 85.45% 	 Time used:  0.01 sec
2023-03-28 16:18:35,881 		5832 of 10000 with 85.46% 	 Time used:  0.00 sec
2023-03-28 16:18:35,884 		5856 of 10000 with 85.47% 	 Time used:  0.00 sec
2023-03-28 16:18:35,888 		5880 of 10000 with 85.51% 	 Time used:  0.00 sec
2023-03-28 16:18:35,892 		5904 of 10000 with 85.50% 	 Time used:  0.00 sec
2023-03-28 16:18:35,897 		5928 of 10000 with 85.54% 	 Time used:  0.00 sec
2023-03-28 16:18:35,903 		5952 of 10000 with 85.53% 	 Time used:  0.01 sec
2023-03-28 16:18:35,907 		5976 of 10000 with 85.51% 	 Time used:  0.00 sec
2023-03-28 16:18:35,911 		6000 of 10000 with 85.48% 	 Time used:  0.00 sec
2023-03-28 16:18:35,917 		6024 of 10000 with 85.51% 	 Time used:  0.01 sec
2023-03-28 16:18:35,923 		6048 of 10000 with 85.50% 	 Time used:  0.01 sec
2023-03-28 16:18:35,928 		6072 of 10000 with 85.51% 	 Time used:  0.00 sec
2023-03-28 16:18:35,932 		6096 of 10000 with 85.52% 	 Time used:  0.00 sec
2023-03-28 16:18:35,937 		6120 of 10000 with 85.52% 	 Time used:  0.00 sec
2023-03-28 16:18:35,943 		6144 of 10000 with 85.51% 	 Time used:  0.01 sec
2023-03-28 16:18:35,947 		6168 of 10000 with 85.49% 	 Time used:  0.00 sec
2023-03-28 16:18:35,952 		6192 of 10000 with 85.45% 	 Time used:  0.01 sec
2023-03-28 16:18:35,961 		6216 of 10000 with 85.49% 	 Time used:  0.01 sec
2023-03-28 16:18:35,970 		6240 of 10000 with 85.48% 	 Time used:  0.01 sec
2023-03-28 16:18:35,982 		6264 of 10000 with 85.42% 	 Time used:  0.01 sec
2023-03-28 16:18:35,997 		6288 of 10000 with 85.40% 	 Time used:  0.01 sec
2023-03-28 16:18:36,029 		6312 of 10000 with 85.42% 	 Time used:  0.03 sec
2023-03-28 16:18:36,043 		6336 of 10000 with 85.40% 	 Time used:  0.01 sec
2023-03-28 16:18:36,075 		6360 of 10000 with 85.42% 	 Time used:  0.03 sec
2023-03-28 16:18:36,081 		6384 of 10000 with 85.43% 	 Time used:  0.01 sec
2023-03-28 16:18:36,088 		6408 of 10000 with 85.41% 	 Time used:  0.01 sec
2023-03-28 16:18:36,095 		6432 of 10000 with 85.43% 	 Time used:  0.01 sec
2023-03-28 16:18:36,099 		6456 of 10000 with 85.39% 	 Time used:  0.00 sec
2023-03-28 16:18:36,105 		6480 of 10000 with 85.40% 	 Time used:  0.01 sec
2023-03-28 16:18:36,112 		6504 of 10000 with 85.42% 	 Time used:  0.01 sec
2023-03-28 16:18:36,117 		6528 of 10000 with 85.46% 	 Time used:  0.00 sec
2023-03-28 16:18:36,121 		6552 of 10000 with 85.45% 	 Time used:  0.00 sec
2023-03-28 16:18:36,124 		6576 of 10000 with 85.40% 	 Time used:  0.00 sec
2023-03-28 16:18:36,131 		6600 of 10000 with 85.39% 	 Time used:  0.01 sec
2023-03-28 16:18:36,137 		6624 of 10000 with 85.43% 	 Time used:  0.01 sec
2023-03-28 16:18:36,141 		6648 of 10000 with 85.44% 	 Time used:  0.00 sec
2023-03-28 16:18:36,144 		6672 of 10000 with 85.40% 	 Time used:  0.00 sec
2023-03-28 16:18:36,148 		6696 of 10000 with 85.35% 	 Time used:  0.00 sec
2023-03-28 16:18:36,152 		6720 of 10000 with 85.37% 	 Time used:  0.00 sec
2023-03-28 16:18:36,156 		6744 of 10000 with 85.35% 	 Time used:  0.00 sec
2023-03-28 16:18:36,160 		6768 of 10000 with 85.37% 	 Time used:  0.00 sec
2023-03-28 16:18:36,164 		6792 of 10000 with 85.41% 	 Time used:  0.00 sec
2023-03-28 16:18:36,167 		6816 of 10000 with 85.39% 	 Time used:  0.00 sec
2023-03-28 16:18:36,171 		6840 of 10000 with 85.39% 	 Time used:  0.00 sec
2023-03-28 16:18:36,175 		6864 of 10000 with 85.40% 	 Time used:  0.00 sec
2023-03-28 16:18:36,179 		6888 of 10000 with 85.42% 	 Time used:  0.00 sec
2023-03-28 16:18:36,183 		6912 of 10000 with 85.39% 	 Time used:  0.00 sec
2023-03-28 16:18:36,187 		6936 of 10000 with 85.38% 	 Time used:  0.00 sec
2023-03-28 16:18:36,191 		6960 of 10000 with 85.39% 	 Time used:  0.00 sec
2023-03-28 16:18:36,195 		6984 of 10000 with 85.41% 	 Time used:  0.00 sec
2023-03-28 16:18:36,199 		7008 of 10000 with 85.37% 	 Time used:  0.00 sec
2023-03-28 16:18:36,203 		7032 of 10000 with 85.32% 	 Time used:  0.00 sec
2023-03-28 16:18:36,207 		7056 of 10000 with 85.32% 	 Time used:  0.00 sec
2023-03-28 16:18:36,210 		7080 of 10000 with 85.30% 	 Time used:  0.00 sec
2023-03-28 16:18:36,214 		7104 of 10000 with 85.30% 	 Time used:  0.00 sec
2023-03-28 16:18:36,218 		7128 of 10000 with 85.27% 	 Time used:  0.00 sec
2023-03-28 16:18:36,222 		7152 of 10000 with 85.30% 	 Time used:  0.00 sec
2023-03-28 16:18:36,226 		7176 of 10000 with 85.34% 	 Time used:  0.00 sec
2023-03-28 16:18:36,230 		7200 of 10000 with 85.31% 	 Time used:  0.00 sec
2023-03-28 16:18:36,234 		7224 of 10000 with 85.34% 	 Time used:  0.00 sec
2023-03-28 16:18:36,241 		7248 of 10000 with 85.38% 	 Time used:  0.01 sec
2023-03-28 16:18:36,247 		7272 of 10000 with 85.40% 	 Time used:  0.01 sec
2023-03-28 16:18:36,252 		7296 of 10000 with 85.43% 	 Time used:  0.00 sec
2023-03-28 16:18:36,255 		7320 of 10000 with 85.40% 	 Time used:  0.00 sec
2023-03-28 16:18:36,259 		7344 of 10000 with 85.39% 	 Time used:  0.00 sec
2023-03-28 16:18:36,263 		7368 of 10000 with 85.41% 	 Time used:  0.00 sec
2023-03-28 16:18:36,271 		7392 of 10000 with 85.43% 	 Time used:  0.01 sec
2023-03-28 16:18:36,275 		7416 of 10000 with 85.45% 	 Time used:  0.00 sec
2023-03-28 16:18:36,282 		7440 of 10000 with 85.48% 	 Time used:  0.01 sec
2023-03-28 16:18:36,300 		7464 of 10000 with 85.49% 	 Time used:  0.02 sec
2023-03-28 16:18:36,318 		7488 of 10000 with 85.52% 	 Time used:  0.02 sec
2023-03-28 16:18:36,338 		7512 of 10000 with 85.53% 	 Time used:  0.02 sec
2023-03-28 16:18:36,351 		7536 of 10000 with 85.50% 	 Time used:  0.01 sec
2023-03-28 16:18:36,373 		7560 of 10000 with 85.52% 	 Time used:  0.02 sec
2023-03-28 16:18:36,389 		7584 of 10000 with 85.54% 	 Time used:  0.01 sec
2023-03-28 16:18:36,405 		7608 of 10000 with 85.55% 	 Time used:  0.02 sec
2023-03-28 16:18:36,412 		7632 of 10000 with 85.57% 	 Time used:  0.01 sec
2023-03-28 16:18:36,418 		7656 of 10000 with 85.57% 	 Time used:  0.01 sec
2023-03-28 16:18:36,423 		7680 of 10000 with 85.57% 	 Time used:  0.01 sec
2023-03-28 16:18:36,429 		7704 of 10000 with 85.60% 	 Time used:  0.01 sec
2023-03-28 16:18:36,435 		7728 of 10000 with 85.61% 	 Time used:  0.01 sec
2023-03-28 16:18:36,440 		7752 of 10000 with 85.63% 	 Time used:  0.00 sec
2023-03-28 16:18:36,447 		7776 of 10000 with 85.65% 	 Time used:  0.01 sec
2023-03-28 16:18:36,453 		7800 of 10000 with 85.65% 	 Time used:  0.01 sec
2023-03-28 16:18:36,458 		7824 of 10000 with 85.63% 	 Time used:  0.00 sec
2023-03-28 16:18:36,464 		7848 of 10000 with 85.63% 	 Time used:  0.01 sec
2023-03-28 16:18:36,468 		7872 of 10000 with 85.59% 	 Time used:  0.00 sec
2023-03-28 16:18:36,472 		7896 of 10000 with 85.57% 	 Time used:  0.00 sec
2023-03-28 16:18:36,476 		7920 of 10000 with 85.56% 	 Time used:  0.00 sec
2023-03-28 16:18:36,479 		7944 of 10000 with 85.57% 	 Time used:  0.00 sec
2023-03-28 16:18:36,483 		7968 of 10000 with 85.57% 	 Time used:  0.00 sec
2023-03-28 16:18:36,487 		7992 of 10000 with 85.54% 	 Time used:  0.00 sec
2023-03-28 16:18:36,491 		8016 of 10000 with 85.52% 	 Time used:  0.00 sec
2023-03-28 16:18:36,495 		8040 of 10000 with 85.51% 	 Time used:  0.00 sec
2023-03-28 16:18:36,501 		8064 of 10000 with 85.52% 	 Time used:  0.01 sec
2023-03-28 16:18:36,505 		8088 of 10000 with 85.51% 	 Time used:  0.00 sec
2023-03-28 16:18:36,511 		8112 of 10000 with 85.53% 	 Time used:  0.01 sec
2023-03-28 16:18:36,515 		8136 of 10000 with 85.53% 	 Time used:  0.00 sec
2023-03-28 16:18:36,519 		8160 of 10000 with 85.49% 	 Time used:  0.00 sec
2023-03-28 16:18:36,522 		8184 of 10000 with 85.51% 	 Time used:  0.00 sec
2023-03-28 16:18:36,526 		8208 of 10000 with 85.53% 	 Time used:  0.00 sec
2023-03-28 16:18:36,530 		8232 of 10000 with 85.53% 	 Time used:  0.00 sec
2023-03-28 16:18:36,536 		8256 of 10000 with 85.53% 	 Time used:  0.01 sec
2023-03-28 16:18:36,541 		8280 of 10000 with 85.53% 	 Time used:  0.00 sec
2023-03-28 16:18:36,547 		8304 of 10000 with 85.49% 	 Time used:  0.01 sec
2023-03-28 16:18:36,551 		8328 of 10000 with 85.52% 	 Time used:  0.00 sec
2023-03-28 16:18:36,554 		8352 of 10000 with 85.55% 	 Time used:  0.00 sec
2023-03-28 16:18:36,558 		8376 of 10000 with 85.52% 	 Time used:  0.00 sec
2023-03-28 16:18:36,562 		8400 of 10000 with 85.54% 	 Time used:  0.00 sec
2023-03-28 16:18:36,566 		8424 of 10000 with 85.57% 	 Time used:  0.00 sec
2023-03-28 16:18:36,569 		8448 of 10000 with 85.59% 	 Time used:  0.00 sec
2023-03-28 16:18:36,573 		8472 of 10000 with 85.56% 	 Time used:  0.00 sec
2023-03-28 16:18:36,577 		8496 of 10000 with 85.58% 	 Time used:  0.00 sec
2023-03-28 16:18:36,581 		8520 of 10000 with 85.61% 	 Time used:  0.00 sec
2023-03-28 16:18:36,586 		8544 of 10000 with 85.59% 	 Time used:  0.00 sec
2023-03-28 16:18:36,592 		8568 of 10000 with 85.61% 	 Time used:  0.01 sec
2023-03-28 16:18:36,599 		8592 of 10000 with 85.63% 	 Time used:  0.01 sec
2023-03-28 16:18:36,603 		8616 of 10000 with 85.62% 	 Time used:  0.00 sec
2023-03-28 16:18:36,607 		8640 of 10000 with 85.59% 	 Time used:  0.00 sec
2023-03-28 16:18:36,614 		8664 of 10000 with 85.62% 	 Time used:  0.01 sec
2023-03-28 16:18:36,619 		8688 of 10000 with 85.60% 	 Time used:  0.00 sec
2023-03-28 16:18:36,624 		8712 of 10000 with 85.59% 	 Time used:  0.00 sec
2023-03-28 16:18:36,634 		8736 of 10000 with 85.57% 	 Time used:  0.01 sec
2023-03-28 16:18:36,648 		8760 of 10000 with 85.55% 	 Time used:  0.01 sec
2023-03-28 16:18:36,663 		8784 of 10000 with 85.55% 	 Time used:  0.01 sec
2023-03-28 16:18:36,688 		8808 of 10000 with 85.57% 	 Time used:  0.02 sec
2023-03-28 16:18:36,700 		8832 of 10000 with 85.59% 	 Time used:  0.01 sec
2023-03-28 16:18:36,707 		8856 of 10000 with 85.59% 	 Time used:  0.01 sec
2023-03-28 16:18:36,713 		8880 of 10000 with 85.59% 	 Time used:  0.01 sec
2023-03-28 16:18:36,720 		8904 of 10000 with 85.60% 	 Time used:  0.01 sec
2023-03-28 16:18:36,726 		8928 of 10000 with 85.60% 	 Time used:  0.01 sec
2023-03-28 16:18:36,731 		8952 of 10000 with 85.58% 	 Time used:  0.00 sec
2023-03-28 16:18:36,738 		8976 of 10000 with 85.58% 	 Time used:  0.01 sec
2023-03-28 16:18:36,745 		9000 of 10000 with 85.61% 	 Time used:  0.01 sec
2023-03-28 16:18:36,752 		9024 of 10000 with 85.64% 	 Time used:  0.01 sec
2023-03-28 16:18:36,758 		9048 of 10000 with 85.64% 	 Time used:  0.01 sec
2023-03-28 16:18:36,765 		9072 of 10000 with 85.65% 	 Time used:  0.01 sec
2023-03-28 16:18:36,769 		9096 of 10000 with 85.64% 	 Time used:  0.00 sec
2023-03-28 16:18:36,773 		9120 of 10000 with 85.66% 	 Time used:  0.00 sec
2023-03-28 16:18:36,777 		9144 of 10000 with 85.61% 	 Time used:  0.00 sec
2023-03-28 16:18:36,781 		9168 of 10000 with 85.58% 	 Time used:  0.00 sec
2023-03-28 16:18:36,785 		9192 of 10000 with 85.56% 	 Time used:  0.00 sec
2023-03-28 16:18:36,789 		9216 of 10000 with 85.55% 	 Time used:  0.00 sec
2023-03-28 16:18:36,792 		9240 of 10000 with 85.53% 	 Time used:  0.00 sec
2023-03-28 16:18:36,797 		9264 of 10000 with 85.49% 	 Time used:  0.00 sec
2023-03-28 16:18:36,802 		9288 of 10000 with 85.51% 	 Time used:  0.00 sec
2023-03-28 16:18:36,806 		9312 of 10000 with 85.48% 	 Time used:  0.00 sec
2023-03-28 16:18:36,810 		9336 of 10000 with 85.46% 	 Time used:  0.00 sec
2023-03-28 16:18:36,816 		9360 of 10000 with 85.43% 	 Time used:  0.01 sec
2023-03-28 16:18:36,822 		9384 of 10000 with 85.44% 	 Time used:  0.01 sec
2023-03-28 16:18:36,826 		9408 of 10000 with 85.44% 	 Time used:  0.00 sec
2023-03-28 16:18:36,833 		9432 of 10000 with 85.47% 	 Time used:  0.01 sec
2023-03-28 16:18:36,839 		9456 of 10000 with 85.45% 	 Time used:  0.01 sec
2023-03-28 16:18:36,844 		9480 of 10000 with 85.46% 	 Time used:  0.00 sec
2023-03-28 16:18:36,851 		9504 of 10000 with 85.45% 	 Time used:  0.01 sec
2023-03-28 16:18:36,858 		9528 of 10000 with 85.46% 	 Time used:  0.01 sec
2023-03-28 16:18:36,867 		9552 of 10000 with 85.44% 	 Time used:  0.01 sec
2023-03-28 16:18:36,883 		9576 of 10000 with 85.44% 	 Time used:  0.02 sec
2023-03-28 16:18:36,900 		9600 of 10000 with 85.45% 	 Time used:  0.02 sec
2023-03-28 16:18:36,928 		9624 of 10000 with 85.45% 	 Time used:  0.03 sec
2023-03-28 16:18:36,943 		9648 of 10000 with 85.46% 	 Time used:  0.01 sec
2023-03-28 16:18:36,949 		9672 of 10000 with 85.46% 	 Time used:  0.01 sec
2023-03-28 16:18:36,955 		9696 of 10000 with 85.46% 	 Time used:  0.01 sec
2023-03-28 16:18:36,961 		9720 of 10000 with 85.48% 	 Time used:  0.01 sec
2023-03-28 16:18:36,967 		9744 of 10000 with 85.48% 	 Time used:  0.01 sec
2023-03-28 16:18:36,973 		9768 of 10000 with 85.49% 	 Time used:  0.01 sec
2023-03-28 16:18:36,979 		9792 of 10000 with 85.51% 	 Time used:  0.01 sec
2023-03-28 16:18:36,986 		9816 of 10000 with 85.54% 	 Time used:  0.01 sec
2023-03-28 16:18:36,991 		9840 of 10000 with 85.55% 	 Time used:  0.00 sec
2023-03-28 16:18:36,995 		9864 of 10000 with 85.56% 	 Time used:  0.00 sec
2023-03-28 16:18:37,000 		9888 of 10000 with 85.58% 	 Time used:  0.00 sec
2023-03-28 16:18:37,004 		9912 of 10000 with 85.59% 	 Time used:  0.00 sec
2023-03-28 16:18:37,008 		9936 of 10000 with 85.60% 	 Time used:  0.00 sec
2023-03-28 16:18:37,012 		9960 of 10000 with 85.56% 	 Time used:  0.00 sec
2023-03-28 16:18:37,016 		9984 of 10000 with 85.56% 	 Time used:  0.00 sec
2023-03-28 16:18:37,019 		10000 of 10000 with 85.54% 	 Time used:  0.00 sec
2023-03-28 16:18:37,019 
2023-03-28 16:18:37,022 			Learning rate: weights:   1.000e-03    
2023-03-28 16:18:37,022 			Last test performance: 85.54%
2023-03-28 16:18:37,022 ----------------
2023-03-28 16:18:37,279   11  =>  0    		Training 486 pattern with 85.42% 	Forward time: 	 0.22 sec
2023-03-28 16:18:37,279 			Loss:    1.488e-02    			Backward time: 	 0.02 sec 
2023-03-28 16:18:37,316 			Learning rate: weights:   1.000e-03    
2023-03-28 16:18:37,316 			Last test performance: 85.54%
2023-03-28 16:18:37,316 ----------------
2023-03-28 16:18:37,579   11  =>  1    		Training 486 pattern with 86.25% 	Forward time: 	 0.24 sec
2023-03-28 16:18:37,579 			Loss:    1.771e-02    			Backward time: 	 0.02 sec 
2023-03-28 16:18:37,718 			Learning rate: weights:   1.000e-03    
2023-03-28 16:18:37,718 			Last test performance: 85.54%
2023-03-28 16:18:37,718 ----------------
2023-03-28 16:18:38,004   11  =>  2    		Training 486 pattern with 84.79% 	Forward time: 	 0.24 sec
2023-03-28 16:18:38,004 			Loss:    1.626e-02    			Backward time: 	 0.04 sec 
2023-03-28 16:18:38,084 			Learning rate: weights:   1.000e-03    
2023-03-28 16:18:38,084 			Last test performance: 85.54%
2023-03-28 16:18:38,084 ----------------
2023-03-28 16:18:38,353   11  =>  3    		Training 486 pattern with 81.88% 	Forward time: 	 0.23 sec
2023-03-28 16:18:38,353 			Loss:    2.109e-02    			Backward time: 	 0.03 sec 
2023-03-28 16:18:38,429 			Learning rate: weights:   1.000e-03    
2023-03-28 16:18:38,429 			Last test performance: 85.54%
2023-03-28 16:18:38,429 ----------------
2023-03-28 16:18:38,675   11  =>  4    		Training 486 pattern with 83.12% 	Forward time: 	 0.22 sec
2023-03-28 16:18:38,675 			Loss:    1.667e-02    			Backward time: 	 0.01 sec 
2023-03-28 16:18:38,806 			Learning rate: weights:   1.000e-03    
2023-03-28 16:18:38,806 			Last test performance: 85.54%
2023-03-28 16:18:38,806 ----------------
2023-03-28 16:18:39,083   11  =>  5    		Training 486 pattern with 84.17% 	Forward time: 	 0.23 sec
2023-03-28 16:18:39,083 			Loss:    1.634e-02    			Backward time: 	 0.03 sec 
2023-03-28 16:18:39,138 			Learning rate: weights:   1.000e-03    
2023-03-28 16:18:39,138 			Last test performance: 85.54%
2023-03-28 16:18:39,138 ----------------
2023-03-28 16:18:39,402   11  =>  6    		Training 486 pattern with 85.83% 	Forward time: 	 0.24 sec
2023-03-28 16:18:39,402 			Loss:    1.863e-02    			Backward time: 	 0.01 sec 
2023-03-28 16:18:39,479 			Learning rate: weights:   1.000e-03    
2023-03-28 16:18:39,479 			Last test performance: 85.54%
2023-03-28 16:18:39,479 ----------------
2023-03-28 16:18:39,734   11  =>  7    		Training 486 pattern with 83.75% 	Forward time: 	 0.23 sec
2023-03-28 16:18:39,735 			Loss:    1.922e-02    			Backward time: 	 0.02 sec 
2023-03-28 16:18:39,814 			Learning rate: weights:   1.000e-03    
2023-03-28 16:18:39,814 			Last test performance: 85.54%
2023-03-28 16:18:39,814 ----------------
2023-03-28 16:18:40,112   11  =>  8    		Training 486 pattern with 83.96% 	Forward time: 	 0.25 sec
2023-03-28 16:18:40,112 			Loss:    1.815e-02    			Backward time: 	 0.04 sec 
2023-03-28 16:18:40,166 			Learning rate: weights:   1.000e-03    
2023-03-28 16:18:40,166 			Last test performance: 85.54%
2023-03-28 16:18:40,167 ----------------
2023-03-28 16:18:40,428   11  =>  9    		Training 486 pattern with 85.21% 	Forward time: 	 0.24 sec
2023-03-28 16:18:40,429 			Loss:    1.734e-02    			Backward time: 	 0.02 sec 
2023-03-28 16:18:40,478 			Learning rate: weights:   1.000e-03    
2023-03-28 16:18:40,478 			Last test performance: 85.54%
2023-03-28 16:18:40,478 ----------------
2023-03-28 16:18:40,725   11  =>  10   		Training 486 pattern with 83.12% 	Forward time: 	 0.22 sec
2023-03-28 16:18:40,726 			Loss:    1.796e-02    			Backward time: 	 0.02 sec 
2023-03-28 16:18:40,787 			Learning rate: weights:   1.000e-03    
2023-03-28 16:18:40,787 			Last test performance: 85.54%
2023-03-28 16:18:40,788 ----------------
2023-03-28 16:18:41,062   11  =>  11   		Training 486 pattern with 86.67% 	Forward time: 	 0.25 sec
2023-03-28 16:18:41,062 			Loss:    1.594e-02    			Backward time: 	 0.01 sec 
2023-03-28 16:18:41,165 			Learning rate: weights:   1.000e-03    
2023-03-28 16:18:41,165 			Last test performance: 85.54%
2023-03-28 16:18:41,165 ----------------
2023-03-28 16:18:41,381   11  =>  12   		Training 486 pattern with 83.75% 	Forward time: 	 0.19 sec
2023-03-28 16:18:41,382 			Loss:    1.717e-02    			Backward time: 	 0.02 sec 
2023-03-28 16:18:41,461 			Learning rate: weights:   1.000e-03    
2023-03-28 16:18:41,461 			Last test performance: 85.54%
2023-03-28 16:18:41,461 ----------------
2023-03-28 16:18:41,726   11  =>  13   		Training 486 pattern with 85.83% 	Forward time: 	 0.23 sec
2023-03-28 16:18:41,726 			Loss:    1.573e-02    			Backward time: 	 0.02 sec 
2023-03-28 16:18:41,773 			Learning rate: weights:   1.000e-03    
2023-03-28 16:18:41,773 			Last test performance: 85.54%
2023-03-28 16:18:41,773 ----------------
2023-03-28 16:18:41,952   11  =>  14   		Training 486 pattern with 82.92% 	Forward time: 	 0.16 sec
2023-03-28 16:18:41,953 			Loss:    1.719e-02    			Backward time: 	 0.01 sec 
2023-03-28 16:18:42,037 			Learning rate: weights:   1.000e-03    
2023-03-28 16:18:42,037 			Last test performance: 85.54%
2023-03-28 16:18:42,037 ----------------
2023-03-28 16:18:42,263   11  =>  15   		Training 486 pattern with 82.92% 	Forward time: 	 0.21 sec
2023-03-28 16:18:42,263 			Loss:    1.729e-02    			Backward time: 	 0.01 sec 
2023-03-28 16:18:42,382 			Learning rate: weights:   1.000e-03    
2023-03-28 16:18:42,382 			Last test performance: 85.54%
2023-03-28 16:18:42,383 ----------------
2023-03-28 16:18:42,586   11  =>  16   		Training 486 pattern with 84.17% 	Forward time: 	 0.18 sec
2023-03-28 16:18:42,587 			Loss:    1.625e-02    			Backward time: 	 0.01 sec 
2023-03-28 16:18:42,655 			Learning rate: weights:   1.000e-03    
2023-03-28 16:18:42,655 			Last test performance: 85.54%
2023-03-28 16:18:42,655 ----------------
2023-03-28 16:18:42,929   11  =>  17   		Training 486 pattern with 87.29% 	Forward time: 	 0.25 sec
2023-03-28 16:18:42,929 			Loss:    1.540e-02    			Backward time: 	 0.02 sec 
2023-03-28 16:18:43,002 			Learning rate: weights:   1.000e-03    
2023-03-28 16:18:43,002 			Last test performance: 85.54%
2023-03-28 16:18:43,002 ----------------
2023-03-28 16:18:43,193   11  =>  18   		Training 486 pattern with 85.00% 	Forward time: 	 0.17 sec
2023-03-28 16:18:43,193 			Loss:    1.706e-02    			Backward time: 	 0.01 sec 
2023-03-28 16:18:43,318 			Learning rate: weights:   1.000e-03    
2023-03-28 16:18:43,318 			Last test performance: 85.54%
2023-03-28 16:18:43,318 ----------------
2023-03-28 16:18:43,553   11  =>  19   		Training 486 pattern with 85.00% 	Forward time: 	 0.21 sec
2023-03-28 16:18:43,553 			Loss:    1.619e-02    			Backward time: 	 0.02 sec 
2023-03-28 16:18:43,603 			Learning rate: weights:   1.000e-03    
2023-03-28 16:18:43,603 			Last test performance: 85.54%
2023-03-28 16:18:43,603 ----------------
2023-03-28 16:18:43,795   11  =>  20   		Training 486 pattern with 84.17% 	Forward time: 	 0.17 sec
2023-03-28 16:18:43,795 			Loss:    1.678e-02    			Backward time: 	 0.01 sec 
2023-03-28 16:18:43,875 			Learning rate: weights:   1.000e-03    
2023-03-28 16:18:43,875 			Last test performance: 85.54%
2023-03-28 16:18:43,875 ----------------
2023-03-28 16:18:44,079   11  =>  21   		Training 486 pattern with 83.33% 	Forward time: 	 0.18 sec
2023-03-28 16:18:44,079 			Loss:    1.776e-02    			Backward time: 	 0.01 sec 
2023-03-28 16:18:44,129 			Learning rate: weights:   1.000e-03    
2023-03-28 16:18:44,129 			Last test performance: 85.54%
2023-03-28 16:18:44,129 ----------------
2023-03-28 16:18:44,394   11  =>  22   		Training 486 pattern with 81.88% 	Forward time: 	 0.24 sec
2023-03-28 16:18:44,394 			Loss:    1.789e-02    			Backward time: 	 0.02 sec 
2023-03-28 16:18:44,440 			Learning rate: weights:   1.000e-03    
2023-03-28 16:18:44,440 			Last test performance: 85.54%
2023-03-28 16:18:44,440 ----------------
2023-03-28 16:18:44,715   11  =>  23   		Training 486 pattern with 81.25% 	Forward time: 	 0.24 sec
2023-03-28 16:18:44,715 			Loss:    1.977e-02    			Backward time: 	 0.02 sec 
2023-03-28 16:18:44,751 			Learning rate: weights:   1.000e-03    
2023-03-28 16:18:44,751 			Last test performance: 85.54%
2023-03-28 16:18:44,751 ----------------
2023-03-28 16:18:45,036   11  =>  24   		Training 486 pattern with 82.08% 	Forward time: 	 0.25 sec
2023-03-28 16:18:45,036 			Loss:    1.789e-02    			Backward time: 	 0.02 sec 
2023-03-28 16:18:45,081 			Learning rate: weights:   1.000e-03    
2023-03-28 16:18:45,081 			Last test performance: 85.54%
2023-03-28 16:18:45,081 ----------------
2023-03-28 16:18:45,333   11  =>  25   		Training 486 pattern with 85.42% 	Forward time: 	 0.22 sec
2023-03-28 16:18:45,333 			Loss:    1.619e-02    			Backward time: 	 0.02 sec 
2023-03-28 16:18:45,385 			Learning rate: weights:   1.000e-03    
2023-03-28 16:18:45,385 			Last test performance: 85.54%
2023-03-28 16:18:45,385 ----------------
2023-03-28 16:18:45,548   11  =>  26   		Training 486 pattern with 83.33% 	Forward time: 	 0.15 sec
2023-03-28 16:18:45,548 			Loss:    2.052e-02    			Backward time: 	 0.01 sec 
2023-03-28 16:18:45,639 			Learning rate: weights:   1.000e-03    
2023-03-28 16:18:45,639 			Last test performance: 85.54%
2023-03-28 16:18:45,639 ----------------
2023-03-28 16:18:45,854   11  =>  27   		Training 486 pattern with 84.58% 	Forward time: 	 0.19 sec
2023-03-28 16:18:45,854 			Loss:    1.726e-02    			Backward time: 	 0.01 sec 
2023-03-28 16:18:45,932 			Learning rate: weights:   1.000e-03    
2023-03-28 16:18:45,932 			Last test performance: 85.54%
2023-03-28 16:18:45,932 ----------------
2023-03-28 16:18:46,152   11  =>  28   		Training 486 pattern with 84.79% 	Forward time: 	 0.20 sec
2023-03-28 16:18:46,152 			Loss:    1.995e-02    			Backward time: 	 0.02 sec 
2023-03-28 16:18:46,230 			Learning rate: weights:   1.000e-03    
2023-03-28 16:18:46,230 			Last test performance: 85.54%
2023-03-28 16:18:46,230 ----------------
2023-03-28 16:18:46,482   11  =>  29   		Training 486 pattern with 83.33% 	Forward time: 	 0.23 sec
2023-03-28 16:18:46,482 			Loss:    1.829e-02    			Backward time: 	 0.02 sec 
2023-03-28 16:18:46,535 			Learning rate: weights:   1.000e-03    
2023-03-28 16:18:46,535 			Last test performance: 85.54%
2023-03-28 16:18:46,535 ----------------
2023-03-28 16:18:46,793   11  =>  30   		Training 486 pattern with 83.54% 	Forward time: 	 0.24 sec
2023-03-28 16:18:46,793 			Loss:    1.719e-02    			Backward time: 	 0.02 sec 
2023-03-28 16:18:46,862 			Learning rate: weights:   1.000e-03    
2023-03-28 16:18:46,862 			Last test performance: 85.54%
2023-03-28 16:18:46,862 ----------------
2023-03-28 16:18:47,081   11  =>  31   		Training 486 pattern with 83.54% 	Forward time: 	 0.20 sec
2023-03-28 16:18:47,081 			Loss:    1.739e-02    			Backward time: 	 0.01 sec 
2023-03-28 16:18:47,166 			Learning rate: weights:   1.000e-03    
2023-03-28 16:18:47,166 			Last test performance: 85.54%
2023-03-28 16:18:47,167 ----------------
2023-03-28 16:18:47,442   11  =>  32   		Training 486 pattern with 81.88% 	Forward time: 	 0.25 sec
2023-03-28 16:18:47,442 			Loss:    1.955e-02    			Backward time: 	 0.02 sec 
2023-03-28 16:18:47,502 			Learning rate: weights:   1.000e-03    
2023-03-28 16:18:47,503 			Last test performance: 85.54%
2023-03-28 16:18:47,503 ----------------
2023-03-28 16:18:47,771   11  =>  33   		Training 486 pattern with 82.92% 	Forward time: 	 0.24 sec
2023-03-28 16:18:47,771 			Loss:    1.781e-02    			Backward time: 	 0.02 sec 
2023-03-28 16:18:47,817 			Learning rate: weights:   1.000e-03    
2023-03-28 16:18:47,817 			Last test performance: 85.54%
2023-03-28 16:18:47,817 ----------------
2023-03-28 16:18:48,085   11  =>  34   		Training 486 pattern with 84.17% 	Forward time: 	 0.24 sec
2023-03-28 16:18:48,085 			Loss:    1.738e-02    			Backward time: 	 0.02 sec 
2023-03-28 16:18:48,121 			Learning rate: weights:   1.000e-03    
2023-03-28 16:18:48,121 			Last test performance: 85.54%
2023-03-28 16:18:48,121 ----------------
2023-03-28 16:18:48,306   11  =>  35   		Training 486 pattern with 84.38% 	Forward time: 	 0.17 sec
2023-03-28 16:18:48,306 			Loss:    1.780e-02    			Backward time: 	 0.01 sec 
2023-03-28 16:18:48,391 			Learning rate: weights:   1.000e-03    
2023-03-28 16:18:48,391 			Last test performance: 85.54%
2023-03-28 16:18:48,391 ----------------
2023-03-28 16:18:48,607   11  =>  36   		Training 486 pattern with 82.92% 	Forward time: 	 0.19 sec
2023-03-28 16:18:48,607 			Loss:    1.753e-02    			Backward time: 	 0.02 sec 
2023-03-28 16:18:48,708 			Learning rate: weights:   1.000e-03    
2023-03-28 16:18:48,708 			Last test performance: 85.54%
2023-03-28 16:18:48,708 ----------------
2023-03-28 16:18:48,913   11  =>  37   		Training 486 pattern with 85.42% 	Forward time: 	 0.18 sec
2023-03-28 16:18:48,914 			Loss:    1.608e-02    			Backward time: 	 0.02 sec 
2023-03-28 16:18:49,001 			Learning rate: weights:   1.000e-03    
2023-03-28 16:18:49,001 			Last test performance: 85.54%
2023-03-28 16:18:49,001 ----------------
2023-03-28 16:18:49,235   11  =>  38   		Training 486 pattern with 86.25% 	Forward time: 	 0.20 sec
2023-03-28 16:18:49,235 			Loss:    1.668e-02    			Backward time: 	 0.02 sec 
2023-03-28 16:18:49,327 			Learning rate: weights:   1.000e-03    
2023-03-28 16:18:49,327 			Last test performance: 85.54%
2023-03-28 16:18:49,327 ----------------
2023-03-28 16:18:49,585   11  =>  39   		Training 486 pattern with 86.88% 	Forward time: 	 0.23 sec
2023-03-28 16:18:49,586 			Loss:    1.429e-02    			Backward time: 	 0.02 sec 
2023-03-28 16:18:49,628 			Learning rate: weights:   1.000e-03    
2023-03-28 16:18:49,628 			Last test performance: 85.54%
2023-03-28 16:18:49,628 ----------------
2023-03-28 16:18:49,890   11  =>  40   		Training 486 pattern with 85.00% 	Forward time: 	 0.23 sec
2023-03-28 16:18:49,890 			Loss:    1.541e-02    			Backward time: 	 0.02 sec 
2023-03-28 16:18:49,942 			Learning rate: weights:   1.000e-03    
2023-03-28 16:18:49,942 			Last test performance: 85.54%
2023-03-28 16:18:49,942 ----------------
2023-03-28 16:18:50,184   11  =>  41   		Training 486 pattern with 86.46% 	Forward time: 	 0.22 sec
2023-03-28 16:18:50,184 			Loss:    1.570e-02    			Backward time: 	 0.01 sec 
2023-03-28 16:18:50,258 			Learning rate: weights:   1.000e-03    
2023-03-28 16:18:50,258 			Last test performance: 85.54%
2023-03-28 16:18:50,258 ----------------
2023-03-28 16:18:50,491   11  =>  42   		Training 486 pattern with 87.92% 	Forward time: 	 0.21 sec
2023-03-28 16:18:50,491 			Loss:    1.573e-02    			Backward time: 	 0.01 sec 
2023-03-28 16:18:50,545 			Learning rate: weights:   1.000e-03    
2023-03-28 16:18:50,546 			Last test performance: 85.54%
2023-03-28 16:18:50,546 ----------------
2023-03-28 16:18:50,821   11  =>  43   		Training 486 pattern with 85.62% 	Forward time: 	 0.25 sec
2023-03-28 16:18:50,821 			Loss:    1.792e-02    			Backward time: 	 0.02 sec 
2023-03-28 16:18:50,871 			Learning rate: weights:   1.000e-03    
2023-03-28 16:18:50,871 			Last test performance: 85.54%
2023-03-28 16:18:50,871 ----------------
2023-03-28 16:18:51,132   11  =>  44   		Training 486 pattern with 86.04% 	Forward time: 	 0.23 sec
2023-03-28 16:18:51,132 			Loss:    1.571e-02    			Backward time: 	 0.02 sec 
2023-03-28 16:18:51,169 			Learning rate: weights:   1.000e-03    
2023-03-28 16:18:51,169 			Last test performance: 85.54%
2023-03-28 16:18:51,169 ----------------
2023-03-28 16:18:51,362   11  =>  45   		Training 486 pattern with 86.67% 	Forward time: 	 0.17 sec
2023-03-28 16:18:51,362 			Loss:    1.641e-02    			Backward time: 	 0.01 sec 
2023-03-28 16:18:51,475 			Learning rate: weights:   1.000e-03    
2023-03-28 16:18:51,475 			Last test performance: 85.54%
2023-03-28 16:18:51,475 ----------------
2023-03-28 16:18:51,749   11  =>  46   		Training 486 pattern with 84.79% 	Forward time: 	 0.25 sec
2023-03-28 16:18:51,749 			Loss:    1.781e-02    			Backward time: 	 0.02 sec 
2023-03-28 16:18:51,785 			Learning rate: weights:   1.000e-03    
2023-03-28 16:18:51,785 			Last test performance: 85.54%
2023-03-28 16:18:51,785 ----------------
2023-03-28 16:18:52,067   11  =>  47   		Training 486 pattern with 84.79% 	Forward time: 	 0.25 sec
2023-03-28 16:18:52,067 			Loss:    1.594e-02    			Backward time: 	 0.02 sec 
2023-03-28 16:18:52,111 			Learning rate: weights:   1.000e-03    
2023-03-28 16:18:52,111 			Last test performance: 85.54%
2023-03-28 16:18:52,111 ----------------
2023-03-28 16:18:52,412   11  =>  48   		Training 486 pattern with 85.21% 	Forward time: 	 0.24 sec
2023-03-28 16:18:52,412 			Loss:    1.615e-02    			Backward time: 	 0.05 sec 
2023-03-28 16:18:52,458 			Learning rate: weights:   1.000e-03    
2023-03-28 16:18:52,458 			Last test performance: 85.54%
2023-03-28 16:18:52,458 ----------------
2023-03-28 16:18:52,705   11  =>  49   		Training 486 pattern with 88.54% 	Forward time: 	 0.22 sec
2023-03-28 16:18:52,705 			Loss:    1.350e-02    			Backward time: 	 0.02 sec 
2023-03-28 16:18:52,767 			Learning rate: weights:   1.000e-03    
2023-03-28 16:18:52,767 			Last test performance: 85.54%
2023-03-28 16:18:52,767 ----------------
2023-03-28 16:18:52,949   11  =>  50   		Training 486 pattern with 86.04% 	Forward time: 	 0.17 sec
2023-03-28 16:18:52,950 			Loss:    1.555e-02    			Backward time: 	 0.01 sec 
2023-03-28 16:18:53,033 			Learning rate: weights:   1.000e-03    
2023-03-28 16:18:53,033 			Last test performance: 85.54%
2023-03-28 16:18:53,033 ----------------
2023-03-28 16:18:53,250   11  =>  51   		Training 486 pattern with 83.33% 	Forward time: 	 0.20 sec
2023-03-28 16:18:53,250 			Loss:    1.790e-02    			Backward time: 	 0.01 sec 
2023-03-28 16:18:53,336 			Learning rate: weights:   1.000e-03    
2023-03-28 16:18:53,336 			Last test performance: 85.54%
2023-03-28 16:18:53,337 ----------------
2023-03-28 16:18:53,525   11  =>  52   		Training 486 pattern with 85.42% 	Forward time: 	 0.17 sec
2023-03-28 16:18:53,525 			Loss:    1.614e-02    			Backward time: 	 0.02 sec 
2023-03-28 16:18:53,596 			Learning rate: weights:   1.000e-03    
2023-03-28 16:18:53,596 			Last test performance: 85.54%
2023-03-28 16:18:53,596 ----------------
2023-03-28 16:18:53,802   11  =>  53   		Training 486 pattern with 83.96% 	Forward time: 	 0.19 sec
2023-03-28 16:18:53,802 			Loss:    1.769e-02    			Backward time: 	 0.01 sec 
2023-03-28 16:18:53,842 			Learning rate: weights:   1.000e-03    
2023-03-28 16:18:53,842 			Last test performance: 85.54%
2023-03-28 16:18:53,842 ----------------
2023-03-28 16:18:54,097   11  =>  54   		Training 486 pattern with 85.21% 	Forward time: 	 0.22 sec
2023-03-28 16:18:54,097 			Loss:    1.690e-02    			Backward time: 	 0.02 sec 
2023-03-28 16:18:54,140 			Learning rate: weights:   1.000e-03    
2023-03-28 16:18:54,140 			Last test performance: 85.54%
2023-03-28 16:18:54,140 ----------------
2023-03-28 16:18:54,440   11  =>  55   		Training 486 pattern with 84.17% 	Forward time: 	 0.28 sec
2023-03-28 16:18:54,440 			Loss:    1.661e-02    			Backward time: 	 0.02 sec 
2023-03-28 16:18:54,524 			Learning rate: weights:   1.000e-03    
2023-03-28 16:18:54,524 			Last test performance: 85.54%
2023-03-28 16:18:54,524 ----------------
2023-03-28 16:18:54,798   11  =>  56   		Training 486 pattern with 85.83% 	Forward time: 	 0.25 sec
2023-03-28 16:18:54,798 			Loss:    1.671e-02    			Backward time: 	 0.02 sec 
2023-03-28 16:18:54,839 			Learning rate: weights:   1.000e-03    
2023-03-28 16:18:54,839 			Last test performance: 85.54%
2023-03-28 16:18:54,839 ----------------
2023-03-28 16:18:55,080   11  =>  57   		Training 486 pattern with 85.83% 	Forward time: 	 0.21 sec
2023-03-28 16:18:55,081 			Loss:    1.611e-02    			Backward time: 	 0.02 sec 
2023-03-28 16:18:55,126 			Learning rate: weights:   1.000e-03    
2023-03-28 16:18:55,126 			Last test performance: 85.54%
2023-03-28 16:18:55,126 ----------------
2023-03-28 16:18:55,305   11  =>  58   		Training 486 pattern with 83.33% 	Forward time: 	 0.16 sec
2023-03-28 16:18:55,305 			Loss:    1.841e-02    			Backward time: 	 0.01 sec 
2023-03-28 16:18:55,410 			Learning rate: weights:   1.000e-03    
2023-03-28 16:18:55,410 			Last test performance: 85.54%
2023-03-28 16:18:55,410 ----------------
2023-03-28 16:18:55,672   11  =>  59   		Training 486 pattern with 85.00% 	Forward time: 	 0.23 sec
2023-03-28 16:18:55,672 			Loss:    1.640e-02    			Backward time: 	 0.03 sec 
2023-03-28 16:18:55,720 			Learning rate: weights:   1.000e-03    
2023-03-28 16:18:55,720 			Last test performance: 85.54%
2023-03-28 16:18:55,720 ----------------
2023-03-28 16:18:55,983   11  =>  60   		Training 486 pattern with 85.21% 	Forward time: 	 0.24 sec
2023-03-28 16:18:55,983 			Loss:    1.609e-02    			Backward time: 	 0.02 sec 
2023-03-28 16:18:56,022 			Learning rate: weights:   1.000e-03    
2023-03-28 16:18:56,022 			Last test performance: 85.54%
2023-03-28 16:18:56,022 ----------------
2023-03-28 16:18:56,298   11  =>  61   		Training 486 pattern with 88.33% 	Forward time: 	 0.25 sec
2023-03-28 16:18:56,298 			Loss:    1.427e-02    			Backward time: 	 0.01 sec 
2023-03-28 16:18:56,453 			Learning rate: weights:   1.000e-03    
2023-03-28 16:18:56,453 			Last test performance: 85.54%
2023-03-28 16:18:56,453 ----------------
2023-03-28 16:18:56,636   11  =>  62   		Training 486 pattern with 84.58% 	Forward time: 	 0.16 sec
2023-03-28 16:18:56,636 			Loss:    1.704e-02    			Backward time: 	 0.01 sec 
2023-03-28 16:18:56,726 			Learning rate: weights:   1.000e-03    
2023-03-28 16:18:56,726 			Last test performance: 85.54%
2023-03-28 16:18:56,726 ----------------
2023-03-28 16:18:56,944   11  =>  63   		Training 486 pattern with 86.25% 	Forward time: 	 0.19 sec
2023-03-28 16:18:56,944 			Loss:    1.453e-02    			Backward time: 	 0.01 sec 
2023-03-28 16:18:56,995 			Learning rate: weights:   1.000e-03    
2023-03-28 16:18:56,995 			Last test performance: 85.54%
2023-03-28 16:18:56,995 ----------------
2023-03-28 16:18:57,253   11  =>  64   		Training 486 pattern with 85.42% 	Forward time: 	 0.20 sec
2023-03-28 16:18:57,253 			Loss:    1.402e-02    			Backward time: 	 0.05 sec 
2023-03-28 16:18:57,336 			Learning rate: weights:   1.000e-03    
2023-03-28 16:18:57,336 			Last test performance: 85.54%
2023-03-28 16:18:57,336 ----------------
2023-03-28 16:18:57,575   11  =>  65   		Training 486 pattern with 86.46% 	Forward time: 	 0.22 sec
2023-03-28 16:18:57,575 			Loss:    1.559e-02    			Backward time: 	 0.01 sec 
2023-03-28 16:18:57,616 			Learning rate: weights:   1.000e-03    
2023-03-28 16:18:57,616 			Last test performance: 85.54%
2023-03-28 16:18:57,616 ----------------
2023-03-28 16:18:57,854   11  =>  66   		Training 486 pattern with 85.62% 	Forward time: 	 0.22 sec
2023-03-28 16:18:57,854 			Loss:    1.523e-02    			Backward time: 	 0.01 sec 
2023-03-28 16:18:57,896 			Learning rate: weights:   1.000e-03    
2023-03-28 16:18:57,896 			Last test performance: 85.54%
2023-03-28 16:18:57,896 ----------------
2023-03-28 16:18:58,167   11  =>  67   		Training 486 pattern with 83.33% 	Forward time: 	 0.25 sec
2023-03-28 16:18:58,167 			Loss:    1.950e-02    			Backward time: 	 0.01 sec 
2023-03-28 16:18:58,209 			Learning rate: weights:   1.000e-03    
2023-03-28 16:18:58,209 			Last test performance: 85.54%
2023-03-28 16:18:58,210 ----------------
2023-03-28 16:18:58,486   11  =>  68   		Training 486 pattern with 84.58% 	Forward time: 	 0.24 sec
2023-03-28 16:18:58,486 			Loss:    1.656e-02    			Backward time: 	 0.02 sec 
2023-03-28 16:18:58,538 			Learning rate: weights:   1.000e-03    
2023-03-28 16:18:58,538 			Last test performance: 85.54%
2023-03-28 16:18:58,538 ----------------
2023-03-28 16:18:58,795   11  =>  69   		Training 486 pattern with 84.58% 	Forward time: 	 0.23 sec
2023-03-28 16:18:58,795 			Loss:    1.707e-02    			Backward time: 	 0.01 sec 
2023-03-28 16:18:58,896 			Learning rate: weights:   1.000e-03    
2023-03-28 16:18:58,896 			Last test performance: 85.54%
2023-03-28 16:18:58,896 ----------------
2023-03-28 16:18:59,154   11  =>  70   		Training 486 pattern with 84.17% 	Forward time: 	 0.22 sec
2023-03-28 16:18:59,154 			Loss:    1.808e-02    			Backward time: 	 0.03 sec 
2023-03-28 16:18:59,214 			Learning rate: weights:   1.000e-03    
2023-03-28 16:18:59,214 			Last test performance: 85.54%
2023-03-28 16:18:59,214 ----------------
2023-03-28 16:18:59,408   11  =>  71   		Training 486 pattern with 83.12% 	Forward time: 	 0.17 sec
2023-03-28 16:18:59,408 			Loss:    1.826e-02    			Backward time: 	 0.01 sec 
2023-03-28 16:18:59,459 			Learning rate: weights:   1.000e-03    
2023-03-28 16:18:59,459 			Last test performance: 85.54%
2023-03-28 16:18:59,459 ----------------
2023-03-28 16:18:59,731   11  =>  72   		Training 486 pattern with 83.96% 	Forward time: 	 0.25 sec
2023-03-28 16:18:59,731 			Loss:    1.888e-02    			Backward time: 	 0.01 sec 
2023-03-28 16:18:59,777 			Learning rate: weights:   1.000e-03    
2023-03-28 16:18:59,778 			Last test performance: 85.54%
2023-03-28 16:18:59,778 ----------------
2023-03-28 16:19:00,009   11  =>  73   		Training 486 pattern with 84.79% 	Forward time: 	 0.21 sec
2023-03-28 16:19:00,009 			Loss:    1.746e-02    			Backward time: 	 0.01 sec 
2023-03-28 16:19:00,116 			Learning rate: weights:   1.000e-03    
2023-03-28 16:19:00,117 			Last test performance: 85.54%
2023-03-28 16:19:00,117 ----------------
2023-03-28 16:19:00,296   11  =>  74   		Training 486 pattern with 85.21% 	Forward time: 	 0.16 sec
2023-03-28 16:19:00,296 			Loss:    1.548e-02    			Backward time: 	 0.01 sec 
2023-03-28 16:19:00,335 			Learning rate: weights:   1.000e-03    
2023-03-28 16:19:00,335 			Last test performance: 85.54%
2023-03-28 16:19:00,335 ----------------
2023-03-28 16:19:00,584   11  =>  75   		Training 486 pattern with 84.38% 	Forward time: 	 0.22 sec
2023-03-28 16:19:00,584 			Loss:    1.735e-02    			Backward time: 	 0.02 sec 
2023-03-28 16:19:00,682 			Learning rate: weights:   1.000e-03    
2023-03-28 16:19:00,682 			Last test performance: 85.54%
2023-03-28 16:19:00,682 ----------------
2023-03-28 16:19:00,861   11  =>  76   		Training 486 pattern with 83.96% 	Forward time: 	 0.16 sec
2023-03-28 16:19:00,861 			Loss:    1.714e-02    			Backward time: 	 0.01 sec 
2023-03-28 16:19:00,924 			Learning rate: weights:   1.000e-03    
2023-03-28 16:19:00,924 			Last test performance: 85.54%
2023-03-28 16:19:00,924 ----------------
2023-03-28 16:19:01,182   11  =>  77   		Training 486 pattern with 80.83% 	Forward time: 	 0.23 sec
2023-03-28 16:19:01,182 			Loss:    1.879e-02    			Backward time: 	 0.02 sec 
2023-03-28 16:19:01,234 			Learning rate: weights:   1.000e-03    
2023-03-28 16:19:01,234 			Last test performance: 85.54%
2023-03-28 16:19:01,234 ----------------
2023-03-28 16:19:01,452   11  =>  78   		Training 486 pattern with 86.46% 	Forward time: 	 0.20 sec
2023-03-28 16:19:01,452 			Loss:    1.702e-02    			Backward time: 	 0.01 sec 
2023-03-28 16:19:01,497 			Learning rate: weights:   1.000e-03    
2023-03-28 16:19:01,497 			Last test performance: 85.54%
2023-03-28 16:19:01,497 ----------------
2023-03-28 16:19:01,782   11  =>  79   		Training 486 pattern with 84.58% 	Forward time: 	 0.25 sec
2023-03-28 16:19:01,782 			Loss:    1.779e-02    			Backward time: 	 0.03 sec 
2023-03-28 16:19:01,821 			Learning rate: weights:   1.000e-03    
2023-03-28 16:19:01,821 			Last test performance: 85.54%
2023-03-28 16:19:01,821 ----------------
2023-03-28 16:19:02,089   11  =>  80   		Training 486 pattern with 85.62% 	Forward time: 	 0.24 sec
2023-03-28 16:19:02,089 			Loss:    1.641e-02    			Backward time: 	 0.02 sec 
2023-03-28 16:19:02,195 			Learning rate: weights:   1.000e-03    
2023-03-28 16:19:02,195 			Last test performance: 85.54%
2023-03-28 16:19:02,195 ----------------
2023-03-28 16:19:02,442   11  =>  81   		Training 486 pattern with 83.75% 	Forward time: 	 0.22 sec
2023-03-28 16:19:02,442 			Loss:    1.763e-02    			Backward time: 	 0.01 sec 
2023-03-28 16:19:02,497 			Learning rate: weights:   1.000e-03    
2023-03-28 16:19:02,497 			Last test performance: 85.54%
2023-03-28 16:19:02,497 ----------------
2023-03-28 16:19:02,755   11  =>  82   		Training 486 pattern with 84.58% 	Forward time: 	 0.23 sec
2023-03-28 16:19:02,755 			Loss:    1.776e-02    			Backward time: 	 0.02 sec 
2023-03-28 16:19:02,850 			Learning rate: weights:   1.000e-03    
2023-03-28 16:19:02,850 			Last test performance: 85.54%
2023-03-28 16:19:02,850 ----------------
2023-03-28 16:19:03,116   11  =>  83   		Training 486 pattern with 86.04% 	Forward time: 	 0.24 sec
2023-03-28 16:19:03,116 			Loss:    1.681e-02    			Backward time: 	 0.01 sec 
2023-03-28 16:19:03,252 			Learning rate: weights:   1.000e-03    
2023-03-28 16:19:03,252 			Last test performance: 85.54%
2023-03-28 16:19:03,253 ----------------
2023-03-28 16:19:03,543   11  =>  84   		Training 486 pattern with 82.71% 	Forward time: 	 0.26 sec
2023-03-28 16:19:03,543 			Loss:    1.789e-02    			Backward time: 	 0.02 sec 
2023-03-28 16:19:03,624 			Learning rate: weights:   1.000e-03    
2023-03-28 16:19:03,624 			Last test performance: 85.54%
2023-03-28 16:19:03,624 ----------------
2023-03-28 16:19:03,892   11  =>  85   		Training 486 pattern with 82.71% 	Forward time: 	 0.23 sec
2023-03-28 16:19:03,892 			Loss:    1.919e-02    			Backward time: 	 0.03 sec 
2023-03-28 16:19:03,987 			Learning rate: weights:   1.000e-03    
2023-03-28 16:19:03,988 			Last test performance: 85.54%
2023-03-28 16:19:03,988 ----------------
2023-03-28 16:19:04,264   11  =>  86   		Training 486 pattern with 83.12% 	Forward time: 	 0.25 sec
2023-03-28 16:19:04,264 			Loss:    2.059e-02    			Backward time: 	 0.02 sec 
2023-03-28 16:19:04,351 			Learning rate: weights:   1.000e-03    
2023-03-28 16:19:04,351 			Last test performance: 85.54%
2023-03-28 16:19:04,351 ----------------
2023-03-28 16:19:04,544   11  =>  87   		Training 486 pattern with 84.58% 	Forward time: 	 0.17 sec
2023-03-28 16:19:04,544 			Loss:    1.749e-02    			Backward time: 	 0.01 sec 
2023-03-28 16:19:04,607 			Learning rate: weights:   1.000e-03    
2023-03-28 16:19:04,607 			Last test performance: 85.54%
2023-03-28 16:19:04,607 ----------------
2023-03-28 16:19:04,816   11  =>  88   		Training 486 pattern with 85.42% 	Forward time: 	 0.19 sec
2023-03-28 16:19:04,816 			Loss:    1.639e-02    			Backward time: 	 0.01 sec 
2023-03-28 16:19:04,880 			Learning rate: weights:   1.000e-03    
2023-03-28 16:19:04,880 			Last test performance: 85.54%
2023-03-28 16:19:04,880 ----------------
2023-03-28 16:19:05,149   11  =>  89   		Training 486 pattern with 86.67% 	Forward time: 	 0.23 sec
2023-03-28 16:19:05,149 			Loss:    1.502e-02    			Backward time: 	 0.03 sec 
2023-03-28 16:19:05,208 			Learning rate: weights:   1.000e-03    
2023-03-28 16:19:05,209 			Last test performance: 85.54%
2023-03-28 16:19:05,209 ----------------
2023-03-28 16:19:05,432   11  =>  90   		Training 486 pattern with 82.29% 	Forward time: 	 0.20 sec
2023-03-28 16:19:05,432 			Loss:    1.909e-02    			Backward time: 	 0.01 sec 
2023-03-28 16:19:05,470 			Learning rate: weights:   1.000e-03    
2023-03-28 16:19:05,470 			Last test performance: 85.54%
2023-03-28 16:19:05,470 ----------------
2023-03-28 16:19:05,741   11  =>  91   		Training 486 pattern with 85.00% 	Forward time: 	 0.23 sec
2023-03-28 16:19:05,742 			Loss:    1.566e-02    			Backward time: 	 0.03 sec 
2023-03-28 16:19:05,789 			Learning rate: weights:   1.000e-03    
2023-03-28 16:19:05,789 			Last test performance: 85.54%
2023-03-28 16:19:05,789 ----------------
2023-03-28 16:19:06,038   11  =>  92   		Training 486 pattern with 86.04% 	Forward time: 	 0.22 sec
2023-03-28 16:19:06,038 			Loss:    1.575e-02    			Backward time: 	 0.02 sec 
2023-03-28 16:19:06,101 			Learning rate: weights:   1.000e-03    
2023-03-28 16:19:06,101 			Last test performance: 85.54%
2023-03-28 16:19:06,101 ----------------
2023-03-28 16:19:06,375   11  =>  93   		Training 486 pattern with 87.29% 	Forward time: 	 0.25 sec
2023-03-28 16:19:06,375 			Loss:    1.499e-02    			Backward time: 	 0.02 sec 
2023-03-28 16:19:06,423 			Learning rate: weights:   1.000e-03    
2023-03-28 16:19:06,424 			Last test performance: 85.54%
2023-03-28 16:19:06,424 ----------------
2023-03-28 16:19:06,682   11  =>  94   		Training 486 pattern with 84.38% 	Forward time: 	 0.23 sec
2023-03-28 16:19:06,682 			Loss:    1.914e-02    			Backward time: 	 0.02 sec 
2023-03-28 16:19:06,725 			Learning rate: weights:   1.000e-03    
2023-03-28 16:19:06,725 			Last test performance: 85.54%
2023-03-28 16:19:06,725 ----------------
2023-03-28 16:19:06,991   11  =>  95   		Training 486 pattern with 85.21% 	Forward time: 	 0.23 sec
2023-03-28 16:19:06,991 			Loss:    1.739e-02    			Backward time: 	 0.02 sec 
2023-03-28 16:19:07,036 			Learning rate: weights:   1.000e-03    
2023-03-28 16:19:07,036 			Last test performance: 85.54%
2023-03-28 16:19:07,036 ----------------
2023-03-28 16:19:07,305   11  =>  96   		Training 486 pattern with 86.04% 	Forward time: 	 0.25 sec
2023-03-28 16:19:07,305 			Loss:    1.614e-02    			Backward time: 	 0.01 sec 
2023-03-28 16:19:07,362 			Learning rate: weights:   1.000e-03    
2023-03-28 16:19:07,362 			Last test performance: 85.54%
2023-03-28 16:19:07,362 ----------------
2023-03-28 16:19:07,639   11  =>  97   		Training 486 pattern with 84.58% 	Forward time: 	 0.25 sec
2023-03-28 16:19:07,639 			Loss:    1.705e-02    			Backward time: 	 0.01 sec 
2023-03-28 16:19:07,678 			Learning rate: weights:   1.000e-03    
2023-03-28 16:19:07,678 			Last test performance: 85.54%
2023-03-28 16:19:07,678 ----------------
2023-03-28 16:19:07,955   11  =>  98   		Training 486 pattern with 87.29% 	Forward time: 	 0.25 sec
2023-03-28 16:19:07,955 			Loss:    1.524e-02    			Backward time: 	 0.02 sec 
2023-03-28 16:19:07,995 			Learning rate: weights:   1.000e-03    
2023-03-28 16:19:07,995 			Last test performance: 85.54%
2023-03-28 16:19:07,995 ----------------
2023-03-28 16:19:08,254   11  =>  99   		Training 486 pattern with 83.54% 	Forward time: 	 0.23 sec
2023-03-28 16:19:08,254 			Loss:    1.821e-02    			Backward time: 	 0.01 sec 
2023-03-28 16:19:08,327 			Learning rate: weights:   1.000e-03    
2023-03-28 16:19:08,327 			Last test performance: 85.54%
2023-03-28 16:19:08,327 ----------------
2023-03-28 16:19:08,643   11  => 100   		Training 486 pattern with 84.17% 	Forward time: 	 0.29 sec
2023-03-28 16:19:08,643 			Loss:    1.839e-02    			Backward time: 	 0.01 sec 
2023-03-28 16:19:08,688 			Learning rate: weights:   1.000e-03    
2023-03-28 16:19:08,688 			Last test performance: 85.54%
2023-03-28 16:19:08,688 ----------------
2023-03-28 16:19:08,957   11  => 101   		Training 486 pattern with 85.21% 	Forward time: 	 0.24 sec
2023-03-28 16:19:08,958 			Loss:    1.700e-02    			Backward time: 	 0.01 sec 
2023-03-28 16:19:08,993 			Learning rate: weights:   1.000e-03    
2023-03-28 16:19:08,993 			Last test performance: 85.54%
2023-03-28 16:19:08,993 ----------------
2023-03-28 16:19:09,234   11  => 102   		Training 486 pattern with 83.12% 	Forward time: 	 0.22 sec
2023-03-28 16:19:09,234 			Loss:    1.879e-02    			Backward time: 	 0.01 sec 
2023-03-28 16:19:09,270 			Learning rate: weights:   1.000e-03    
2023-03-28 16:19:09,270 			Last test performance: 85.54%
2023-03-28 16:19:09,270 ----------------
2023-03-28 16:19:09,537   11  => 103   		Training 486 pattern with 83.96% 	Forward time: 	 0.24 sec
2023-03-28 16:19:09,537 			Loss:    1.754e-02    			Backward time: 	 0.02 sec 
2023-03-28 16:19:09,579 			Learning rate: weights:   1.000e-03    
2023-03-28 16:19:09,579 			Last test performance: 85.54%
2023-03-28 16:19:09,579 ----------------
2023-03-28 16:19:09,833   11  => 104   		Training 486 pattern with 86.04% 	Forward time: 	 0.23 sec
2023-03-28 16:19:09,833 			Loss:    1.613e-02    			Backward time: 	 0.02 sec 
2023-03-28 16:19:09,893 			Learning rate: weights:   1.000e-03    
2023-03-28 16:19:09,894 			Last test performance: 85.54%
2023-03-28 16:19:09,894 ----------------
2023-03-28 16:19:10,142   11  => 105   		Training 486 pattern with 83.54% 	Forward time: 	 0.22 sec
2023-03-28 16:19:10,142 			Loss:    1.627e-02    			Backward time: 	 0.01 sec 
2023-03-28 16:19:10,189 			Learning rate: weights:   1.000e-03    
2023-03-28 16:19:10,189 			Last test performance: 85.54%
2023-03-28 16:19:10,189 ----------------
2023-03-28 16:19:10,441   11  => 106   		Training 486 pattern with 85.42% 	Forward time: 	 0.21 sec
2023-03-28 16:19:10,442 			Loss:    1.846e-02    			Backward time: 	 0.03 sec 
2023-03-28 16:19:10,496 			Learning rate: weights:   1.000e-03    
2023-03-28 16:19:10,496 			Last test performance: 85.54%
2023-03-28 16:19:10,496 ----------------
2023-03-28 16:19:10,736   11  => 107   		Training 486 pattern with 83.54% 	Forward time: 	 0.22 sec
2023-03-28 16:19:10,736 			Loss:    1.701e-02    			Backward time: 	 0.01 sec 
2023-03-28 16:19:10,838 			Learning rate: weights:   1.000e-03    
2023-03-28 16:19:10,838 			Last test performance: 85.54%
2023-03-28 16:19:10,838 ----------------
2023-03-28 16:19:11,038   11  => 108   		Training 486 pattern with 85.00% 	Forward time: 	 0.18 sec
2023-03-28 16:19:11,038 			Loss:    1.723e-02    			Backward time: 	 0.01 sec 
2023-03-28 16:19:11,114 			Learning rate: weights:   1.000e-03    
2023-03-28 16:19:11,114 			Last test performance: 85.54%
2023-03-28 16:19:11,114 ----------------
2023-03-28 16:19:11,366   11  => 109   		Training 486 pattern with 81.67% 	Forward time: 	 0.23 sec
2023-03-28 16:19:11,366 			Loss:    1.871e-02    			Backward time: 	 0.02 sec 
2023-03-28 16:19:11,454 			Learning rate: weights:   1.000e-03    
2023-03-28 16:19:11,454 			Last test performance: 85.54%
2023-03-28 16:19:11,454 ----------------
2023-03-28 16:19:11,704   11  => 110   		Training 486 pattern with 85.42% 	Forward time: 	 0.23 sec
2023-03-28 16:19:11,704 			Loss:    1.676e-02    			Backward time: 	 0.01 sec 
2023-03-28 16:19:11,758 			Learning rate: weights:   1.000e-03    
2023-03-28 16:19:11,758 			Last test performance: 85.54%
2023-03-28 16:19:11,758 ----------------
2023-03-28 16:19:11,938   11  => 111   		Training 486 pattern with 81.88% 	Forward time: 	 0.16 sec
2023-03-28 16:19:11,938 			Loss:    2.193e-02    			Backward time: 	 0.01 sec 
2023-03-28 16:19:12,032 			Learning rate: weights:   1.000e-03    
2023-03-28 16:19:12,032 			Last test performance: 85.54%
2023-03-28 16:19:12,032 ----------------
2023-03-28 16:19:12,233   11  => 112   		Training 486 pattern with 84.17% 	Forward time: 	 0.18 sec
2023-03-28 16:19:12,234 			Loss:    1.917e-02    			Backward time: 	 0.01 sec 
2023-03-28 16:19:12,301 			Learning rate: weights:   1.000e-03    
2023-03-28 16:19:12,301 			Last test performance: 85.54%
2023-03-28 16:19:12,301 ----------------
2023-03-28 16:19:12,556   11  => 113   		Training 486 pattern with 82.08% 	Forward time: 	 0.23 sec
2023-03-28 16:19:12,557 			Loss:    1.965e-02    			Backward time: 	 0.01 sec 
2023-03-28 16:19:12,630 			Learning rate: weights:   1.000e-03    
2023-03-28 16:19:12,630 			Last test performance: 85.54%
2023-03-28 16:19:12,630 ----------------
2023-03-28 16:19:12,863   11  => 114   		Training 486 pattern with 83.75% 	Forward time: 	 0.21 sec
2023-03-28 16:19:12,863 			Loss:    1.679e-02    			Backward time: 	 0.02 sec 
2023-03-28 16:19:12,965 			Learning rate: weights:   1.000e-03    
2023-03-28 16:19:12,965 			Last test performance: 85.54%
2023-03-28 16:19:12,965 ----------------
2023-03-28 16:19:13,138   11  => 115   		Training 486 pattern with 82.50% 	Forward time: 	 0.16 sec
2023-03-28 16:19:13,138 			Loss:    1.873e-02    			Backward time: 	 0.01 sec 
2023-03-28 16:19:13,192 			Learning rate: weights:   1.000e-03    
2023-03-28 16:19:13,192 			Last test performance: 85.54%
2023-03-28 16:19:13,192 ----------------
2023-03-28 16:19:13,454   11  => 116   		Training 486 pattern with 83.75% 	Forward time: 	 0.23 sec
2023-03-28 16:19:13,454 			Loss:    1.775e-02    			Backward time: 	 0.02 sec 
2023-03-28 16:19:13,492 			Learning rate: weights:   1.000e-03    
2023-03-28 16:19:13,492 			Last test performance: 85.54%
2023-03-28 16:19:13,492 ----------------
2023-03-28 16:19:13,749   11  => 117   		Training 486 pattern with 85.62% 	Forward time: 	 0.24 sec
2023-03-28 16:19:13,749 			Loss:    1.780e-02    			Backward time: 	 0.01 sec 
2023-03-28 16:19:13,780 			Learning rate: weights:   1.000e-03    
2023-03-28 16:19:13,780 			Last test performance: 85.54%
2023-03-28 16:19:13,780 ----------------
2023-03-28 16:19:14,045   11  => 118   		Training 486 pattern with 85.21% 	Forward time: 	 0.24 sec
2023-03-28 16:19:14,045 			Loss:    1.655e-02    			Backward time: 	 0.02 sec 
2023-03-28 16:19:14,109 			Learning rate: weights:   1.000e-03    
2023-03-28 16:19:14,109 			Last test performance: 85.54%
2023-03-28 16:19:14,109 ----------------
2023-03-28 16:19:14,380   11  => 119   		Training 486 pattern with 85.83% 	Forward time: 	 0.24 sec
2023-03-28 16:19:14,380 			Loss:    1.700e-02    			Backward time: 	 0.02 sec 
2023-03-28 16:19:14,429 			Learning rate: weights:   1.000e-03    
2023-03-28 16:19:14,429 			Last test performance: 85.54%
2023-03-28 16:19:14,429 ----------------
2023-03-28 16:19:14,710   11  => 120   		Training 486 pattern with 86.46% 	Forward time: 	 0.25 sec
2023-03-28 16:19:14,710 			Loss:    1.501e-02    			Backward time: 	 0.02 sec 
2023-03-28 16:19:14,755 			Learning rate: weights:   1.000e-03    
2023-03-28 16:19:14,755 			Last test performance: 85.54%
2023-03-28 16:19:14,755 ----------------
2023-03-28 16:19:15,048   11  => 121   		Training 486 pattern with 80.21% 	Forward time: 	 0.26 sec
2023-03-28 16:19:15,048 			Loss:    2.106e-02    			Backward time: 	 0.02 sec 
2023-03-28 16:19:15,128 			Learning rate: weights:   1.000e-03    
2023-03-28 16:19:15,128 			Last test performance: 85.54%
2023-03-28 16:19:15,128 ----------------
2023-03-28 16:19:15,419   11  => 122   		Training 486 pattern with 85.21% 	Forward time: 	 0.24 sec
2023-03-28 16:19:15,419 			Loss:    1.636e-02    			Backward time: 	 0.03 sec 
2023-03-28 16:19:15,499 			Learning rate: weights:   1.000e-03    
2023-03-28 16:19:15,499 			Last test performance: 85.54%
2023-03-28 16:19:15,499 ----------------
2023-03-28 16:19:15,760   11  => 123   		Training 486 pattern with 82.50% 	Forward time: 	 0.24 sec
2023-03-28 16:19:15,760 			Loss:    1.806e-02    			Backward time: 	 0.01 sec 
2023-03-28 16:19:15,793 			Learning rate: weights:   1.000e-03    
2023-03-28 16:19:15,793 			Last test performance: 85.54%
2023-03-28 16:19:15,793 ----------------
2023-03-28 16:19:16,095   11  => 124   		Training 486 pattern with 85.62% 	Forward time: 	 0.28 sec
2023-03-28 16:19:16,095 			Loss:    1.750e-02    			Backward time: 	 0.02 sec 
2023-03-28 16:19:16,134 
2023-03-28 16:19:16,134 Testing:
2023-03-28 16:19:16,139 		24 of 10000 with 87.50% 	 Time used:  0.00 sec
2023-03-28 16:19:16,145 		48 of 10000 with 81.25% 	 Time used:  0.01 sec
2023-03-28 16:19:16,150 		72 of 10000 with 79.17% 	 Time used:  0.01 sec
2023-03-28 16:19:16,160 		96 of 10000 with 80.21% 	 Time used:  0.01 sec
2023-03-28 16:19:16,173 		120 of 10000 with 82.50% 	 Time used:  0.01 sec
2023-03-28 16:19:16,186 		144 of 10000 with 85.42% 	 Time used:  0.01 sec
2023-03-28 16:19:16,200 		168 of 10000 with 85.12% 	 Time used:  0.01 sec
2023-03-28 16:19:16,211 		192 of 10000 with 86.46% 	 Time used:  0.01 sec
2023-03-28 16:19:16,215 		216 of 10000 with 87.50% 	 Time used:  0.00 sec
2023-03-28 16:19:16,222 		240 of 10000 with 87.92% 	 Time used:  0.00 sec
2023-03-28 16:19:16,233 		264 of 10000 with 88.26% 	 Time used:  0.01 sec
2023-03-28 16:19:16,249 		288 of 10000 with 88.19% 	 Time used:  0.02 sec
2023-03-28 16:19:16,268 		312 of 10000 with 88.78% 	 Time used:  0.02 sec
2023-03-28 16:19:16,302 		336 of 10000 with 88.10% 	 Time used:  0.03 sec
2023-03-28 16:19:16,317 		360 of 10000 with 88.33% 	 Time used:  0.01 sec
2023-03-28 16:19:16,332 		384 of 10000 with 88.28% 	 Time used:  0.01 sec
2023-03-28 16:19:16,346 		408 of 10000 with 87.75% 	 Time used:  0.01 sec
2023-03-28 16:19:16,352 		432 of 10000 with 87.73% 	 Time used:  0.01 sec
2023-03-28 16:19:16,358 		456 of 10000 with 87.28% 	 Time used:  0.01 sec
2023-03-28 16:19:16,364 		480 of 10000 with 87.08% 	 Time used:  0.01 sec
2023-03-28 16:19:16,369 		504 of 10000 with 87.30% 	 Time used:  0.01 sec
2023-03-28 16:19:16,374 		528 of 10000 with 87.50% 	 Time used:  0.00 sec
2023-03-28 16:19:16,379 		552 of 10000 with 87.50% 	 Time used:  0.00 sec
2023-03-28 16:19:16,385 		576 of 10000 with 87.33% 	 Time used:  0.01 sec
2023-03-28 16:19:16,389 		600 of 10000 with 86.83% 	 Time used:  0.00 sec
2023-03-28 16:19:16,393 		624 of 10000 with 86.70% 	 Time used:  0.00 sec
2023-03-28 16:19:16,396 		648 of 10000 with 86.42% 	 Time used:  0.00 sec
2023-03-28 16:19:16,401 		672 of 10000 with 86.46% 	 Time used:  0.00 sec
2023-03-28 16:19:16,405 		696 of 10000 with 86.21% 	 Time used:  0.00 sec
2023-03-28 16:19:16,409 		720 of 10000 with 86.11% 	 Time used:  0.00 sec
2023-03-28 16:19:16,412 		744 of 10000 with 86.16% 	 Time used:  0.00 sec
2023-03-28 16:19:16,416 		768 of 10000 with 85.94% 	 Time used:  0.00 sec
2023-03-28 16:19:16,420 		792 of 10000 with 85.98% 	 Time used:  0.00 sec
2023-03-28 16:19:16,427 		816 of 10000 with 85.78% 	 Time used:  0.01 sec
2023-03-28 16:19:16,431 		840 of 10000 with 85.83% 	 Time used:  0.00 sec
2023-03-28 16:19:16,434 		864 of 10000 with 85.88% 	 Time used:  0.00 sec
2023-03-28 16:19:16,438 		888 of 10000 with 86.04% 	 Time used:  0.00 sec
2023-03-28 16:19:16,442 		912 of 10000 with 85.86% 	 Time used:  0.00 sec
2023-03-28 16:19:16,446 		936 of 10000 with 86.11% 	 Time used:  0.00 sec
2023-03-28 16:19:16,450 		960 of 10000 with 86.35% 	 Time used:  0.00 sec
2023-03-28 16:19:16,454 		984 of 10000 with 85.98% 	 Time used:  0.00 sec
2023-03-28 16:19:16,458 		1008 of 10000 with 86.01% 	 Time used:  0.00 sec
2023-03-28 16:19:16,462 		1032 of 10000 with 86.05% 	 Time used:  0.00 sec
2023-03-28 16:19:16,466 		1056 of 10000 with 86.17% 	 Time used:  0.00 sec
2023-03-28 16:19:16,470 		1080 of 10000 with 86.11% 	 Time used:  0.00 sec
2023-03-28 16:19:16,475 		1104 of 10000 with 86.14% 	 Time used:  0.01 sec
2023-03-28 16:19:16,481 		1128 of 10000 with 86.26% 	 Time used:  0.00 sec
2023-03-28 16:19:16,485 		1152 of 10000 with 86.20% 	 Time used:  0.00 sec
2023-03-28 16:19:16,489 		1176 of 10000 with 85.97% 	 Time used:  0.00 sec
2023-03-28 16:19:16,493 		1200 of 10000 with 85.67% 	 Time used:  0.00 sec
2023-03-28 16:19:16,502 		1224 of 10000 with 85.87% 	 Time used:  0.01 sec
2023-03-28 16:19:16,505 		1248 of 10000 with 85.90% 	 Time used:  0.00 sec
2023-03-28 16:19:16,511 		1272 of 10000 with 85.77% 	 Time used:  0.01 sec
2023-03-28 16:19:16,521 		1296 of 10000 with 85.88% 	 Time used:  0.01 sec
2023-03-28 16:19:16,531 		1320 of 10000 with 85.83% 	 Time used:  0.01 sec
2023-03-28 16:19:16,548 		1344 of 10000 with 85.64% 	 Time used:  0.02 sec
2023-03-28 16:19:16,582 		1368 of 10000 with 85.67% 	 Time used:  0.03 sec
2023-03-28 16:19:16,604 		1392 of 10000 with 85.70% 	 Time used:  0.02 sec
2023-03-28 16:19:16,611 		1416 of 10000 with 85.73% 	 Time used:  0.01 sec
2023-03-28 16:19:16,617 		1440 of 10000 with 85.83% 	 Time used:  0.01 sec
2023-03-28 16:19:16,622 		1464 of 10000 with 85.79% 	 Time used:  0.00 sec
2023-03-28 16:19:16,630 		1488 of 10000 with 85.82% 	 Time used:  0.01 sec
2023-03-28 16:19:16,635 		1512 of 10000 with 85.78% 	 Time used:  0.01 sec
2023-03-28 16:19:16,639 		1536 of 10000 with 85.81% 	 Time used:  0.00 sec
2023-03-28 16:19:16,644 		1560 of 10000 with 85.90% 	 Time used:  0.00 sec
2023-03-28 16:19:16,648 		1584 of 10000 with 85.98% 	 Time used:  0.00 sec
2023-03-28 16:19:16,654 		1608 of 10000 with 86.07% 	 Time used:  0.01 sec
2023-03-28 16:19:16,658 		1632 of 10000 with 86.03% 	 Time used:  0.00 sec
2023-03-28 16:19:16,662 		1656 of 10000 with 85.93% 	 Time used:  0.00 sec
2023-03-28 16:19:16,666 		1680 of 10000 with 86.07% 	 Time used:  0.00 sec
2023-03-28 16:19:16,673 		1704 of 10000 with 86.09% 	 Time used:  0.01 sec
2023-03-28 16:19:16,679 		1728 of 10000 with 86.05% 	 Time used:  0.01 sec
2023-03-28 16:19:16,685 		1752 of 10000 with 85.90% 	 Time used:  0.01 sec
2023-03-28 16:19:16,689 		1776 of 10000 with 85.98% 	 Time used:  0.00 sec
2023-03-28 16:19:16,695 		1800 of 10000 with 86.00% 	 Time used:  0.01 sec
2023-03-28 16:19:16,702 		1824 of 10000 with 86.02% 	 Time used:  0.01 sec
2023-03-28 16:19:16,706 		1848 of 10000 with 86.09% 	 Time used:  0.00 sec
2023-03-28 16:19:16,710 		1872 of 10000 with 86.11% 	 Time used:  0.00 sec
2023-03-28 16:19:16,713 		1896 of 10000 with 86.29% 	 Time used:  0.00 sec
2023-03-28 16:19:16,717 		1920 of 10000 with 86.41% 	 Time used:  0.00 sec
2023-03-28 16:19:16,721 		1944 of 10000 with 86.42% 	 Time used:  0.00 sec
2023-03-28 16:19:16,727 		1968 of 10000 with 86.38% 	 Time used:  0.01 sec
2023-03-28 16:19:16,736 		1992 of 10000 with 86.40% 	 Time used:  0.01 sec
2023-03-28 16:19:16,741 		2016 of 10000 with 86.41% 	 Time used:  0.00 sec
2023-03-28 16:19:16,745 		2040 of 10000 with 86.27% 	 Time used:  0.00 sec
2023-03-28 16:19:16,751 		2064 of 10000 with 86.34% 	 Time used:  0.01 sec
2023-03-28 16:19:16,758 		2088 of 10000 with 86.21% 	 Time used:  0.01 sec
2023-03-28 16:19:16,761 		2112 of 10000 with 85.98% 	 Time used:  0.00 sec
2023-03-28 16:19:16,765 		2136 of 10000 with 86.10% 	 Time used:  0.00 sec
2023-03-28 16:19:16,770 		2160 of 10000 with 86.06% 	 Time used:  0.00 sec
2023-03-28 16:19:16,779 		2184 of 10000 with 86.13% 	 Time used:  0.01 sec
2023-03-28 16:19:16,791 		2208 of 10000 with 86.05% 	 Time used:  0.01 sec
2023-03-28 16:19:16,809 		2232 of 10000 with 86.20% 	 Time used:  0.02 sec
2023-03-28 16:19:16,824 		2256 of 10000 with 86.26% 	 Time used:  0.01 sec
2023-03-28 16:19:16,848 		2280 of 10000 with 86.32% 	 Time used:  0.02 sec
2023-03-28 16:19:16,861 		2304 of 10000 with 86.20% 	 Time used:  0.01 sec
2023-03-28 16:19:16,867 		2328 of 10000 with 86.13% 	 Time used:  0.01 sec
2023-03-28 16:19:16,873 		2352 of 10000 with 86.14% 	 Time used:  0.01 sec
2023-03-28 16:19:16,879 		2376 of 10000 with 86.24% 	 Time used:  0.01 sec
2023-03-28 16:19:16,884 		2400 of 10000 with 86.33% 	 Time used:  0.01 sec
2023-03-28 16:19:16,890 		2424 of 10000 with 86.39% 	 Time used:  0.01 sec
2023-03-28 16:19:16,897 		2448 of 10000 with 86.32% 	 Time used:  0.01 sec
2023-03-28 16:19:16,904 		2472 of 10000 with 86.25% 	 Time used:  0.01 sec
2023-03-28 16:19:16,909 		2496 of 10000 with 86.22% 	 Time used:  0.00 sec
2023-03-28 16:19:16,913 		2520 of 10000 with 86.15% 	 Time used:  0.00 sec
2023-03-28 16:19:16,917 		2544 of 10000 with 86.12% 	 Time used:  0.00 sec
2023-03-28 16:19:16,921 		2568 of 10000 with 86.14% 	 Time used:  0.00 sec
2023-03-28 16:19:16,925 		2592 of 10000 with 86.11% 	 Time used:  0.00 sec
2023-03-28 16:19:16,929 		2616 of 10000 with 86.01% 	 Time used:  0.00 sec
2023-03-28 16:19:16,936 		2640 of 10000 with 85.98% 	 Time used:  0.01 sec
2023-03-28 16:19:16,940 		2664 of 10000 with 85.89% 	 Time used:  0.00 sec
2023-03-28 16:19:16,943 		2688 of 10000 with 85.94% 	 Time used:  0.00 sec
2023-03-28 16:19:16,947 		2712 of 10000 with 85.91% 	 Time used:  0.00 sec
2023-03-28 16:19:16,951 		2736 of 10000 with 85.89% 	 Time used:  0.00 sec
2023-03-28 16:19:16,955 		2760 of 10000 with 85.87% 	 Time used:  0.00 sec
2023-03-28 16:19:16,959 		2784 of 10000 with 85.85% 	 Time used:  0.00 sec
2023-03-28 16:19:16,966 		2808 of 10000 with 85.90% 	 Time used:  0.01 sec
2023-03-28 16:19:16,972 		2832 of 10000 with 85.88% 	 Time used:  0.01 sec
2023-03-28 16:19:16,979 		2856 of 10000 with 85.85% 	 Time used:  0.01 sec
2023-03-28 16:19:16,985 		2880 of 10000 with 85.83% 	 Time used:  0.01 sec
2023-03-28 16:19:16,991 		2904 of 10000 with 85.78% 	 Time used:  0.01 sec
2023-03-28 16:19:16,998 		2928 of 10000 with 85.52% 	 Time used:  0.01 sec
2023-03-28 16:19:17,002 		2952 of 10000 with 85.50% 	 Time used:  0.00 sec
2023-03-28 16:19:17,006 		2976 of 10000 with 85.55% 	 Time used:  0.00 sec
2023-03-28 16:19:17,010 		3000 of 10000 with 85.47% 	 Time used:  0.00 sec
2023-03-28 16:19:17,016 		3024 of 10000 with 85.45% 	 Time used:  0.01 sec
2023-03-28 16:19:17,022 		3048 of 10000 with 85.40% 	 Time used:  0.01 sec
2023-03-28 16:19:17,026 		3072 of 10000 with 85.48% 	 Time used:  0.00 sec
2023-03-28 16:19:17,030 		3096 of 10000 with 85.47% 	 Time used:  0.00 sec
2023-03-28 16:19:17,034 		3120 of 10000 with 85.48% 	 Time used:  0.00 sec
2023-03-28 16:19:17,038 		3144 of 10000 with 85.50% 	 Time used:  0.00 sec
2023-03-28 16:19:17,045 		3168 of 10000 with 85.51% 	 Time used:  0.01 sec
2023-03-28 16:19:17,054 		3192 of 10000 with 85.46% 	 Time used:  0.01 sec
2023-03-28 16:19:17,058 		3216 of 10000 with 85.54% 	 Time used:  0.00 sec
2023-03-28 16:19:17,062 		3240 of 10000 with 85.49% 	 Time used:  0.00 sec
2023-03-28 16:19:17,066 		3264 of 10000 with 85.42% 	 Time used:  0.00 sec
2023-03-28 16:19:17,070 		3288 of 10000 with 85.37% 	 Time used:  0.00 sec
2023-03-28 16:19:17,076 		3312 of 10000 with 85.39% 	 Time used:  0.01 sec
2023-03-28 16:19:17,081 		3336 of 10000 with 85.37% 	 Time used:  0.00 sec
2023-03-28 16:19:17,087 		3360 of 10000 with 85.36% 	 Time used:  0.01 sec
2023-03-28 16:19:17,091 		3384 of 10000 with 85.43% 	 Time used:  0.00 sec
2023-03-28 16:19:17,095 		3408 of 10000 with 85.42% 	 Time used:  0.00 sec
2023-03-28 16:19:17,100 		3432 of 10000 with 85.40% 	 Time used:  0.00 sec
2023-03-28 16:19:17,114 		3456 of 10000 with 85.42% 	 Time used:  0.01 sec
2023-03-28 16:19:17,130 		3480 of 10000 with 85.34% 	 Time used:  0.01 sec
2023-03-28 16:19:17,168 		3504 of 10000 with 85.25% 	 Time used:  0.04 sec
2023-03-28 16:19:17,187 		3528 of 10000 with 85.29% 	 Time used:  0.02 sec
2023-03-28 16:19:17,195 		3552 of 10000 with 85.28% 	 Time used:  0.01 sec
2023-03-28 16:19:17,201 		3576 of 10000 with 85.26% 	 Time used:  0.01 sec
2023-03-28 16:19:17,207 		3600 of 10000 with 85.31% 	 Time used:  0.01 sec
2023-03-28 16:19:17,212 		3624 of 10000 with 85.35% 	 Time used:  0.01 sec
2023-03-28 16:19:17,218 		3648 of 10000 with 85.36% 	 Time used:  0.01 sec
2023-03-28 16:19:17,222 		3672 of 10000 with 85.29% 	 Time used:  0.00 sec
2023-03-28 16:19:17,227 		3696 of 10000 with 85.28% 	 Time used:  0.00 sec
2023-03-28 16:19:17,232 		3720 of 10000 with 85.24% 	 Time used:  0.00 sec
2023-03-28 16:19:17,236 		3744 of 10000 with 85.15% 	 Time used:  0.00 sec
2023-03-28 16:19:17,242 		3768 of 10000 with 85.14% 	 Time used:  0.01 sec
2023-03-28 16:19:17,248 		3792 of 10000 with 85.15% 	 Time used:  0.00 sec
2023-03-28 16:19:17,252 		3816 of 10000 with 85.06% 	 Time used:  0.00 sec
2023-03-28 16:19:17,255 		3840 of 10000 with 85.03% 	 Time used:  0.00 sec
2023-03-28 16:19:17,259 		3864 of 10000 with 85.09% 	 Time used:  0.00 sec
2023-03-28 16:19:17,264 		3888 of 10000 with 85.08% 	 Time used:  0.00 sec
2023-03-28 16:19:17,270 		3912 of 10000 with 85.12% 	 Time used:  0.01 sec
2023-03-28 16:19:17,277 		3936 of 10000 with 85.16% 	 Time used:  0.01 sec
2023-03-28 16:19:17,281 		3960 of 10000 with 85.05% 	 Time used:  0.00 sec
2023-03-28 16:19:17,287 		3984 of 10000 with 85.07% 	 Time used:  0.01 sec
2023-03-28 16:19:17,291 		4008 of 10000 with 85.03% 	 Time used:  0.00 sec
2023-03-28 16:19:17,295 		4032 of 10000 with 84.97% 	 Time used:  0.00 sec
2023-03-28 16:19:17,299 		4056 of 10000 with 84.96% 	 Time used:  0.00 sec
2023-03-28 16:19:17,303 		4080 of 10000 with 84.95% 	 Time used:  0.00 sec
2023-03-28 16:19:17,307 		4104 of 10000 with 84.92% 	 Time used:  0.00 sec
2023-03-28 16:19:17,310 		4128 of 10000 with 84.91% 	 Time used:  0.00 sec
2023-03-28 16:19:17,314 		4152 of 10000 with 84.90% 	 Time used:  0.00 sec
2023-03-28 16:19:17,320 		4176 of 10000 with 84.82% 	 Time used:  0.01 sec
2023-03-28 16:19:17,326 		4200 of 10000 with 84.81% 	 Time used:  0.01 sec
2023-03-28 16:19:17,331 		4224 of 10000 with 84.87% 	 Time used:  0.00 sec
2023-03-28 16:19:17,335 		4248 of 10000 with 84.84% 	 Time used:  0.00 sec
2023-03-28 16:19:17,339 		4272 of 10000 with 84.74% 	 Time used:  0.00 sec
2023-03-28 16:19:17,343 		4296 of 10000 with 84.75% 	 Time used:  0.00 sec
2023-03-28 16:19:17,346 		4320 of 10000 with 84.79% 	 Time used:  0.00 sec
2023-03-28 16:19:17,353 		4344 of 10000 with 84.85% 	 Time used:  0.01 sec
2023-03-28 16:19:17,359 		4368 of 10000 with 84.94% 	 Time used:  0.01 sec
2023-03-28 16:19:17,364 		4392 of 10000 with 84.97% 	 Time used:  0.00 sec
2023-03-28 16:19:17,371 		4416 of 10000 with 84.96% 	 Time used:  0.01 sec
2023-03-28 16:19:17,383 		4440 of 10000 with 85.00% 	 Time used:  0.01 sec
2023-03-28 16:19:17,399 		4464 of 10000 with 85.04% 	 Time used:  0.02 sec
2023-03-28 16:19:17,411 		4488 of 10000 with 85.07% 	 Time used:  0.01 sec
2023-03-28 16:19:17,429 		4512 of 10000 with 85.08% 	 Time used:  0.02 sec
2023-03-28 16:19:17,446 		4536 of 10000 with 85.10% 	 Time used:  0.01 sec
2023-03-28 16:19:17,453 		4560 of 10000 with 85.15% 	 Time used:  0.01 sec
2023-03-28 16:19:17,460 		4584 of 10000 with 85.19% 	 Time used:  0.01 sec
2023-03-28 16:19:17,466 		4608 of 10000 with 85.20% 	 Time used:  0.01 sec
2023-03-28 16:19:17,472 		4632 of 10000 with 85.25% 	 Time used:  0.01 sec
2023-03-28 16:19:17,478 		4656 of 10000 with 85.22% 	 Time used:  0.01 sec
2023-03-28 16:19:17,485 		4680 of 10000 with 85.24% 	 Time used:  0.01 sec
2023-03-28 16:19:17,491 		4704 of 10000 with 85.27% 	 Time used:  0.01 sec
2023-03-28 16:19:17,495 		4728 of 10000 with 85.30% 	 Time used:  0.00 sec
2023-03-28 16:19:17,499 		4752 of 10000 with 85.29% 	 Time used:  0.00 sec
2023-03-28 16:19:17,505 		4776 of 10000 with 85.34% 	 Time used:  0.01 sec
2023-03-28 16:19:17,510 		4800 of 10000 with 85.25% 	 Time used:  0.00 sec
2023-03-28 16:19:17,514 		4824 of 10000 with 85.26% 	 Time used:  0.00 sec
2023-03-28 16:19:17,518 		4848 of 10000 with 85.21% 	 Time used:  0.00 sec
2023-03-28 16:19:17,522 		4872 of 10000 with 85.22% 	 Time used:  0.00 sec
2023-03-28 16:19:17,526 		4896 of 10000 with 85.21% 	 Time used:  0.00 sec
2023-03-28 16:19:17,530 		4920 of 10000 with 85.20% 	 Time used:  0.00 sec
2023-03-28 16:19:17,534 		4944 of 10000 with 85.15% 	 Time used:  0.00 sec
2023-03-28 16:19:17,538 		4968 of 10000 with 85.19% 	 Time used:  0.00 sec
2023-03-28 16:19:17,543 		4992 of 10000 with 85.22% 	 Time used:  0.00 sec
2023-03-28 16:19:17,547 		5016 of 10000 with 85.15% 	 Time used:  0.00 sec
2023-03-28 16:19:17,552 		5040 of 10000 with 85.16% 	 Time used:  0.00 sec
2023-03-28 16:19:17,556 		5064 of 10000 with 85.17% 	 Time used:  0.00 sec
2023-03-28 16:19:17,560 		5088 of 10000 with 85.16% 	 Time used:  0.00 sec
2023-03-28 16:19:17,564 		5112 of 10000 with 85.11% 	 Time used:  0.00 sec
2023-03-28 16:19:17,569 		5136 of 10000 with 85.12% 	 Time used:  0.00 sec
2023-03-28 16:19:17,576 		5160 of 10000 with 85.12% 	 Time used:  0.01 sec
2023-03-28 16:19:17,581 		5184 of 10000 with 85.09% 	 Time used:  0.00 sec
2023-03-28 16:19:17,588 		5208 of 10000 with 85.06% 	 Time used:  0.01 sec
2023-03-28 16:19:17,593 		5232 of 10000 with 85.07% 	 Time used:  0.00 sec
2023-03-28 16:19:17,602 		5256 of 10000 with 85.06% 	 Time used:  0.01 sec
2023-03-28 16:19:17,607 		5280 of 10000 with 85.08% 	 Time used:  0.00 sec
2023-03-28 16:19:17,612 		5304 of 10000 with 85.11% 	 Time used:  0.01 sec
2023-03-28 16:19:17,621 		5328 of 10000 with 85.12% 	 Time used:  0.01 sec
2023-03-28 16:19:17,632 		5352 of 10000 with 85.11% 	 Time used:  0.01 sec
2023-03-28 16:19:17,648 		5376 of 10000 with 85.16% 	 Time used:  0.02 sec
2023-03-28 16:19:17,682 		5400 of 10000 with 85.19% 	 Time used:  0.03 sec
2023-03-28 16:19:17,695 		5424 of 10000 with 85.23% 	 Time used:  0.01 sec
2023-03-28 16:19:17,701 		5448 of 10000 with 85.21% 	 Time used:  0.01 sec
2023-03-28 16:19:17,708 		5472 of 10000 with 85.22% 	 Time used:  0.01 sec
2023-03-28 16:19:17,716 		5496 of 10000 with 85.21% 	 Time used:  0.01 sec
2023-03-28 16:19:17,720 		5520 of 10000 with 85.16% 	 Time used:  0.00 sec
2023-03-28 16:19:17,725 		5544 of 10000 with 85.16% 	 Time used:  0.00 sec
2023-03-28 16:19:17,730 		5568 of 10000 with 85.17% 	 Time used:  0.00 sec
2023-03-28 16:19:17,734 		5592 of 10000 with 85.14% 	 Time used:  0.00 sec
2023-03-28 16:19:17,738 		5616 of 10000 with 85.10% 	 Time used:  0.00 sec
2023-03-28 16:19:17,742 		5640 of 10000 with 85.11% 	 Time used:  0.00 sec
2023-03-28 16:19:17,747 		5664 of 10000 with 85.12% 	 Time used:  0.00 sec
2023-03-28 16:19:17,751 		5688 of 10000 with 85.11% 	 Time used:  0.00 sec
2023-03-28 16:19:17,758 		5712 of 10000 with 85.10% 	 Time used:  0.01 sec
2023-03-28 16:19:17,762 		5736 of 10000 with 85.09% 	 Time used:  0.00 sec
2023-03-28 16:19:17,766 		5760 of 10000 with 85.16% 	 Time used:  0.00 sec
2023-03-28 16:19:17,772 		5784 of 10000 with 85.18% 	 Time used:  0.01 sec
2023-03-28 16:19:17,776 		5808 of 10000 with 85.14% 	 Time used:  0.00 sec
2023-03-28 16:19:17,781 		5832 of 10000 with 85.17% 	 Time used:  0.00 sec
2023-03-28 16:19:17,785 		5856 of 10000 with 85.18% 	 Time used:  0.00 sec
2023-03-28 16:19:17,790 		5880 of 10000 with 85.20% 	 Time used:  0.00 sec
2023-03-28 16:19:17,795 		5904 of 10000 with 85.21% 	 Time used:  0.00 sec
2023-03-28 16:19:17,798 		5928 of 10000 with 85.21% 	 Time used:  0.00 sec
2023-03-28 16:19:17,802 		5952 of 10000 with 85.20% 	 Time used:  0.00 sec
2023-03-28 16:19:17,806 		5976 of 10000 with 85.16% 	 Time used:  0.00 sec
2023-03-28 16:19:17,815 		6000 of 10000 with 85.17% 	 Time used:  0.01 sec
2023-03-28 16:19:17,819 		6024 of 10000 with 85.21% 	 Time used:  0.00 sec
2023-03-28 16:19:17,824 		6048 of 10000 with 85.20% 	 Time used:  0.01 sec
2023-03-28 16:19:17,843 		6072 of 10000 with 85.23% 	 Time used:  0.02 sec
2023-03-28 16:19:17,859 		6096 of 10000 with 85.25% 	 Time used:  0.02 sec
2023-03-28 16:19:17,885 		6120 of 10000 with 85.25% 	 Time used:  0.03 sec
2023-03-28 16:19:17,898 		6144 of 10000 with 85.22% 	 Time used:  0.01 sec
2023-03-28 16:19:17,903 		6168 of 10000 with 85.20% 	 Time used:  0.01 sec
2023-03-28 16:19:17,911 		6192 of 10000 with 85.17% 	 Time used:  0.01 sec
2023-03-28 16:19:17,919 		6216 of 10000 with 85.17% 	 Time used:  0.01 sec
2023-03-28 16:19:17,928 		6240 of 10000 with 85.13% 	 Time used:  0.01 sec
2023-03-28 16:19:17,935 		6264 of 10000 with 85.09% 	 Time used:  0.01 sec
2023-03-28 16:19:17,939 		6288 of 10000 with 85.08% 	 Time used:  0.00 sec
2023-03-28 16:19:17,943 		6312 of 10000 with 85.09% 	 Time used:  0.00 sec
2023-03-28 16:19:17,949 		6336 of 10000 with 85.07% 	 Time used:  0.01 sec
2023-03-28 16:19:17,953 		6360 of 10000 with 85.11% 	 Time used:  0.00 sec
2023-03-28 16:19:17,957 		6384 of 10000 with 85.13% 	 Time used:  0.00 sec
2023-03-28 16:19:17,961 		6408 of 10000 with 85.11% 	 Time used:  0.00 sec
2023-03-28 16:19:17,964 		6432 of 10000 with 85.14% 	 Time used:  0.00 sec
2023-03-28 16:19:17,969 		6456 of 10000 with 85.13% 	 Time used:  0.00 sec
2023-03-28 16:19:17,973 		6480 of 10000 with 85.15% 	 Time used:  0.00 sec
2023-03-28 16:19:17,977 		6504 of 10000 with 85.18% 	 Time used:  0.00 sec
2023-03-28 16:19:17,981 		6528 of 10000 with 85.22% 	 Time used:  0.00 sec
2023-03-28 16:19:17,985 		6552 of 10000 with 85.20% 	 Time used:  0.00 sec
2023-03-28 16:19:17,989 		6576 of 10000 with 85.14% 	 Time used:  0.00 sec
2023-03-28 16:19:17,993 		6600 of 10000 with 85.15% 	 Time used:  0.00 sec
2023-03-28 16:19:18,000 		6624 of 10000 with 85.19% 	 Time used:  0.01 sec
2023-03-28 16:19:18,004 		6648 of 10000 with 85.20% 	 Time used:  0.00 sec
2023-03-28 16:19:18,008 		6672 of 10000 with 85.19% 	 Time used:  0.00 sec
2023-03-28 16:19:18,012 		6696 of 10000 with 85.16% 	 Time used:  0.00 sec
2023-03-28 16:19:18,017 		6720 of 10000 with 85.16% 	 Time used:  0.01 sec
2023-03-28 16:19:18,023 		6744 of 10000 with 85.16% 	 Time used:  0.01 sec
2023-03-28 16:19:18,027 		6768 of 10000 with 85.20% 	 Time used:  0.00 sec
2023-03-28 16:19:18,034 		6792 of 10000 with 85.23% 	 Time used:  0.01 sec
2023-03-28 16:19:18,038 		6816 of 10000 with 85.24% 	 Time used:  0.00 sec
2023-03-28 16:19:18,047 		6840 of 10000 with 85.23% 	 Time used:  0.01 sec
2023-03-28 16:19:18,051 		6864 of 10000 with 85.24% 	 Time used:  0.00 sec
2023-03-28 16:19:18,055 		6888 of 10000 with 85.26% 	 Time used:  0.00 sec
2023-03-28 16:19:18,074 		6912 of 10000 with 85.24% 	 Time used:  0.02 sec
2023-03-28 16:19:18,090 		6936 of 10000 with 85.22% 	 Time used:  0.01 sec
2023-03-28 16:19:18,120 		6960 of 10000 with 85.23% 	 Time used:  0.03 sec
2023-03-28 16:19:18,145 		6984 of 10000 with 85.25% 	 Time used:  0.02 sec
2023-03-28 16:19:18,158 		7008 of 10000 with 85.22% 	 Time used:  0.01 sec
2023-03-28 16:19:18,163 		7032 of 10000 with 85.17% 	 Time used:  0.01 sec
2023-03-28 16:19:18,169 		7056 of 10000 with 85.16% 	 Time used:  0.01 sec
2023-03-28 16:19:18,174 		7080 of 10000 with 85.17% 	 Time used:  0.00 sec
2023-03-28 16:19:18,178 		7104 of 10000 with 85.16% 	 Time used:  0.00 sec
2023-03-28 16:19:18,183 		7128 of 10000 with 85.13% 	 Time used:  0.01 sec
2023-03-28 16:19:18,189 		7152 of 10000 with 85.16% 	 Time used:  0.01 sec
2023-03-28 16:19:18,193 		7176 of 10000 with 85.20% 	 Time used:  0.00 sec
2023-03-28 16:19:18,197 		7200 of 10000 with 85.17% 	 Time used:  0.00 sec
2023-03-28 16:19:18,201 		7224 of 10000 with 85.19% 	 Time used:  0.00 sec
2023-03-28 16:19:18,207 		7248 of 10000 with 85.22% 	 Time used:  0.01 sec
2023-03-28 16:19:18,211 		7272 of 10000 with 85.23% 	 Time used:  0.00 sec
2023-03-28 16:19:18,217 		7296 of 10000 with 85.25% 	 Time used:  0.01 sec
2023-03-28 16:19:18,221 		7320 of 10000 with 85.23% 	 Time used:  0.00 sec
2023-03-28 16:19:18,228 		7344 of 10000 with 85.20% 	 Time used:  0.01 sec
2023-03-28 16:19:18,234 		7368 of 10000 with 85.21% 	 Time used:  0.01 sec
2023-03-28 16:19:18,238 		7392 of 10000 with 85.23% 	 Time used:  0.00 sec
2023-03-28 16:19:18,242 		7416 of 10000 with 85.22% 	 Time used:  0.00 sec
2023-03-28 16:19:18,246 		7440 of 10000 with 85.22% 	 Time used:  0.00 sec
2023-03-28 16:19:18,250 		7464 of 10000 with 85.18% 	 Time used:  0.00 sec
2023-03-28 16:19:18,254 		7488 of 10000 with 85.23% 	 Time used:  0.00 sec
2023-03-28 16:19:18,258 		7512 of 10000 with 85.24% 	 Time used:  0.00 sec
2023-03-28 16:19:18,262 		7536 of 10000 with 85.20% 	 Time used:  0.00 sec
2023-03-28 16:19:18,266 		7560 of 10000 with 85.22% 	 Time used:  0.00 sec
2023-03-28 16:19:18,272 		7584 of 10000 with 85.25% 	 Time used:  0.01 sec
2023-03-28 16:19:18,281 		7608 of 10000 with 85.24% 	 Time used:  0.01 sec
2023-03-28 16:19:18,287 		7632 of 10000 with 85.27% 	 Time used:  0.01 sec
2023-03-28 16:19:18,291 		7656 of 10000 with 85.27% 	 Time used:  0.00 sec
2023-03-28 16:19:18,301 		7680 of 10000 with 85.27% 	 Time used:  0.01 sec
2023-03-28 16:19:18,305 		7704 of 10000 with 85.29% 	 Time used:  0.00 sec
2023-03-28 16:19:18,312 		7728 of 10000 with 85.29% 	 Time used:  0.01 sec
2023-03-28 16:19:18,318 		7752 of 10000 with 85.32% 	 Time used:  0.01 sec
2023-03-28 16:19:18,328 		7776 of 10000 with 85.34% 	 Time used:  0.01 sec
2023-03-28 16:19:18,342 		7800 of 10000 with 85.33% 	 Time used:  0.01 sec
2023-03-28 16:19:18,369 		7824 of 10000 with 85.31% 	 Time used:  0.03 sec
2023-03-28 16:19:18,392 		7848 of 10000 with 85.30% 	 Time used:  0.02 sec
2023-03-28 16:19:18,398 		7872 of 10000 with 85.30% 	 Time used:  0.01 sec
2023-03-28 16:19:18,409 		7896 of 10000 with 85.30% 	 Time used:  0.01 sec
2023-03-28 16:19:18,423 		7920 of 10000 with 85.28% 	 Time used:  0.01 sec
2023-03-28 16:19:18,430 		7944 of 10000 with 85.28% 	 Time used:  0.01 sec
2023-03-28 16:19:18,435 		7968 of 10000 with 85.27% 	 Time used:  0.00 sec
2023-03-28 16:19:18,442 		7992 of 10000 with 85.22% 	 Time used:  0.01 sec
2023-03-28 16:19:18,449 		8016 of 10000 with 85.22% 	 Time used:  0.01 sec
2023-03-28 16:19:18,455 		8040 of 10000 with 85.21% 	 Time used:  0.01 sec
2023-03-28 16:19:18,462 		8064 of 10000 with 85.24% 	 Time used:  0.01 sec
2023-03-28 16:19:18,465 		8088 of 10000 with 85.23% 	 Time used:  0.00 sec
2023-03-28 16:19:18,469 		8112 of 10000 with 85.24% 	 Time used:  0.00 sec
2023-03-28 16:19:18,473 		8136 of 10000 with 85.26% 	 Time used:  0.00 sec
2023-03-28 16:19:18,477 		8160 of 10000 with 85.25% 	 Time used:  0.00 sec
2023-03-28 16:19:18,484 		8184 of 10000 with 85.26% 	 Time used:  0.01 sec
2023-03-28 16:19:18,488 		8208 of 10000 with 85.28% 	 Time used:  0.00 sec
2023-03-28 16:19:18,492 		8232 of 10000 with 85.28% 	 Time used:  0.00 sec
2023-03-28 16:19:18,496 		8256 of 10000 with 85.27% 	 Time used:  0.00 sec
2023-03-28 16:19:18,501 		8280 of 10000 with 85.27% 	 Time used:  0.00 sec
2023-03-28 16:19:18,505 		8304 of 10000 with 85.24% 	 Time used:  0.00 sec
2023-03-28 16:19:18,509 		8328 of 10000 with 85.25% 	 Time used:  0.00 sec
2023-03-28 16:19:18,516 		8352 of 10000 with 85.25% 	 Time used:  0.01 sec
2023-03-28 16:19:18,520 		8376 of 10000 with 85.23% 	 Time used:  0.00 sec
2023-03-28 16:19:18,524 		8400 of 10000 with 85.24% 	 Time used:  0.00 sec
2023-03-28 16:19:18,528 		8424 of 10000 with 85.27% 	 Time used:  0.00 sec
2023-03-28 16:19:18,538 		8448 of 10000 with 85.30% 	 Time used:  0.01 sec
2023-03-28 16:19:18,542 		8472 of 10000 with 85.28% 	 Time used:  0.00 sec
2023-03-28 16:19:18,548 		8496 of 10000 with 85.31% 	 Time used:  0.01 sec
2023-03-28 16:19:18,566 		8520 of 10000 with 85.32% 	 Time used:  0.02 sec
2023-03-28 16:19:18,582 		8544 of 10000 with 85.29% 	 Time used:  0.02 sec
2023-03-28 16:19:18,611 		8568 of 10000 with 85.31% 	 Time used:  0.03 sec
2023-03-28 16:19:18,618 		8592 of 10000 with 85.32% 	 Time used:  0.01 sec
2023-03-28 16:19:18,624 		8616 of 10000 with 85.32% 	 Time used:  0.01 sec
2023-03-28 16:19:18,643 		8640 of 10000 with 85.29% 	 Time used:  0.02 sec
2023-03-28 16:19:18,649 		8664 of 10000 with 85.32% 	 Time used:  0.01 sec
2023-03-28 16:19:18,655 		8688 of 10000 with 85.32% 	 Time used:  0.01 sec
2023-03-28 16:19:18,660 		8712 of 10000 with 85.32% 	 Time used:  0.00 sec
2023-03-28 16:19:18,664 		8736 of 10000 with 85.30% 	 Time used:  0.00 sec
2023-03-28 16:19:18,668 		8760 of 10000 with 85.27% 	 Time used:  0.00 sec
2023-03-28 16:19:18,672 		8784 of 10000 with 85.27% 	 Time used:  0.00 sec
2023-03-28 16:19:18,676 		8808 of 10000 with 85.26% 	 Time used:  0.00 sec
2023-03-28 16:19:18,680 		8832 of 10000 with 85.28% 	 Time used:  0.00 sec
2023-03-28 16:19:18,684 		8856 of 10000 with 85.26% 	 Time used:  0.00 sec
2023-03-28 16:19:18,687 		8880 of 10000 with 85.24% 	 Time used:  0.00 sec
2023-03-28 16:19:18,692 		8904 of 10000 with 85.24% 	 Time used:  0.00 sec
2023-03-28 16:19:18,698 		8928 of 10000 with 85.23% 	 Time used:  0.01 sec
2023-03-28 16:19:18,702 		8952 of 10000 with 85.21% 	 Time used:  0.00 sec
2023-03-28 16:19:18,709 		8976 of 10000 with 85.22% 	 Time used:  0.01 sec
2023-03-28 16:19:18,713 		9000 of 10000 with 85.23% 	 Time used:  0.00 sec
2023-03-28 16:19:18,716 		9024 of 10000 with 85.23% 	 Time used:  0.00 sec
2023-03-28 16:19:18,720 		9048 of 10000 with 85.25% 	 Time used:  0.00 sec
2023-03-28 16:19:18,724 		9072 of 10000 with 85.23% 	 Time used:  0.00 sec
2023-03-28 16:19:18,729 		9096 of 10000 with 85.21% 	 Time used:  0.00 sec
2023-03-28 16:19:18,736 		9120 of 10000 with 85.24% 	 Time used:  0.01 sec
2023-03-28 16:19:18,743 		9144 of 10000 with 85.21% 	 Time used:  0.01 sec
2023-03-28 16:19:18,747 		9168 of 10000 with 85.21% 	 Time used:  0.00 sec
2023-03-28 16:19:18,753 		9192 of 10000 with 85.20% 	 Time used:  0.01 sec
2023-03-28 16:19:18,757 		9216 of 10000 with 85.18% 	 Time used:  0.00 sec
2023-03-28 16:19:18,766 		9240 of 10000 with 85.16% 	 Time used:  0.01 sec
2023-03-28 16:19:18,770 		9264 of 10000 with 85.14% 	 Time used:  0.00 sec
2023-03-28 16:19:18,775 		9288 of 10000 with 85.15% 	 Time used:  0.01 sec
2023-03-28 16:19:18,792 		9312 of 10000 with 85.12% 	 Time used:  0.02 sec
2023-03-28 16:19:18,808 		9336 of 10000 with 85.10% 	 Time used:  0.01 sec
2023-03-28 16:19:18,838 		9360 of 10000 with 85.06% 	 Time used:  0.03 sec
2023-03-28 16:19:18,852 		9384 of 10000 with 85.07% 	 Time used:  0.01 sec
2023-03-28 16:19:18,858 		9408 of 10000 with 85.08% 	 Time used:  0.01 sec
2023-03-28 16:19:18,865 		9432 of 10000 with 85.11% 	 Time used:  0.01 sec
2023-03-28 16:19:18,871 		9456 of 10000 with 85.10% 	 Time used:  0.01 sec
2023-03-28 16:19:18,877 		9480 of 10000 with 85.12% 	 Time used:  0.01 sec
2023-03-28 16:19:18,883 		9504 of 10000 with 85.09% 	 Time used:  0.01 sec
2023-03-28 16:19:18,889 		9528 of 10000 with 85.11% 	 Time used:  0.01 sec
2023-03-28 16:19:18,894 		9552 of 10000 with 85.08% 	 Time used:  0.00 sec
2023-03-28 16:19:18,898 		9576 of 10000 with 85.10% 	 Time used:  0.00 sec
2023-03-28 16:19:18,902 		9600 of 10000 with 85.10% 	 Time used:  0.00 sec
2023-03-28 16:19:18,906 		9624 of 10000 with 85.12% 	 Time used:  0.00 sec
2023-03-28 16:19:18,911 		9648 of 10000 with 85.14% 	 Time used:  0.01 sec
2023-03-28 16:19:18,917 		9672 of 10000 with 85.12% 	 Time used:  0.01 sec
2023-03-28 16:19:18,921 		9696 of 10000 with 85.11% 	 Time used:  0.00 sec
2023-03-28 16:19:18,926 		9720 of 10000 with 85.13% 	 Time used:  0.00 sec
2023-03-28 16:19:18,930 		9744 of 10000 with 85.14% 	 Time used:  0.00 sec
2023-03-28 16:19:18,935 		9768 of 10000 with 85.15% 	 Time used:  0.00 sec
2023-03-28 16:19:18,941 		9792 of 10000 with 85.15% 	 Time used:  0.01 sec
2023-03-28 16:19:18,945 		9816 of 10000 with 85.19% 	 Time used:  0.00 sec
2023-03-28 16:19:18,951 		9840 of 10000 with 85.20% 	 Time used:  0.01 sec
2023-03-28 16:19:18,955 		9864 of 10000 with 85.22% 	 Time used:  0.00 sec
2023-03-28 16:19:18,959 		9888 of 10000 with 85.23% 	 Time used:  0.00 sec
2023-03-28 16:19:18,963 		9912 of 10000 with 85.25% 	 Time used:  0.00 sec
2023-03-28 16:19:18,970 		9936 of 10000 with 85.27% 	 Time used:  0.01 sec
2023-03-28 16:19:18,975 		9960 of 10000 with 85.24% 	 Time used:  0.01 sec
2023-03-28 16:19:18,980 		9984 of 10000 with 85.24% 	 Time used:  0.00 sec
2023-03-28 16:19:18,984 		10000 of 10000 with 85.23% 	 Time used:  0.00 sec
2023-03-28 16:19:18,984 
2023-03-28 16:19:18,990 			Learning rate: weights:   1.000e-03    
2023-03-28 16:19:18,990 			Last test performance: 85.23%
2023-03-28 16:19:18,990 ----------------
2023-03-28 16:19:19,223   12  =>  0    		Training 486 pattern with 87.92% 	Forward time: 	 0.21 sec
2023-03-28 16:19:19,223 			Loss:    1.445e-02    			Backward time: 	 0.02 sec 
2023-03-28 16:19:19,260 			Learning rate: weights:   1.000e-03    
2023-03-28 16:19:19,260 			Last test performance: 85.23%
2023-03-28 16:19:19,260 ----------------
2023-03-28 16:19:19,530   12  =>  1    		Training 486 pattern with 83.75% 	Forward time: 	 0.24 sec
2023-03-28 16:19:19,530 			Loss:    1.856e-02    			Backward time: 	 0.02 sec 
2023-03-28 16:19:19,605 			Learning rate: weights:   1.000e-03    
2023-03-28 16:19:19,606 			Last test performance: 85.23%
2023-03-28 16:19:19,606 ----------------
2023-03-28 16:19:19,890   12  =>  2    		Training 486 pattern with 81.46% 	Forward time: 	 0.24 sec
2023-03-28 16:19:19,890 			Loss:    1.736e-02    			Backward time: 	 0.03 sec 
2023-03-28 16:19:19,927 			Learning rate: weights:   1.000e-03    
2023-03-28 16:19:19,927 			Last test performance: 85.23%
2023-03-28 16:19:19,927 ----------------
2023-03-28 16:19:20,110   12  =>  3    		Training 486 pattern with 83.54% 	Forward time: 	 0.17 sec
2023-03-28 16:19:20,111 			Loss:    1.733e-02    			Backward time: 	 0.01 sec 
2023-03-28 16:19:20,199 			Learning rate: weights:   1.000e-03    
2023-03-28 16:19:20,199 			Last test performance: 85.23%
2023-03-28 16:19:20,200 ----------------
2023-03-28 16:19:20,439   12  =>  4    		Training 486 pattern with 85.42% 	Forward time: 	 0.22 sec
2023-03-28 16:19:20,440 			Loss:    1.591e-02    			Backward time: 	 0.02 sec 
2023-03-28 16:19:20,540 			Learning rate: weights:   1.000e-03    
2023-03-28 16:19:20,540 			Last test performance: 85.23%
2023-03-28 16:19:20,541 ----------------
2023-03-28 16:19:20,774   12  =>  5    		Training 486 pattern with 84.17% 	Forward time: 	 0.21 sec
2023-03-28 16:19:20,774 			Loss:    1.772e-02    			Backward time: 	 0.02 sec 
2023-03-28 16:19:20,825 			Learning rate: weights:   1.000e-03    
2023-03-28 16:19:20,825 			Last test performance: 85.23%
2023-03-28 16:19:20,825 ----------------
2023-03-28 16:19:21,025   12  =>  6    		Training 486 pattern with 84.58% 	Forward time: 	 0.18 sec
2023-03-28 16:19:21,025 			Loss:    1.705e-02    			Backward time: 	 0.02 sec 
2023-03-28 16:19:21,122 			Learning rate: weights:   1.000e-03    
2023-03-28 16:19:21,122 			Last test performance: 85.23%
2023-03-28 16:19:21,122 ----------------
2023-03-28 16:19:21,329   12  =>  7    		Training 486 pattern with 83.12% 	Forward time: 	 0.18 sec
2023-03-28 16:19:21,329 			Loss:    1.759e-02    			Backward time: 	 0.01 sec 
2023-03-28 16:19:21,378 			Learning rate: weights:   1.000e-03    
2023-03-28 16:19:21,378 			Last test performance: 85.23%
2023-03-28 16:19:21,378 ----------------
2023-03-28 16:19:21,650   12  =>  8    		Training 486 pattern with 82.29% 	Forward time: 	 0.24 sec
2023-03-28 16:19:21,650 			Loss:    1.950e-02    			Backward time: 	 0.02 sec 
2023-03-28 16:19:21,690 			Learning rate: weights:   1.000e-03    
2023-03-28 16:19:21,691 			Last test performance: 85.23%
2023-03-28 16:19:21,691 ----------------
2023-03-28 16:19:21,925   12  =>  9    		Training 486 pattern with 84.79% 	Forward time: 	 0.21 sec
2023-03-28 16:19:21,925 			Loss:    1.554e-02    			Backward time: 	 0.02 sec 
2023-03-28 16:19:22,004 			Learning rate: weights:   1.000e-03    
2023-03-28 16:19:22,004 			Last test performance: 85.23%
2023-03-28 16:19:22,004 ----------------
2023-03-28 16:19:22,212   12  =>  10   		Training 486 pattern with 79.17% 	Forward time: 	 0.18 sec
2023-03-28 16:19:22,212 			Loss:    2.059e-02    			Backward time: 	 0.02 sec 
2023-03-28 16:19:22,299 			Learning rate: weights:   1.000e-03    
2023-03-28 16:19:22,299 			Last test performance: 85.23%
2023-03-28 16:19:22,299 ----------------
2023-03-28 16:19:22,547   12  =>  11   		Training 486 pattern with 86.25% 	Forward time: 	 0.22 sec
2023-03-28 16:19:22,547 			Loss:    1.521e-02    			Backward time: 	 0.01 sec 
2023-03-28 16:19:22,596 			Learning rate: weights:   1.000e-03    
2023-03-28 16:19:22,596 			Last test performance: 85.23%
2023-03-28 16:19:22,596 ----------------
2023-03-28 16:19:22,873   12  =>  12   		Training 486 pattern with 83.75% 	Forward time: 	 0.25 sec
2023-03-28 16:19:22,873 			Loss:    1.844e-02    			Backward time: 	 0.02 sec 
2023-03-28 16:19:22,910 			Learning rate: weights:   1.000e-03    
2023-03-28 16:19:22,910 			Last test performance: 85.23%
2023-03-28 16:19:22,910 ----------------
2023-03-28 16:19:23,172   12  =>  13   		Training 486 pattern with 81.46% 	Forward time: 	 0.24 sec
2023-03-28 16:19:23,172 			Loss:    2.043e-02    			Backward time: 	 0.02 sec 
2023-03-28 16:19:23,223 			Learning rate: weights:   1.000e-03    
2023-03-28 16:19:23,223 			Last test performance: 85.23%
2023-03-28 16:19:23,223 ----------------
2023-03-28 16:19:23,470   12  =>  14   		Training 486 pattern with 83.33% 	Forward time: 	 0.22 sec
2023-03-28 16:19:23,470 			Loss:    1.717e-02    			Backward time: 	 0.02 sec 
2023-03-28 16:19:23,514 			Learning rate: weights:   1.000e-03    
2023-03-28 16:19:23,514 			Last test performance: 85.23%
2023-03-28 16:19:23,514 ----------------
2023-03-28 16:19:23,787   12  =>  15   		Training 486 pattern with 84.38% 	Forward time: 	 0.24 sec
2023-03-28 16:19:23,787 			Loss:    1.793e-02    			Backward time: 	 0.02 sec 
2023-03-28 16:19:23,846 			Learning rate: weights:   1.000e-03    
2023-03-28 16:19:23,846 			Last test performance: 85.23%
2023-03-28 16:19:23,846 ----------------
2023-03-28 16:19:24,082   12  =>  16   		Training 486 pattern with 85.62% 	Forward time: 	 0.20 sec
2023-03-28 16:19:24,082 			Loss:    1.530e-02    			Backward time: 	 0.02 sec 
2023-03-28 16:19:24,199 			Learning rate: weights:   1.000e-03    
2023-03-28 16:19:24,199 			Last test performance: 85.23%
2023-03-28 16:19:24,199 ----------------
2023-03-28 16:19:24,419   12  =>  17   		Training 486 pattern with 86.25% 	Forward time: 	 0.19 sec
2023-03-28 16:19:24,419 			Loss:    1.585e-02    			Backward time: 	 0.02 sec 
2023-03-28 16:19:24,468 			Learning rate: weights:   1.000e-03    
2023-03-28 16:19:24,469 			Last test performance: 85.23%
2023-03-28 16:19:24,469 ----------------
2023-03-28 16:19:24,755   12  =>  18   		Training 486 pattern with 85.00% 	Forward time: 	 0.25 sec
2023-03-28 16:19:24,755 			Loss:    1.675e-02    			Backward time: 	 0.02 sec 
2023-03-28 16:19:24,807 			Learning rate: weights:   1.000e-03    
2023-03-28 16:19:24,807 			Last test performance: 85.23%
2023-03-28 16:19:24,807 ----------------
2023-03-28 16:19:25,022   12  =>  19   		Training 486 pattern with 84.58% 	Forward time: 	 0.19 sec
2023-03-28 16:19:25,022 			Loss:    1.731e-02    			Backward time: 	 0.01 sec 
2023-03-28 16:19:25,109 			Learning rate: weights:   1.000e-03    
2023-03-28 16:19:25,109 			Last test performance: 85.23%
2023-03-28 16:19:25,109 ----------------
2023-03-28 16:19:25,369   12  =>  20   		Training 486 pattern with 86.67% 	Forward time: 	 0.23 sec
2023-03-28 16:19:25,370 			Loss:    1.528e-02    			Backward time: 	 0.02 sec 
2023-03-28 16:19:25,432 			Learning rate: weights:   1.000e-03    
2023-03-28 16:19:25,432 			Last test performance: 85.23%
2023-03-28 16:19:25,432 ----------------
2023-03-28 16:19:25,680   12  =>  21   		Training 486 pattern with 82.92% 	Forward time: 	 0.22 sec
2023-03-28 16:19:25,680 			Loss:    1.891e-02    			Backward time: 	 0.02 sec 
2023-03-28 16:19:25,731 			Learning rate: weights:   1.000e-03    
2023-03-28 16:19:25,732 			Last test performance: 85.23%
2023-03-28 16:19:25,732 ----------------
2023-03-28 16:19:25,955   12  =>  22   		Training 486 pattern with 80.21% 	Forward time: 	 0.20 sec
2023-03-28 16:19:25,956 			Loss:    1.966e-02    			Backward time: 	 0.02 sec 
2023-03-28 16:19:26,058 			Learning rate: weights:   1.000e-03    
2023-03-28 16:19:26,058 			Last test performance: 85.23%
2023-03-28 16:19:26,058 ----------------
2023-03-28 16:19:26,289   12  =>  23   		Training 486 pattern with 86.67% 	Forward time: 	 0.21 sec
2023-03-28 16:19:26,289 			Loss:    1.642e-02    			Backward time: 	 0.02 sec 
2023-03-28 16:19:26,398 			Learning rate: weights:   1.000e-03    
2023-03-28 16:19:26,398 			Last test performance: 85.23%
2023-03-28 16:19:26,398 ----------------
2023-03-28 16:19:26,658   12  =>  24   		Training 486 pattern with 85.21% 	Forward time: 	 0.23 sec
2023-03-28 16:19:26,658 			Loss:    1.680e-02    			Backward time: 	 0.01 sec 
2023-03-28 16:19:26,717 			Learning rate: weights:   1.000e-03    
2023-03-28 16:19:26,717 			Last test performance: 85.23%
2023-03-28 16:19:26,717 ----------------
2023-03-28 16:19:26,896   12  =>  25   		Training 486 pattern with 83.12% 	Forward time: 	 0.16 sec
2023-03-28 16:19:26,896 			Loss:    1.885e-02    			Backward time: 	 0.01 sec 
2023-03-28 16:19:27,080 			Learning rate: weights:   1.000e-03    
2023-03-28 16:19:27,080 			Last test performance: 85.23%
2023-03-28 16:19:27,080 ----------------
2023-03-28 16:19:27,275   12  =>  26   		Training 486 pattern with 84.38% 	Forward time: 	 0.17 sec
2023-03-28 16:19:27,275 			Loss:    1.587e-02    			Backward time: 	 0.01 sec 
2023-03-28 16:19:27,392 			Learning rate: weights:   1.000e-03    
2023-03-28 16:19:27,392 			Last test performance: 85.23%
2023-03-28 16:19:27,392 ----------------
2023-03-28 16:19:27,564   12  =>  27   		Training 486 pattern with 85.83% 	Forward time: 	 0.16 sec
2023-03-28 16:19:27,564 			Loss:    1.705e-02    			Backward time: 	 0.01 sec 
2023-03-28 16:19:27,715 			Learning rate: weights:   1.000e-03    
2023-03-28 16:19:27,715 			Last test performance: 85.23%
2023-03-28 16:19:27,715 ----------------
2023-03-28 16:19:27,971   12  =>  28   		Training 486 pattern with 83.96% 	Forward time: 	 0.23 sec
2023-03-28 16:19:27,972 			Loss:    1.708e-02    			Backward time: 	 0.02 sec 
2023-03-28 16:19:28,037 			Learning rate: weights:   1.000e-03    
2023-03-28 16:19:28,037 			Last test performance: 85.23%
2023-03-28 16:19:28,037 ----------------
2023-03-28 16:19:28,208   12  =>  29   		Training 486 pattern with 84.79% 	Forward time: 	 0.15 sec
2023-03-28 16:19:28,208 			Loss:    1.798e-02    			Backward time: 	 0.01 sec 
2023-03-28 16:19:28,381 			Learning rate: weights:   1.000e-03    
2023-03-28 16:19:28,382 			Last test performance: 85.23%
2023-03-28 16:19:28,382 ----------------
2023-03-28 16:19:28,574   12  =>  30   		Training 486 pattern with 85.42% 	Forward time: 	 0.17 sec
2023-03-28 16:19:28,574 			Loss:    1.765e-02    			Backward time: 	 0.02 sec 
2023-03-28 16:19:28,705 			Learning rate: weights:   1.000e-03    
2023-03-28 16:19:28,705 			Last test performance: 85.23%
2023-03-28 16:19:28,705 ----------------
2023-03-28 16:19:28,896   12  =>  31   		Training 486 pattern with 88.75% 	Forward time: 	 0.17 sec
2023-03-28 16:19:28,896 			Loss:    1.433e-02    			Backward time: 	 0.01 sec 
2023-03-28 16:19:29,014 			Learning rate: weights:   1.000e-03    
2023-03-28 16:19:29,014 			Last test performance: 85.23%
2023-03-28 16:19:29,015 ----------------
2023-03-28 16:19:29,293   12  =>  32   		Training 486 pattern with 84.58% 	Forward time: 	 0.25 sec
2023-03-28 16:19:29,293 			Loss:    1.730e-02    			Backward time: 	 0.02 sec 
2023-03-28 16:19:29,372 			Learning rate: weights:   1.000e-03    
2023-03-28 16:19:29,372 			Last test performance: 85.23%
2023-03-28 16:19:29,372 ----------------
2023-03-28 16:19:29,644   12  =>  33   		Training 486 pattern with 80.62% 	Forward time: 	 0.25 sec
2023-03-28 16:19:29,644 			Loss:    1.835e-02    			Backward time: 	 0.01 sec 
2023-03-28 16:19:29,799 			Learning rate: weights:   1.000e-03    
2023-03-28 16:19:29,799 			Last test performance: 85.23%
2023-03-28 16:19:29,799 ----------------
2023-03-28 16:19:30,014   12  =>  34   		Training 486 pattern with 85.83% 	Forward time: 	 0.20 sec
2023-03-28 16:19:30,015 			Loss:    1.599e-02    			Backward time: 	 0.01 sec 
2023-03-28 16:19:30,124 			Learning rate: weights:   1.000e-03    
2023-03-28 16:19:30,125 			Last test performance: 85.23%
2023-03-28 16:19:30,126 ----------------
2023-03-28 16:19:30,345   12  =>  35   		Training 486 pattern with 86.04% 	Forward time: 	 0.20 sec
2023-03-28 16:19:30,345 			Loss:    1.601e-02    			Backward time: 	 0.02 sec 
2023-03-28 16:19:30,404 			Learning rate: weights:   1.000e-03    
2023-03-28 16:19:30,404 			Last test performance: 85.23%
2023-03-28 16:19:30,404 ----------------
2023-03-28 16:19:30,620   12  =>  36   		Training 486 pattern with 82.50% 	Forward time: 	 0.18 sec
2023-03-28 16:19:30,620 			Loss:    1.850e-02    			Backward time: 	 0.03 sec 
2023-03-28 16:19:30,693 			Learning rate: weights:   1.000e-03    
2023-03-28 16:19:30,694 			Last test performance: 85.23%
2023-03-28 16:19:30,694 ----------------
2023-03-28 16:19:30,939   12  =>  37   		Training 486 pattern with 84.17% 	Forward time: 	 0.22 sec
2023-03-28 16:19:30,939 			Loss:    1.731e-02    			Backward time: 	 0.01 sec 
2023-03-28 16:19:30,984 			Learning rate: weights:   1.000e-03    
2023-03-28 16:19:30,984 			Last test performance: 85.23%
2023-03-28 16:19:30,984 ----------------
2023-03-28 16:19:31,262   12  =>  38   		Training 486 pattern with 84.79% 	Forward time: 	 0.25 sec
2023-03-28 16:19:31,263 			Loss:    1.719e-02    			Backward time: 	 0.02 sec 
2023-03-28 16:19:31,301 			Learning rate: weights:   1.000e-03    
2023-03-28 16:19:31,301 			Last test performance: 85.23%
2023-03-28 16:19:31,301 ----------------
2023-03-28 16:19:31,565   12  =>  39   		Training 486 pattern with 86.46% 	Forward time: 	 0.24 sec
2023-03-28 16:19:31,566 			Loss:    1.440e-02    			Backward time: 	 0.01 sec 
2023-03-28 16:19:31,626 			Learning rate: weights:   1.000e-03    
2023-03-28 16:19:31,626 			Last test performance: 85.23%
2023-03-28 16:19:31,626 ----------------
2023-03-28 16:19:31,917   12  =>  40   		Training 486 pattern with 87.71% 	Forward time: 	 0.24 sec
2023-03-28 16:19:31,917 			Loss:    1.367e-02    			Backward time: 	 0.04 sec 
2023-03-28 16:19:31,955 			Learning rate: weights:   1.000e-03    
2023-03-28 16:19:31,956 			Last test performance: 85.23%
2023-03-28 16:19:31,956 ----------------
2023-03-28 16:19:32,204   12  =>  41   		Training 486 pattern with 84.17% 	Forward time: 	 0.22 sec
2023-03-28 16:19:32,204 			Loss:    1.725e-02    			Backward time: 	 0.02 sec 
2023-03-28 16:19:32,246 			Learning rate: weights:   1.000e-03    
2023-03-28 16:19:32,246 			Last test performance: 85.23%
2023-03-28 16:19:32,246 ----------------
2023-03-28 16:19:32,488   12  =>  42   		Training 486 pattern with 86.25% 	Forward time: 	 0.22 sec
2023-03-28 16:19:32,488 			Loss:    1.483e-02    			Backward time: 	 0.02 sec 
2023-03-28 16:19:32,533 			Learning rate: weights:   1.000e-03    
2023-03-28 16:19:32,533 			Last test performance: 85.23%
2023-03-28 16:19:32,533 ----------------
2023-03-28 16:19:32,778   12  =>  43   		Training 486 pattern with 83.75% 	Forward time: 	 0.21 sec
2023-03-28 16:19:32,779 			Loss:    1.763e-02    			Backward time: 	 0.03 sec 
2023-03-28 16:19:32,880 			Learning rate: weights:   1.000e-03    
2023-03-28 16:19:32,880 			Last test performance: 85.23%
2023-03-28 16:19:32,880 ----------------
2023-03-28 16:19:33,100   12  =>  44   		Training 486 pattern with 83.12% 	Forward time: 	 0.18 sec
2023-03-28 16:19:33,101 			Loss:    1.828e-02    			Backward time: 	 0.03 sec 
2023-03-28 16:19:33,166 			Learning rate: weights:   1.000e-03    
2023-03-28 16:19:33,166 			Last test performance: 85.23%
2023-03-28 16:19:33,166 ----------------
2023-03-28 16:19:33,385   12  =>  45   		Training 486 pattern with 84.79% 	Forward time: 	 0.18 sec
2023-03-28 16:19:33,385 			Loss:    1.693e-02    			Backward time: 	 0.03 sec 
2023-03-28 16:19:33,446 			Learning rate: weights:   1.000e-03    
2023-03-28 16:19:33,446 			Last test performance: 85.23%
2023-03-28 16:19:33,446 ----------------
2023-03-28 16:19:33,708   12  =>  46   		Training 486 pattern with 83.96% 	Forward time: 	 0.24 sec
2023-03-28 16:19:33,708 			Loss:    1.663e-02    			Backward time: 	 0.01 sec 
2023-03-28 16:19:33,815 			Learning rate: weights:   1.000e-03    
2023-03-28 16:19:33,815 			Last test performance: 85.23%
2023-03-28 16:19:33,815 ----------------
2023-03-28 16:19:34,101   12  =>  47   		Training 486 pattern with 86.67% 	Forward time: 	 0.25 sec
2023-03-28 16:19:34,101 			Loss:    1.649e-02    			Backward time: 	 0.02 sec 
2023-03-28 16:19:34,139 			Learning rate: weights:   1.000e-03    
2023-03-28 16:19:34,139 			Last test performance: 85.23%
2023-03-28 16:19:34,139 ----------------
2023-03-28 16:19:34,403   12  =>  48   		Training 486 pattern with 83.75% 	Forward time: 	 0.24 sec
2023-03-28 16:19:34,403 			Loss:    1.738e-02    			Backward time: 	 0.02 sec 
2023-03-28 16:19:34,451 			Learning rate: weights:   1.000e-03    
2023-03-28 16:19:34,451 			Last test performance: 85.23%
2023-03-28 16:19:34,451 ----------------
2023-03-28 16:19:34,732   12  =>  49   		Training 486 pattern with 86.25% 	Forward time: 	 0.25 sec
2023-03-28 16:19:34,732 			Loss:    1.606e-02    			Backward time: 	 0.01 sec 
2023-03-28 16:19:34,771 			Learning rate: weights:   1.000e-03    
2023-03-28 16:19:34,772 			Last test performance: 85.23%
2023-03-28 16:19:34,772 ----------------
2023-03-28 16:19:35,025   12  =>  50   		Training 486 pattern with 85.21% 	Forward time: 	 0.23 sec
2023-03-28 16:19:35,025 			Loss:    1.820e-02    			Backward time: 	 0.01 sec 
2023-03-28 16:19:35,143 			Learning rate: weights:   1.000e-03    
2023-03-28 16:19:35,143 			Last test performance: 85.23%
2023-03-28 16:19:35,143 ----------------
2023-03-28 16:19:35,345   12  =>  51   		Training 486 pattern with 83.54% 	Forward time: 	 0.16 sec
2023-03-28 16:19:35,345 			Loss:    1.683e-02    			Backward time: 	 0.03 sec 
2023-03-28 16:19:35,388 			Learning rate: weights:   1.000e-03    
2023-03-28 16:19:35,388 			Last test performance: 85.23%
2023-03-28 16:19:35,388 ----------------
2023-03-28 16:19:35,652   12  =>  52   		Training 486 pattern with 85.83% 	Forward time: 	 0.24 sec
2023-03-28 16:19:35,652 			Loss:    1.689e-02    			Backward time: 	 0.02 sec 
2023-03-28 16:19:35,699 			Learning rate: weights:   1.000e-03    
2023-03-28 16:19:35,699 			Last test performance: 85.23%
2023-03-28 16:19:35,699 ----------------
2023-03-28 16:19:35,951   12  =>  53   		Training 486 pattern with 84.79% 	Forward time: 	 0.22 sec
2023-03-28 16:19:35,951 			Loss:    1.656e-02    			Backward time: 	 0.02 sec 
2023-03-28 16:19:35,990 			Learning rate: weights:   1.000e-03    
2023-03-28 16:19:35,991 			Last test performance: 85.23%
2023-03-28 16:19:35,991 ----------------
2023-03-28 16:19:36,281   12  =>  54   		Training 486 pattern with 87.50% 	Forward time: 	 0.26 sec
2023-03-28 16:19:36,281 			Loss:    1.484e-02    			Backward time: 	 0.01 sec 
2023-03-28 16:19:36,346 			Learning rate: weights:   1.000e-03    
2023-03-28 16:19:36,346 			Last test performance: 85.23%
2023-03-28 16:19:36,346 ----------------
2023-03-28 16:19:36,617   12  =>  55   		Training 486 pattern with 85.83% 	Forward time: 	 0.24 sec
2023-03-28 16:19:36,617 			Loss:    1.516e-02    			Backward time: 	 0.01 sec 
2023-03-28 16:19:36,670 			Learning rate: weights:   1.000e-03    
2023-03-28 16:19:36,670 			Last test performance: 85.23%
2023-03-28 16:19:36,671 ----------------
2023-03-28 16:19:36,937   12  =>  56   		Training 486 pattern with 84.58% 	Forward time: 	 0.23 sec
2023-03-28 16:19:36,937 			Loss:    1.749e-02    			Backward time: 	 0.02 sec 
2023-03-28 16:19:36,983 			Learning rate: weights:   1.000e-03    
2023-03-28 16:19:36,983 			Last test performance: 85.23%
2023-03-28 16:19:36,983 ----------------
2023-03-28 16:19:37,238   12  =>  57   		Training 486 pattern with 85.21% 	Forward time: 	 0.23 sec
2023-03-28 16:19:37,238 			Loss:    1.558e-02    			Backward time: 	 0.02 sec 
2023-03-28 16:19:37,294 			Learning rate: weights:   1.000e-03    
2023-03-28 16:19:37,294 			Last test performance: 85.23%
2023-03-28 16:19:37,294 ----------------
2023-03-28 16:19:37,611   12  =>  58   		Training 486 pattern with 82.71% 	Forward time: 	 0.30 sec
2023-03-28 16:19:37,611 			Loss:    1.927e-02    			Backward time: 	 0.01 sec 
2023-03-28 16:19:37,666 			Learning rate: weights:   1.000e-03    
2023-03-28 16:19:37,667 			Last test performance: 85.23%
2023-03-28 16:19:37,667 ----------------
2023-03-28 16:19:37,880   12  =>  59   		Training 486 pattern with 84.58% 	Forward time: 	 0.19 sec
2023-03-28 16:19:37,880 			Loss:    1.620e-02    			Backward time: 	 0.02 sec 
2023-03-28 16:19:37,939 			Learning rate: weights:   1.000e-03    
2023-03-28 16:19:37,939 			Last test performance: 85.23%
2023-03-28 16:19:37,939 ----------------
2023-03-28 16:19:38,169   12  =>  60   		Training 486 pattern with 86.46% 	Forward time: 	 0.20 sec
2023-03-28 16:19:38,169 			Loss:    1.384e-02    			Backward time: 	 0.02 sec 
2023-03-28 16:19:38,225 			Learning rate: weights:   1.000e-03    
2023-03-28 16:19:38,225 			Last test performance: 85.23%
2023-03-28 16:19:38,225 ----------------
2023-03-28 16:19:38,443   12  =>  61   		Training 486 pattern with 84.58% 	Forward time: 	 0.20 sec
2023-03-28 16:19:38,443 			Loss:    1.673e-02    			Backward time: 	 0.02 sec 
2023-03-28 16:19:38,517 			Learning rate: weights:   1.000e-03    
2023-03-28 16:19:38,518 			Last test performance: 85.23%
2023-03-28 16:19:38,518 ----------------
2023-03-28 16:19:38,748   12  =>  62   		Training 486 pattern with 86.46% 	Forward time: 	 0.20 sec
2023-03-28 16:19:38,748 			Loss:    1.374e-02    			Backward time: 	 0.03 sec 
2023-03-28 16:19:38,826 			Learning rate: weights:   1.000e-03    
2023-03-28 16:19:38,826 			Last test performance: 85.23%
2023-03-28 16:19:38,826 ----------------
2023-03-28 16:19:39,074   12  =>  63   		Training 486 pattern with 85.42% 	Forward time: 	 0.22 sec
2023-03-28 16:19:39,074 			Loss:    1.490e-02    			Backward time: 	 0.02 sec 
2023-03-28 16:19:39,170 			Learning rate: weights:   1.000e-03    
2023-03-28 16:19:39,170 			Last test performance: 85.23%
2023-03-28 16:19:39,170 ----------------
2023-03-28 16:19:39,399   12  =>  64   		Training 486 pattern with 81.25% 	Forward time: 	 0.20 sec
2023-03-28 16:19:39,399 			Loss:    2.155e-02    			Backward time: 	 0.02 sec 
2023-03-28 16:19:39,454 			Learning rate: weights:   1.000e-03    
2023-03-28 16:19:39,454 			Last test performance: 85.23%
2023-03-28 16:19:39,454 ----------------
2023-03-28 16:19:39,678   12  =>  65   		Training 486 pattern with 84.79% 	Forward time: 	 0.20 sec
2023-03-28 16:19:39,678 			Loss:    1.579e-02    			Backward time: 	 0.02 sec 
2023-03-28 16:19:39,735 			Learning rate: weights:   1.000e-03    
2023-03-28 16:19:39,735 			Last test performance: 85.23%
2023-03-28 16:19:39,735 ----------------
2023-03-28 16:19:39,980   12  =>  66   		Training 486 pattern with 84.79% 	Forward time: 	 0.22 sec
2023-03-28 16:19:39,980 			Loss:    1.649e-02    			Backward time: 	 0.02 sec 
2023-03-28 16:19:40,054 			Learning rate: weights:   1.000e-03    
2023-03-28 16:19:40,054 			Last test performance: 85.23%
2023-03-28 16:19:40,054 ----------------
2023-03-28 16:19:40,298   12  =>  67   		Training 486 pattern with 82.08% 	Forward time: 	 0.22 sec
2023-03-28 16:19:40,298 			Loss:    1.851e-02    			Backward time: 	 0.02 sec 
2023-03-28 16:19:40,339 			Learning rate: weights:   1.000e-03    
2023-03-28 16:19:40,339 			Last test performance: 85.23%
2023-03-28 16:19:40,339 ----------------
2023-03-28 16:19:40,593   12  =>  68   		Training 486 pattern with 82.50% 	Forward time: 	 0.22 sec
2023-03-28 16:19:40,593 			Loss:    1.958e-02    			Backward time: 	 0.02 sec 
2023-03-28 16:19:40,633 			Learning rate: weights:   1.000e-03    
2023-03-28 16:19:40,633 			Last test performance: 85.23%
2023-03-28 16:19:40,633 ----------------
2023-03-28 16:19:40,912   12  =>  69   		Training 486 pattern with 86.04% 	Forward time: 	 0.24 sec
2023-03-28 16:19:40,912 			Loss:    1.539e-02    			Backward time: 	 0.03 sec 
2023-03-28 16:19:40,978 			Learning rate: weights:   1.000e-03    
2023-03-28 16:19:40,981 			Last test performance: 85.23%
2023-03-28 16:19:40,981 ----------------
2023-03-28 16:19:41,196   12  =>  70   		Training 486 pattern with 86.46% 	Forward time: 	 0.20 sec
2023-03-28 16:19:41,196 			Loss:    1.609e-02    			Backward time: 	 0.01 sec 
2023-03-28 16:19:41,248 			Learning rate: weights:   1.000e-03    
2023-03-28 16:19:41,248 			Last test performance: 85.23%
2023-03-28 16:19:41,248 ----------------
2023-03-28 16:19:41,492   12  =>  71   		Training 486 pattern with 83.54% 	Forward time: 	 0.22 sec
2023-03-28 16:19:41,492 			Loss:    1.704e-02    			Backward time: 	 0.02 sec 
2023-03-28 16:19:41,549 			Learning rate: weights:   1.000e-03    
2023-03-28 16:19:41,549 			Last test performance: 85.23%
2023-03-28 16:19:41,549 ----------------
2023-03-28 16:19:41,798   12  =>  72   		Training 486 pattern with 86.88% 	Forward time: 	 0.23 sec
2023-03-28 16:19:41,799 			Loss:    1.571e-02    			Backward time: 	 0.02 sec 
2023-03-28 16:19:41,925 			Learning rate: weights:   1.000e-03    
2023-03-28 16:19:41,925 			Last test performance: 85.23%
2023-03-28 16:19:41,925 ----------------
2023-03-28 16:19:42,186   12  =>  73   		Training 486 pattern with 84.58% 	Forward time: 	 0.22 sec
2023-03-28 16:19:42,186 			Loss:    1.712e-02    			Backward time: 	 0.03 sec 
2023-03-28 16:19:42,221 			Learning rate: weights:   1.000e-03    
2023-03-28 16:19:42,221 			Last test performance: 85.23%
2023-03-28 16:19:42,222 ----------------
2023-03-28 16:19:42,488   12  =>  74   		Training 486 pattern with 85.21% 	Forward time: 	 0.24 sec
2023-03-28 16:19:42,488 			Loss:    1.541e-02    			Backward time: 	 0.01 sec 
2023-03-28 16:19:42,522 			Learning rate: weights:   1.000e-03    
2023-03-28 16:19:42,522 			Last test performance: 85.23%
2023-03-28 16:19:42,522 ----------------
2023-03-28 16:19:42,813   12  =>  75   		Training 486 pattern with 85.00% 	Forward time: 	 0.23 sec
2023-03-28 16:19:42,813 			Loss:    1.802e-02    			Backward time: 	 0.04 sec 
2023-03-28 16:19:42,871 			Learning rate: weights:   1.000e-03    
2023-03-28 16:19:42,871 			Last test performance: 85.23%
2023-03-28 16:19:42,871 ----------------
2023-03-28 16:19:43,119   12  =>  76   		Training 486 pattern with 86.04% 	Forward time: 	 0.21 sec
2023-03-28 16:19:43,120 			Loss:    1.757e-02    			Backward time: 	 0.03 sec 
2023-03-28 16:19:43,209 			Learning rate: weights:   1.000e-03    
2023-03-28 16:19:43,209 			Last test performance: 85.23%
2023-03-28 16:19:43,209 ----------------
2023-03-28 16:19:43,433   12  =>  77   		Training 486 pattern with 86.25% 	Forward time: 	 0.20 sec
2023-03-28 16:19:43,433 			Loss:    1.431e-02    			Backward time: 	 0.02 sec 
2023-03-28 16:19:43,534 			Learning rate: weights:   1.000e-03    
2023-03-28 16:19:43,534 			Last test performance: 85.23%
2023-03-28 16:19:43,534 ----------------
2023-03-28 16:19:43,787   12  =>  78   		Training 486 pattern with 85.21% 	Forward time: 	 0.22 sec
2023-03-28 16:19:43,787 			Loss:    1.783e-02    			Backward time: 	 0.02 sec 
2023-03-28 16:19:43,851 			Learning rate: weights:   1.000e-03    
2023-03-28 16:19:43,851 			Last test performance: 85.23%
2023-03-28 16:19:43,851 ----------------
2023-03-28 16:19:44,115   12  =>  79   		Training 486 pattern with 84.17% 	Forward time: 	 0.24 sec
2023-03-28 16:19:44,116 			Loss:    1.667e-02    			Backward time: 	 0.02 sec 
2023-03-28 16:19:44,161 			Learning rate: weights:   1.000e-03    
2023-03-28 16:19:44,161 			Last test performance: 85.23%
2023-03-28 16:19:44,161 ----------------
2023-03-28 16:19:44,387   12  =>  80   		Training 486 pattern with 85.62% 	Forward time: 	 0.20 sec
2023-03-28 16:19:44,387 			Loss:    1.689e-02    			Backward time: 	 0.02 sec 
2023-03-28 16:19:44,448 			Learning rate: weights:   1.000e-03    
2023-03-28 16:19:44,448 			Last test performance: 85.23%
2023-03-28 16:19:44,448 ----------------
2023-03-28 16:19:44,735   12  =>  81   		Training 486 pattern with 84.58% 	Forward time: 	 0.25 sec
2023-03-28 16:19:44,735 			Loss:    1.750e-02    			Backward time: 	 0.03 sec 
2023-03-28 16:19:44,778 			Learning rate: weights:   1.000e-03    
2023-03-28 16:19:44,778 			Last test performance: 85.23%
2023-03-28 16:19:44,778 ----------------
2023-03-28 16:19:45,061   12  =>  82   		Training 486 pattern with 86.88% 	Forward time: 	 0.24 sec
2023-03-28 16:19:45,061 			Loss:    1.653e-02    			Backward time: 	 0.03 sec 
2023-03-28 16:19:45,103 			Learning rate: weights:   1.000e-03    
2023-03-28 16:19:45,103 			Last test performance: 85.23%
2023-03-28 16:19:45,103 ----------------
2023-03-28 16:19:45,399   12  =>  83   		Training 486 pattern with 85.00% 	Forward time: 	 0.25 sec
2023-03-28 16:19:45,399 			Loss:    1.762e-02    			Backward time: 	 0.03 sec 
2023-03-28 16:19:45,448 			Learning rate: weights:   1.000e-03    
2023-03-28 16:19:45,448 			Last test performance: 85.23%
2023-03-28 16:19:45,448 ----------------
2023-03-28 16:19:45,650   12  =>  84   		Training 486 pattern with 87.71% 	Forward time: 	 0.18 sec
2023-03-28 16:19:45,651 			Loss:    1.292e-02    			Backward time: 	 0.02 sec 
2023-03-28 16:19:45,735 			Learning rate: weights:   1.000e-03    
2023-03-28 16:19:45,736 			Last test performance: 85.23%
2023-03-28 16:19:45,736 ----------------
2023-03-28 16:19:45,945   12  =>  85   		Training 486 pattern with 83.96% 	Forward time: 	 0.18 sec
2023-03-28 16:19:45,945 			Loss:    1.725e-02    			Backward time: 	 0.02 sec 
2023-03-28 16:19:46,029 			Learning rate: weights:   1.000e-03    
2023-03-28 16:19:46,029 			Last test performance: 85.23%
2023-03-28 16:19:46,029 ----------------
2023-03-28 16:19:46,217   12  =>  86   		Training 486 pattern with 87.08% 	Forward time: 	 0.17 sec
2023-03-28 16:19:46,217 			Loss:    1.499e-02    			Backward time: 	 0.01 sec 
2023-03-28 16:19:46,271 			Learning rate: weights:   1.000e-03    
2023-03-28 16:19:46,271 			Last test performance: 85.23%
2023-03-28 16:19:46,271 ----------------
2023-03-28 16:19:46,518   12  =>  87   		Training 486 pattern with 83.75% 	Forward time: 	 0.22 sec
2023-03-28 16:19:46,518 			Loss:    1.932e-02    			Backward time: 	 0.02 sec 
2023-03-28 16:19:46,568 			Learning rate: weights:   1.000e-03    
2023-03-28 16:19:46,568 			Last test performance: 85.23%
2023-03-28 16:19:46,568 ----------------
2023-03-28 16:19:46,840   12  =>  88   		Training 486 pattern with 87.50% 	Forward time: 	 0.25 sec
2023-03-28 16:19:46,840 			Loss:    1.572e-02    			Backward time: 	 0.02 sec 
2023-03-28 16:19:46,896 			Learning rate: weights:   1.000e-03    
2023-03-28 16:19:46,896 			Last test performance: 85.23%
2023-03-28 16:19:46,896 ----------------
2023-03-28 16:19:47,130   12  =>  89   		Training 486 pattern with 85.21% 	Forward time: 	 0.21 sec
2023-03-28 16:19:47,130 			Loss:    1.644e-02    			Backward time: 	 0.02 sec 
2023-03-28 16:19:47,173 			Learning rate: weights:   1.000e-03    
2023-03-28 16:19:47,173 			Last test performance: 85.23%
2023-03-28 16:19:47,174 ----------------
2023-03-28 16:19:47,432   12  =>  90   		Training 486 pattern with 81.67% 	Forward time: 	 0.21 sec
2023-03-28 16:19:47,433 			Loss:    1.969e-02    			Backward time: 	 0.04 sec 
2023-03-28 16:19:47,542 			Learning rate: weights:   1.000e-03    
2023-03-28 16:19:47,542 			Last test performance: 85.23%
2023-03-28 16:19:47,542 ----------------
2023-03-28 16:19:47,738   12  =>  91   		Training 486 pattern with 84.38% 	Forward time: 	 0.18 sec
2023-03-28 16:19:47,738 			Loss:    1.797e-02    			Backward time: 	 0.01 sec 
2023-03-28 16:19:47,811 			Learning rate: weights:   1.000e-03    
2023-03-28 16:19:47,811 			Last test performance: 85.23%
2023-03-28 16:19:47,811 ----------------
2023-03-28 16:19:48,064   12  =>  92   		Training 486 pattern with 85.00% 	Forward time: 	 0.22 sec
2023-03-28 16:19:48,064 			Loss:    1.603e-02    			Backward time: 	 0.02 sec 
2023-03-28 16:19:48,112 			Learning rate: weights:   1.000e-03    
2023-03-28 16:19:48,112 			Last test performance: 85.23%
2023-03-28 16:19:48,112 ----------------
2023-03-28 16:19:48,301   12  =>  93   		Training 486 pattern with 84.58% 	Forward time: 	 0.17 sec
2023-03-28 16:19:48,301 			Loss:    1.754e-02    			Backward time: 	 0.01 sec 
2023-03-28 16:19:48,406 			Learning rate: weights:   1.000e-03    
2023-03-28 16:19:48,407 			Last test performance: 85.23%
2023-03-28 16:19:48,407 ----------------
2023-03-28 16:19:48,603   12  =>  94   		Training 486 pattern with 80.83% 	Forward time: 	 0.18 sec
2023-03-28 16:19:48,603 			Loss:    2.046e-02    			Backward time: 	 0.01 sec 
2023-03-28 16:19:48,676 			Learning rate: weights:   1.000e-03    
2023-03-28 16:19:48,676 			Last test performance: 85.23%
2023-03-28 16:19:48,676 ----------------
2023-03-28 16:19:48,914   12  =>  95   		Training 486 pattern with 84.79% 	Forward time: 	 0.21 sec
2023-03-28 16:19:48,914 			Loss:    1.758e-02    			Backward time: 	 0.02 sec 
2023-03-28 16:19:48,993 			Learning rate: weights:   1.000e-03    
2023-03-28 16:19:48,993 			Last test performance: 85.23%
2023-03-28 16:19:48,993 ----------------
2023-03-28 16:19:49,193   12  =>  96   		Training 486 pattern with 85.21% 	Forward time: 	 0.17 sec
2023-03-28 16:19:49,193 			Loss:    1.659e-02    			Backward time: 	 0.02 sec 
2023-03-28 16:19:49,295 			Learning rate: weights:   1.000e-03    
2023-03-28 16:19:49,295 			Last test performance: 85.23%
2023-03-28 16:19:49,295 ----------------
2023-03-28 16:19:49,502   12  =>  97   		Training 486 pattern with 85.83% 	Forward time: 	 0.19 sec
2023-03-28 16:19:49,502 			Loss:    1.704e-02    			Backward time: 	 0.01 sec 
2023-03-28 16:19:49,613 			Learning rate: weights:   1.000e-03    
2023-03-28 16:19:49,613 			Last test performance: 85.23%
2023-03-28 16:19:49,613 ----------------
2023-03-28 16:19:49,798   12  =>  98   		Training 486 pattern with 84.38% 	Forward time: 	 0.17 sec
2023-03-28 16:19:49,798 			Loss:    1.815e-02    			Backward time: 	 0.01 sec 
2023-03-28 16:19:49,902 			Learning rate: weights:   1.000e-03    
2023-03-28 16:19:49,903 			Last test performance: 85.23%
2023-03-28 16:19:49,903 ----------------
2023-03-28 16:19:50,132   12  =>  99   		Training 486 pattern with 83.96% 	Forward time: 	 0.21 sec
2023-03-28 16:19:50,132 			Loss:    1.559e-02    			Backward time: 	 0.01 sec 
2023-03-28 16:19:50,176 			Learning rate: weights:   1.000e-03    
2023-03-28 16:19:50,177 			Last test performance: 85.23%
2023-03-28 16:19:50,177 ----------------
2023-03-28 16:19:50,412   12  => 100   		Training 486 pattern with 86.04% 	Forward time: 	 0.21 sec
2023-03-28 16:19:50,413 			Loss:    1.609e-02    			Backward time: 	 0.01 sec 
2023-03-28 16:19:50,454 			Learning rate: weights:   1.000e-03    
2023-03-28 16:19:50,454 			Last test performance: 85.23%
2023-03-28 16:19:50,454 ----------------
2023-03-28 16:19:50,698   12  => 101   		Training 486 pattern with 83.75% 	Forward time: 	 0.21 sec
2023-03-28 16:19:50,698 			Loss:    1.710e-02    			Backward time: 	 0.02 sec 
2023-03-28 16:19:50,768 			Learning rate: weights:   1.000e-03    
2023-03-28 16:19:50,768 			Last test performance: 85.23%
2023-03-28 16:19:50,768 ----------------
2023-03-28 16:19:50,988   12  => 102   		Training 486 pattern with 86.04% 	Forward time: 	 0.20 sec
2023-03-28 16:19:50,988 			Loss:    1.598e-02    			Backward time: 	 0.01 sec 
2023-03-28 16:19:51,028 			Learning rate: weights:   1.000e-03    
2023-03-28 16:19:51,029 			Last test performance: 85.23%
2023-03-28 16:19:51,029 ----------------
2023-03-28 16:19:51,288   12  => 103   		Training 486 pattern with 87.92% 	Forward time: 	 0.22 sec
2023-03-28 16:19:51,288 			Loss:    1.374e-02    			Backward time: 	 0.02 sec 
2023-03-28 16:19:51,326 			Learning rate: weights:   1.000e-03    
2023-03-28 16:19:51,326 			Last test performance: 85.23%
2023-03-28 16:19:51,326 ----------------
2023-03-28 16:19:51,580   12  => 104   		Training 486 pattern with 85.21% 	Forward time: 	 0.23 sec
2023-03-28 16:19:51,580 			Loss:    1.668e-02    			Backward time: 	 0.02 sec 
2023-03-28 16:19:51,616 			Learning rate: weights:   1.000e-03    
2023-03-28 16:19:51,616 			Last test performance: 85.23%
2023-03-28 16:19:51,616 ----------------
2023-03-28 16:19:51,863   12  => 105   		Training 486 pattern with 86.25% 	Forward time: 	 0.22 sec
2023-03-28 16:19:51,863 			Loss:    1.452e-02    			Backward time: 	 0.02 sec 
2023-03-28 16:19:51,901 			Learning rate: weights:   1.000e-03    
2023-03-28 16:19:51,901 			Last test performance: 85.23%
2023-03-28 16:19:51,901 ----------------
2023-03-28 16:19:52,202   12  => 106   		Training 486 pattern with 82.92% 	Forward time: 	 0.26 sec
2023-03-28 16:19:52,202 			Loss:    1.796e-02    			Backward time: 	 0.03 sec 
2023-03-28 16:19:52,250 			Learning rate: weights:   1.000e-03    
2023-03-28 16:19:52,250 			Last test performance: 85.23%
2023-03-28 16:19:52,250 ----------------
2023-03-28 16:19:52,494   12  => 107   		Training 486 pattern with 86.46% 	Forward time: 	 0.21 sec
2023-03-28 16:19:52,494 			Loss:    1.647e-02    			Backward time: 	 0.03 sec 
2023-03-28 16:19:52,614 			Learning rate: weights:   1.000e-03    
2023-03-28 16:19:52,615 			Last test performance: 85.23%
2023-03-28 16:19:52,615 ----------------
2023-03-28 16:19:52,900   12  => 108   		Training 486 pattern with 85.42% 	Forward time: 	 0.26 sec
2023-03-28 16:19:52,900 			Loss:    1.775e-02    			Backward time: 	 0.02 sec 
2023-03-28 16:19:53,028 			Learning rate: weights:   1.000e-03    
2023-03-28 16:19:53,028 			Last test performance: 85.23%
2023-03-28 16:19:53,028 ----------------
2023-03-28 16:19:53,293   12  => 109   		Training 486 pattern with 85.21% 	Forward time: 	 0.22 sec
2023-03-28 16:19:53,294 			Loss:    1.661e-02    			Backward time: 	 0.02 sec 
2023-03-28 16:19:53,387 			Learning rate: weights:   1.000e-03    
2023-03-28 16:19:53,387 			Last test performance: 85.23%
2023-03-28 16:19:53,387 ----------------
2023-03-28 16:19:53,662   12  => 110   		Training 486 pattern with 86.46% 	Forward time: 	 0.24 sec
2023-03-28 16:19:53,662 			Loss:    1.568e-02    			Backward time: 	 0.02 sec 
2023-03-28 16:19:53,742 			Learning rate: weights:   1.000e-03    
2023-03-28 16:19:53,742 			Last test performance: 85.23%
2023-03-28 16:19:53,742 ----------------
2023-03-28 16:19:54,004   12  => 111   		Training 486 pattern with 85.62% 	Forward time: 	 0.23 sec
2023-03-28 16:19:54,005 			Loss:    1.663e-02    			Backward time: 	 0.03 sec 
2023-03-28 16:19:54,128 			Learning rate: weights:   1.000e-03    
2023-03-28 16:19:54,129 			Last test performance: 85.23%
2023-03-28 16:19:54,129 ----------------
2023-03-28 16:19:54,320   12  => 112   		Training 486 pattern with 83.96% 	Forward time: 	 0.17 sec
2023-03-28 16:19:54,321 			Loss:    1.773e-02    			Backward time: 	 0.02 sec 
2023-03-28 16:19:54,429 			Learning rate: weights:   1.000e-03    
2023-03-28 16:19:54,429 			Last test performance: 85.23%
2023-03-28 16:19:54,429 ----------------
2023-03-28 16:19:54,694   12  => 113   		Training 486 pattern with 87.29% 	Forward time: 	 0.23 sec
2023-03-28 16:19:54,694 			Loss:    1.550e-02    			Backward time: 	 0.02 sec 
2023-03-28 16:19:54,755 			Learning rate: weights:   1.000e-03    
2023-03-28 16:19:54,755 			Last test performance: 85.23%
2023-03-28 16:19:54,755 ----------------
2023-03-28 16:19:54,924   12  => 114   		Training 486 pattern with 87.29% 	Forward time: 	 0.15 sec
2023-03-28 16:19:54,924 			Loss:    1.417e-02    			Backward time: 	 0.01 sec 
2023-03-28 16:19:55,003 			Learning rate: weights:   1.000e-03    
2023-03-28 16:19:55,004 			Last test performance: 85.23%
2023-03-28 16:19:55,004 ----------------
2023-03-28 16:19:55,249   12  => 115   		Training 486 pattern with 82.71% 	Forward time: 	 0.22 sec
2023-03-28 16:19:55,249 			Loss:    1.818e-02    			Backward time: 	 0.02 sec 
2023-03-28 16:19:55,323 			Learning rate: weights:   1.000e-03    
2023-03-28 16:19:55,323 			Last test performance: 85.23%
2023-03-28 16:19:55,323 ----------------
2023-03-28 16:19:55,548   12  => 116   		Training 486 pattern with 83.54% 	Forward time: 	 0.20 sec
2023-03-28 16:19:55,548 			Loss:    1.867e-02    			Backward time: 	 0.01 sec 
2023-03-28 16:19:55,600 			Learning rate: weights:   1.000e-03    
2023-03-28 16:19:55,600 			Last test performance: 85.23%
2023-03-28 16:19:55,600 ----------------
2023-03-28 16:19:55,894   12  => 117   		Training 486 pattern with 85.62% 	Forward time: 	 0.24 sec
2023-03-28 16:19:55,894 			Loss:    1.781e-02    			Backward time: 	 0.04 sec 
2023-03-28 16:19:55,932 			Learning rate: weights:   1.000e-03    
2023-03-28 16:19:55,932 			Last test performance: 85.23%
2023-03-28 16:19:55,932 ----------------
2023-03-28 16:19:56,199   12  => 118   		Training 486 pattern with 84.58% 	Forward time: 	 0.23 sec
2023-03-28 16:19:56,199 			Loss:    1.714e-02    			Backward time: 	 0.03 sec 
2023-03-28 16:19:56,255 			Learning rate: weights:   1.000e-03    
2023-03-28 16:19:56,255 			Last test performance: 85.23%
2023-03-28 16:19:56,255 ----------------
2023-03-28 16:19:56,491   12  => 119   		Training 486 pattern with 87.08% 	Forward time: 	 0.21 sec
2023-03-28 16:19:56,492 			Loss:    1.502e-02    			Backward time: 	 0.02 sec 
2023-03-28 16:19:56,574 			Learning rate: weights:   1.000e-03    
2023-03-28 16:19:56,574 			Last test performance: 85.23%
2023-03-28 16:19:56,574 ----------------
2023-03-28 16:19:56,764   12  => 120   		Training 486 pattern with 86.46% 	Forward time: 	 0.17 sec
2023-03-28 16:19:56,765 			Loss:    1.455e-02    			Backward time: 	 0.02 sec 
2023-03-28 16:19:56,887 			Learning rate: weights:   1.000e-03    
2023-03-28 16:19:56,887 			Last test performance: 85.23%
2023-03-28 16:19:56,887 ----------------
2023-03-28 16:19:57,055   12  => 121   		Training 486 pattern with 84.79% 	Forward time: 	 0.15 sec
2023-03-28 16:19:57,055 			Loss:    1.818e-02    			Backward time: 	 0.01 sec 
2023-03-28 16:19:57,098 			Learning rate: weights:   1.000e-03    
2023-03-28 16:19:57,098 			Last test performance: 85.23%
2023-03-28 16:19:57,098 ----------------
2023-03-28 16:19:57,355   12  => 122   		Training 486 pattern with 84.17% 	Forward time: 	 0.23 sec
2023-03-28 16:19:57,355 			Loss:    1.782e-02    			Backward time: 	 0.02 sec 
2023-03-28 16:19:57,404 			Learning rate: weights:   1.000e-03    
2023-03-28 16:19:57,404 			Last test performance: 85.23%
2023-03-28 16:19:57,404 ----------------
2023-03-28 16:19:57,644   12  => 123   		Training 486 pattern with 83.33% 	Forward time: 	 0.21 sec
2023-03-28 16:19:57,644 			Loss:    1.689e-02    			Backward time: 	 0.02 sec 
2023-03-28 16:19:57,687 			Learning rate: weights:   1.000e-03    
2023-03-28 16:19:57,687 			Last test performance: 85.23%
2023-03-28 16:19:57,687 ----------------
2023-03-28 16:19:57,927   12  => 124   		Training 486 pattern with 86.25% 	Forward time: 	 0.20 sec
2023-03-28 16:19:57,927 			Loss:    1.562e-02    			Backward time: 	 0.03 sec 
2023-03-28 16:19:58,052 
2023-03-28 16:19:58,052 Testing:
2023-03-28 16:19:58,076 		24 of 10000 with 83.33% 	 Time used:  0.02 sec
2023-03-28 16:19:58,086 		48 of 10000 with 79.17% 	 Time used:  0.01 sec
2023-03-28 16:19:58,115 		72 of 10000 with 79.17% 	 Time used:  0.02 sec
2023-03-28 16:19:58,122 		96 of 10000 with 81.25% 	 Time used:  0.01 sec
2023-03-28 16:19:58,127 		120 of 10000 with 83.33% 	 Time used:  0.00 sec
2023-03-28 16:19:58,131 		144 of 10000 with 85.42% 	 Time used:  0.00 sec
2023-03-28 16:19:58,135 		168 of 10000 with 85.71% 	 Time used:  0.00 sec
2023-03-28 16:19:58,139 		192 of 10000 with 86.98% 	 Time used:  0.00 sec
2023-03-28 16:19:58,143 		216 of 10000 with 87.50% 	 Time used:  0.00 sec
2023-03-28 16:19:58,147 		240 of 10000 with 88.33% 	 Time used:  0.00 sec
2023-03-28 16:19:58,151 		264 of 10000 with 88.26% 	 Time used:  0.00 sec
2023-03-28 16:19:58,154 		288 of 10000 with 88.54% 	 Time used:  0.00 sec
2023-03-28 16:19:58,158 		312 of 10000 with 88.46% 	 Time used:  0.00 sec
2023-03-28 16:19:58,162 		336 of 10000 with 88.10% 	 Time used:  0.00 sec
2023-03-28 16:19:58,166 		360 of 10000 with 88.33% 	 Time used:  0.00 sec
2023-03-28 16:19:58,170 		384 of 10000 with 88.54% 	 Time used:  0.00 sec
2023-03-28 16:19:58,174 		408 of 10000 with 87.75% 	 Time used:  0.00 sec
2023-03-28 16:19:58,178 		432 of 10000 with 87.96% 	 Time used:  0.00 sec
2023-03-28 16:19:58,182 		456 of 10000 with 87.50% 	 Time used:  0.00 sec
2023-03-28 16:19:58,186 		480 of 10000 with 87.29% 	 Time used:  0.00 sec
2023-03-28 16:19:58,190 		504 of 10000 with 87.50% 	 Time used:  0.00 sec
2023-03-28 16:19:58,194 		528 of 10000 with 87.69% 	 Time used:  0.00 sec
2023-03-28 16:19:58,200 		552 of 10000 with 87.86% 	 Time used:  0.01 sec
2023-03-28 16:19:58,204 		576 of 10000 with 88.02% 	 Time used:  0.00 sec
2023-03-28 16:19:58,209 		600 of 10000 with 87.50% 	 Time used:  0.00 sec
2023-03-28 16:19:58,213 		624 of 10000 with 87.50% 	 Time used:  0.00 sec
2023-03-28 16:19:58,217 		648 of 10000 with 87.19% 	 Time used:  0.00 sec
2023-03-28 16:19:58,228 		672 of 10000 with 87.05% 	 Time used:  0.01 sec
2023-03-28 16:19:58,234 		696 of 10000 with 87.07% 	 Time used:  0.01 sec
2023-03-28 16:19:58,238 		720 of 10000 with 87.08% 	 Time used:  0.00 sec
2023-03-28 16:19:58,242 		744 of 10000 with 87.10% 	 Time used:  0.00 sec
2023-03-28 16:19:58,248 		768 of 10000 with 86.98% 	 Time used:  0.00 sec
2023-03-28 16:19:58,254 		792 of 10000 with 87.12% 	 Time used:  0.01 sec
2023-03-28 16:19:58,260 		816 of 10000 with 87.13% 	 Time used:  0.01 sec
2023-03-28 16:19:58,265 		840 of 10000 with 87.02% 	 Time used:  0.00 sec
2023-03-28 16:19:58,279 		864 of 10000 with 86.92% 	 Time used:  0.01 sec
2023-03-28 16:19:58,294 		888 of 10000 with 86.94% 	 Time used:  0.01 sec
2023-03-28 16:19:58,312 		912 of 10000 with 86.73% 	 Time used:  0.02 sec
2023-03-28 16:19:58,339 		936 of 10000 with 86.86% 	 Time used:  0.03 sec
2023-03-28 16:19:58,357 		960 of 10000 with 86.98% 	 Time used:  0.02 sec
2023-03-28 16:19:58,365 		984 of 10000 with 86.59% 	 Time used:  0.01 sec
2023-03-28 16:19:58,373 		1008 of 10000 with 86.61% 	 Time used:  0.01 sec
2023-03-28 16:19:58,381 		1032 of 10000 with 86.72% 	 Time used:  0.01 sec
2023-03-28 16:19:58,386 		1056 of 10000 with 86.84% 	 Time used:  0.01 sec
2023-03-28 16:19:58,391 		1080 of 10000 with 86.76% 	 Time used:  0.00 sec
2023-03-28 16:19:58,395 		1104 of 10000 with 86.87% 	 Time used:  0.00 sec
2023-03-28 16:19:58,400 		1128 of 10000 with 86.88% 	 Time used:  0.00 sec
2023-03-28 16:19:58,404 		1152 of 10000 with 86.89% 	 Time used:  0.00 sec
2023-03-28 16:19:58,410 		1176 of 10000 with 86.73% 	 Time used:  0.01 sec
2023-03-28 16:19:58,414 		1200 of 10000 with 86.33% 	 Time used:  0.00 sec
2023-03-28 16:19:58,419 		1224 of 10000 with 86.52% 	 Time used:  0.00 sec
2023-03-28 16:19:58,423 		1248 of 10000 with 86.54% 	 Time used:  0.00 sec
2023-03-28 16:19:58,427 		1272 of 10000 with 86.32% 	 Time used:  0.00 sec
2023-03-28 16:19:58,433 		1296 of 10000 with 86.42% 	 Time used:  0.01 sec
2023-03-28 16:19:58,437 		1320 of 10000 with 86.36% 	 Time used:  0.00 sec
2023-03-28 16:19:58,441 		1344 of 10000 with 86.24% 	 Time used:  0.00 sec
2023-03-28 16:19:58,445 		1368 of 10000 with 86.33% 	 Time used:  0.00 sec
2023-03-28 16:19:58,449 		1392 of 10000 with 86.28% 	 Time used:  0.00 sec
2023-03-28 16:19:58,452 		1416 of 10000 with 86.37% 	 Time used:  0.00 sec
2023-03-28 16:19:58,456 		1440 of 10000 with 86.32% 	 Time used:  0.00 sec
2023-03-28 16:19:58,460 		1464 of 10000 with 86.20% 	 Time used:  0.00 sec
2023-03-28 16:19:58,466 		1488 of 10000 with 86.22% 	 Time used:  0.01 sec
2023-03-28 16:19:58,471 		1512 of 10000 with 86.18% 	 Time used:  0.00 sec
2023-03-28 16:19:58,475 		1536 of 10000 with 86.20% 	 Time used:  0.00 sec
2023-03-28 16:19:58,479 		1560 of 10000 with 86.28% 	 Time used:  0.00 sec
2023-03-28 16:19:58,485 		1584 of 10000 with 86.36% 	 Time used:  0.01 sec
2023-03-28 16:19:58,492 		1608 of 10000 with 86.50% 	 Time used:  0.01 sec
2023-03-28 16:19:58,497 		1632 of 10000 with 86.40% 	 Time used:  0.00 sec
2023-03-28 16:19:58,500 		1656 of 10000 with 86.29% 	 Time used:  0.00 sec
2023-03-28 16:19:58,504 		1680 of 10000 with 86.37% 	 Time used:  0.00 sec
2023-03-28 16:19:58,508 		1704 of 10000 with 86.38% 	 Time used:  0.00 sec
2023-03-28 16:19:58,513 		1728 of 10000 with 86.34% 	 Time used:  0.00 sec
2023-03-28 16:19:58,517 		1752 of 10000 with 86.24% 	 Time used:  0.00 sec
2023-03-28 16:19:58,524 		1776 of 10000 with 86.26% 	 Time used:  0.01 sec
2023-03-28 16:19:58,529 		1800 of 10000 with 86.28% 	 Time used:  0.00 sec
2023-03-28 16:19:58,533 		1824 of 10000 with 86.35% 	 Time used:  0.00 sec
2023-03-28 16:19:58,538 		1848 of 10000 with 86.42% 	 Time used:  0.01 sec
2023-03-28 16:19:58,545 		1872 of 10000 with 86.43% 	 Time used:  0.01 sec
2023-03-28 16:19:58,549 		1896 of 10000 with 86.60% 	 Time used:  0.00 sec
2023-03-28 16:19:58,554 		1920 of 10000 with 86.72% 	 Time used:  0.00 sec
2023-03-28 16:19:58,569 		1944 of 10000 with 86.73% 	 Time used:  0.02 sec
2023-03-28 16:19:58,585 		1968 of 10000 with 86.69% 	 Time used:  0.02 sec
2023-03-28 16:19:58,615 		1992 of 10000 with 86.70% 	 Time used:  0.03 sec
2023-03-28 16:19:58,634 		2016 of 10000 with 86.71% 	 Time used:  0.02 sec
2023-03-28 16:19:58,641 		2040 of 10000 with 86.57% 	 Time used:  0.01 sec
2023-03-28 16:19:58,647 		2064 of 10000 with 86.68% 	 Time used:  0.01 sec
2023-03-28 16:19:58,653 		2088 of 10000 with 86.59% 	 Time used:  0.01 sec
2023-03-28 16:19:58,659 		2112 of 10000 with 86.46% 	 Time used:  0.01 sec
2023-03-28 16:19:58,665 		2136 of 10000 with 86.56% 	 Time used:  0.01 sec
2023-03-28 16:19:58,672 		2160 of 10000 with 86.62% 	 Time used:  0.01 sec
2023-03-28 16:19:58,678 		2184 of 10000 with 86.68% 	 Time used:  0.01 sec
2023-03-28 16:19:58,682 		2208 of 10000 with 86.64% 	 Time used:  0.00 sec
2023-03-28 16:19:58,686 		2232 of 10000 with 86.74% 	 Time used:  0.00 sec
2023-03-28 16:19:58,692 		2256 of 10000 with 86.70% 	 Time used:  0.01 sec
2023-03-28 16:19:58,696 		2280 of 10000 with 86.75% 	 Time used:  0.00 sec
2023-03-28 16:19:58,700 		2304 of 10000 with 86.72% 	 Time used:  0.00 sec
2023-03-28 16:19:58,704 		2328 of 10000 with 86.47% 	 Time used:  0.00 sec
2023-03-28 16:19:58,711 		2352 of 10000 with 86.48% 	 Time used:  0.01 sec
2023-03-28 16:19:58,715 		2376 of 10000 with 86.49% 	 Time used:  0.00 sec
2023-03-28 16:19:58,721 		2400 of 10000 with 86.54% 	 Time used:  0.01 sec
2023-03-28 16:19:58,725 		2424 of 10000 with 86.59% 	 Time used:  0.00 sec
2023-03-28 16:19:58,729 		2448 of 10000 with 86.56% 	 Time used:  0.00 sec
2023-03-28 16:19:58,733 		2472 of 10000 with 86.53% 	 Time used:  0.00 sec
2023-03-28 16:19:58,737 		2496 of 10000 with 86.46% 	 Time used:  0.00 sec
2023-03-28 16:19:58,741 		2520 of 10000 with 86.39% 	 Time used:  0.00 sec
2023-03-28 16:19:58,745 		2544 of 10000 with 86.40% 	 Time used:  0.00 sec
2023-03-28 16:19:58,749 		2568 of 10000 with 86.41% 	 Time used:  0.00 sec
2023-03-28 16:19:58,756 		2592 of 10000 with 86.42% 	 Time used:  0.01 sec
2023-03-28 16:19:58,760 		2616 of 10000 with 86.43% 	 Time used:  0.00 sec
2023-03-28 16:19:58,765 		2640 of 10000 with 86.44% 	 Time used:  0.00 sec
2023-03-28 16:19:58,770 		2664 of 10000 with 86.37% 	 Time used:  0.00 sec
2023-03-28 16:19:58,777 		2688 of 10000 with 86.42% 	 Time used:  0.01 sec
2023-03-28 16:19:58,781 		2712 of 10000 with 86.36% 	 Time used:  0.00 sec
2023-03-28 16:19:58,785 		2736 of 10000 with 86.29% 	 Time used:  0.00 sec
2023-03-28 16:19:58,790 		2760 of 10000 with 86.30% 	 Time used:  0.00 sec
2023-03-28 16:19:58,801 		2784 of 10000 with 86.31% 	 Time used:  0.01 sec
2023-03-28 16:19:58,817 		2808 of 10000 with 86.32% 	 Time used:  0.02 sec
2023-03-28 16:19:58,833 		2832 of 10000 with 86.41% 	 Time used:  0.02 sec
2023-03-28 16:19:58,857 		2856 of 10000 with 86.38% 	 Time used:  0.02 sec
2023-03-28 16:19:58,874 		2880 of 10000 with 86.32% 	 Time used:  0.01 sec
2023-03-28 16:19:58,893 		2904 of 10000 with 86.26% 	 Time used:  0.02 sec
2023-03-28 16:19:58,901 		2928 of 10000 with 86.07% 	 Time used:  0.01 sec
2023-03-28 16:19:58,908 		2952 of 10000 with 86.01% 	 Time used:  0.01 sec
2023-03-28 16:19:58,914 		2976 of 10000 with 86.02% 	 Time used:  0.01 sec
2023-03-28 16:19:58,918 		3000 of 10000 with 85.97% 	 Time used:  0.00 sec
2023-03-28 16:19:58,922 		3024 of 10000 with 85.98% 	 Time used:  0.00 sec
2023-03-28 16:19:58,926 		3048 of 10000 with 85.99% 	 Time used:  0.00 sec
2023-03-28 16:19:58,930 		3072 of 10000 with 86.04% 	 Time used:  0.00 sec
2023-03-28 16:19:58,934 		3096 of 10000 with 85.98% 	 Time used:  0.00 sec
2023-03-28 16:19:58,938 		3120 of 10000 with 85.99% 	 Time used:  0.00 sec
2023-03-28 16:19:58,942 		3144 of 10000 with 86.07% 	 Time used:  0.00 sec
2023-03-28 16:19:58,946 		3168 of 10000 with 86.08% 	 Time used:  0.00 sec
2023-03-28 16:19:58,949 		3192 of 10000 with 86.03% 	 Time used:  0.00 sec
2023-03-28 16:19:58,953 		3216 of 10000 with 86.04% 	 Time used:  0.00 sec
2023-03-28 16:19:58,958 		3240 of 10000 with 86.02% 	 Time used:  0.00 sec
2023-03-28 16:19:58,962 		3264 of 10000 with 85.94% 	 Time used:  0.00 sec
2023-03-28 16:19:58,966 		3288 of 10000 with 85.92% 	 Time used:  0.00 sec
2023-03-28 16:19:58,970 		3312 of 10000 with 85.96% 	 Time used:  0.00 sec
2023-03-28 16:19:58,975 		3336 of 10000 with 85.94% 	 Time used:  0.01 sec
2023-03-28 16:19:58,981 		3360 of 10000 with 85.92% 	 Time used:  0.01 sec
2023-03-28 16:19:58,986 		3384 of 10000 with 85.99% 	 Time used:  0.01 sec
2023-03-28 16:19:58,992 		3408 of 10000 with 86.03% 	 Time used:  0.01 sec
2023-03-28 16:19:58,997 		3432 of 10000 with 86.04% 	 Time used:  0.00 sec
2023-03-28 16:19:59,000 		3456 of 10000 with 86.11% 	 Time used:  0.00 sec
2023-03-28 16:19:59,006 		3480 of 10000 with 86.09% 	 Time used:  0.01 sec
2023-03-28 16:19:59,010 		3504 of 10000 with 85.99% 	 Time used:  0.00 sec
2023-03-28 16:19:59,015 		3528 of 10000 with 86.05% 	 Time used:  0.00 sec
2023-03-28 16:19:59,020 		3552 of 10000 with 86.04% 	 Time used:  0.00 sec
2023-03-28 16:19:59,023 		3576 of 10000 with 86.02% 	 Time used:  0.00 sec
2023-03-28 16:19:59,027 		3600 of 10000 with 86.06% 	 Time used:  0.00 sec
2023-03-28 16:19:59,036 		3624 of 10000 with 86.09% 	 Time used:  0.01 sec
2023-03-28 16:19:59,040 		3648 of 10000 with 86.07% 	 Time used:  0.00 sec
2023-03-28 16:19:59,045 		3672 of 10000 with 86.03% 	 Time used:  0.01 sec
2023-03-28 16:19:59,049 		3696 of 10000 with 86.01% 	 Time used:  0.00 sec
2023-03-28 16:19:59,059 		3720 of 10000 with 85.99% 	 Time used:  0.01 sec
2023-03-28 16:19:59,070 		3744 of 10000 with 85.92% 	 Time used:  0.01 sec
2023-03-28 16:19:59,085 		3768 of 10000 with 85.93% 	 Time used:  0.01 sec
2023-03-28 16:19:59,111 		3792 of 10000 with 85.94% 	 Time used:  0.03 sec
2023-03-28 16:19:59,122 		3816 of 10000 with 85.88% 	 Time used:  0.01 sec
2023-03-28 16:19:59,130 		3840 of 10000 with 85.83% 	 Time used:  0.01 sec
2023-03-28 16:19:59,136 		3864 of 10000 with 85.92% 	 Time used:  0.01 sec
2023-03-28 16:19:59,142 		3888 of 10000 with 85.83% 	 Time used:  0.01 sec
2023-03-28 16:19:59,149 		3912 of 10000 with 85.84% 	 Time used:  0.01 sec
2023-03-28 16:19:59,156 		3936 of 10000 with 85.90% 	 Time used:  0.01 sec
2023-03-28 16:19:59,162 		3960 of 10000 with 85.83% 	 Time used:  0.01 sec
2023-03-28 16:19:59,166 		3984 of 10000 with 85.84% 	 Time used:  0.00 sec
2023-03-28 16:19:59,171 		4008 of 10000 with 85.85% 	 Time used:  0.00 sec
2023-03-28 16:19:59,177 		4032 of 10000 with 85.79% 	 Time used:  0.01 sec
2023-03-28 16:19:59,181 		4056 of 10000 with 85.77% 	 Time used:  0.00 sec
2023-03-28 16:19:59,186 		4080 of 10000 with 85.76% 	 Time used:  0.00 sec
2023-03-28 16:19:59,190 		4104 of 10000 with 85.75% 	 Time used:  0.00 sec
2023-03-28 16:19:59,194 		4128 of 10000 with 85.73% 	 Time used:  0.00 sec
2023-03-28 16:19:59,198 		4152 of 10000 with 85.72% 	 Time used:  0.00 sec
2023-03-28 16:19:59,202 		4176 of 10000 with 85.70% 	 Time used:  0.00 sec
2023-03-28 16:19:59,206 		4200 of 10000 with 85.69% 	 Time used:  0.00 sec
2023-03-28 16:19:59,210 		4224 of 10000 with 85.75% 	 Time used:  0.00 sec
2023-03-28 16:19:59,214 		4248 of 10000 with 85.71% 	 Time used:  0.00 sec
2023-03-28 16:19:59,218 		4272 of 10000 with 85.63% 	 Time used:  0.00 sec
2023-03-28 16:19:59,223 		4296 of 10000 with 85.64% 	 Time used:  0.00 sec
2023-03-28 16:19:59,231 		4320 of 10000 with 85.69% 	 Time used:  0.01 sec
2023-03-28 16:19:59,235 		4344 of 10000 with 85.73% 	 Time used:  0.00 sec
2023-03-28 16:19:59,239 		4368 of 10000 with 85.81% 	 Time used:  0.00 sec
2023-03-28 16:19:59,248 		4392 of 10000 with 85.84% 	 Time used:  0.01 sec
2023-03-28 16:19:59,252 		4416 of 10000 with 85.82% 	 Time used:  0.00 sec
2023-03-28 16:19:59,257 		4440 of 10000 with 85.86% 	 Time used:  0.01 sec
2023-03-28 16:19:59,261 		4464 of 10000 with 85.86% 	 Time used:  0.00 sec
2023-03-28 16:19:59,268 		4488 of 10000 with 85.87% 	 Time used:  0.01 sec
2023-03-28 16:19:59,277 		4512 of 10000 with 85.88% 	 Time used:  0.01 sec
2023-03-28 16:19:59,293 		4536 of 10000 with 85.89% 	 Time used:  0.02 sec
2023-03-28 16:19:59,312 		4560 of 10000 with 85.92% 	 Time used:  0.02 sec
2023-03-28 16:19:59,324 		4584 of 10000 with 85.95% 	 Time used:  0.01 sec
2023-03-28 16:19:59,344 		4608 of 10000 with 85.98% 	 Time used:  0.02 sec
2023-03-28 16:19:59,360 		4632 of 10000 with 86.03% 	 Time used:  0.01 sec
2023-03-28 16:19:59,377 		4656 of 10000 with 86.02% 	 Time used:  0.02 sec
2023-03-28 16:19:59,384 		4680 of 10000 with 86.00% 	 Time used:  0.01 sec
2023-03-28 16:19:59,392 		4704 of 10000 with 86.05% 	 Time used:  0.01 sec
2023-03-28 16:19:59,398 		4728 of 10000 with 86.06% 	 Time used:  0.01 sec
2023-03-28 16:19:59,405 		4752 of 10000 with 86.07% 	 Time used:  0.01 sec
2023-03-28 16:19:59,410 		4776 of 10000 with 86.10% 	 Time used:  0.00 sec
2023-03-28 16:19:59,414 		4800 of 10000 with 86.06% 	 Time used:  0.00 sec
2023-03-28 16:19:59,418 		4824 of 10000 with 86.07% 	 Time used:  0.00 sec
2023-03-28 16:19:59,425 		4848 of 10000 with 86.01% 	 Time used:  0.01 sec
2023-03-28 16:19:59,432 		4872 of 10000 with 86.06% 	 Time used:  0.01 sec
2023-03-28 16:19:59,436 		4896 of 10000 with 86.07% 	 Time used:  0.00 sec
2023-03-28 16:19:59,440 		4920 of 10000 with 86.08% 	 Time used:  0.00 sec
2023-03-28 16:19:59,444 		4944 of 10000 with 86.04% 	 Time used:  0.00 sec
2023-03-28 16:19:59,449 		4968 of 10000 with 86.07% 	 Time used:  0.00 sec
2023-03-28 16:19:59,452 		4992 of 10000 with 86.12% 	 Time used:  0.00 sec
2023-03-28 16:19:59,456 		5016 of 10000 with 86.06% 	 Time used:  0.00 sec
2023-03-28 16:19:59,460 		5040 of 10000 with 86.07% 	 Time used:  0.00 sec
2023-03-28 16:19:59,464 		5064 of 10000 with 86.08% 	 Time used:  0.00 sec
2023-03-28 16:19:59,468 		5088 of 10000 with 86.07% 	 Time used:  0.00 sec
2023-03-28 16:19:59,472 		5112 of 10000 with 86.05% 	 Time used:  0.00 sec
2023-03-28 16:19:59,477 		5136 of 10000 with 86.10% 	 Time used:  0.00 sec
2023-03-28 16:19:59,481 		5160 of 10000 with 86.10% 	 Time used:  0.00 sec
2023-03-28 16:19:59,484 		5184 of 10000 with 86.09% 	 Time used:  0.00 sec
2023-03-28 16:19:59,489 		5208 of 10000 with 86.04% 	 Time used:  0.00 sec
2023-03-28 16:19:59,495 		5232 of 10000 with 86.03% 	 Time used:  0.01 sec
2023-03-28 16:19:59,502 		5256 of 10000 with 86.02% 	 Time used:  0.01 sec
2023-03-28 16:19:59,506 		5280 of 10000 with 86.00% 	 Time used:  0.00 sec
2023-03-28 16:19:59,511 		5304 of 10000 with 86.03% 	 Time used:  0.00 sec
2023-03-28 16:19:59,515 		5328 of 10000 with 86.04% 	 Time used:  0.00 sec
2023-03-28 16:19:59,519 		5352 of 10000 with 86.01% 	 Time used:  0.00 sec
2023-03-28 16:19:59,523 		5376 of 10000 with 86.07% 	 Time used:  0.00 sec
2023-03-28 16:19:59,530 		5400 of 10000 with 86.07% 	 Time used:  0.01 sec
2023-03-28 16:19:59,535 		5424 of 10000 with 86.10% 	 Time used:  0.01 sec
2023-03-28 16:19:59,539 		5448 of 10000 with 86.07% 	 Time used:  0.00 sec
2023-03-28 16:19:59,544 		5472 of 10000 with 86.06% 	 Time used:  0.00 sec
2023-03-28 16:19:59,550 		5496 of 10000 with 86.03% 	 Time used:  0.01 sec
2023-03-28 16:19:59,554 		5520 of 10000 with 85.96% 	 Time used:  0.00 sec
2023-03-28 16:19:59,558 		5544 of 10000 with 85.95% 	 Time used:  0.00 sec
2023-03-28 16:19:59,562 		5568 of 10000 with 85.96% 	 Time used:  0.00 sec
2023-03-28 16:19:59,567 		5592 of 10000 with 85.93% 	 Time used:  0.00 sec
2023-03-28 16:19:59,574 		5616 of 10000 with 85.90% 	 Time used:  0.01 sec
2023-03-28 16:19:59,579 		5640 of 10000 with 85.90% 	 Time used:  0.00 sec
2023-03-28 16:19:59,583 		5664 of 10000 with 85.91% 	 Time used:  0.00 sec
2023-03-28 16:19:59,587 		5688 of 10000 with 85.90% 	 Time used:  0.00 sec
2023-03-28 16:19:59,591 		5712 of 10000 with 85.87% 	 Time used:  0.00 sec
2023-03-28 16:19:59,600 		5736 of 10000 with 85.88% 	 Time used:  0.01 sec
2023-03-28 16:19:59,604 		5760 of 10000 with 85.94% 	 Time used:  0.00 sec
2023-03-28 16:19:59,611 		5784 of 10000 with 85.96% 	 Time used:  0.01 sec
2023-03-28 16:19:59,617 		5808 of 10000 with 85.92% 	 Time used:  0.01 sec
2023-03-28 16:19:59,627 		5832 of 10000 with 85.92% 	 Time used:  0.01 sec
2023-03-28 16:19:59,645 		5856 of 10000 with 85.95% 	 Time used:  0.02 sec
2023-03-28 16:19:59,665 		5880 of 10000 with 85.99% 	 Time used:  0.02 sec
2023-03-28 16:19:59,683 		5904 of 10000 with 85.98% 	 Time used:  0.02 sec
2023-03-28 16:19:59,702 		5928 of 10000 with 86.00% 	 Time used:  0.02 sec
2023-03-28 16:19:59,709 		5952 of 10000 with 86.00% 	 Time used:  0.01 sec
2023-03-28 16:19:59,715 		5976 of 10000 with 85.98% 	 Time used:  0.01 sec
2023-03-28 16:19:59,720 		6000 of 10000 with 85.98% 	 Time used:  0.00 sec
2023-03-28 16:19:59,726 		6024 of 10000 with 86.01% 	 Time used:  0.01 sec
2023-03-28 16:19:59,731 		6048 of 10000 with 86.00% 	 Time used:  0.00 sec
2023-03-28 16:19:59,735 		6072 of 10000 with 86.02% 	 Time used:  0.00 sec
2023-03-28 16:19:59,738 		6096 of 10000 with 86.04% 	 Time used:  0.00 sec
2023-03-28 16:19:59,742 		6120 of 10000 with 86.05% 	 Time used:  0.00 sec
2023-03-28 16:19:59,746 		6144 of 10000 with 86.04% 	 Time used:  0.00 sec
2023-03-28 16:19:59,750 		6168 of 10000 with 86.02% 	 Time used:  0.00 sec
2023-03-28 16:19:59,754 		6192 of 10000 with 85.97% 	 Time used:  0.00 sec
2023-03-28 16:19:59,758 		6216 of 10000 with 85.97% 	 Time used:  0.00 sec
2023-03-28 16:19:59,765 		6240 of 10000 with 85.95% 	 Time used:  0.01 sec
2023-03-28 16:19:59,770 		6264 of 10000 with 85.89% 	 Time used:  0.01 sec
2023-03-28 16:19:59,774 		6288 of 10000 with 85.88% 	 Time used:  0.00 sec
2023-03-28 16:19:59,778 		6312 of 10000 with 85.90% 	 Time used:  0.00 sec
2023-03-28 16:19:59,783 		6336 of 10000 with 85.91% 	 Time used:  0.00 sec
2023-03-28 16:19:59,789 		6360 of 10000 with 85.94% 	 Time used:  0.01 sec
2023-03-28 16:19:59,793 		6384 of 10000 with 85.96% 	 Time used:  0.00 sec
2023-03-28 16:19:59,798 		6408 of 10000 with 85.94% 	 Time used:  0.00 sec
2023-03-28 16:19:59,801 		6432 of 10000 with 85.96% 	 Time used:  0.00 sec
2023-03-28 16:19:59,807 		6456 of 10000 with 85.95% 	 Time used:  0.01 sec
2023-03-28 16:19:59,813 		6480 of 10000 with 85.96% 	 Time used:  0.01 sec
2023-03-28 16:19:59,817 		6504 of 10000 with 85.95% 	 Time used:  0.00 sec
2023-03-28 16:19:59,822 		6528 of 10000 with 85.97% 	 Time used:  0.00 sec
2023-03-28 16:19:59,838 		6552 of 10000 with 85.96% 	 Time used:  0.02 sec
2023-03-28 16:19:59,854 		6576 of 10000 with 85.90% 	 Time used:  0.01 sec
2023-03-28 16:19:59,869 		6600 of 10000 with 85.88% 	 Time used:  0.01 sec
2023-03-28 16:19:59,888 		6624 of 10000 with 85.91% 	 Time used:  0.02 sec
2023-03-28 16:19:59,905 		6648 of 10000 with 85.91% 	 Time used:  0.02 sec
2023-03-28 16:19:59,921 		6672 of 10000 with 85.87% 	 Time used:  0.02 sec
2023-03-28 16:19:59,928 		6696 of 10000 with 85.83% 	 Time used:  0.01 sec
2023-03-28 16:19:59,934 		6720 of 10000 with 85.82% 	 Time used:  0.01 sec
2023-03-28 16:19:59,940 		6744 of 10000 with 85.79% 	 Time used:  0.01 sec
2023-03-28 16:19:59,945 		6768 of 10000 with 85.83% 	 Time used:  0.00 sec
2023-03-28 16:19:59,950 		6792 of 10000 with 85.87% 	 Time used:  0.00 sec
2023-03-28 16:19:59,956 		6816 of 10000 with 85.84% 	 Time used:  0.01 sec
2023-03-28 16:19:59,962 		6840 of 10000 with 85.86% 	 Time used:  0.00 sec
2023-03-28 16:19:59,966 		6864 of 10000 with 85.88% 	 Time used:  0.00 sec
2023-03-28 16:19:59,972 		6888 of 10000 with 85.89% 	 Time used:  0.01 sec
2023-03-28 16:19:59,976 		6912 of 10000 with 85.87% 	 Time used:  0.00 sec
2023-03-28 16:19:59,980 		6936 of 10000 with 85.83% 	 Time used:  0.00 sec
2023-03-28 16:19:59,983 		6960 of 10000 with 85.82% 	 Time used:  0.00 sec
2023-03-28 16:19:59,987 		6984 of 10000 with 85.84% 	 Time used:  0.00 sec
2023-03-28 16:19:59,991 		7008 of 10000 with 85.79% 	 Time used:  0.00 sec
2023-03-28 16:19:59,995 		7032 of 10000 with 85.74% 	 Time used:  0.00 sec
2023-03-28 16:19:59,999 		7056 of 10000 with 85.73% 	 Time used:  0.00 sec
2023-03-28 16:20:00,002 		7080 of 10000 with 85.75% 	 Time used:  0.00 sec
2023-03-28 16:20:00,006 		7104 of 10000 with 85.75% 	 Time used:  0.00 sec
2023-03-28 16:20:00,010 		7128 of 10000 with 85.75% 	 Time used:  0.00 sec
2023-03-28 16:20:00,016 		7152 of 10000 with 85.78% 	 Time used:  0.01 sec
2023-03-28 16:20:00,020 		7176 of 10000 with 85.81% 	 Time used:  0.00 sec
2023-03-28 16:20:00,025 		7200 of 10000 with 85.78% 	 Time used:  0.00 sec
2023-03-28 16:20:00,029 		7224 of 10000 with 85.78% 	 Time used:  0.00 sec
2023-03-28 16:20:00,033 		7248 of 10000 with 85.83% 	 Time used:  0.00 sec
2023-03-28 16:20:00,040 		7272 of 10000 with 85.84% 	 Time used:  0.01 sec
2023-03-28 16:20:00,046 		7296 of 10000 with 85.86% 	 Time used:  0.01 sec
2023-03-28 16:20:00,050 		7320 of 10000 with 85.83% 	 Time used:  0.00 sec
2023-03-28 16:20:00,054 		7344 of 10000 with 85.81% 	 Time used:  0.00 sec
2023-03-28 16:20:00,058 		7368 of 10000 with 85.84% 	 Time used:  0.00 sec
2023-03-28 16:20:00,062 		7392 of 10000 with 85.86% 	 Time used:  0.00 sec
2023-03-28 16:20:00,066 		7416 of 10000 with 85.88% 	 Time used:  0.00 sec
2023-03-28 16:20:00,072 		7440 of 10000 with 85.89% 	 Time used:  0.01 sec
2023-03-28 16:20:00,079 		7464 of 10000 with 85.91% 	 Time used:  0.01 sec
2023-03-28 16:20:00,085 		7488 of 10000 with 85.95% 	 Time used:  0.01 sec
2023-03-28 16:20:00,091 		7512 of 10000 with 85.97% 	 Time used:  0.01 sec
2023-03-28 16:20:00,095 		7536 of 10000 with 85.96% 	 Time used:  0.00 sec
2023-03-28 16:20:00,100 		7560 of 10000 with 85.98% 	 Time used:  0.00 sec
2023-03-28 16:20:00,118 		7584 of 10000 with 86.00% 	 Time used:  0.02 sec
2023-03-28 16:20:00,134 		7608 of 10000 with 85.99% 	 Time used:  0.02 sec
2023-03-28 16:20:00,163 		7632 of 10000 with 86.02% 	 Time used:  0.03 sec
2023-03-28 16:20:00,185 		7656 of 10000 with 86.01% 	 Time used:  0.02 sec
2023-03-28 16:20:00,205 		7680 of 10000 with 86.03% 	 Time used:  0.02 sec
2023-03-28 16:20:00,215 		7704 of 10000 with 86.06% 	 Time used:  0.01 sec
2023-03-28 16:20:00,220 		7728 of 10000 with 86.06% 	 Time used:  0.01 sec
2023-03-28 16:20:00,226 		7752 of 10000 with 86.09% 	 Time used:  0.01 sec
2023-03-28 16:20:00,232 		7776 of 10000 with 86.10% 	 Time used:  0.01 sec
2023-03-28 16:20:00,238 		7800 of 10000 with 86.09% 	 Time used:  0.01 sec
2023-03-28 16:20:00,245 		7824 of 10000 with 86.07% 	 Time used:  0.01 sec
2023-03-28 16:20:00,250 		7848 of 10000 with 86.07% 	 Time used:  0.00 sec
2023-03-28 16:20:00,254 		7872 of 10000 with 86.09% 	 Time used:  0.00 sec
2023-03-28 16:20:00,259 		7896 of 10000 with 86.07% 	 Time used:  0.01 sec
2023-03-28 16:20:00,263 		7920 of 10000 with 86.05% 	 Time used:  0.00 sec
2023-03-28 16:20:00,267 		7944 of 10000 with 86.06% 	 Time used:  0.00 sec
2023-03-28 16:20:00,271 		7968 of 10000 with 86.03% 	 Time used:  0.00 sec
2023-03-28 16:20:00,275 		7992 of 10000 with 86.00% 	 Time used:  0.00 sec
2023-03-28 16:20:00,280 		8016 of 10000 with 85.95% 	 Time used:  0.00 sec
2023-03-28 16:20:00,286 		8040 of 10000 with 85.96% 	 Time used:  0.01 sec
2023-03-28 16:20:00,290 		8064 of 10000 with 85.97% 	 Time used:  0.00 sec
2023-03-28 16:20:00,294 		8088 of 10000 with 85.95% 	 Time used:  0.00 sec
2023-03-28 16:20:00,298 		8112 of 10000 with 85.97% 	 Time used:  0.00 sec
2023-03-28 16:20:00,302 		8136 of 10000 with 85.99% 	 Time used:  0.00 sec
2023-03-28 16:20:00,306 		8160 of 10000 with 85.96% 	 Time used:  0.00 sec
2023-03-28 16:20:00,311 		8184 of 10000 with 85.97% 	 Time used:  0.00 sec
2023-03-28 16:20:00,315 		8208 of 10000 with 85.99% 	 Time used:  0.00 sec
2023-03-28 16:20:00,319 		8232 of 10000 with 85.98% 	 Time used:  0.00 sec
2023-03-28 16:20:00,324 		8256 of 10000 with 85.97% 	 Time used:  0.00 sec
2023-03-28 16:20:00,330 		8280 of 10000 with 85.97% 	 Time used:  0.01 sec
2023-03-28 16:20:00,336 		8304 of 10000 with 85.91% 	 Time used:  0.01 sec
2023-03-28 16:20:00,341 		8328 of 10000 with 85.93% 	 Time used:  0.00 sec
2023-03-28 16:20:00,345 		8352 of 10000 with 85.96% 	 Time used:  0.00 sec
2023-03-28 16:20:00,349 		8376 of 10000 with 85.92% 	 Time used:  0.00 sec
2023-03-28 16:20:00,353 		8400 of 10000 with 85.93% 	 Time used:  0.00 sec
2023-03-28 16:20:00,362 		8424 of 10000 with 85.94% 	 Time used:  0.01 sec
2023-03-28 16:20:00,367 		8448 of 10000 with 85.97% 	 Time used:  0.00 sec
2023-03-28 16:20:00,375 		8472 of 10000 with 85.97% 	 Time used:  0.01 sec
2023-03-28 16:20:00,382 		8496 of 10000 with 85.99% 	 Time used:  0.01 sec
2023-03-28 16:20:00,393 		8520 of 10000 with 86.01% 	 Time used:  0.01 sec
2023-03-28 16:20:00,410 		8544 of 10000 with 85.99% 	 Time used:  0.02 sec
2023-03-28 16:20:00,422 		8568 of 10000 with 86.01% 	 Time used:  0.01 sec
2023-03-28 16:20:00,451 		8592 of 10000 with 86.02% 	 Time used:  0.03 sec
2023-03-28 16:20:00,467 		8616 of 10000 with 86.01% 	 Time used:  0.01 sec
2023-03-28 16:20:00,473 		8640 of 10000 with 85.97% 	 Time used:  0.01 sec
2023-03-28 16:20:00,479 		8664 of 10000 with 86.00% 	 Time used:  0.01 sec
2023-03-28 16:20:00,485 		8688 of 10000 with 85.98% 	 Time used:  0.01 sec
2023-03-28 16:20:00,491 		8712 of 10000 with 85.97% 	 Time used:  0.01 sec
2023-03-28 16:20:00,496 		8736 of 10000 with 85.94% 	 Time used:  0.01 sec
2023-03-28 16:20:00,501 		8760 of 10000 with 85.91% 	 Time used:  0.00 sec
2023-03-28 16:20:00,508 		8784 of 10000 with 85.91% 	 Time used:  0.01 sec
2023-03-28 16:20:00,515 		8808 of 10000 with 85.90% 	 Time used:  0.01 sec
2023-03-28 16:20:00,519 		8832 of 10000 with 85.90% 	 Time used:  0.00 sec
2023-03-28 16:20:00,523 		8856 of 10000 with 85.90% 	 Time used:  0.00 sec
2023-03-28 16:20:00,527 		8880 of 10000 with 85.88% 	 Time used:  0.00 sec
2023-03-28 16:20:00,531 		8904 of 10000 with 85.87% 	 Time used:  0.00 sec
2023-03-28 16:20:00,534 		8928 of 10000 with 85.86% 	 Time used:  0.00 sec
2023-03-28 16:20:00,538 		8952 of 10000 with 85.86% 	 Time used:  0.00 sec
2023-03-28 16:20:00,542 		8976 of 10000 with 85.86% 	 Time used:  0.00 sec
2023-03-28 16:20:00,546 		9000 of 10000 with 85.88% 	 Time used:  0.00 sec
2023-03-28 16:20:00,552 		9024 of 10000 with 85.89% 	 Time used:  0.01 sec
2023-03-28 16:20:00,556 		9048 of 10000 with 85.90% 	 Time used:  0.00 sec
2023-03-28 16:20:00,562 		9072 of 10000 with 85.89% 	 Time used:  0.00 sec
2023-03-28 16:20:00,566 		9096 of 10000 with 85.87% 	 Time used:  0.00 sec
2023-03-28 16:20:00,569 		9120 of 10000 with 85.89% 	 Time used:  0.00 sec
2023-03-28 16:20:00,573 		9144 of 10000 with 85.85% 	 Time used:  0.00 sec
2023-03-28 16:20:00,577 		9168 of 10000 with 85.82% 	 Time used:  0.00 sec
2023-03-28 16:20:00,581 		9192 of 10000 with 85.82% 	 Time used:  0.00 sec
2023-03-28 16:20:00,585 		9216 of 10000 with 85.81% 	 Time used:  0.00 sec
2023-03-28 16:20:00,589 		9240 of 10000 with 85.79% 	 Time used:  0.00 sec
2023-03-28 16:20:00,592 		9264 of 10000 with 85.75% 	 Time used:  0.00 sec
2023-03-28 16:20:00,597 		9288 of 10000 with 85.76% 	 Time used:  0.00 sec
2023-03-28 16:20:00,603 		9312 of 10000 with 85.73% 	 Time used:  0.01 sec
2023-03-28 16:20:00,609 		9336 of 10000 with 85.71% 	 Time used:  0.01 sec
2023-03-28 16:20:00,614 		9360 of 10000 with 85.68% 	 Time used:  0.00 sec
2023-03-28 16:20:00,620 		9384 of 10000 with 85.70% 	 Time used:  0.00 sec
2023-03-28 16:20:00,623 		9408 of 10000 with 85.70% 	 Time used:  0.00 sec
2023-03-28 16:20:00,627 		9432 of 10000 with 85.74% 	 Time used:  0.00 sec
2023-03-28 16:20:00,631 		9456 of 10000 with 85.72% 	 Time used:  0.00 sec
2023-03-28 16:20:00,635 		9480 of 10000 with 85.74% 	 Time used:  0.00 sec
2023-03-28 16:20:00,639 		9504 of 10000 with 85.71% 	 Time used:  0.00 sec
2023-03-28 16:20:00,645 		9528 of 10000 with 85.73% 	 Time used:  0.01 sec
2023-03-28 16:20:00,651 		9552 of 10000 with 85.71% 	 Time used:  0.01 sec
2023-03-28 16:20:00,655 		9576 of 10000 with 85.71% 	 Time used:  0.00 sec
2023-03-28 16:20:00,659 		9600 of 10000 with 85.71% 	 Time used:  0.00 sec
2023-03-28 16:20:00,665 		9624 of 10000 with 85.72% 	 Time used:  0.01 sec
2023-03-28 16:20:00,669 		9648 of 10000 with 85.73% 	 Time used:  0.00 sec
2023-03-28 16:20:00,672 		9672 of 10000 with 85.73% 	 Time used:  0.00 sec
2023-03-28 16:20:00,681 		9696 of 10000 with 85.72% 	 Time used:  0.01 sec
2023-03-28 16:20:00,685 		9720 of 10000 with 85.74% 	 Time used:  0.00 sec
2023-03-28 16:20:00,691 		9744 of 10000 with 85.73% 	 Time used:  0.01 sec
2023-03-28 16:20:00,707 		9768 of 10000 with 85.75% 	 Time used:  0.02 sec
2023-03-28 16:20:00,724 		9792 of 10000 with 85.76% 	 Time used:  0.02 sec
2023-03-28 16:20:00,743 		9816 of 10000 with 85.80% 	 Time used:  0.02 sec
2023-03-28 16:20:00,755 		9840 of 10000 with 85.81% 	 Time used:  0.01 sec
2023-03-28 16:20:00,776 		9864 of 10000 with 85.83% 	 Time used:  0.02 sec
2023-03-28 16:20:00,790 		9888 of 10000 with 85.83% 	 Time used:  0.01 sec
2023-03-28 16:20:00,797 		9912 of 10000 with 85.84% 	 Time used:  0.01 sec
2023-03-28 16:20:00,803 		9936 of 10000 with 85.84% 	 Time used:  0.01 sec
2023-03-28 16:20:00,809 		9960 of 10000 with 85.80% 	 Time used:  0.01 sec
2023-03-28 16:20:00,816 		9984 of 10000 with 85.80% 	 Time used:  0.01 sec
2023-03-28 16:20:00,821 		10000 of 10000 with 85.79% 	 Time used:  0.00 sec
2023-03-28 16:20:00,821 
2023-03-28 16:20:00,829 			Learning rate: weights:   1.000e-03    
2023-03-28 16:20:00,829 			Last test performance: 85.79%
2023-03-28 16:20:00,829 ----------------
2023-03-28 16:20:00,979   13  =>  0    		Training 486 pattern with 82.50% 	Forward time: 	 0.13 sec
2023-03-28 16:20:00,979 			Loss:    1.878e-02    			Backward time: 	 0.02 sec 
2023-03-28 16:20:01,013 			Learning rate: weights:   1.000e-03    
2023-03-28 16:20:01,013 			Last test performance: 85.79%
2023-03-28 16:20:01,013 ----------------
2023-03-28 16:20:01,260   13  =>  1    		Training 486 pattern with 86.88% 	Forward time: 	 0.21 sec
2023-03-28 16:20:01,260 			Loss:    1.510e-02    			Backward time: 	 0.02 sec 
2023-03-28 16:20:01,341 			Learning rate: weights:   1.000e-03    
2023-03-28 16:20:01,341 			Last test performance: 85.79%
2023-03-28 16:20:01,341 ----------------
2023-03-28 16:20:01,560   13  =>  2    		Training 486 pattern with 85.21% 	Forward time: 	 0.19 sec
2023-03-28 16:20:01,560 			Loss:    1.548e-02    			Backward time: 	 0.03 sec 
2023-03-28 16:20:01,628 			Learning rate: weights:   1.000e-03    
2023-03-28 16:20:01,628 			Last test performance: 85.79%
2023-03-28 16:20:01,628 ----------------
2023-03-28 16:20:01,919   13  =>  3    		Training 486 pattern with 85.42% 	Forward time: 	 0.26 sec
2023-03-28 16:20:01,919 			Loss:    1.567e-02    			Backward time: 	 0.02 sec 
2023-03-28 16:20:01,974 			Learning rate: weights:   1.000e-03    
2023-03-28 16:20:01,974 			Last test performance: 85.79%
2023-03-28 16:20:01,974 ----------------
2023-03-28 16:20:02,215   13  =>  4    		Training 486 pattern with 90.42% 	Forward time: 	 0.21 sec
2023-03-28 16:20:02,215 			Loss:    1.273e-02    			Backward time: 	 0.02 sec 
2023-03-28 16:20:02,275 			Learning rate: weights:   1.000e-03    
2023-03-28 16:20:02,275 			Last test performance: 85.79%
2023-03-28 16:20:02,275 ----------------
2023-03-28 16:20:02,554   13  =>  5    		Training 486 pattern with 84.79% 	Forward time: 	 0.26 sec
2023-03-28 16:20:02,554 			Loss:    1.543e-02    			Backward time: 	 0.01 sec 
2023-03-28 16:20:02,654 			Learning rate: weights:   1.000e-03    
2023-03-28 16:20:02,654 			Last test performance: 85.79%
2023-03-28 16:20:02,654 ----------------
2023-03-28 16:20:02,916   13  =>  6    		Training 486 pattern with 85.21% 	Forward time: 	 0.24 sec
2023-03-28 16:20:02,916 			Loss:    1.659e-02    			Backward time: 	 0.01 sec 
2023-03-28 16:20:02,971 			Learning rate: weights:   1.000e-03    
2023-03-28 16:20:02,971 			Last test performance: 85.79%
2023-03-28 16:20:02,972 ----------------
2023-03-28 16:20:03,220   13  =>  7    		Training 486 pattern with 85.00% 	Forward time: 	 0.22 sec
2023-03-28 16:20:03,220 			Loss:    1.541e-02    			Backward time: 	 0.02 sec 
2023-03-28 16:20:03,270 			Learning rate: weights:   1.000e-03    
2023-03-28 16:20:03,270 			Last test performance: 85.79%
2023-03-28 16:20:03,270 ----------------
2023-03-28 16:20:03,558   13  =>  8    		Training 486 pattern with 86.88% 	Forward time: 	 0.26 sec
2023-03-28 16:20:03,558 			Loss:    1.516e-02    			Backward time: 	 0.02 sec 
2023-03-28 16:20:03,593 			Learning rate: weights:   1.000e-03    
2023-03-28 16:20:03,593 			Last test performance: 85.79%
2023-03-28 16:20:03,593 ----------------
2023-03-28 16:20:03,842   13  =>  9    		Training 486 pattern with 84.38% 	Forward time: 	 0.22 sec
2023-03-28 16:20:03,842 			Loss:    1.637e-02    			Backward time: 	 0.01 sec 
2023-03-28 16:20:03,879 			Learning rate: weights:   1.000e-03    
2023-03-28 16:20:03,879 			Last test performance: 85.79%
2023-03-28 16:20:03,879 ----------------
2023-03-28 16:20:04,122   13  =>  10   		Training 486 pattern with 86.04% 	Forward time: 	 0.22 sec
2023-03-28 16:20:04,122 			Loss:    1.534e-02    			Backward time: 	 0.02 sec 
2023-03-28 16:20:04,223 			Learning rate: weights:   1.000e-03    
2023-03-28 16:20:04,223 			Last test performance: 85.79%
2023-03-28 16:20:04,223 ----------------
2023-03-28 16:20:04,411   13  =>  11   		Training 486 pattern with 84.79% 	Forward time: 	 0.17 sec
2023-03-28 16:20:04,411 			Loss:    1.682e-02    			Backward time: 	 0.01 sec 
2023-03-28 16:20:04,450 			Learning rate: weights:   1.000e-03    
2023-03-28 16:20:04,450 			Last test performance: 85.79%
2023-03-28 16:20:04,450 ----------------
2023-03-28 16:20:04,697   13  =>  12   		Training 486 pattern with 85.62% 	Forward time: 	 0.22 sec
2023-03-28 16:20:04,697 			Loss:    1.677e-02    			Backward time: 	 0.02 sec 
2023-03-28 16:20:04,777 			Learning rate: weights:   1.000e-03    
2023-03-28 16:20:04,778 			Last test performance: 85.79%
2023-03-28 16:20:04,778 ----------------
2023-03-28 16:20:04,987   13  =>  13   		Training 486 pattern with 86.67% 	Forward time: 	 0.19 sec
2023-03-28 16:20:04,987 			Loss:    1.540e-02    			Backward time: 	 0.02 sec 
2023-03-28 16:20:05,060 			Learning rate: weights:   1.000e-03    
2023-03-28 16:20:05,060 			Last test performance: 85.79%
2023-03-28 16:20:05,060 ----------------
2023-03-28 16:20:05,292   13  =>  14   		Training 486 pattern with 84.79% 	Forward time: 	 0.20 sec
2023-03-28 16:20:05,292 			Loss:    1.870e-02    			Backward time: 	 0.03 sec 
2023-03-28 16:20:05,418 			Learning rate: weights:   1.000e-03    
2023-03-28 16:20:05,418 			Last test performance: 85.79%
2023-03-28 16:20:05,418 ----------------
2023-03-28 16:20:05,612   13  =>  15   		Training 486 pattern with 84.79% 	Forward time: 	 0.18 sec
2023-03-28 16:20:05,612 			Loss:    1.561e-02    			Backward time: 	 0.01 sec 
2023-03-28 16:20:05,715 			Learning rate: weights:   1.000e-03    
2023-03-28 16:20:05,715 			Last test performance: 85.79%
2023-03-28 16:20:05,715 ----------------
2023-03-28 16:20:05,919   13  =>  16   		Training 486 pattern with 86.25% 	Forward time: 	 0.17 sec
2023-03-28 16:20:05,919 			Loss:    1.587e-02    			Backward time: 	 0.02 sec 
2023-03-28 16:20:05,989 			Learning rate: weights:   1.000e-03    
2023-03-28 16:20:05,989 			Last test performance: 85.79%
2023-03-28 16:20:05,989 ----------------
2023-03-28 16:20:06,210   13  =>  17   		Training 486 pattern with 86.88% 	Forward time: 	 0.20 sec
2023-03-28 16:20:06,210 			Loss:    1.440e-02    			Backward time: 	 0.01 sec 
2023-03-28 16:20:06,275 			Learning rate: weights:   1.000e-03    
2023-03-28 16:20:06,275 			Last test performance: 85.79%
2023-03-28 16:20:06,275 ----------------
2023-03-28 16:20:06,530   13  =>  18   		Training 486 pattern with 84.79% 	Forward time: 	 0.23 sec
2023-03-28 16:20:06,530 			Loss:    1.623e-02    			Backward time: 	 0.02 sec 
2023-03-28 16:20:06,569 			Learning rate: weights:   1.000e-03    
2023-03-28 16:20:06,569 			Last test performance: 85.79%
2023-03-28 16:20:06,569 ----------------
2023-03-28 16:20:06,809   13  =>  19   		Training 486 pattern with 83.75% 	Forward time: 	 0.21 sec
2023-03-28 16:20:06,809 			Loss:    1.726e-02    			Backward time: 	 0.02 sec 
2023-03-28 16:20:06,883 			Learning rate: weights:   1.000e-03    
2023-03-28 16:20:06,883 			Last test performance: 85.79%
2023-03-28 16:20:06,883 ----------------
2023-03-28 16:20:07,141   13  =>  20   		Training 486 pattern with 83.75% 	Forward time: 	 0.23 sec
2023-03-28 16:20:07,141 			Loss:    1.748e-02    			Backward time: 	 0.02 sec 
2023-03-28 16:20:07,238 			Learning rate: weights:   1.000e-03    
2023-03-28 16:20:07,238 			Last test performance: 85.79%
2023-03-28 16:20:07,239 ----------------
2023-03-28 16:20:07,431   13  =>  21   		Training 486 pattern with 84.58% 	Forward time: 	 0.17 sec
2023-03-28 16:20:07,431 			Loss:    1.841e-02    			Backward time: 	 0.01 sec 
2023-03-28 16:20:07,536 			Learning rate: weights:   1.000e-03    
2023-03-28 16:20:07,536 			Last test performance: 85.79%
2023-03-28 16:20:07,536 ----------------
2023-03-28 16:20:07,754   13  =>  22   		Training 486 pattern with 84.17% 	Forward time: 	 0.20 sec
2023-03-28 16:20:07,754 			Loss:    1.676e-02    			Backward time: 	 0.02 sec 
2023-03-28 16:20:07,856 			Learning rate: weights:   1.000e-03    
2023-03-28 16:20:07,856 			Last test performance: 85.79%
2023-03-28 16:20:07,856 ----------------
2023-03-28 16:20:08,044   13  =>  23   		Training 486 pattern with 85.42% 	Forward time: 	 0.17 sec
2023-03-28 16:20:08,044 			Loss:    1.601e-02    			Backward time: 	 0.01 sec 
2023-03-28 16:20:08,152 			Learning rate: weights:   1.000e-03    
2023-03-28 16:20:08,152 			Last test performance: 85.79%
2023-03-28 16:20:08,152 ----------------
2023-03-28 16:20:08,355   13  =>  24   		Training 486 pattern with 86.04% 	Forward time: 	 0.18 sec
2023-03-28 16:20:08,355 			Loss:    1.583e-02    			Backward time: 	 0.02 sec 
2023-03-28 16:20:08,431 			Learning rate: weights:   1.000e-03    
2023-03-28 16:20:08,431 			Last test performance: 85.79%
2023-03-28 16:20:08,431 ----------------
2023-03-28 16:20:08,685   13  =>  25   		Training 486 pattern with 81.88% 	Forward time: 	 0.23 sec
2023-03-28 16:20:08,685 			Loss:    1.698e-02    			Backward time: 	 0.02 sec 
2023-03-28 16:20:08,733 			Learning rate: weights:   1.000e-03    
2023-03-28 16:20:08,733 			Last test performance: 85.79%
2023-03-28 16:20:08,733 ----------------
2023-03-28 16:20:08,983   13  =>  26   		Training 486 pattern with 86.46% 	Forward time: 	 0.23 sec
2023-03-28 16:20:08,983 			Loss:    1.543e-02    			Backward time: 	 0.01 sec 
2023-03-28 16:20:09,037 			Learning rate: weights:   1.000e-03    
2023-03-28 16:20:09,037 			Last test performance: 85.79%
2023-03-28 16:20:09,037 ----------------
2023-03-28 16:20:09,276   13  =>  27   		Training 486 pattern with 88.75% 	Forward time: 	 0.22 sec
2023-03-28 16:20:09,276 			Loss:    1.340e-02    			Backward time: 	 0.01 sec 
2023-03-28 16:20:09,323 			Learning rate: weights:   1.000e-03    
2023-03-28 16:20:09,323 			Last test performance: 85.79%
2023-03-28 16:20:09,323 ----------------
2023-03-28 16:20:09,525   13  =>  28   		Training 486 pattern with 83.54% 	Forward time: 	 0.18 sec
2023-03-28 16:20:09,525 			Loss:    1.860e-02    			Backward time: 	 0.01 sec 
2023-03-28 16:20:09,632 			Learning rate: weights:   1.000e-03    
2023-03-28 16:20:09,632 			Last test performance: 85.79%
2023-03-28 16:20:09,632 ----------------
2023-03-28 16:20:09,940   13  =>  29   		Training 486 pattern with 83.33% 	Forward time: 	 0.28 sec
2023-03-28 16:20:09,940 			Loss:    1.904e-02    			Backward time: 	 0.02 sec 
2023-03-28 16:20:09,978 			Learning rate: weights:   1.000e-03    
2023-03-28 16:20:09,978 			Last test performance: 85.79%
2023-03-28 16:20:09,978 ----------------
2023-03-28 16:20:10,233   13  =>  30   		Training 486 pattern with 84.38% 	Forward time: 	 0.22 sec
2023-03-28 16:20:10,233 			Loss:    1.642e-02    			Backward time: 	 0.02 sec 
2023-03-28 16:20:10,271 			Learning rate: weights:   1.000e-03    
2023-03-28 16:20:10,271 			Last test performance: 85.79%
2023-03-28 16:20:10,271 ----------------
2023-03-28 16:20:10,520   13  =>  31   		Training 486 pattern with 88.12% 	Forward time: 	 0.22 sec
2023-03-28 16:20:10,520 			Loss:    1.438e-02    			Backward time: 	 0.02 sec 
2023-03-28 16:20:10,558 			Learning rate: weights:   1.000e-03    
2023-03-28 16:20:10,558 			Last test performance: 85.79%
2023-03-28 16:20:10,558 ----------------
2023-03-28 16:20:10,811   13  =>  32   		Training 486 pattern with 87.92% 	Forward time: 	 0.22 sec
2023-03-28 16:20:10,811 			Loss:    1.481e-02    			Backward time: 	 0.03 sec 
2023-03-28 16:20:10,859 			Learning rate: weights:   1.000e-03    
2023-03-28 16:20:10,859 			Last test performance: 85.79%
2023-03-28 16:20:10,859 ----------------
2023-03-28 16:20:11,120   13  =>  33   		Training 486 pattern with 86.04% 	Forward time: 	 0.23 sec
2023-03-28 16:20:11,121 			Loss:    1.445e-02    			Backward time: 	 0.02 sec 
2023-03-28 16:20:11,184 			Learning rate: weights:   1.000e-03    
2023-03-28 16:20:11,184 			Last test performance: 85.79%
2023-03-28 16:20:11,184 ----------------
2023-03-28 16:20:11,447   13  =>  34   		Training 486 pattern with 86.25% 	Forward time: 	 0.24 sec
2023-03-28 16:20:11,447 			Loss:    1.581e-02    			Backward time: 	 0.02 sec 
2023-03-28 16:20:11,491 			Learning rate: weights:   1.000e-03    
2023-03-28 16:20:11,491 			Last test performance: 85.79%
2023-03-28 16:20:11,491 ----------------
2023-03-28 16:20:11,731   13  =>  35   		Training 486 pattern with 84.17% 	Forward time: 	 0.21 sec
2023-03-28 16:20:11,731 			Loss:    1.698e-02    			Backward time: 	 0.02 sec 
2023-03-28 16:20:11,767 			Learning rate: weights:   1.000e-03    
2023-03-28 16:20:11,767 			Last test performance: 85.79%
2023-03-28 16:20:11,767 ----------------
2023-03-28 16:20:12,018   13  =>  36   		Training 486 pattern with 85.42% 	Forward time: 	 0.20 sec
2023-03-28 16:20:12,018 			Loss:    1.613e-02    			Backward time: 	 0.04 sec 
2023-03-28 16:20:12,215 			Learning rate: weights:   1.000e-03    
2023-03-28 16:20:12,215 			Last test performance: 85.79%
2023-03-28 16:20:12,215 ----------------
2023-03-28 16:20:12,459   13  =>  37   		Training 486 pattern with 86.25% 	Forward time: 	 0.21 sec
2023-03-28 16:20:12,459 			Loss:    1.504e-02    			Backward time: 	 0.02 sec 
2023-03-28 16:20:12,522 			Learning rate: weights:   1.000e-03    
2023-03-28 16:20:12,522 			Last test performance: 85.79%
2023-03-28 16:20:12,522 ----------------
2023-03-28 16:20:12,788   13  =>  38   		Training 486 pattern with 85.00% 	Forward time: 	 0.23 sec
2023-03-28 16:20:12,788 			Loss:    1.760e-02    			Backward time: 	 0.03 sec 
2023-03-28 16:20:12,852 			Learning rate: weights:   1.000e-03    
2023-03-28 16:20:12,852 			Last test performance: 85.79%
2023-03-28 16:20:12,852 ----------------
2023-03-28 16:20:13,125   13  =>  39   		Training 486 pattern with 83.54% 	Forward time: 	 0.25 sec
2023-03-28 16:20:13,125 			Loss:    1.917e-02    			Backward time: 	 0.02 sec 
2023-03-28 16:20:13,167 			Learning rate: weights:   1.000e-03    
2023-03-28 16:20:13,167 			Last test performance: 85.79%
2023-03-28 16:20:13,167 ----------------
2023-03-28 16:20:13,424   13  =>  40   		Training 486 pattern with 86.88% 	Forward time: 	 0.23 sec
2023-03-28 16:20:13,425 			Loss:    1.752e-02    			Backward time: 	 0.01 sec 
2023-03-28 16:20:13,542 			Learning rate: weights:   1.000e-03    
2023-03-28 16:20:13,542 			Last test performance: 85.79%
2023-03-28 16:20:13,542 ----------------
2023-03-28 16:20:13,747   13  =>  41   		Training 486 pattern with 83.75% 	Forward time: 	 0.18 sec
2023-03-28 16:20:13,747 			Loss:    1.699e-02    			Backward time: 	 0.01 sec 
2023-03-28 16:20:13,806 			Learning rate: weights:   1.000e-03    
2023-03-28 16:20:13,806 			Last test performance: 85.79%
2023-03-28 16:20:13,806 ----------------
2023-03-28 16:20:14,076   13  =>  42   		Training 486 pattern with 87.50% 	Forward time: 	 0.25 sec
2023-03-28 16:20:14,076 			Loss:    1.567e-02    			Backward time: 	 0.02 sec 
2023-03-28 16:20:14,124 			Learning rate: weights:   1.000e-03    
2023-03-28 16:20:14,124 			Last test performance: 85.79%
2023-03-28 16:20:14,124 ----------------
2023-03-28 16:20:14,384   13  =>  43   		Training 486 pattern with 83.96% 	Forward time: 	 0.23 sec
2023-03-28 16:20:14,384 			Loss:    1.867e-02    			Backward time: 	 0.02 sec 
2023-03-28 16:20:14,470 			Learning rate: weights:   1.000e-03    
2023-03-28 16:20:14,470 			Last test performance: 85.79%
2023-03-28 16:20:14,471 ----------------
2023-03-28 16:20:14,723   13  =>  44   		Training 486 pattern with 84.17% 	Forward time: 	 0.23 sec
2023-03-28 16:20:14,723 			Loss:    1.540e-02    			Backward time: 	 0.02 sec 
2023-03-28 16:20:14,781 			Learning rate: weights:   1.000e-03    
2023-03-28 16:20:14,781 			Last test performance: 85.79%
2023-03-28 16:20:14,781 ----------------
2023-03-28 16:20:14,950   13  =>  45   		Training 486 pattern with 82.50% 	Forward time: 	 0.15 sec
2023-03-28 16:20:14,950 			Loss:    1.836e-02    			Backward time: 	 0.01 sec 
2023-03-28 16:20:15,000 			Learning rate: weights:   1.000e-03    
2023-03-28 16:20:15,000 			Last test performance: 85.79%
2023-03-28 16:20:15,000 ----------------
2023-03-28 16:20:15,252   13  =>  46   		Training 486 pattern with 84.17% 	Forward time: 	 0.22 sec
2023-03-28 16:20:15,252 			Loss:    1.919e-02    			Backward time: 	 0.03 sec 
2023-03-28 16:20:15,299 			Learning rate: weights:   1.000e-03    
2023-03-28 16:20:15,299 			Last test performance: 85.79%
2023-03-28 16:20:15,299 ----------------
2023-03-28 16:20:15,530   13  =>  47   		Training 486 pattern with 83.96% 	Forward time: 	 0.21 sec
2023-03-28 16:20:15,530 			Loss:    1.749e-02    			Backward time: 	 0.01 sec 
2023-03-28 16:20:15,618 			Learning rate: weights:   1.000e-03    
2023-03-28 16:20:15,618 			Last test performance: 85.79%
2023-03-28 16:20:15,619 ----------------
2023-03-28 16:20:15,846   13  =>  48   		Training 486 pattern with 86.46% 	Forward time: 	 0.20 sec
2023-03-28 16:20:15,847 			Loss:    1.739e-02    			Backward time: 	 0.02 sec 
2023-03-28 16:20:15,897 			Learning rate: weights:   1.000e-03    
2023-03-28 16:20:15,898 			Last test performance: 85.79%
2023-03-28 16:20:15,898 ----------------
2023-03-28 16:20:16,106   13  =>  49   		Training 486 pattern with 86.46% 	Forward time: 	 0.19 sec
2023-03-28 16:20:16,106 			Loss:    1.603e-02    			Backward time: 	 0.01 sec 
2023-03-28 16:20:16,155 			Learning rate: weights:   1.000e-03    
2023-03-28 16:20:16,155 			Last test performance: 85.79%
2023-03-28 16:20:16,155 ----------------
2023-03-28 16:20:16,427   13  =>  50   		Training 486 pattern with 87.29% 	Forward time: 	 0.24 sec
2023-03-28 16:20:16,427 			Loss:    1.554e-02    			Backward time: 	 0.02 sec 
2023-03-28 16:20:16,508 			Learning rate: weights:   1.000e-03    
2023-03-28 16:20:16,508 			Last test performance: 85.79%
2023-03-28 16:20:16,508 ----------------
2023-03-28 16:20:16,700   13  =>  51   		Training 486 pattern with 85.00% 	Forward time: 	 0.17 sec
2023-03-28 16:20:16,700 			Loss:    1.635e-02    			Backward time: 	 0.01 sec 
2023-03-28 16:20:16,818 			Learning rate: weights:   1.000e-03    
2023-03-28 16:20:16,818 			Last test performance: 85.79%
2023-03-28 16:20:16,818 ----------------
2023-03-28 16:20:17,036   13  =>  52   		Training 486 pattern with 87.29% 	Forward time: 	 0.19 sec
2023-03-28 16:20:17,036 			Loss:    1.513e-02    			Backward time: 	 0.02 sec 
2023-03-28 16:20:17,093 			Learning rate: weights:   1.000e-03    
2023-03-28 16:20:17,093 			Last test performance: 85.79%
2023-03-28 16:20:17,093 ----------------
2023-03-28 16:20:17,338   13  =>  53   		Training 486 pattern with 87.92% 	Forward time: 	 0.22 sec
2023-03-28 16:20:17,338 			Loss:    1.400e-02    			Backward time: 	 0.01 sec 
2023-03-28 16:20:17,388 			Learning rate: weights:   1.000e-03    
2023-03-28 16:20:17,388 			Last test performance: 85.79%
2023-03-28 16:20:17,388 ----------------
2023-03-28 16:20:17,558   13  =>  54   		Training 486 pattern with 83.12% 	Forward time: 	 0.15 sec
2023-03-28 16:20:17,558 			Loss:    1.741e-02    			Backward time: 	 0.01 sec 
2023-03-28 16:20:17,628 			Learning rate: weights:   1.000e-03    
2023-03-28 16:20:17,628 			Last test performance: 85.79%
2023-03-28 16:20:17,628 ----------------
2023-03-28 16:20:17,891   13  =>  55   		Training 486 pattern with 83.12% 	Forward time: 	 0.19 sec
2023-03-28 16:20:17,892 			Loss:    1.873e-02    			Backward time: 	 0.05 sec 
2023-03-28 16:20:17,974 			Learning rate: weights:   1.000e-03    
2023-03-28 16:20:17,974 			Last test performance: 85.79%
2023-03-28 16:20:17,974 ----------------
2023-03-28 16:20:18,236   13  =>  56   		Training 486 pattern with 85.42% 	Forward time: 	 0.23 sec
2023-03-28 16:20:18,236 			Loss:    1.420e-02    			Backward time: 	 0.03 sec 
2023-03-28 16:20:18,396 			Learning rate: weights:   1.000e-03    
2023-03-28 16:20:18,396 			Last test performance: 85.79%
2023-03-28 16:20:18,396 ----------------
2023-03-28 16:20:18,665   13  =>  57   		Training 486 pattern with 83.54% 	Forward time: 	 0.24 sec
2023-03-28 16:20:18,665 			Loss:    1.843e-02    			Backward time: 	 0.02 sec 
2023-03-28 16:20:18,796 			Learning rate: weights:   1.000e-03    
2023-03-28 16:20:18,796 			Last test performance: 85.79%
2023-03-28 16:20:18,796 ----------------
2023-03-28 16:20:19,054   13  =>  58   		Training 486 pattern with 86.25% 	Forward time: 	 0.23 sec
2023-03-28 16:20:19,054 			Loss:    1.562e-02    			Backward time: 	 0.02 sec 
2023-03-28 16:20:19,134 			Learning rate: weights:   1.000e-03    
2023-03-28 16:20:19,134 			Last test performance: 85.79%
2023-03-28 16:20:19,134 ----------------
2023-03-28 16:20:19,388   13  =>  59   		Training 486 pattern with 86.46% 	Forward time: 	 0.21 sec
2023-03-28 16:20:19,388 			Loss:    1.651e-02    			Backward time: 	 0.04 sec 
2023-03-28 16:20:19,508 			Learning rate: weights:   1.000e-03    
2023-03-28 16:20:19,508 			Last test performance: 85.79%
2023-03-28 16:20:19,508 ----------------
2023-03-28 16:20:19,703   13  =>  60   		Training 486 pattern with 86.25% 	Forward time: 	 0.16 sec
2023-03-28 16:20:19,703 			Loss:    1.455e-02    			Backward time: 	 0.03 sec 
2023-03-28 16:20:19,737 			Learning rate: weights:   1.000e-03    
2023-03-28 16:20:19,737 			Last test performance: 85.79%
2023-03-28 16:20:19,737 ----------------
2023-03-28 16:20:20,032   13  =>  61   		Training 486 pattern with 84.58% 	Forward time: 	 0.24 sec
2023-03-28 16:20:20,032 			Loss:    1.515e-02    			Backward time: 	 0.04 sec 
2023-03-28 16:20:20,089 			Learning rate: weights:   1.000e-03    
2023-03-28 16:20:20,089 			Last test performance: 85.79%
2023-03-28 16:20:20,089 ----------------
2023-03-28 16:20:20,352   13  =>  62   		Training 486 pattern with 84.79% 	Forward time: 	 0.24 sec
2023-03-28 16:20:20,352 			Loss:    1.698e-02    			Backward time: 	 0.01 sec 
2023-03-28 16:20:20,401 			Learning rate: weights:   1.000e-03    
2023-03-28 16:20:20,401 			Last test performance: 85.79%
2023-03-28 16:20:20,401 ----------------
2023-03-28 16:20:20,655   13  =>  63   		Training 486 pattern with 85.21% 	Forward time: 	 0.23 sec
2023-03-28 16:20:20,655 			Loss:    1.628e-02    			Backward time: 	 0.02 sec 
2023-03-28 16:20:20,697 			Learning rate: weights:   1.000e-03    
2023-03-28 16:20:20,697 			Last test performance: 85.79%
2023-03-28 16:20:20,697 ----------------
2023-03-28 16:20:20,954   13  =>  64   		Training 486 pattern with 85.21% 	Forward time: 	 0.23 sec
2023-03-28 16:20:20,954 			Loss:    1.568e-02    			Backward time: 	 0.02 sec 
2023-03-28 16:20:20,997 			Learning rate: weights:   1.000e-03    
2023-03-28 16:20:20,997 			Last test performance: 85.79%
2023-03-28 16:20:20,997 ----------------
2023-03-28 16:20:21,246   13  =>  65   		Training 486 pattern with 81.88% 	Forward time: 	 0.23 sec
2023-03-28 16:20:21,246 			Loss:    2.042e-02    			Backward time: 	 0.01 sec 
2023-03-28 16:20:21,297 			Learning rate: weights:   1.000e-03    
2023-03-28 16:20:21,297 			Last test performance: 85.79%
2023-03-28 16:20:21,297 ----------------
2023-03-28 16:20:21,560   13  =>  66   		Training 486 pattern with 85.21% 	Forward time: 	 0.23 sec
2023-03-28 16:20:21,560 			Loss:    1.587e-02    			Backward time: 	 0.02 sec 
2023-03-28 16:20:21,596 			Learning rate: weights:   1.000e-03    
2023-03-28 16:20:21,596 			Last test performance: 85.79%
2023-03-28 16:20:21,596 ----------------
2023-03-28 16:20:21,838   13  =>  67   		Training 486 pattern with 85.00% 	Forward time: 	 0.20 sec
2023-03-28 16:20:21,838 			Loss:    1.690e-02    			Backward time: 	 0.03 sec 
2023-03-28 16:20:21,889 			Learning rate: weights:   1.000e-03    
2023-03-28 16:20:21,889 			Last test performance: 85.79%
2023-03-28 16:20:21,889 ----------------
2023-03-28 16:20:22,143   13  =>  68   		Training 486 pattern with 85.62% 	Forward time: 	 0.22 sec
2023-03-28 16:20:22,143 			Loss:    1.628e-02    			Backward time: 	 0.02 sec 
2023-03-28 16:20:22,189 			Learning rate: weights:   1.000e-03    
2023-03-28 16:20:22,189 			Last test performance: 85.79%
2023-03-28 16:20:22,189 ----------------
2023-03-28 16:20:22,433   13  =>  69   		Training 486 pattern with 85.62% 	Forward time: 	 0.22 sec
2023-03-28 16:20:22,433 			Loss:    1.493e-02    			Backward time: 	 0.01 sec 
2023-03-28 16:20:22,479 			Learning rate: weights:   1.000e-03    
2023-03-28 16:20:22,479 			Last test performance: 85.79%
2023-03-28 16:20:22,479 ----------------
2023-03-28 16:20:22,736   13  =>  70   		Training 486 pattern with 83.96% 	Forward time: 	 0.23 sec
2023-03-28 16:20:22,736 			Loss:    1.706e-02    			Backward time: 	 0.02 sec 
2023-03-28 16:20:22,827 			Learning rate: weights:   1.000e-03    
2023-03-28 16:20:22,827 			Last test performance: 85.79%
2023-03-28 16:20:22,827 ----------------
2023-03-28 16:20:23,014   13  =>  71   		Training 486 pattern with 84.58% 	Forward time: 	 0.17 sec
2023-03-28 16:20:23,014 			Loss:    1.772e-02    			Backward time: 	 0.01 sec 
2023-03-28 16:20:23,091 			Learning rate: weights:   1.000e-03    
2023-03-28 16:20:23,091 			Last test performance: 85.79%
2023-03-28 16:20:23,091 ----------------
2023-03-28 16:20:23,408   13  =>  72   		Training 486 pattern with 83.75% 	Forward time: 	 0.29 sec
2023-03-28 16:20:23,408 			Loss:    1.756e-02    			Backward time: 	 0.02 sec 
2023-03-28 16:20:23,465 			Learning rate: weights:   1.000e-03    
2023-03-28 16:20:23,465 			Last test performance: 85.79%
2023-03-28 16:20:23,465 ----------------
2023-03-28 16:20:23,733   13  =>  73   		Training 486 pattern with 84.17% 	Forward time: 	 0.23 sec
2023-03-28 16:20:23,733 			Loss:    1.681e-02    			Backward time: 	 0.02 sec 
2023-03-28 16:20:23,778 			Learning rate: weights:   1.000e-03    
2023-03-28 16:20:23,778 			Last test performance: 85.79%
2023-03-28 16:20:23,778 ----------------
2023-03-28 16:20:24,048   13  =>  74   		Training 486 pattern with 82.50% 	Forward time: 	 0.23 sec
2023-03-28 16:20:24,048 			Loss:    1.756e-02    			Backward time: 	 0.03 sec 
2023-03-28 16:20:24,089 			Learning rate: weights:   1.000e-03    
2023-03-28 16:20:24,089 			Last test performance: 85.79%
2023-03-28 16:20:24,089 ----------------
2023-03-28 16:20:24,355   13  =>  75   		Training 486 pattern with 84.17% 	Forward time: 	 0.24 sec
2023-03-28 16:20:24,355 			Loss:    1.851e-02    			Backward time: 	 0.02 sec 
2023-03-28 16:20:24,392 			Learning rate: weights:   1.000e-03    
2023-03-28 16:20:24,392 			Last test performance: 85.79%
2023-03-28 16:20:24,392 ----------------
2023-03-28 16:20:24,645   13  =>  76   		Training 486 pattern with 87.50% 	Forward time: 	 0.23 sec
2023-03-28 16:20:24,645 			Loss:    1.455e-02    			Backward time: 	 0.02 sec 
2023-03-28 16:20:24,682 			Learning rate: weights:   1.000e-03    
2023-03-28 16:20:24,682 			Last test performance: 85.79%
2023-03-28 16:20:24,682 ----------------
2023-03-28 16:20:24,926   13  =>  77   		Training 486 pattern with 84.58% 	Forward time: 	 0.22 sec
2023-03-28 16:20:24,926 			Loss:    1.694e-02    			Backward time: 	 0.01 sec 
2023-03-28 16:20:24,975 			Learning rate: weights:   1.000e-03    
2023-03-28 16:20:24,975 			Last test performance: 85.79%
2023-03-28 16:20:24,975 ----------------
2023-03-28 16:20:25,234   13  =>  78   		Training 486 pattern with 86.04% 	Forward time: 	 0.23 sec
2023-03-28 16:20:25,234 			Loss:    1.517e-02    			Backward time: 	 0.02 sec 
2023-03-28 16:20:25,274 			Learning rate: weights:   1.000e-03    
2023-03-28 16:20:25,274 			Last test performance: 85.79%
2023-03-28 16:20:25,274 ----------------
2023-03-28 16:20:25,494   13  =>  79   		Training 486 pattern with 82.92% 	Forward time: 	 0.20 sec
2023-03-28 16:20:25,494 			Loss:    1.803e-02    			Backward time: 	 0.01 sec 
2023-03-28 16:20:25,530 			Learning rate: weights:   1.000e-03    
2023-03-28 16:20:25,530 			Last test performance: 85.79%
2023-03-28 16:20:25,530 ----------------
2023-03-28 16:20:25,813   13  =>  80   		Training 486 pattern with 84.38% 	Forward time: 	 0.25 sec
2023-03-28 16:20:25,813 			Loss:    1.753e-02    			Backward time: 	 0.03 sec 
2023-03-28 16:20:25,849 			Learning rate: weights:   1.000e-03    
2023-03-28 16:20:25,849 			Last test performance: 85.79%
2023-03-28 16:20:25,849 ----------------
2023-03-28 16:20:26,101   13  =>  81   		Training 486 pattern with 84.58% 	Forward time: 	 0.22 sec
2023-03-28 16:20:26,101 			Loss:    1.654e-02    			Backward time: 	 0.02 sec 
2023-03-28 16:20:26,137 			Learning rate: weights:   1.000e-03    
2023-03-28 16:20:26,137 			Last test performance: 85.79%
2023-03-28 16:20:26,137 ----------------
2023-03-28 16:20:26,385   13  =>  82   		Training 486 pattern with 85.83% 	Forward time: 	 0.23 sec
2023-03-28 16:20:26,385 			Loss:    1.747e-02    			Backward time: 	 0.01 sec 
2023-03-28 16:20:26,433 			Learning rate: weights:   1.000e-03    
2023-03-28 16:20:26,433 			Last test performance: 85.79%
2023-03-28 16:20:26,433 ----------------
2023-03-28 16:20:26,728   13  =>  83   		Training 486 pattern with 86.25% 	Forward time: 	 0.26 sec
2023-03-28 16:20:26,729 			Loss:    1.634e-02    			Backward time: 	 0.02 sec 
2023-03-28 16:20:26,800 			Learning rate: weights:   1.000e-03    
2023-03-28 16:20:26,800 			Last test performance: 85.79%
2023-03-28 16:20:26,800 ----------------
2023-03-28 16:20:27,000   13  =>  84   		Training 486 pattern with 83.12% 	Forward time: 	 0.18 sec
2023-03-28 16:20:27,000 			Loss:    1.671e-02    			Backward time: 	 0.02 sec 
2023-03-28 16:20:27,089 			Learning rate: weights:   1.000e-03    
2023-03-28 16:20:27,089 			Last test performance: 85.79%
2023-03-28 16:20:27,089 ----------------
2023-03-28 16:20:27,344   13  =>  85   		Training 486 pattern with 83.12% 	Forward time: 	 0.22 sec
2023-03-28 16:20:27,344 			Loss:    1.710e-02    			Backward time: 	 0.02 sec 
2023-03-28 16:20:27,381 			Learning rate: weights:   1.000e-03    
2023-03-28 16:20:27,381 			Last test performance: 85.79%
2023-03-28 16:20:27,381 ----------------
2023-03-28 16:20:27,631   13  =>  86   		Training 486 pattern with 85.21% 	Forward time: 	 0.23 sec
2023-03-28 16:20:27,632 			Loss:    1.705e-02    			Backward time: 	 0.01 sec 
2023-03-28 16:20:27,672 			Learning rate: weights:   1.000e-03    
2023-03-28 16:20:27,672 			Last test performance: 85.79%
2023-03-28 16:20:27,672 ----------------
2023-03-28 16:20:27,867   13  =>  87   		Training 486 pattern with 88.75% 	Forward time: 	 0.17 sec
2023-03-28 16:20:27,867 			Loss:    1.507e-02    			Backward time: 	 0.02 sec 
2023-03-28 16:20:27,983 			Learning rate: weights:   1.000e-03    
2023-03-28 16:20:27,983 			Last test performance: 85.79%
2023-03-28 16:20:27,983 ----------------
2023-03-28 16:20:28,187   13  =>  88   		Training 486 pattern with 85.62% 	Forward time: 	 0.18 sec
2023-03-28 16:20:28,187 			Loss:    1.758e-02    			Backward time: 	 0.02 sec 
2023-03-28 16:20:28,257 			Learning rate: weights:   1.000e-03    
2023-03-28 16:20:28,257 			Last test performance: 85.79%
```
