## Supplementary material for "Competitive performance and superior noise robustness of a non-negative deep convolutional spiking network": Source Code: log_2023_03_28_16_10_29_100.0.txt (part 2 of 8)

```
2023-03-28 16:20:28,257 ----------------
2023-03-28 16:20:28,503   13  =>  89   		Training 486 pattern with 83.54% 	Forward time: 	 0.22 sec
2023-03-28 16:20:28,518 			Loss:    1.775e-02    			Backward time: 	 0.02 sec 
2023-03-28 16:20:28,603 			Learning rate: weights:   1.000e-03    
2023-03-28 16:20:28,603 			Last test performance: 85.79%
2023-03-28 16:20:28,603 ----------------
2023-03-28 16:20:28,874   13  =>  90   		Training 486 pattern with 85.62% 	Forward time: 	 0.24 sec
2023-03-28 16:20:28,874 			Loss:    1.610e-02    			Backward time: 	 0.02 sec 
2023-03-28 16:20:28,929 			Learning rate: weights:   1.000e-03    
2023-03-28 16:20:28,929 			Last test performance: 85.79%
2023-03-28 16:20:28,929 ----------------
2023-03-28 16:20:29,171   13  =>  91   		Training 486 pattern with 85.21% 	Forward time: 	 0.22 sec
2023-03-28 16:20:29,171 			Loss:    1.658e-02    			Backward time: 	 0.01 sec 
2023-03-28 16:20:29,222 			Learning rate: weights:   1.000e-03    
2023-03-28 16:20:29,222 			Last test performance: 85.79%
2023-03-28 16:20:29,222 ----------------
2023-03-28 16:20:29,469   13  =>  92   		Training 486 pattern with 88.96% 	Forward time: 	 0.22 sec
2023-03-28 16:20:29,469 			Loss:    1.300e-02    			Backward time: 	 0.02 sec 
2023-03-28 16:20:29,515 			Learning rate: weights:   1.000e-03    
2023-03-28 16:20:29,515 			Last test performance: 85.79%
2023-03-28 16:20:29,515 ----------------
2023-03-28 16:20:29,791   13  =>  93   		Training 486 pattern with 85.83% 	Forward time: 	 0.25 sec
2023-03-28 16:20:29,791 			Loss:    1.686e-02    			Backward time: 	 0.02 sec 
2023-03-28 16:20:29,928 			Learning rate: weights:   1.000e-03    
2023-03-28 16:20:29,928 			Last test performance: 85.79%
2023-03-28 16:20:29,928 ----------------
2023-03-28 16:20:30,189   13  =>  94   		Training 486 pattern with 86.25% 	Forward time: 	 0.23 sec
2023-03-28 16:20:30,189 			Loss:    1.590e-02    			Backward time: 	 0.02 sec 
2023-03-28 16:20:30,253 			Learning rate: weights:   1.000e-03    
2023-03-28 16:20:30,253 			Last test performance: 85.79%
2023-03-28 16:20:30,253 ----------------
2023-03-28 16:20:30,547   13  =>  95   		Training 486 pattern with 86.88% 	Forward time: 	 0.27 sec
2023-03-28 16:20:30,547 			Loss:    1.646e-02    			Backward time: 	 0.01 sec 
2023-03-28 16:20:30,593 			Learning rate: weights:   1.000e-03    
2023-03-28 16:20:30,593 			Last test performance: 85.79%
2023-03-28 16:20:30,593 ----------------
2023-03-28 16:20:30,835   13  =>  96   		Training 486 pattern with 83.33% 	Forward time: 	 0.22 sec
2023-03-28 16:20:30,835 			Loss:    1.762e-02    			Backward time: 	 0.01 sec 
2023-03-28 16:20:30,883 			Learning rate: weights:   1.000e-03    
2023-03-28 16:20:30,883 			Last test performance: 85.79%
2023-03-28 16:20:30,883 ----------------
2023-03-28 16:20:31,153   13  =>  97   		Training 486 pattern with 81.88% 	Forward time: 	 0.25 sec
2023-03-28 16:20:31,153 			Loss:    1.894e-02    			Backward time: 	 0.01 sec 
2023-03-28 16:20:31,191 			Learning rate: weights:   1.000e-03    
2023-03-28 16:20:31,191 			Last test performance: 85.79%
2023-03-28 16:20:31,191 ----------------
2023-03-28 16:20:31,462   13  =>  98   		Training 486 pattern with 80.83% 	Forward time: 	 0.25 sec
2023-03-28 16:20:31,463 			Loss:    2.024e-02    			Backward time: 	 0.02 sec 
2023-03-28 16:20:31,499 			Learning rate: weights:   1.000e-03    
2023-03-28 16:20:31,499 			Last test performance: 85.79%
2023-03-28 16:20:31,499 ----------------
2023-03-28 16:20:31,796   13  =>  99   		Training 486 pattern with 84.58% 	Forward time: 	 0.27 sec
2023-03-28 16:20:31,797 			Loss:    1.723e-02    			Backward time: 	 0.02 sec 
2023-03-28 16:20:31,834 			Learning rate: weights:   1.000e-03    
2023-03-28 16:20:31,834 			Last test performance: 85.79%
2023-03-28 16:20:31,834 ----------------
2023-03-28 16:20:32,081   13  => 100   		Training 486 pattern with 88.33% 	Forward time: 	 0.22 sec
2023-03-28 16:20:32,081 			Loss:    1.362e-02    			Backward time: 	 0.02 sec 
2023-03-28 16:20:32,136 			Learning rate: weights:   1.000e-03    
2023-03-28 16:20:32,136 			Last test performance: 85.79%
2023-03-28 16:20:32,136 ----------------
2023-03-28 16:20:32,383   13  => 101   		Training 486 pattern with 83.96% 	Forward time: 	 0.21 sec
2023-03-28 16:20:32,383 			Loss:    1.755e-02    			Backward time: 	 0.03 sec 
2023-03-28 16:20:32,434 			Learning rate: weights:   1.000e-03    
2023-03-28 16:20:32,434 			Last test performance: 85.79%
2023-03-28 16:20:32,434 ----------------
2023-03-28 16:20:32,683   13  => 102   		Training 486 pattern with 87.29% 	Forward time: 	 0.23 sec
2023-03-28 16:20:32,683 			Loss:    1.574e-02    			Backward time: 	 0.01 sec 
2023-03-28 16:20:32,900 			Learning rate: weights:   1.000e-03    
2023-03-28 16:20:32,900 			Last test performance: 85.79%
2023-03-28 16:20:32,900 ----------------
2023-03-28 16:20:33,198   13  => 103   		Training 486 pattern with 83.96% 	Forward time: 	 0.27 sec
2023-03-28 16:20:33,198 			Loss:    1.657e-02    			Backward time: 	 0.02 sec 
2023-03-28 16:20:33,257 			Learning rate: weights:   1.000e-03    
2023-03-28 16:20:33,258 			Last test performance: 85.79%
2023-03-28 16:20:33,258 ----------------
2023-03-28 16:20:33,549   13  => 104   		Training 486 pattern with 84.38% 	Forward time: 	 0.24 sec
2023-03-28 16:20:33,549 			Loss:    1.727e-02    			Backward time: 	 0.02 sec 
2023-03-28 16:20:33,601 			Learning rate: weights:   1.000e-03    
2023-03-28 16:20:33,601 			Last test performance: 85.79%
2023-03-28 16:20:33,601 ----------------
2023-03-28 16:20:33,863   13  => 105   		Training 486 pattern with 88.75% 	Forward time: 	 0.23 sec
2023-03-28 16:20:33,863 			Loss:    1.299e-02    			Backward time: 	 0.02 sec 
2023-03-28 16:20:33,911 			Learning rate: weights:   1.000e-03    
2023-03-28 16:20:33,911 			Last test performance: 85.79%
2023-03-28 16:20:33,911 ----------------
2023-03-28 16:20:34,187   13  => 106   		Training 486 pattern with 87.92% 	Forward time: 	 0.24 sec
2023-03-28 16:20:34,187 			Loss:    1.462e-02    			Backward time: 	 0.02 sec 
2023-03-28 16:20:34,260 			Learning rate: weights:   1.000e-03    
2023-03-28 16:20:34,261 			Last test performance: 85.79%
2023-03-28 16:20:34,261 ----------------
2023-03-28 16:20:34,548   13  => 107   		Training 486 pattern with 84.38% 	Forward time: 	 0.25 sec
2023-03-28 16:20:34,548 			Loss:    1.734e-02    			Backward time: 	 0.02 sec 
2023-03-28 16:20:34,611 			Learning rate: weights:   1.000e-03    
2023-03-28 16:20:34,611 			Last test performance: 85.79%
2023-03-28 16:20:34,611 ----------------
2023-03-28 16:20:34,891   13  => 108   		Training 486 pattern with 82.50% 	Forward time: 	 0.25 sec
2023-03-28 16:20:34,891 			Loss:    1.874e-02    			Backward time: 	 0.02 sec 
2023-03-28 16:20:34,970 			Learning rate: weights:   1.000e-03    
2023-03-28 16:20:34,970 			Last test performance: 85.79%
2023-03-28 16:20:34,970 ----------------
2023-03-28 16:20:35,241   13  => 109   		Training 486 pattern with 85.83% 	Forward time: 	 0.24 sec
2023-03-28 16:20:35,241 			Loss:    1.601e-02    			Backward time: 	 0.02 sec 
2023-03-28 16:20:35,319 			Learning rate: weights:   1.000e-03    
2023-03-28 16:20:35,319 			Last test performance: 85.79%
2023-03-28 16:20:35,319 ----------------
2023-03-28 16:20:35,566   13  => 110   		Training 486 pattern with 86.88% 	Forward time: 	 0.22 sec
2023-03-28 16:20:35,566 			Loss:    1.450e-02    			Backward time: 	 0.02 sec 
2023-03-28 16:20:35,619 			Learning rate: weights:   1.000e-03    
2023-03-28 16:20:35,619 			Last test performance: 85.79%
2023-03-28 16:20:35,619 ----------------
2023-03-28 16:20:35,900   13  => 111   		Training 486 pattern with 85.21% 	Forward time: 	 0.24 sec
2023-03-28 16:20:35,900 			Loss:    1.827e-02    			Backward time: 	 0.02 sec 
2023-03-28 16:20:35,959 			Learning rate: weights:   1.000e-03    
2023-03-28 16:20:35,960 			Last test performance: 85.79%
2023-03-28 16:20:35,960 ----------------
2023-03-28 16:20:36,250   13  => 112   		Training 486 pattern with 83.96% 	Forward time: 	 0.26 sec
2023-03-28 16:20:36,250 			Loss:    1.745e-02    			Backward time: 	 0.02 sec 
2023-03-28 16:20:36,311 			Learning rate: weights:   1.000e-03    
2023-03-28 16:20:36,311 			Last test performance: 85.79%
2023-03-28 16:20:36,311 ----------------
2023-03-28 16:20:36,560   13  => 113   		Training 486 pattern with 85.00% 	Forward time: 	 0.22 sec
2023-03-28 16:20:36,560 			Loss:    1.806e-02    			Backward time: 	 0.02 sec 
2023-03-28 16:20:36,596 			Learning rate: weights:   1.000e-03    
2023-03-28 16:20:36,596 			Last test performance: 85.79%
2023-03-28 16:20:36,596 ----------------
2023-03-28 16:20:36,891   13  => 114   		Training 486 pattern with 86.46% 	Forward time: 	 0.27 sec
2023-03-28 16:20:36,891 			Loss:    1.415e-02    			Backward time: 	 0.02 sec 
2023-03-28 16:20:36,929 			Learning rate: weights:   1.000e-03    
2023-03-28 16:20:36,929 			Last test performance: 85.79%
2023-03-28 16:20:36,929 ----------------
2023-03-28 16:20:37,203   13  => 115   		Training 486 pattern with 84.38% 	Forward time: 	 0.25 sec
2023-03-28 16:20:37,203 			Loss:    1.699e-02    			Backward time: 	 0.02 sec 
2023-03-28 16:20:37,249 			Learning rate: weights:   1.000e-03    
2023-03-28 16:20:37,249 			Last test performance: 85.79%
2023-03-28 16:20:37,250 ----------------
2023-03-28 16:20:37,507   13  => 116   		Training 486 pattern with 83.75% 	Forward time: 	 0.23 sec
2023-03-28 16:20:37,507 			Loss:    1.593e-02    			Backward time: 	 0.02 sec 
2023-03-28 16:20:37,556 			Learning rate: weights:   1.000e-03    
2023-03-28 16:20:37,556 			Last test performance: 85.79%
2023-03-28 16:20:37,556 ----------------
2023-03-28 16:20:37,811   13  => 117   		Training 486 pattern with 85.62% 	Forward time: 	 0.23 sec
2023-03-28 16:20:37,811 			Loss:    1.591e-02    			Backward time: 	 0.01 sec 
2023-03-28 16:20:37,996 			Learning rate: weights:   1.000e-03    
2023-03-28 16:20:37,996 			Last test performance: 85.79%
2023-03-28 16:20:37,996 ----------------
2023-03-28 16:20:38,217   13  => 118   		Training 486 pattern with 84.38% 	Forward time: 	 0.19 sec
2023-03-28 16:20:38,218 			Loss:    1.622e-02    			Backward time: 	 0.02 sec 
2023-03-28 16:20:38,289 			Learning rate: weights:   1.000e-03    
2023-03-28 16:20:38,289 			Last test performance: 85.79%
2023-03-28 16:20:38,289 ----------------
2023-03-28 16:20:38,494   13  => 119   		Training 486 pattern with 85.00% 	Forward time: 	 0.18 sec
2023-03-28 16:20:38,495 			Loss:    1.671e-02    			Backward time: 	 0.02 sec 
2023-03-28 16:20:38,599 			Learning rate: weights:   1.000e-03    
2023-03-28 16:20:38,599 			Last test performance: 85.79%
2023-03-28 16:20:38,599 ----------------
2023-03-28 16:20:38,810   13  => 120   		Training 486 pattern with 86.04% 	Forward time: 	 0.19 sec
2023-03-28 16:20:38,810 			Loss:    1.482e-02    			Backward time: 	 0.01 sec 
2023-03-28 16:20:38,867 			Learning rate: weights:   1.000e-03    
2023-03-28 16:20:38,867 			Last test performance: 85.79%
2023-03-28 16:20:38,867 ----------------
2023-03-28 16:20:39,099   13  => 121   		Training 486 pattern with 84.58% 	Forward time: 	 0.21 sec
2023-03-28 16:20:39,099 			Loss:    1.519e-02    			Backward time: 	 0.01 sec 
2023-03-28 16:20:39,139 			Learning rate: weights:   1.000e-03    
2023-03-28 16:20:39,140 			Last test performance: 85.79%
2023-03-28 16:20:39,140 ----------------
2023-03-28 16:20:39,434   13  => 122   		Training 486 pattern with 85.00% 	Forward time: 	 0.26 sec
2023-03-28 16:20:39,434 			Loss:    1.547e-02    			Backward time: 	 0.03 sec 
2023-03-28 16:20:39,498 			Learning rate: weights:   1.000e-03    
2023-03-28 16:20:39,498 			Last test performance: 85.79%
2023-03-28 16:20:39,498 ----------------
2023-03-28 16:20:39,744   13  => 123   		Training 486 pattern with 86.88% 	Forward time: 	 0.22 sec
2023-03-28 16:20:39,745 			Loss:    1.540e-02    			Backward time: 	 0.01 sec 
2023-03-28 16:20:39,795 			Learning rate: weights:   1.000e-03    
2023-03-28 16:20:39,795 			Last test performance: 85.79%
2023-03-28 16:20:39,796 ----------------
2023-03-28 16:20:40,048   13  => 124   		Training 486 pattern with 81.46% 	Forward time: 	 0.22 sec
2023-03-28 16:20:40,048 			Loss:    2.053e-02    			Backward time: 	 0.02 sec 
2023-03-28 16:20:40,133 
2023-03-28 16:20:40,133 Testing:
2023-03-28 16:20:40,142 		24 of 10000 with 87.50% 	 Time used:  0.01 sec
2023-03-28 16:20:40,150 		48 of 10000 with 81.25% 	 Time used:  0.01 sec
2023-03-28 16:20:40,158 		72 of 10000 with 79.17% 	 Time used:  0.01 sec
2023-03-28 16:20:40,166 		96 of 10000 with 81.25% 	 Time used:  0.01 sec
2023-03-28 16:20:40,179 		120 of 10000 with 82.50% 	 Time used:  0.01 sec
2023-03-28 16:20:40,191 		144 of 10000 with 84.72% 	 Time used:  0.01 sec
2023-03-28 16:20:40,202 		168 of 10000 with 85.71% 	 Time used:  0.01 sec
2023-03-28 16:20:40,218 		192 of 10000 with 86.98% 	 Time used:  0.02 sec
2023-03-28 16:20:40,245 		216 of 10000 with 88.43% 	 Time used:  0.03 sec
2023-03-28 16:20:40,258 		240 of 10000 with 89.17% 	 Time used:  0.01 sec
2023-03-28 16:20:40,277 		264 of 10000 with 89.39% 	 Time used:  0.02 sec
2023-03-28 16:20:40,284 		288 of 10000 with 89.24% 	 Time used:  0.01 sec
2023-03-28 16:20:40,290 		312 of 10000 with 89.42% 	 Time used:  0.01 sec
2023-03-28 16:20:40,296 		336 of 10000 with 88.99% 	 Time used:  0.01 sec
2023-03-28 16:20:40,301 		360 of 10000 with 89.17% 	 Time used:  0.01 sec
2023-03-28 16:20:40,308 		384 of 10000 with 88.80% 	 Time used:  0.01 sec
2023-03-28 16:20:40,313 		408 of 10000 with 88.48% 	 Time used:  0.00 sec
2023-03-28 16:20:40,320 		432 of 10000 with 88.66% 	 Time used:  0.01 sec
2023-03-28 16:20:40,324 		456 of 10000 with 88.16% 	 Time used:  0.00 sec
2023-03-28 16:20:40,330 		480 of 10000 with 87.71% 	 Time used:  0.01 sec
2023-03-28 16:20:40,334 		504 of 10000 with 88.10% 	 Time used:  0.00 sec
2023-03-28 16:20:40,338 		528 of 10000 with 88.26% 	 Time used:  0.00 sec
2023-03-28 16:20:40,342 		552 of 10000 with 88.59% 	 Time used:  0.00 sec
2023-03-28 16:20:40,346 		576 of 10000 with 88.37% 	 Time used:  0.00 sec
2023-03-28 16:20:40,349 		600 of 10000 with 88.00% 	 Time used:  0.00 sec
2023-03-28 16:20:40,353 		624 of 10000 with 87.82% 	 Time used:  0.00 sec
2023-03-28 16:20:40,357 		648 of 10000 with 87.50% 	 Time used:  0.00 sec
2023-03-28 16:20:40,361 		672 of 10000 with 87.20% 	 Time used:  0.00 sec
2023-03-28 16:20:40,365 		696 of 10000 with 86.93% 	 Time used:  0.00 sec
2023-03-28 16:20:40,369 		720 of 10000 with 87.08% 	 Time used:  0.00 sec
2023-03-28 16:20:40,373 		744 of 10000 with 87.10% 	 Time used:  0.00 sec
2023-03-28 16:20:40,377 		768 of 10000 with 86.98% 	 Time used:  0.00 sec
2023-03-28 16:20:40,380 		792 of 10000 with 87.12% 	 Time used:  0.00 sec
2023-03-28 16:20:40,384 		816 of 10000 with 86.89% 	 Time used:  0.00 sec
2023-03-28 16:20:40,388 		840 of 10000 with 86.90% 	 Time used:  0.00 sec
2023-03-28 16:20:40,392 		864 of 10000 with 86.81% 	 Time used:  0.00 sec
2023-03-28 16:20:40,395 		888 of 10000 with 86.94% 	 Time used:  0.00 sec
2023-03-28 16:20:40,399 		912 of 10000 with 86.73% 	 Time used:  0.00 sec
2023-03-28 16:20:40,403 		936 of 10000 with 86.97% 	 Time used:  0.00 sec
2023-03-28 16:20:40,407 		960 of 10000 with 87.19% 	 Time used:  0.00 sec
2023-03-28 16:20:40,411 		984 of 10000 with 86.89% 	 Time used:  0.00 sec
2023-03-28 16:20:40,414 		1008 of 10000 with 86.90% 	 Time used:  0.00 sec
2023-03-28 16:20:40,420 		1032 of 10000 with 87.02% 	 Time used:  0.01 sec
2023-03-28 16:20:40,425 		1056 of 10000 with 87.22% 	 Time used:  0.00 sec
2023-03-28 16:20:40,429 		1080 of 10000 with 87.22% 	 Time used:  0.00 sec
2023-03-28 16:20:40,433 		1104 of 10000 with 87.32% 	 Time used:  0.00 sec
2023-03-28 16:20:40,437 		1128 of 10000 with 87.32% 	 Time used:  0.00 sec
2023-03-28 16:20:40,441 		1152 of 10000 with 87.41% 	 Time used:  0.00 sec
2023-03-28 16:20:40,445 		1176 of 10000 with 87.16% 	 Time used:  0.00 sec
2023-03-28 16:20:40,453 		1200 of 10000 with 86.92% 	 Time used:  0.01 sec
2023-03-28 16:20:40,459 		1224 of 10000 with 87.09% 	 Time used:  0.01 sec
2023-03-28 16:20:40,466 		1248 of 10000 with 87.10% 	 Time used:  0.01 sec
2023-03-28 16:20:40,476 		1272 of 10000 with 87.03% 	 Time used:  0.01 sec
2023-03-28 16:20:40,487 		1296 of 10000 with 87.04% 	 Time used:  0.01 sec
2023-03-28 16:20:40,505 		1320 of 10000 with 86.97% 	 Time used:  0.02 sec
2023-03-28 16:20:40,520 		1344 of 10000 with 86.90% 	 Time used:  0.01 sec
2023-03-28 16:20:40,540 		1368 of 10000 with 86.92% 	 Time used:  0.02 sec
2023-03-28 16:20:40,559 		1392 of 10000 with 86.85% 	 Time used:  0.02 sec
2023-03-28 16:20:40,574 		1416 of 10000 with 86.94% 	 Time used:  0.02 sec
2023-03-28 16:20:40,586 		1440 of 10000 with 87.01% 	 Time used:  0.01 sec
2023-03-28 16:20:40,592 		1464 of 10000 with 86.89% 	 Time used:  0.01 sec
2023-03-28 16:20:40,599 		1488 of 10000 with 86.96% 	 Time used:  0.01 sec
2023-03-28 16:20:40,603 		1512 of 10000 with 86.90% 	 Time used:  0.00 sec
2023-03-28 16:20:40,608 		1536 of 10000 with 86.91% 	 Time used:  0.00 sec
2023-03-28 16:20:40,614 		1560 of 10000 with 86.99% 	 Time used:  0.01 sec
2023-03-28 16:20:40,621 		1584 of 10000 with 87.06% 	 Time used:  0.01 sec
2023-03-28 16:20:40,625 		1608 of 10000 with 87.13% 	 Time used:  0.00 sec
2023-03-28 16:20:40,629 		1632 of 10000 with 87.01% 	 Time used:  0.00 sec
2023-03-28 16:20:40,635 		1656 of 10000 with 86.90% 	 Time used:  0.01 sec
2023-03-28 16:20:40,639 		1680 of 10000 with 86.96% 	 Time used:  0.00 sec
2023-03-28 16:20:40,643 		1704 of 10000 with 87.03% 	 Time used:  0.00 sec
2023-03-28 16:20:40,647 		1728 of 10000 with 86.98% 	 Time used:  0.00 sec
2023-03-28 16:20:40,651 		1752 of 10000 with 86.70% 	 Time used:  0.00 sec
2023-03-28 16:20:40,655 		1776 of 10000 with 86.82% 	 Time used:  0.00 sec
2023-03-28 16:20:40,658 		1800 of 10000 with 86.89% 	 Time used:  0.00 sec
2023-03-28 16:20:40,662 		1824 of 10000 with 87.06% 	 Time used:  0.00 sec
2023-03-28 16:20:40,666 		1848 of 10000 with 87.01% 	 Time used:  0.00 sec
2023-03-28 16:20:40,670 		1872 of 10000 with 87.02% 	 Time used:  0.00 sec
2023-03-28 16:20:40,674 		1896 of 10000 with 87.18% 	 Time used:  0.00 sec
2023-03-28 16:20:40,678 		1920 of 10000 with 87.24% 	 Time used:  0.00 sec
2023-03-28 16:20:40,683 		1944 of 10000 with 87.24% 	 Time used:  0.00 sec
2023-03-28 16:20:40,688 		1968 of 10000 with 87.30% 	 Time used:  0.00 sec
2023-03-28 16:20:40,691 		1992 of 10000 with 87.25% 	 Time used:  0.00 sec
2023-03-28 16:20:40,696 		2016 of 10000 with 87.25% 	 Time used:  0.00 sec
2023-03-28 16:20:40,700 		2040 of 10000 with 87.11% 	 Time used:  0.00 sec
2023-03-28 16:20:40,706 		2064 of 10000 with 87.16% 	 Time used:  0.01 sec
2023-03-28 16:20:40,710 		2088 of 10000 with 87.16% 	 Time used:  0.00 sec
2023-03-28 16:20:40,714 		2112 of 10000 with 87.03% 	 Time used:  0.00 sec
2023-03-28 16:20:40,720 		2136 of 10000 with 87.13% 	 Time used:  0.01 sec
2023-03-28 16:20:40,724 		2160 of 10000 with 87.08% 	 Time used:  0.00 sec
2023-03-28 16:20:40,728 		2184 of 10000 with 87.18% 	 Time used:  0.00 sec
2023-03-28 16:20:40,732 		2208 of 10000 with 87.09% 	 Time used:  0.00 sec
2023-03-28 16:20:40,736 		2232 of 10000 with 87.23% 	 Time used:  0.00 sec
2023-03-28 16:20:40,740 		2256 of 10000 with 87.23% 	 Time used:  0.00 sec
2023-03-28 16:20:40,747 		2280 of 10000 with 87.24% 	 Time used:  0.01 sec
2023-03-28 16:20:40,752 		2304 of 10000 with 87.24% 	 Time used:  0.00 sec
2023-03-28 16:20:40,758 		2328 of 10000 with 87.07% 	 Time used:  0.01 sec
2023-03-28 16:20:40,775 		2352 of 10000 with 87.07% 	 Time used:  0.02 sec
2023-03-28 16:20:40,792 		2376 of 10000 with 87.12% 	 Time used:  0.02 sec
2023-03-28 16:20:40,810 		2400 of 10000 with 87.17% 	 Time used:  0.02 sec
2023-03-28 16:20:40,841 		2424 of 10000 with 87.21% 	 Time used:  0.03 sec
2023-03-28 16:20:40,863 		2448 of 10000 with 87.13% 	 Time used:  0.02 sec
2023-03-28 16:20:40,869 		2472 of 10000 with 87.10% 	 Time used:  0.01 sec
2023-03-28 16:20:40,877 		2496 of 10000 with 87.10% 	 Time used:  0.01 sec
2023-03-28 16:20:40,882 		2520 of 10000 with 87.02% 	 Time used:  0.00 sec
2023-03-28 16:20:40,888 		2544 of 10000 with 86.99% 	 Time used:  0.01 sec
2023-03-28 16:20:40,894 		2568 of 10000 with 86.99% 	 Time used:  0.01 sec
2023-03-28 16:20:40,898 		2592 of 10000 with 86.96% 	 Time used:  0.00 sec
2023-03-28 16:20:40,903 		2616 of 10000 with 86.93% 	 Time used:  0.00 sec
2023-03-28 16:20:40,907 		2640 of 10000 with 86.89% 	 Time used:  0.00 sec
2023-03-28 16:20:40,912 		2664 of 10000 with 86.82% 	 Time used:  0.00 sec
2023-03-28 16:20:40,916 		2688 of 10000 with 86.87% 	 Time used:  0.00 sec
2023-03-28 16:20:40,920 		2712 of 10000 with 86.87% 	 Time used:  0.00 sec
2023-03-28 16:20:40,925 		2736 of 10000 with 86.84% 	 Time used:  0.00 sec
2023-03-28 16:20:40,929 		2760 of 10000 with 86.85% 	 Time used:  0.00 sec
2023-03-28 16:20:40,933 		2784 of 10000 with 86.78% 	 Time used:  0.00 sec
2023-03-28 16:20:40,937 		2808 of 10000 with 86.79% 	 Time used:  0.00 sec
2023-03-28 16:20:40,943 		2832 of 10000 with 86.79% 	 Time used:  0.01 sec
2023-03-28 16:20:40,947 		2856 of 10000 with 86.76% 	 Time used:  0.00 sec
2023-03-28 16:20:40,951 		2880 of 10000 with 86.74% 	 Time used:  0.00 sec
2023-03-28 16:20:40,955 		2904 of 10000 with 86.67% 	 Time used:  0.00 sec
2023-03-28 16:20:40,960 		2928 of 10000 with 86.51% 	 Time used:  0.00 sec
2023-03-28 16:20:40,964 		2952 of 10000 with 86.48% 	 Time used:  0.00 sec
2023-03-28 16:20:40,968 		2976 of 10000 with 86.53% 	 Time used:  0.00 sec
2023-03-28 16:20:40,971 		3000 of 10000 with 86.47% 	 Time used:  0.00 sec
2023-03-28 16:20:40,976 		3024 of 10000 with 86.47% 	 Time used:  0.00 sec
2023-03-28 16:20:40,980 		3048 of 10000 with 86.48% 	 Time used:  0.00 sec
2023-03-28 16:20:40,985 		3072 of 10000 with 86.56% 	 Time used:  0.00 sec
2023-03-28 16:20:40,989 		3096 of 10000 with 86.53% 	 Time used:  0.00 sec
2023-03-28 16:20:40,995 		3120 of 10000 with 86.57% 	 Time used:  0.00 sec
2023-03-28 16:20:40,999 		3144 of 10000 with 86.61% 	 Time used:  0.00 sec
2023-03-28 16:20:41,004 		3168 of 10000 with 86.65% 	 Time used:  0.01 sec
2023-03-28 16:20:41,009 		3192 of 10000 with 86.56% 	 Time used:  0.00 sec
2023-03-28 16:20:41,013 		3216 of 10000 with 86.60% 	 Time used:  0.00 sec
2023-03-28 16:20:41,021 		3240 of 10000 with 86.54% 	 Time used:  0.01 sec
2023-03-28 16:20:41,026 		3264 of 10000 with 86.43% 	 Time used:  0.01 sec
2023-03-28 16:20:41,031 		3288 of 10000 with 86.37% 	 Time used:  0.00 sec
2023-03-28 16:20:41,039 		3312 of 10000 with 86.35% 	 Time used:  0.01 sec
2023-03-28 16:20:41,050 		3336 of 10000 with 86.33% 	 Time used:  0.01 sec
2023-03-28 16:20:41,068 		3360 of 10000 with 86.34% 	 Time used:  0.02 sec
2023-03-28 16:20:41,100 		3384 of 10000 with 86.35% 	 Time used:  0.03 sec
2023-03-28 16:20:41,110 		3408 of 10000 with 86.36% 	 Time used:  0.01 sec
2023-03-28 16:20:41,118 		3432 of 10000 with 86.39% 	 Time used:  0.01 sec
2023-03-28 16:20:41,127 		3456 of 10000 with 86.37% 	 Time used:  0.01 sec
2023-03-28 16:20:41,134 		3480 of 10000 with 86.29% 	 Time used:  0.01 sec
2023-03-28 16:20:41,141 		3504 of 10000 with 86.24% 	 Time used:  0.01 sec
2023-03-28 16:20:41,148 		3528 of 10000 with 86.28% 	 Time used:  0.01 sec
2023-03-28 16:20:41,153 		3552 of 10000 with 86.29% 	 Time used:  0.01 sec
2023-03-28 16:20:41,160 		3576 of 10000 with 86.27% 	 Time used:  0.01 sec
2023-03-28 16:20:41,166 		3600 of 10000 with 86.31% 	 Time used:  0.01 sec
2023-03-28 16:20:41,171 		3624 of 10000 with 86.34% 	 Time used:  0.00 sec
2023-03-28 16:20:41,175 		3648 of 10000 with 86.35% 	 Time used:  0.00 sec
2023-03-28 16:20:41,179 		3672 of 10000 with 86.30% 	 Time used:  0.00 sec
2023-03-28 16:20:41,186 		3696 of 10000 with 86.31% 	 Time used:  0.01 sec
2023-03-28 16:20:41,197 		3720 of 10000 with 86.26% 	 Time used:  0.01 sec
2023-03-28 16:20:41,202 		3744 of 10000 with 86.22% 	 Time used:  0.00 sec
2023-03-28 16:20:41,209 		3768 of 10000 with 86.25% 	 Time used:  0.01 sec
2023-03-28 16:20:41,214 		3792 of 10000 with 86.26% 	 Time used:  0.00 sec
2023-03-28 16:20:41,220 		3816 of 10000 with 86.22% 	 Time used:  0.01 sec
2023-03-28 16:20:41,224 		3840 of 10000 with 86.17% 	 Time used:  0.00 sec
2023-03-28 16:20:41,229 		3864 of 10000 with 86.26% 	 Time used:  0.00 sec
2023-03-28 16:20:41,245 		3888 of 10000 with 86.24% 	 Time used:  0.02 sec
2023-03-28 16:20:41,261 		3912 of 10000 with 86.27% 	 Time used:  0.01 sec
2023-03-28 16:20:41,274 		3936 of 10000 with 86.31% 	 Time used:  0.01 sec
2023-03-28 16:20:41,296 		3960 of 10000 with 86.24% 	 Time used:  0.02 sec
2023-03-28 16:20:41,311 		3984 of 10000 with 86.24% 	 Time used:  0.01 sec
2023-03-28 16:20:41,324 		4008 of 10000 with 86.23% 	 Time used:  0.01 sec
2023-03-28 16:20:41,331 		4032 of 10000 with 86.16% 	 Time used:  0.01 sec
2023-03-28 16:20:41,337 		4056 of 10000 with 86.17% 	 Time used:  0.01 sec
2023-03-28 16:20:41,343 		4080 of 10000 with 86.08% 	 Time used:  0.01 sec
2023-03-28 16:20:41,351 		4104 of 10000 with 86.06% 	 Time used:  0.01 sec
2023-03-28 16:20:41,355 		4128 of 10000 with 86.05% 	 Time used:  0.00 sec
2023-03-28 16:20:41,360 		4152 of 10000 with 86.01% 	 Time used:  0.00 sec
2023-03-28 16:20:41,364 		4176 of 10000 with 85.94% 	 Time used:  0.00 sec
2023-03-28 16:20:41,371 		4200 of 10000 with 85.90% 	 Time used:  0.01 sec
2023-03-28 16:20:41,375 		4224 of 10000 with 85.94% 	 Time used:  0.00 sec
2023-03-28 16:20:41,379 		4248 of 10000 with 85.95% 	 Time used:  0.00 sec
2023-03-28 16:20:41,383 		4272 of 10000 with 85.86% 	 Time used:  0.00 sec
2023-03-28 16:20:41,390 		4296 of 10000 with 85.89% 	 Time used:  0.01 sec
2023-03-28 16:20:41,394 		4320 of 10000 with 85.93% 	 Time used:  0.00 sec
2023-03-28 16:20:41,398 		4344 of 10000 with 85.98% 	 Time used:  0.00 sec
2023-03-28 16:20:41,402 		4368 of 10000 with 86.03% 	 Time used:  0.00 sec
2023-03-28 16:20:41,406 		4392 of 10000 with 86.07% 	 Time used:  0.00 sec
2023-03-28 16:20:41,410 		4416 of 10000 with 86.05% 	 Time used:  0.00 sec
2023-03-28 16:20:41,414 		4440 of 10000 with 86.08% 	 Time used:  0.00 sec
2023-03-28 16:20:41,418 		4464 of 10000 with 86.11% 	 Time used:  0.00 sec
2023-03-28 16:20:41,422 		4488 of 10000 with 86.10% 	 Time used:  0.00 sec
2023-03-28 16:20:41,428 		4512 of 10000 with 86.10% 	 Time used:  0.01 sec
2023-03-28 16:20:41,436 		4536 of 10000 with 86.13% 	 Time used:  0.01 sec
2023-03-28 16:20:41,440 		4560 of 10000 with 86.16% 	 Time used:  0.00 sec
2023-03-28 16:20:41,444 		4584 of 10000 with 86.21% 	 Time used:  0.00 sec
2023-03-28 16:20:41,448 		4608 of 10000 with 86.26% 	 Time used:  0.00 sec
2023-03-28 16:20:41,452 		4632 of 10000 with 86.29% 	 Time used:  0.00 sec
2023-03-28 16:20:41,460 		4656 of 10000 with 86.30% 	 Time used:  0.01 sec
2023-03-28 16:20:41,465 		4680 of 10000 with 86.26% 	 Time used:  0.00 sec
2023-03-28 16:20:41,471 		4704 of 10000 with 86.31% 	 Time used:  0.01 sec
2023-03-28 16:20:41,480 		4728 of 10000 with 86.32% 	 Time used:  0.01 sec
2023-03-28 16:20:41,490 		4752 of 10000 with 86.28% 	 Time used:  0.01 sec
2023-03-28 16:20:41,505 		4776 of 10000 with 86.29% 	 Time used:  0.01 sec
2023-03-28 16:20:41,533 		4800 of 10000 with 86.25% 	 Time used:  0.03 sec
2023-03-28 16:20:41,558 		4824 of 10000 with 86.26% 	 Time used:  0.02 sec
2023-03-28 16:20:41,566 		4848 of 10000 with 86.20% 	 Time used:  0.01 sec
2023-03-28 16:20:41,573 		4872 of 10000 with 86.23% 	 Time used:  0.01 sec
2023-03-28 16:20:41,579 		4896 of 10000 with 86.21% 	 Time used:  0.01 sec
2023-03-28 16:20:41,583 		4920 of 10000 with 86.20% 	 Time used:  0.00 sec
2023-03-28 16:20:41,588 		4944 of 10000 with 86.14% 	 Time used:  0.00 sec
2023-03-28 16:20:41,595 		4968 of 10000 with 86.15% 	 Time used:  0.01 sec
2023-03-28 16:20:41,601 		4992 of 10000 with 86.18% 	 Time used:  0.01 sec
2023-03-28 16:20:41,607 		5016 of 10000 with 86.12% 	 Time used:  0.00 sec
2023-03-28 16:20:41,613 		5040 of 10000 with 86.11% 	 Time used:  0.01 sec
2023-03-28 16:20:41,619 		5064 of 10000 with 86.14% 	 Time used:  0.01 sec
2023-03-28 16:20:41,623 		5088 of 10000 with 86.12% 	 Time used:  0.00 sec
2023-03-28 16:20:41,627 		5112 of 10000 with 86.09% 	 Time used:  0.00 sec
2023-03-28 16:20:41,631 		5136 of 10000 with 86.08% 	 Time used:  0.00 sec
2023-03-28 16:20:41,637 		5160 of 10000 with 86.07% 	 Time used:  0.01 sec
2023-03-28 16:20:41,641 		5184 of 10000 with 86.03% 	 Time used:  0.00 sec
2023-03-28 16:20:41,648 		5208 of 10000 with 86.02% 	 Time used:  0.01 sec
2023-03-28 16:20:41,652 		5232 of 10000 with 86.03% 	 Time used:  0.00 sec
2023-03-28 16:20:41,656 		5256 of 10000 with 86.00% 	 Time used:  0.00 sec
2023-03-28 16:20:41,662 		5280 of 10000 with 86.00% 	 Time used:  0.01 sec
2023-03-28 16:20:41,668 		5304 of 10000 with 86.03% 	 Time used:  0.01 sec
2023-03-28 16:20:41,673 		5328 of 10000 with 86.04% 	 Time used:  0.00 sec
2023-03-28 16:20:41,680 		5352 of 10000 with 86.01% 	 Time used:  0.01 sec
2023-03-28 16:20:41,691 		5376 of 10000 with 86.05% 	 Time used:  0.01 sec
2023-03-28 16:20:41,708 		5400 of 10000 with 86.07% 	 Time used:  0.02 sec
2023-03-28 16:20:41,740 		5424 of 10000 with 86.12% 	 Time used:  0.03 sec
2023-03-28 16:20:41,754 		5448 of 10000 with 86.12% 	 Time used:  0.01 sec
2023-03-28 16:20:41,761 		5472 of 10000 with 86.11% 	 Time used:  0.01 sec
2023-03-28 16:20:41,767 		5496 of 10000 with 86.08% 	 Time used:  0.01 sec
2023-03-28 16:20:41,774 		5520 of 10000 with 86.05% 	 Time used:  0.01 sec
2023-03-28 16:20:41,780 		5544 of 10000 with 86.02% 	 Time used:  0.01 sec
2023-03-28 16:20:41,787 		5568 of 10000 with 86.01% 	 Time used:  0.01 sec
2023-03-28 16:20:41,794 		5592 of 10000 with 85.98% 	 Time used:  0.01 sec
2023-03-28 16:20:41,800 		5616 of 10000 with 85.92% 	 Time used:  0.01 sec
2023-03-28 16:20:41,804 		5640 of 10000 with 85.92% 	 Time used:  0.00 sec
2023-03-28 16:20:41,808 		5664 of 10000 with 85.91% 	 Time used:  0.00 sec
2023-03-28 16:20:41,812 		5688 of 10000 with 85.88% 	 Time used:  0.00 sec
2023-03-28 16:20:41,817 		5712 of 10000 with 85.85% 	 Time used:  0.00 sec
2023-03-28 16:20:41,823 		5736 of 10000 with 85.86% 	 Time used:  0.01 sec
2023-03-28 16:20:41,830 		5760 of 10000 with 85.90% 	 Time used:  0.01 sec
2023-03-28 16:20:41,835 		5784 of 10000 with 85.93% 	 Time used:  0.00 sec
2023-03-28 16:20:41,839 		5808 of 10000 with 85.88% 	 Time used:  0.00 sec
2023-03-28 16:20:41,843 		5832 of 10000 with 85.89% 	 Time used:  0.00 sec
2023-03-28 16:20:41,851 		5856 of 10000 with 85.91% 	 Time used:  0.01 sec
2023-03-28 16:20:41,858 		5880 of 10000 with 85.95% 	 Time used:  0.01 sec
2023-03-28 16:20:41,868 		5904 of 10000 with 85.94% 	 Time used:  0.01 sec
2023-03-28 16:20:41,872 		5928 of 10000 with 85.96% 	 Time used:  0.00 sec
2023-03-28 16:20:41,879 		5952 of 10000 with 85.94% 	 Time used:  0.01 sec
2023-03-28 16:20:41,895 		5976 of 10000 with 85.89% 	 Time used:  0.02 sec
2023-03-28 16:20:41,911 		6000 of 10000 with 85.93% 	 Time used:  0.02 sec
2023-03-28 16:20:41,942 		6024 of 10000 with 85.96% 	 Time used:  0.03 sec
2023-03-28 16:20:41,967 		6048 of 10000 with 85.96% 	 Time used:  0.02 sec
2023-03-28 16:20:41,974 		6072 of 10000 with 85.97% 	 Time used:  0.01 sec
2023-03-28 16:20:41,980 		6096 of 10000 with 85.97% 	 Time used:  0.01 sec
2023-03-28 16:20:41,985 		6120 of 10000 with 85.98% 	 Time used:  0.00 sec
2023-03-28 16:20:41,989 		6144 of 10000 with 85.97% 	 Time used:  0.00 sec
2023-03-28 16:20:41,995 		6168 of 10000 with 85.94% 	 Time used:  0.01 sec
2023-03-28 16:20:41,999 		6192 of 10000 with 85.93% 	 Time used:  0.00 sec
2023-03-28 16:20:42,003 		6216 of 10000 with 85.94% 	 Time used:  0.00 sec
2023-03-28 16:20:42,007 		6240 of 10000 with 85.93% 	 Time used:  0.00 sec
2023-03-28 16:20:42,011 		6264 of 10000 with 85.92% 	 Time used:  0.00 sec
2023-03-28 16:20:42,015 		6288 of 10000 with 85.91% 	 Time used:  0.00 sec
2023-03-28 16:20:42,020 		6312 of 10000 with 85.93% 	 Time used:  0.00 sec
2023-03-28 16:20:42,025 		6336 of 10000 with 85.92% 	 Time used:  0.00 sec
2023-03-28 16:20:42,029 		6360 of 10000 with 85.96% 	 Time used:  0.00 sec
2023-03-28 16:20:42,033 		6384 of 10000 with 85.98% 	 Time used:  0.00 sec
2023-03-28 16:20:42,037 		6408 of 10000 with 85.94% 	 Time used:  0.00 sec
2023-03-28 16:20:42,042 		6432 of 10000 with 85.96% 	 Time used:  0.00 sec
2023-03-28 16:20:42,046 		6456 of 10000 with 85.94% 	 Time used:  0.00 sec
2023-03-28 16:20:42,050 		6480 of 10000 with 85.96% 	 Time used:  0.00 sec
2023-03-28 16:20:42,053 		6504 of 10000 with 85.98% 	 Time used:  0.00 sec
2023-03-28 16:20:42,057 		6528 of 10000 with 86.03% 	 Time used:  0.00 sec
2023-03-28 16:20:42,063 		6552 of 10000 with 86.02% 	 Time used:  0.01 sec
2023-03-28 16:20:42,068 		6576 of 10000 with 85.96% 	 Time used:  0.00 sec
2023-03-28 16:20:42,072 		6600 of 10000 with 85.97% 	 Time used:  0.00 sec
2023-03-28 16:20:42,075 		6624 of 10000 with 86.01% 	 Time used:  0.00 sec
2023-03-28 16:20:42,081 		6648 of 10000 with 86.04% 	 Time used:  0.01 sec
2023-03-28 16:20:42,087 		6672 of 10000 with 85.99% 	 Time used:  0.01 sec
2023-03-28 16:20:42,091 		6696 of 10000 with 85.95% 	 Time used:  0.00 sec
2023-03-28 16:20:42,095 		6720 of 10000 with 85.95% 	 Time used:  0.00 sec
2023-03-28 16:20:42,099 		6744 of 10000 with 85.94% 	 Time used:  0.00 sec
2023-03-28 16:20:42,103 		6768 of 10000 with 85.96% 	 Time used:  0.00 sec
2023-03-28 16:20:42,108 		6792 of 10000 with 86.00% 	 Time used:  0.00 sec
2023-03-28 16:20:42,114 		6816 of 10000 with 85.99% 	 Time used:  0.01 sec
2023-03-28 16:20:42,131 		6840 of 10000 with 85.99% 	 Time used:  0.02 sec
2023-03-28 16:20:42,157 		6864 of 10000 with 85.98% 	 Time used:  0.02 sec
2023-03-28 16:20:42,180 		6888 of 10000 with 85.99% 	 Time used:  0.02 sec
2023-03-28 16:20:42,191 		6912 of 10000 with 85.97% 	 Time used:  0.01 sec
2023-03-28 16:20:42,200 		6936 of 10000 with 85.94% 	 Time used:  0.01 sec
2023-03-28 16:20:42,219 		6960 of 10000 with 85.96% 	 Time used:  0.02 sec
2023-03-28 16:20:42,234 		6984 of 10000 with 85.98% 	 Time used:  0.01 sec
2023-03-28 16:20:42,244 		7008 of 10000 with 85.92% 	 Time used:  0.01 sec
2023-03-28 16:20:42,251 		7032 of 10000 with 85.88% 	 Time used:  0.01 sec
2023-03-28 16:20:42,257 		7056 of 10000 with 85.87% 	 Time used:  0.01 sec
2023-03-28 16:20:42,263 		7080 of 10000 with 85.88% 	 Time used:  0.01 sec
2023-03-28 16:20:42,270 		7104 of 10000 with 85.87% 	 Time used:  0.01 sec
2023-03-28 16:20:42,277 		7128 of 10000 with 85.84% 	 Time used:  0.01 sec
2023-03-28 16:20:42,284 		7152 of 10000 with 85.88% 	 Time used:  0.01 sec
2023-03-28 16:20:42,290 		7176 of 10000 with 85.91% 	 Time used:  0.01 sec
2023-03-28 16:20:42,296 		7200 of 10000 with 85.85% 	 Time used:  0.01 sec
2023-03-28 16:20:42,300 		7224 of 10000 with 85.87% 	 Time used:  0.00 sec
2023-03-28 16:20:42,304 		7248 of 10000 with 85.91% 	 Time used:  0.00 sec
2023-03-28 16:20:42,308 		7272 of 10000 with 85.92% 	 Time used:  0.00 sec
2023-03-28 16:20:42,313 		7296 of 10000 with 85.94% 	 Time used:  0.00 sec
2023-03-28 16:20:42,317 		7320 of 10000 with 85.92% 	 Time used:  0.00 sec
2023-03-28 16:20:42,324 		7344 of 10000 with 85.87% 	 Time used:  0.01 sec
2023-03-28 16:20:42,330 		7368 of 10000 with 85.88% 	 Time used:  0.01 sec
2023-03-28 16:20:42,337 		7392 of 10000 with 85.90% 	 Time used:  0.01 sec
2023-03-28 16:20:42,341 		7416 of 10000 with 85.90% 	 Time used:  0.00 sec
2023-03-28 16:20:42,345 		7440 of 10000 with 85.91% 	 Time used:  0.00 sec
2023-03-28 16:20:42,348 		7464 of 10000 with 85.93% 	 Time used:  0.00 sec
2023-03-28 16:20:42,353 		7488 of 10000 with 85.98% 	 Time used:  0.00 sec
2023-03-28 16:20:42,356 		7512 of 10000 with 85.97% 	 Time used:  0.00 sec
2023-03-28 16:20:42,360 		7536 of 10000 with 85.96% 	 Time used:  0.00 sec
2023-03-28 16:20:42,364 		7560 of 10000 with 85.98% 	 Time used:  0.00 sec
2023-03-28 16:20:42,368 		7584 of 10000 with 86.00% 	 Time used:  0.00 sec
2023-03-28 16:20:42,372 		7608 of 10000 with 86.01% 	 Time used:  0.00 sec
2023-03-28 16:20:42,376 		7632 of 10000 with 86.05% 	 Time used:  0.00 sec
2023-03-28 16:20:42,380 		7656 of 10000 with 86.02% 	 Time used:  0.00 sec
2023-03-28 16:20:42,384 		7680 of 10000 with 86.03% 	 Time used:  0.00 sec
2023-03-28 16:20:42,392 		7704 of 10000 with 86.06% 	 Time used:  0.01 sec
2023-03-28 16:20:42,397 		7728 of 10000 with 86.08% 	 Time used:  0.00 sec
2023-03-28 16:20:42,401 		7752 of 10000 with 86.09% 	 Time used:  0.00 sec
2023-03-28 16:20:42,408 		7776 of 10000 with 86.10% 	 Time used:  0.01 sec
2023-03-28 16:20:42,412 		7800 of 10000 with 86.09% 	 Time used:  0.00 sec
2023-03-28 16:20:42,417 		7824 of 10000 with 86.06% 	 Time used:  0.00 sec
2023-03-28 16:20:42,422 		7848 of 10000 with 86.07% 	 Time used:  0.00 sec
2023-03-28 16:20:42,433 		7872 of 10000 with 86.10% 	 Time used:  0.01 sec
2023-03-28 16:20:42,448 		7896 of 10000 with 86.11% 	 Time used:  0.01 sec
2023-03-28 16:20:42,483 		7920 of 10000 with 86.09% 	 Time used:  0.03 sec
2023-03-28 16:20:42,494 		7944 of 10000 with 86.10% 	 Time used:  0.01 sec
2023-03-28 16:20:42,509 		7968 of 10000 with 86.07% 	 Time used:  0.01 sec
2023-03-28 16:20:42,516 		7992 of 10000 with 86.02% 	 Time used:  0.01 sec
2023-03-28 16:20:42,522 		8016 of 10000 with 85.99% 	 Time used:  0.01 sec
2023-03-28 16:20:42,527 		8040 of 10000 with 85.97% 	 Time used:  0.00 sec
2023-03-28 16:20:42,533 		8064 of 10000 with 85.99% 	 Time used:  0.01 sec
2023-03-28 16:20:42,537 		8088 of 10000 with 85.98% 	 Time used:  0.00 sec
2023-03-28 16:20:42,541 		8112 of 10000 with 86.00% 	 Time used:  0.00 sec
2023-03-28 16:20:42,545 		8136 of 10000 with 86.01% 	 Time used:  0.00 sec
2023-03-28 16:20:42,549 		8160 of 10000 with 85.99% 	 Time used:  0.00 sec
2023-03-28 16:20:42,552 		8184 of 10000 with 86.02% 	 Time used:  0.00 sec
2023-03-28 16:20:42,556 		8208 of 10000 with 86.04% 	 Time used:  0.00 sec
2023-03-28 16:20:42,562 		8232 of 10000 with 86.04% 	 Time used:  0.01 sec
2023-03-28 16:20:42,566 		8256 of 10000 with 86.03% 	 Time used:  0.00 sec
2023-03-28 16:20:42,570 		8280 of 10000 with 86.03% 	 Time used:  0.00 sec
2023-03-28 16:20:42,574 		8304 of 10000 with 85.98% 	 Time used:  0.00 sec
2023-03-28 16:20:42,577 		8328 of 10000 with 85.99% 	 Time used:  0.00 sec
2023-03-28 16:20:42,582 		8352 of 10000 with 86.00% 	 Time used:  0.00 sec
2023-03-28 16:20:42,586 		8376 of 10000 with 86.00% 	 Time used:  0.00 sec
2023-03-28 16:20:42,592 		8400 of 10000 with 86.01% 	 Time used:  0.01 sec
2023-03-28 16:20:42,599 		8424 of 10000 with 86.02% 	 Time used:  0.01 sec
2023-03-28 16:20:42,603 		8448 of 10000 with 86.03% 	 Time used:  0.00 sec
2023-03-28 16:20:42,607 		8472 of 10000 with 86.01% 	 Time used:  0.00 sec
2023-03-28 16:20:42,611 		8496 of 10000 with 86.04% 	 Time used:  0.00 sec
2023-03-28 16:20:42,614 		8520 of 10000 with 86.07% 	 Time used:  0.00 sec
2023-03-28 16:20:42,618 		8544 of 10000 with 86.07% 	 Time used:  0.00 sec
2023-03-28 16:20:42,622 		8568 of 10000 with 86.10% 	 Time used:  0.00 sec
2023-03-28 16:20:42,626 		8592 of 10000 with 86.10% 	 Time used:  0.00 sec
2023-03-28 16:20:42,633 		8616 of 10000 with 86.10% 	 Time used:  0.01 sec
2023-03-28 16:20:42,637 		8640 of 10000 with 86.08% 	 Time used:  0.00 sec
2023-03-28 16:20:42,641 		8664 of 10000 with 86.09% 	 Time used:  0.00 sec
2023-03-28 16:20:42,645 		8688 of 10000 with 86.10% 	 Time used:  0.00 sec
2023-03-28 16:20:42,649 		8712 of 10000 with 86.08% 	 Time used:  0.00 sec
2023-03-28 16:20:42,658 		8736 of 10000 with 86.06% 	 Time used:  0.01 sec
2023-03-28 16:20:42,661 		8760 of 10000 with 86.04% 	 Time used:  0.00 sec
2023-03-28 16:20:42,667 		8784 of 10000 with 86.04% 	 Time used:  0.01 sec
2023-03-28 16:20:42,671 		8808 of 10000 with 86.04% 	 Time used:  0.00 sec
2023-03-28 16:20:42,679 		8832 of 10000 with 86.04% 	 Time used:  0.01 sec
2023-03-28 16:20:42,691 		8856 of 10000 with 86.05% 	 Time used:  0.01 sec
2023-03-28 16:20:42,707 		8880 of 10000 with 86.04% 	 Time used:  0.01 sec
2023-03-28 16:20:42,735 		8904 of 10000 with 86.03% 	 Time used:  0.03 sec
2023-03-28 16:20:42,744 		8928 of 10000 with 86.02% 	 Time used:  0.01 sec
2023-03-28 16:20:42,755 		8952 of 10000 with 85.99% 	 Time used:  0.01 sec
2023-03-28 16:20:42,769 		8976 of 10000 with 86.00% 	 Time used:  0.01 sec
2023-03-28 16:20:42,774 		9000 of 10000 with 86.02% 	 Time used:  0.00 sec
2023-03-28 16:20:42,780 		9024 of 10000 with 86.04% 	 Time used:  0.01 sec
2023-03-28 16:20:42,786 		9048 of 10000 with 86.05% 	 Time used:  0.01 sec
2023-03-28 16:20:42,789 		9072 of 10000 with 86.02% 	 Time used:  0.00 sec
2023-03-28 16:20:42,794 		9096 of 10000 with 86.00% 	 Time used:  0.00 sec
2023-03-28 16:20:42,800 		9120 of 10000 with 86.02% 	 Time used:  0.01 sec
2023-03-28 16:20:42,804 		9144 of 10000 with 86.00% 	 Time used:  0.00 sec
2023-03-28 16:20:42,808 		9168 of 10000 with 85.97% 	 Time used:  0.00 sec
2023-03-28 16:20:42,812 		9192 of 10000 with 85.97% 	 Time used:  0.00 sec
2023-03-28 16:20:42,815 		9216 of 10000 with 85.96% 	 Time used:  0.00 sec
2023-03-28 16:20:42,819 		9240 of 10000 with 85.93% 	 Time used:  0.00 sec
2023-03-28 16:20:42,824 		9264 of 10000 with 85.90% 	 Time used:  0.00 sec
2023-03-28 16:20:42,828 		9288 of 10000 with 85.90% 	 Time used:  0.00 sec
2023-03-28 16:20:42,836 		9312 of 10000 with 85.87% 	 Time used:  0.01 sec
2023-03-28 16:20:42,841 		9336 of 10000 with 85.86% 	 Time used:  0.00 sec
2023-03-28 16:20:42,845 		9360 of 10000 with 85.83% 	 Time used:  0.00 sec
2023-03-28 16:20:42,849 		9384 of 10000 with 85.84% 	 Time used:  0.00 sec
2023-03-28 16:20:42,854 		9408 of 10000 with 85.84% 	 Time used:  0.00 sec
2023-03-28 16:20:42,860 		9432 of 10000 with 85.88% 	 Time used:  0.01 sec
2023-03-28 16:20:42,864 		9456 of 10000 with 85.86% 	 Time used:  0.00 sec
2023-03-28 16:20:42,870 		9480 of 10000 with 85.89% 	 Time used:  0.01 sec
2023-03-28 16:20:42,877 		9504 of 10000 with 85.88% 	 Time used:  0.01 sec
2023-03-28 16:20:42,885 		9528 of 10000 with 85.89% 	 Time used:  0.01 sec
2023-03-28 16:20:42,901 		9552 of 10000 with 85.87% 	 Time used:  0.01 sec
2023-03-28 16:20:42,930 		9576 of 10000 with 85.88% 	 Time used:  0.03 sec
2023-03-28 16:20:42,957 		9600 of 10000 with 85.88% 	 Time used:  0.02 sec
2023-03-28 16:20:42,964 		9624 of 10000 with 85.88% 	 Time used:  0.01 sec
2023-03-28 16:20:42,971 		9648 of 10000 with 85.88% 	 Time used:  0.01 sec
2023-03-28 16:20:42,977 		9672 of 10000 with 85.88% 	 Time used:  0.01 sec
2023-03-28 16:20:42,982 		9696 of 10000 with 85.86% 	 Time used:  0.00 sec
2023-03-28 16:20:42,987 		9720 of 10000 with 85.88% 	 Time used:  0.00 sec
2023-03-28 16:20:42,991 		9744 of 10000 with 85.89% 	 Time used:  0.00 sec
2023-03-28 16:20:42,994 		9768 of 10000 with 85.90% 	 Time used:  0.00 sec
2023-03-28 16:20:42,999 		9792 of 10000 with 85.92% 	 Time used:  0.00 sec
2023-03-28 16:20:43,003 		9816 of 10000 with 85.94% 	 Time used:  0.00 sec
2023-03-28 16:20:43,009 		9840 of 10000 with 85.96% 	 Time used:  0.01 sec
2023-03-28 16:20:43,014 		9864 of 10000 with 85.97% 	 Time used:  0.00 sec
2023-03-28 16:20:43,020 		9888 of 10000 with 85.97% 	 Time used:  0.01 sec
2023-03-28 16:20:43,027 		9912 of 10000 with 85.99% 	 Time used:  0.01 sec
2023-03-28 16:20:43,030 		9936 of 10000 with 85.99% 	 Time used:  0.00 sec
2023-03-28 16:20:43,035 		9960 of 10000 with 85.94% 	 Time used:  0.00 sec
2023-03-28 16:20:43,041 		9984 of 10000 with 85.93% 	 Time used:  0.01 sec
2023-03-28 16:20:43,046 		10000 of 10000 with 85.93% 	 Time used:  0.00 sec
2023-03-28 16:20:43,046 
2023-03-28 16:20:43,056 			Learning rate: weights:   1.000e-03    
2023-03-28 16:20:43,056 			Last test performance: 85.93%
2023-03-28 16:20:43,056 ----------------
2023-03-28 16:20:43,292   14  =>  0    		Training 486 pattern with 84.38% 	Forward time: 	 0.20 sec
2023-03-28 16:20:43,292 			Loss:    1.739e-02    			Backward time: 	 0.03 sec 
2023-03-28 16:20:43,332 			Learning rate: weights:   1.000e-03    
2023-03-28 16:20:43,332 			Last test performance: 85.93%
2023-03-28 16:20:43,332 ----------------
2023-03-28 16:20:43,591   14  =>  1    		Training 486 pattern with 83.54% 	Forward time: 	 0.24 sec
2023-03-28 16:20:43,591 			Loss:    1.767e-02    			Backward time: 	 0.02 sec 
2023-03-28 16:20:43,649 			Learning rate: weights:   1.000e-03    
2023-03-28 16:20:43,649 			Last test performance: 85.93%
2023-03-28 16:20:43,649 ----------------
2023-03-28 16:20:43,911   14  =>  2    		Training 486 pattern with 87.50% 	Forward time: 	 0.24 sec
2023-03-28 16:20:43,911 			Loss:    1.459e-02    			Backward time: 	 0.02 sec 
2023-03-28 16:20:43,957 			Learning rate: weights:   1.000e-03    
2023-03-28 16:20:43,957 			Last test performance: 85.93%
2023-03-28 16:20:43,957 ----------------
2023-03-28 16:20:44,222   14  =>  3    		Training 486 pattern with 83.12% 	Forward time: 	 0.23 sec
2023-03-28 16:20:44,223 			Loss:    1.574e-02    			Backward time: 	 0.03 sec 
2023-03-28 16:20:44,358 			Learning rate: weights:   1.000e-03    
2023-03-28 16:20:44,358 			Last test performance: 85.93%
2023-03-28 16:20:44,358 ----------------
2023-03-28 16:20:44,570   14  =>  4    		Training 486 pattern with 82.71% 	Forward time: 	 0.19 sec
2023-03-28 16:20:44,570 			Loss:    1.869e-02    			Backward time: 	 0.02 sec 
2023-03-28 16:20:44,679 			Learning rate: weights:   1.000e-03    
2023-03-28 16:20:44,679 			Last test performance: 85.93%
2023-03-28 16:20:44,679 ----------------
2023-03-28 16:20:44,865   14  =>  5    		Training 486 pattern with 85.00% 	Forward time: 	 0.17 sec
2023-03-28 16:20:44,865 			Loss:    1.704e-02    			Backward time: 	 0.01 sec 
2023-03-28 16:20:45,042 			Learning rate: weights:   1.000e-03    
2023-03-28 16:20:45,043 			Last test performance: 85.93%
2023-03-28 16:20:45,043 ----------------
2023-03-28 16:20:45,250   14  =>  6    		Training 486 pattern with 85.42% 	Forward time: 	 0.18 sec
2023-03-28 16:20:45,250 			Loss:    1.531e-02    			Backward time: 	 0.01 sec 
2023-03-28 16:20:45,355 			Learning rate: weights:   1.000e-03    
2023-03-28 16:20:45,356 			Last test performance: 85.93%
2023-03-28 16:20:45,356 ----------------
2023-03-28 16:20:45,576   14  =>  7    		Training 486 pattern with 88.33% 	Forward time: 	 0.18 sec
2023-03-28 16:20:45,577 			Loss:    1.482e-02    			Backward time: 	 0.03 sec 
2023-03-28 16:20:45,681 			Learning rate: weights:   1.000e-03    
2023-03-28 16:20:45,681 			Last test performance: 85.93%
2023-03-28 16:20:45,681 ----------------
2023-03-28 16:20:45,945   14  =>  8    		Training 486 pattern with 87.08% 	Forward time: 	 0.24 sec
2023-03-28 16:20:45,945 			Loss:    1.653e-02    			Backward time: 	 0.02 sec 
2023-03-28 16:20:46,012 			Learning rate: weights:   1.000e-03    
2023-03-28 16:20:46,012 			Last test performance: 85.93%
2023-03-28 16:20:46,012 ----------------
2023-03-28 16:20:46,315   14  =>  9    		Training 486 pattern with 85.42% 	Forward time: 	 0.27 sec
2023-03-28 16:20:46,315 			Loss:    1.536e-02    			Backward time: 	 0.02 sec 
2023-03-28 16:20:46,352 			Learning rate: weights:   1.000e-03    
2023-03-28 16:20:46,353 			Last test performance: 85.93%
2023-03-28 16:20:46,353 ----------------
2023-03-28 16:20:46,510   14  =>  10   		Training 486 pattern with 82.08% 	Forward time: 	 0.14 sec
2023-03-28 16:20:46,510 			Loss:    2.020e-02    			Backward time: 	 0.01 sec 
2023-03-28 16:20:46,558 			Learning rate: weights:   1.000e-03    
2023-03-28 16:20:46,558 			Last test performance: 85.93%
2023-03-28 16:20:46,558 ----------------
2023-03-28 16:20:46,816   14  =>  11   		Training 486 pattern with 85.83% 	Forward time: 	 0.22 sec
2023-03-28 16:20:46,816 			Loss:    1.682e-02    			Backward time: 	 0.03 sec 
2023-03-28 16:20:46,873 			Learning rate: weights:   1.000e-03    
2023-03-28 16:20:46,873 			Last test performance: 85.93%
2023-03-28 16:20:46,873 ----------------
2023-03-28 16:20:47,140   14  =>  12   		Training 486 pattern with 87.92% 	Forward time: 	 0.24 sec
2023-03-28 16:20:47,140 			Loss:    1.358e-02    			Backward time: 	 0.01 sec 
2023-03-28 16:20:47,217 			Learning rate: weights:   1.000e-03    
2023-03-28 16:20:47,217 			Last test performance: 85.93%
2023-03-28 16:20:47,217 ----------------
2023-03-28 16:20:47,499   14  =>  13   		Training 486 pattern with 85.83% 	Forward time: 	 0.25 sec
2023-03-28 16:20:47,500 			Loss:    1.547e-02    			Backward time: 	 0.02 sec 
2023-03-28 16:20:47,575 			Learning rate: weights:   1.000e-03    
2023-03-28 16:20:47,575 			Last test performance: 85.93%
2023-03-28 16:20:47,575 ----------------
2023-03-28 16:20:47,822   14  =>  14   		Training 486 pattern with 86.67% 	Forward time: 	 0.22 sec
2023-03-28 16:20:47,823 			Loss:    1.534e-02    			Backward time: 	 0.02 sec 
2023-03-28 16:20:47,885 			Learning rate: weights:   1.000e-03    
2023-03-28 16:20:47,885 			Last test performance: 85.93%
2023-03-28 16:20:47,885 ----------------
2023-03-28 16:20:48,095   14  =>  15   		Training 486 pattern with 82.08% 	Forward time: 	 0.19 sec
2023-03-28 16:20:48,095 			Loss:    1.818e-02    			Backward time: 	 0.01 sec 
2023-03-28 16:20:48,171 			Learning rate: weights:   1.000e-03    
2023-03-28 16:20:48,171 			Last test performance: 85.93%
2023-03-28 16:20:48,171 ----------------
2023-03-28 16:20:48,407   14  =>  16   		Training 486 pattern with 86.88% 	Forward time: 	 0.21 sec
2023-03-28 16:20:48,407 			Loss:    1.553e-02    			Backward time: 	 0.02 sec 
2023-03-28 16:20:48,453 			Learning rate: weights:   1.000e-03    
2023-03-28 16:20:48,453 			Last test performance: 85.93%
2023-03-28 16:20:48,453 ----------------
2023-03-28 16:20:48,707   14  =>  17   		Training 486 pattern with 85.62% 	Forward time: 	 0.22 sec
2023-03-28 16:20:48,707 			Loss:    1.731e-02    			Backward time: 	 0.03 sec 
2023-03-28 16:20:48,749 			Learning rate: weights:   1.000e-03    
2023-03-28 16:20:48,749 			Last test performance: 85.93%
2023-03-28 16:20:48,749 ----------------
2023-03-28 16:20:49,002   14  =>  18   		Training 486 pattern with 83.12% 	Forward time: 	 0.21 sec
2023-03-28 16:20:49,003 			Loss:    1.733e-02    			Backward time: 	 0.03 sec 
2023-03-28 16:20:49,050 			Learning rate: weights:   1.000e-03    
2023-03-28 16:20:49,050 			Last test performance: 85.93%
2023-03-28 16:20:49,050 ----------------
2023-03-28 16:20:49,331   14  =>  19   		Training 486 pattern with 85.42% 	Forward time: 	 0.24 sec
2023-03-28 16:20:49,332 			Loss:    1.568e-02    			Backward time: 	 0.03 sec 
2023-03-28 16:20:49,431 			Learning rate: weights:   1.000e-03    
2023-03-28 16:20:49,431 			Last test performance: 85.93%
2023-03-28 16:20:49,431 ----------------
2023-03-28 16:20:49,691   14  =>  20   		Training 486 pattern with 84.38% 	Forward time: 	 0.22 sec
2023-03-28 16:20:49,691 			Loss:    1.759e-02    			Backward time: 	 0.02 sec 
2023-03-28 16:20:49,745 			Learning rate: weights:   1.000e-03    
2023-03-28 16:20:49,745 			Last test performance: 85.93%
2023-03-28 16:20:49,745 ----------------
2023-03-28 16:20:50,022   14  =>  21   		Training 486 pattern with 84.17% 	Forward time: 	 0.24 sec
2023-03-28 16:20:50,022 			Loss:    1.746e-02    			Backward time: 	 0.02 sec 
2023-03-28 16:20:50,099 			Learning rate: weights:   1.000e-03    
2023-03-28 16:20:50,100 			Last test performance: 85.93%
2023-03-28 16:20:50,100 ----------------
2023-03-28 16:20:50,373   14  =>  22   		Training 486 pattern with 85.62% 	Forward time: 	 0.25 sec
2023-03-28 16:20:50,373 			Loss:    1.680e-02    			Backward time: 	 0.02 sec 
2023-03-28 16:20:50,410 			Learning rate: weights:   1.000e-03    
2023-03-28 16:20:50,410 			Last test performance: 85.93%
2023-03-28 16:20:50,410 ----------------
2023-03-28 16:20:50,664   14  =>  23   		Training 486 pattern with 86.04% 	Forward time: 	 0.23 sec
2023-03-28 16:20:50,665 			Loss:    1.645e-02    			Backward time: 	 0.01 sec 
2023-03-28 16:20:50,712 			Learning rate: weights:   1.000e-03    
2023-03-28 16:20:50,712 			Last test performance: 85.93%
2023-03-28 16:20:50,712 ----------------
2023-03-28 16:20:50,981   14  =>  24   		Training 486 pattern with 84.38% 	Forward time: 	 0.24 sec
2023-03-28 16:20:50,981 			Loss:    1.783e-02    			Backward time: 	 0.02 sec 
2023-03-28 16:20:51,036 			Learning rate: weights:   1.000e-03    
2023-03-28 16:20:51,036 			Last test performance: 85.93%
2023-03-28 16:20:51,036 ----------------
2023-03-28 16:20:51,302   14  =>  25   		Training 486 pattern with 90.42% 	Forward time: 	 0.24 sec
2023-03-28 16:20:51,302 			Loss:    1.267e-02    			Backward time: 	 0.02 sec 
2023-03-28 16:20:51,342 			Learning rate: weights:   1.000e-03    
2023-03-28 16:20:51,342 			Last test performance: 85.93%
2023-03-28 16:20:51,342 ----------------
2023-03-28 16:20:51,570   14  =>  26   		Training 486 pattern with 83.54% 	Forward time: 	 0.20 sec
2023-03-28 16:20:51,570 			Loss:    1.638e-02    			Backward time: 	 0.02 sec 
2023-03-28 16:20:51,648 			Learning rate: weights:   1.000e-03    
2023-03-28 16:20:51,648 			Last test performance: 85.93%
2023-03-28 16:20:51,648 ----------------
2023-03-28 16:20:51,877   14  =>  27   		Training 486 pattern with 85.21% 	Forward time: 	 0.20 sec
2023-03-28 16:20:51,877 			Loss:    1.565e-02    			Backward time: 	 0.02 sec 
2023-03-28 16:20:51,963 			Learning rate: weights:   1.000e-03    
2023-03-28 16:20:51,963 			Last test performance: 85.93%
2023-03-28 16:20:51,963 ----------------
2023-03-28 16:20:52,179   14  =>  28   		Training 486 pattern with 87.08% 	Forward time: 	 0.19 sec
2023-03-28 16:20:52,179 			Loss:    1.456e-02    			Backward time: 	 0.02 sec 
2023-03-28 16:20:52,218 			Learning rate: weights:   1.000e-03    
2023-03-28 16:20:52,218 			Last test performance: 85.93%
2023-03-28 16:20:52,218 ----------------
2023-03-28 16:20:52,438   14  =>  29   		Training 486 pattern with 81.88% 	Forward time: 	 0.20 sec
2023-03-28 16:20:52,438 			Loss:    1.832e-02    			Backward time: 	 0.01 sec 
2023-03-28 16:20:52,492 			Learning rate: weights:   1.000e-03    
2023-03-28 16:20:52,493 			Last test performance: 85.93%
2023-03-28 16:20:52,493 ----------------
2023-03-28 16:20:52,725   14  =>  30   		Training 486 pattern with 86.25% 	Forward time: 	 0.20 sec
2023-03-28 16:20:52,725 			Loss:    1.445e-02    			Backward time: 	 0.03 sec 
2023-03-28 16:20:52,823 			Learning rate: weights:   1.000e-03    
2023-03-28 16:20:52,823 			Last test performance: 85.93%
2023-03-28 16:20:52,823 ----------------
2023-03-28 16:20:53,052   14  =>  31   		Training 486 pattern with 82.71% 	Forward time: 	 0.21 sec
2023-03-28 16:20:53,052 			Loss:    1.767e-02    			Backward time: 	 0.01 sec 
2023-03-28 16:20:53,132 			Learning rate: weights:   1.000e-03    
2023-03-28 16:20:53,132 			Last test performance: 85.93%
2023-03-28 16:20:53,132 ----------------
2023-03-28 16:20:53,370   14  =>  32   		Training 486 pattern with 83.54% 	Forward time: 	 0.20 sec
2023-03-28 16:20:53,371 			Loss:    1.739e-02    			Backward time: 	 0.03 sec 
2023-03-28 16:20:53,455 			Learning rate: weights:   1.000e-03    
2023-03-28 16:20:53,455 			Last test performance: 85.93%
2023-03-28 16:20:53,455 ----------------
2023-03-28 16:20:53,695   14  =>  33   		Training 486 pattern with 84.17% 	Forward time: 	 0.21 sec
2023-03-28 16:20:53,695 			Loss:    1.831e-02    			Backward time: 	 0.02 sec 
2023-03-28 16:20:53,745 			Learning rate: weights:   1.000e-03    
2023-03-28 16:20:53,745 			Last test performance: 85.93%
2023-03-28 16:20:53,745 ----------------
2023-03-28 16:20:53,942   14  =>  34   		Training 486 pattern with 84.38% 	Forward time: 	 0.18 sec
2023-03-28 16:20:53,942 			Loss:    1.634e-02    			Backward time: 	 0.01 sec 
2023-03-28 16:20:53,997 			Learning rate: weights:   1.000e-03    
2023-03-28 16:20:53,997 			Last test performance: 85.93%
2023-03-28 16:20:53,997 ----------------
2023-03-28 16:20:54,231   14  =>  35   		Training 486 pattern with 85.62% 	Forward time: 	 0.21 sec
2023-03-28 16:20:54,231 			Loss:    1.753e-02    			Backward time: 	 0.01 sec 
2023-03-28 16:20:54,314 			Learning rate: weights:   1.000e-03    
2023-03-28 16:20:54,314 			Last test performance: 85.93%
2023-03-28 16:20:54,314 ----------------
2023-03-28 16:20:54,504   14  =>  36   		Training 486 pattern with 84.17% 	Forward time: 	 0.16 sec
2023-03-28 16:20:54,504 			Loss:    1.782e-02    			Backward time: 	 0.02 sec 
2023-03-28 16:20:54,579 			Learning rate: weights:   1.000e-03    
2023-03-28 16:20:54,579 			Last test performance: 85.93%
2023-03-28 16:20:54,579 ----------------
2023-03-28 16:20:54,791   14  =>  37   		Training 486 pattern with 84.79% 	Forward time: 	 0.19 sec
2023-03-28 16:20:54,791 			Loss:    1.726e-02    			Backward time: 	 0.01 sec 
2023-03-28 16:20:54,842 			Learning rate: weights:   1.000e-03    
2023-03-28 16:20:54,842 			Last test performance: 85.93%
2023-03-28 16:20:54,842 ----------------
2023-03-28 16:20:55,098   14  =>  38   		Training 486 pattern with 85.62% 	Forward time: 	 0.23 sec
2023-03-28 16:20:55,098 			Loss:    1.591e-02    			Backward time: 	 0.01 sec 
2023-03-28 16:20:55,153 			Learning rate: weights:   1.000e-03    
2023-03-28 16:20:55,153 			Last test performance: 85.93%
2023-03-28 16:20:55,153 ----------------
2023-03-28 16:20:55,437   14  =>  39   		Training 486 pattern with 84.38% 	Forward time: 	 0.23 sec
2023-03-28 16:20:55,437 			Loss:    1.781e-02    			Backward time: 	 0.04 sec 
2023-03-28 16:20:55,498 			Learning rate: weights:   1.000e-03    
2023-03-28 16:20:55,499 			Last test performance: 85.93%
2023-03-28 16:20:55,499 ----------------
2023-03-28 16:20:55,728   14  =>  40   		Training 486 pattern with 83.12% 	Forward time: 	 0.21 sec
2023-03-28 16:20:55,728 			Loss:    1.758e-02    			Backward time: 	 0.01 sec 
2023-03-28 16:20:55,777 			Learning rate: weights:   1.000e-03    
2023-03-28 16:20:55,777 			Last test performance: 85.93%
2023-03-28 16:20:55,777 ----------------
2023-03-28 16:20:56,069   14  =>  41   		Training 486 pattern with 86.88% 	Forward time: 	 0.26 sec
2023-03-28 16:20:56,069 			Loss:    1.549e-02    			Backward time: 	 0.02 sec 
2023-03-28 16:20:56,115 			Learning rate: weights:   1.000e-03    
2023-03-28 16:20:56,116 			Last test performance: 85.93%
2023-03-28 16:20:56,116 ----------------
2023-03-28 16:20:56,406   14  =>  42   		Training 486 pattern with 85.62% 	Forward time: 	 0.25 sec
2023-03-28 16:20:56,407 			Loss:    1.519e-02    			Backward time: 	 0.03 sec 
2023-03-28 16:20:56,446 			Learning rate: weights:   1.000e-03    
2023-03-28 16:20:56,446 			Last test performance: 85.93%
2023-03-28 16:20:56,446 ----------------
2023-03-28 16:20:56,684   14  =>  43   		Training 486 pattern with 85.42% 	Forward time: 	 0.21 sec
2023-03-28 16:20:56,684 			Loss:    1.517e-02    			Backward time: 	 0.02 sec 
2023-03-28 16:20:56,745 			Learning rate: weights:   1.000e-03    
2023-03-28 16:20:56,745 			Last test performance: 85.93%
2023-03-28 16:20:56,745 ----------------
2023-03-28 16:20:56,976   14  =>  44   		Training 486 pattern with 85.00% 	Forward time: 	 0.21 sec
2023-03-28 16:20:56,976 			Loss:    1.821e-02    			Backward time: 	 0.02 sec 
2023-03-28 16:20:57,056 			Learning rate: weights:   1.000e-03    
2023-03-28 16:20:57,057 			Last test performance: 85.93%
2023-03-28 16:20:57,057 ----------------
2023-03-28 16:20:57,304   14  =>  45   		Training 486 pattern with 81.67% 	Forward time: 	 0.21 sec
2023-03-28 16:20:57,304 			Loss:    1.868e-02    			Backward time: 	 0.03 sec 
2023-03-28 16:20:57,356 			Learning rate: weights:   1.000e-03    
2023-03-28 16:20:57,356 			Last test performance: 85.93%
2023-03-28 16:20:57,356 ----------------
2023-03-28 16:20:57,614   14  =>  46   		Training 486 pattern with 85.00% 	Forward time: 	 0.23 sec
2023-03-28 16:20:57,614 			Loss:    1.944e-02    			Backward time: 	 0.02 sec 
2023-03-28 16:20:57,652 			Learning rate: weights:   1.000e-03    
2023-03-28 16:20:57,652 			Last test performance: 85.93%
2023-03-28 16:20:57,652 ----------------
2023-03-28 16:20:57,907   14  =>  47   		Training 486 pattern with 88.96% 	Forward time: 	 0.22 sec
2023-03-28 16:20:57,907 			Loss:    1.463e-02    			Backward time: 	 0.02 sec 
2023-03-28 16:20:57,957 			Learning rate: weights:   1.000e-03    
2023-03-28 16:20:57,957 			Last test performance: 85.93%
2023-03-28 16:20:57,957 ----------------
2023-03-28 16:20:58,221   14  =>  48   		Training 486 pattern with 84.38% 	Forward time: 	 0.24 sec
2023-03-28 16:20:58,221 			Loss:    1.835e-02    			Backward time: 	 0.01 sec 
2023-03-28 16:20:58,271 			Learning rate: weights:   1.000e-03    
2023-03-28 16:20:58,271 			Last test performance: 85.93%
2023-03-28 16:20:58,271 ----------------
2023-03-28 16:20:58,531   14  =>  49   		Training 486 pattern with 84.79% 	Forward time: 	 0.22 sec
2023-03-28 16:20:58,531 			Loss:    1.664e-02    			Backward time: 	 0.03 sec 
2023-03-28 16:20:58,678 			Learning rate: weights:   1.000e-03    
2023-03-28 16:20:58,679 			Last test performance: 85.93%
2023-03-28 16:20:58,679 ----------------
2023-03-28 16:20:58,867   14  =>  50   		Training 486 pattern with 85.21% 	Forward time: 	 0.16 sec
2023-03-28 16:20:58,867 			Loss:    1.690e-02    			Backward time: 	 0.02 sec 
2023-03-28 16:20:58,978 			Learning rate: weights:   1.000e-03    
2023-03-28 16:20:58,978 			Last test performance: 85.93%
2023-03-28 16:20:58,978 ----------------
2023-03-28 16:20:59,176   14  =>  51   		Training 486 pattern with 84.17% 	Forward time: 	 0.17 sec
2023-03-28 16:20:59,176 			Loss:    1.855e-02    			Backward time: 	 0.02 sec 
2023-03-28 16:20:59,321 			Learning rate: weights:   1.000e-03    
2023-03-28 16:20:59,321 			Last test performance: 85.93%
2023-03-28 16:20:59,321 ----------------
2023-03-28 16:20:59,514   14  =>  52   		Training 486 pattern with 87.92% 	Forward time: 	 0.18 sec
2023-03-28 16:20:59,514 			Loss:    1.486e-02    			Backward time: 	 0.01 sec 
2023-03-28 16:20:59,590 			Learning rate: weights:   1.000e-03    
2023-03-28 16:20:59,590 			Last test performance: 85.93%
2023-03-28 16:20:59,590 ----------------
2023-03-28 16:20:59,874   14  =>  53   		Training 486 pattern with 84.79% 	Forward time: 	 0.25 sec
2023-03-28 16:20:59,875 			Loss:    1.648e-02    			Backward time: 	 0.02 sec 
2023-03-28 16:20:59,951 			Learning rate: weights:   1.000e-03    
2023-03-28 16:20:59,951 			Last test performance: 85.93%
2023-03-28 16:20:59,951 ----------------
2023-03-28 16:21:00,120   14  =>  54   		Training 486 pattern with 86.46% 	Forward time: 	 0.15 sec
2023-03-28 16:21:00,120 			Loss:    1.417e-02    			Backward time: 	 0.01 sec 
2023-03-28 16:21:00,190 			Learning rate: weights:   1.000e-03    
2023-03-28 16:21:00,190 			Last test performance: 85.93%
2023-03-28 16:21:00,190 ----------------
2023-03-28 16:21:00,426   14  =>  55   		Training 486 pattern with 85.42% 	Forward time: 	 0.21 sec
2023-03-28 16:21:00,426 			Loss:    1.560e-02    			Backward time: 	 0.01 sec 
2023-03-28 16:21:00,492 			Learning rate: weights:   1.000e-03    
2023-03-28 16:21:00,492 			Last test performance: 85.93%
2023-03-28 16:21:00,492 ----------------
2023-03-28 16:21:00,708   14  =>  56   		Training 486 pattern with 88.75% 	Forward time: 	 0.19 sec
2023-03-28 16:21:00,708 			Loss:    1.487e-02    			Backward time: 	 0.02 sec 
2023-03-28 16:21:00,771 			Learning rate: weights:   1.000e-03    
2023-03-28 16:21:00,771 			Last test performance: 85.93%
2023-03-28 16:21:00,772 ----------------
2023-03-28 16:21:00,981   14  =>  57   		Training 486 pattern with 88.75% 	Forward time: 	 0.19 sec
2023-03-28 16:21:00,981 			Loss:    1.370e-02    			Backward time: 	 0.01 sec 
2023-03-28 16:21:01,035 			Learning rate: weights:   1.000e-03    
2023-03-28 16:21:01,036 			Last test performance: 85.93%
2023-03-28 16:21:01,036 ----------------
2023-03-28 16:21:01,319   14  =>  58   		Training 486 pattern with 86.04% 	Forward time: 	 0.26 sec
2023-03-28 16:21:01,319 			Loss:    1.577e-02    			Backward time: 	 0.02 sec 
2023-03-28 16:21:01,405 			Learning rate: weights:   1.000e-03    
2023-03-28 16:21:01,405 			Last test performance: 85.93%
2023-03-28 16:21:01,405 ----------------
2023-03-28 16:21:01,604   14  =>  59   		Training 486 pattern with 86.67% 	Forward time: 	 0.18 sec
2023-03-28 16:21:01,604 			Loss:    1.608e-02    			Backward time: 	 0.01 sec 
2023-03-28 16:21:01,688 			Learning rate: weights:   1.000e-03    
2023-03-28 16:21:01,689 			Last test performance: 85.93%
2023-03-28 16:21:01,689 ----------------
2023-03-28 16:21:01,972   14  =>  60   		Training 486 pattern with 87.71% 	Forward time: 	 0.23 sec
2023-03-28 16:21:01,972 			Loss:    1.356e-02    			Backward time: 	 0.01 sec 
2023-03-28 16:21:02,035 			Learning rate: weights:   1.000e-03    
2023-03-28 16:21:02,036 			Last test performance: 85.93%
2023-03-28 16:21:02,036 ----------------
2023-03-28 16:21:02,214   14  =>  61   		Training 486 pattern with 85.42% 	Forward time: 	 0.16 sec
2023-03-28 16:21:02,215 			Loss:    1.581e-02    			Backward time: 	 0.01 sec 
2023-03-28 16:21:02,315 			Learning rate: weights:   1.000e-03    
2023-03-28 16:21:02,315 			Last test performance: 85.93%
2023-03-28 16:21:02,316 ----------------
2023-03-28 16:21:02,504   14  =>  62   		Training 486 pattern with 86.88% 	Forward time: 	 0.17 sec
2023-03-28 16:21:02,504 			Loss:    1.422e-02    			Backward time: 	 0.01 sec 
2023-03-28 16:21:02,567 			Learning rate: weights:   1.000e-03    
2023-03-28 16:21:02,567 			Last test performance: 85.93%
2023-03-28 16:21:02,568 ----------------
2023-03-28 16:21:02,814   14  =>  63   		Training 486 pattern with 85.00% 	Forward time: 	 0.22 sec
2023-03-28 16:21:02,814 			Loss:    1.533e-02    			Backward time: 	 0.01 sec 
2023-03-28 16:21:02,868 			Learning rate: weights:   1.000e-03    
2023-03-28 16:21:02,868 			Last test performance: 85.93%
2023-03-28 16:21:02,868 ----------------
2023-03-28 16:21:03,118   14  =>  64   		Training 486 pattern with 87.71% 	Forward time: 	 0.23 sec
2023-03-28 16:21:03,118 			Loss:    1.406e-02    			Backward time: 	 0.01 sec 
2023-03-28 16:21:03,192 			Learning rate: weights:   1.000e-03    
2023-03-28 16:21:03,192 			Last test performance: 85.93%
2023-03-28 16:21:03,192 ----------------
2023-03-28 16:21:03,451   14  =>  65   		Training 486 pattern with 85.42% 	Forward time: 	 0.23 sec
2023-03-28 16:21:03,451 			Loss:    1.773e-02    			Backward time: 	 0.02 sec 
2023-03-28 16:21:03,535 			Learning rate: weights:   1.000e-03    
2023-03-28 16:21:03,536 			Last test performance: 85.93%
2023-03-28 16:21:03,536 ----------------
2023-03-28 16:21:03,727   14  =>  66   		Training 486 pattern with 85.21% 	Forward time: 	 0.17 sec
2023-03-28 16:21:03,727 			Loss:    1.711e-02    			Backward time: 	 0.02 sec 
2023-03-28 16:21:03,815 			Learning rate: weights:   1.000e-03    
2023-03-28 16:21:03,815 			Last test performance: 85.93%
2023-03-28 16:21:03,815 ----------------
2023-03-28 16:21:04,009   14  =>  67   		Training 486 pattern with 84.79% 	Forward time: 	 0.18 sec
2023-03-28 16:21:04,009 			Loss:    1.614e-02    			Backward time: 	 0.01 sec 
2023-03-28 16:21:04,049 			Learning rate: weights:   1.000e-03    
2023-03-28 16:21:04,049 			Last test performance: 85.93%
2023-03-28 16:21:04,049 ----------------
2023-03-28 16:21:04,292   14  =>  68   		Training 486 pattern with 85.00% 	Forward time: 	 0.20 sec
2023-03-28 16:21:04,292 			Loss:    1.579e-02    			Backward time: 	 0.03 sec 
2023-03-28 16:21:04,383 			Learning rate: weights:   1.000e-03    
2023-03-28 16:21:04,383 			Last test performance: 85.93%
2023-03-28 16:21:04,383 ----------------
2023-03-28 16:21:04,577   14  =>  69   		Training 486 pattern with 82.08% 	Forward time: 	 0.18 sec
2023-03-28 16:21:04,577 			Loss:    2.153e-02    			Backward time: 	 0.01 sec 
2023-03-28 16:21:04,649 			Learning rate: weights:   1.000e-03    
2023-03-28 16:21:04,649 			Last test performance: 85.93%
2023-03-28 16:21:04,649 ----------------
2023-03-28 16:21:04,889   14  =>  70   		Training 486 pattern with 82.92% 	Forward time: 	 0.20 sec
2023-03-28 16:21:04,889 			Loss:    1.922e-02    			Backward time: 	 0.03 sec 
2023-03-28 16:21:04,968 			Learning rate: weights:   1.000e-03    
2023-03-28 16:21:04,968 			Last test performance: 85.93%
2023-03-28 16:21:04,968 ----------------
2023-03-28 16:21:05,202   14  =>  71   		Training 486 pattern with 83.12% 	Forward time: 	 0.19 sec
2023-03-28 16:21:05,202 			Loss:    1.775e-02    			Backward time: 	 0.03 sec 
2023-03-28 16:21:05,263 			Learning rate: weights:   1.000e-03    
2023-03-28 16:21:05,263 			Last test performance: 85.93%
2023-03-28 16:21:05,263 ----------------
2023-03-28 16:21:05,539   14  =>  72   		Training 486 pattern with 88.33% 	Forward time: 	 0.24 sec
2023-03-28 16:21:05,539 			Loss:    1.340e-02    			Backward time: 	 0.02 sec 
2023-03-28 16:21:05,620 			Learning rate: weights:   1.000e-03    
2023-03-28 16:21:05,620 			Last test performance: 85.93%
2023-03-28 16:21:05,621 ----------------
2023-03-28 16:21:05,830   14  =>  73   		Training 486 pattern with 88.54% 	Forward time: 	 0.19 sec
2023-03-28 16:21:05,830 			Loss:    1.505e-02    			Backward time: 	 0.01 sec 
2023-03-28 16:21:05,869 			Learning rate: weights:   1.000e-03    
2023-03-28 16:21:05,869 			Last test performance: 85.93%
2023-03-28 16:21:05,870 ----------------
2023-03-28 16:21:06,139   14  =>  74   		Training 486 pattern with 87.29% 	Forward time: 	 0.24 sec
2023-03-28 16:21:06,139 			Loss:    1.475e-02    			Backward time: 	 0.02 sec 
2023-03-28 16:21:06,189 			Learning rate: weights:   1.000e-03    
2023-03-28 16:21:06,189 			Last test performance: 85.93%
2023-03-28 16:21:06,189 ----------------
2023-03-28 16:21:06,470   14  =>  75   		Training 486 pattern with 86.67% 	Forward time: 	 0.25 sec
2023-03-28 16:21:06,471 			Loss:    1.456e-02    			Backward time: 	 0.02 sec 
2023-03-28 16:21:06,511 			Learning rate: weights:   1.000e-03    
2023-03-28 16:21:06,511 			Last test performance: 85.93%
2023-03-28 16:21:06,511 ----------------
2023-03-28 16:21:06,759   14  =>  76   		Training 486 pattern with 85.42% 	Forward time: 	 0.23 sec
2023-03-28 16:21:06,759 			Loss:    1.591e-02    			Backward time: 	 0.01 sec 
2023-03-28 16:21:06,835 			Learning rate: weights:   1.000e-03    
2023-03-28 16:21:06,835 			Last test performance: 85.93%
2023-03-28 16:21:06,835 ----------------
2023-03-28 16:21:07,048   14  =>  77   		Training 486 pattern with 86.25% 	Forward time: 	 0.19 sec
2023-03-28 16:21:07,048 			Loss:    1.379e-02    			Backward time: 	 0.02 sec 
2023-03-28 16:21:07,110 			Learning rate: weights:   1.000e-03    
2023-03-28 16:21:07,110 			Last test performance: 85.93%
2023-03-28 16:21:07,110 ----------------
2023-03-28 16:21:07,336   14  =>  78   		Training 486 pattern with 84.58% 	Forward time: 	 0.20 sec
2023-03-28 16:21:07,336 			Loss:    1.713e-02    			Backward time: 	 0.02 sec 
2023-03-28 16:21:07,443 			Learning rate: weights:   1.000e-03    
2023-03-28 16:21:07,443 			Last test performance: 85.93%
2023-03-28 16:21:07,443 ----------------
2023-03-28 16:21:07,640   14  =>  79   		Training 486 pattern with 84.38% 	Forward time: 	 0.18 sec
2023-03-28 16:21:07,640 			Loss:    1.742e-02    			Backward time: 	 0.01 sec 
2023-03-28 16:21:07,701 			Learning rate: weights:   1.000e-03    
2023-03-28 16:21:07,702 			Last test performance: 85.93%
2023-03-28 16:21:07,702 ----------------
2023-03-28 16:21:07,913   14  =>  80   		Training 486 pattern with 82.92% 	Forward time: 	 0.19 sec
2023-03-28 16:21:07,913 			Loss:    1.778e-02    			Backward time: 	 0.01 sec 
2023-03-28 16:21:07,971 			Learning rate: weights:   1.000e-03    
2023-03-28 16:21:07,971 			Last test performance: 85.93%
2023-03-28 16:21:07,971 ----------------
2023-03-28 16:21:08,227   14  =>  81   		Training 486 pattern with 86.46% 	Forward time: 	 0.23 sec
2023-03-28 16:21:08,227 			Loss:    1.571e-02    			Backward time: 	 0.02 sec 
2023-03-28 16:21:08,264 			Learning rate: weights:   1.000e-03    
2023-03-28 16:21:08,265 			Last test performance: 85.93%
2023-03-28 16:21:08,265 ----------------
2023-03-28 16:21:08,500   14  =>  82   		Training 486 pattern with 84.79% 	Forward time: 	 0.22 sec
2023-03-28 16:21:08,500 			Loss:    1.611e-02    			Backward time: 	 0.01 sec 
2023-03-28 16:21:08,542 			Learning rate: weights:   1.000e-03    
2023-03-28 16:21:08,542 			Last test performance: 85.93%
2023-03-28 16:21:08,542 ----------------
2023-03-28 16:21:08,792   14  =>  83   		Training 486 pattern with 85.62% 	Forward time: 	 0.22 sec
2023-03-28 16:21:08,792 			Loss:    1.675e-02    			Backward time: 	 0.02 sec 
2023-03-28 16:21:08,833 			Learning rate: weights:   1.000e-03    
2023-03-28 16:21:08,834 			Last test performance: 85.93%
2023-03-28 16:21:08,834 ----------------
2023-03-28 16:21:09,081   14  =>  84   		Training 486 pattern with 84.58% 	Forward time: 	 0.22 sec
2023-03-28 16:21:09,081 			Loss:    1.627e-02    			Backward time: 	 0.02 sec 
2023-03-28 16:21:09,176 			Learning rate: weights:   1.000e-03    
2023-03-28 16:21:09,176 			Last test performance: 85.93%
2023-03-28 16:21:09,176 ----------------
2023-03-28 16:21:09,377   14  =>  85   		Training 486 pattern with 84.38% 	Forward time: 	 0.18 sec
2023-03-28 16:21:09,378 			Loss:    1.724e-02    			Backward time: 	 0.01 sec 
2023-03-28 16:21:09,537 			Learning rate: weights:   1.000e-03    
2023-03-28 16:21:09,538 			Last test performance: 85.93%
2023-03-28 16:21:09,538 ----------------
2023-03-28 16:21:09,773   14  =>  86   		Training 486 pattern with 85.62% 	Forward time: 	 0.20 sec
2023-03-28 16:21:09,773 			Loss:    1.542e-02    			Backward time: 	 0.03 sec 
2023-03-28 16:21:09,855 			Learning rate: weights:   1.000e-03    
2023-03-28 16:21:09,855 			Last test performance: 85.93%
2023-03-28 16:21:09,855 ----------------
2023-03-28 16:21:10,100   14  =>  87   		Training 486 pattern with 87.29% 	Forward time: 	 0.22 sec
2023-03-28 16:21:10,100 			Loss:    1.473e-02    			Backward time: 	 0.02 sec 
2023-03-28 16:21:10,186 			Learning rate: weights:   1.000e-03    
2023-03-28 16:21:10,187 			Last test performance: 85.93%
2023-03-28 16:21:10,187 ----------------
2023-03-28 16:21:10,414   14  =>  88   		Training 486 pattern with 87.29% 	Forward time: 	 0.21 sec
2023-03-28 16:21:10,414 			Loss:    1.615e-02    			Backward time: 	 0.01 sec 
2023-03-28 16:21:10,497 			Learning rate: weights:   1.000e-03    
2023-03-28 16:21:10,497 			Last test performance: 85.93%
2023-03-28 16:21:10,497 ----------------
2023-03-28 16:21:10,729   14  =>  89   		Training 486 pattern with 85.42% 	Forward time: 	 0.20 sec
2023-03-28 16:21:10,729 			Loss:    1.642e-02    			Backward time: 	 0.03 sec 
2023-03-28 16:21:10,865 			Learning rate: weights:   1.000e-03    
2023-03-28 16:21:10,865 			Last test performance: 85.93%
2023-03-28 16:21:10,866 ----------------
2023-03-28 16:21:11,120   14  =>  90   		Training 486 pattern with 84.79% 	Forward time: 	 0.22 sec
2023-03-28 16:21:11,120 			Loss:    1.531e-02    			Backward time: 	 0.02 sec 
2023-03-28 16:21:11,170 			Learning rate: weights:   1.000e-03    
2023-03-28 16:21:11,170 			Last test performance: 85.93%
2023-03-28 16:21:11,170 ----------------
2023-03-28 16:21:11,431   14  =>  91   		Training 486 pattern with 84.79% 	Forward time: 	 0.23 sec
2023-03-28 16:21:11,432 			Loss:    1.604e-02    			Backward time: 	 0.02 sec 
2023-03-28 16:21:11,490 			Learning rate: weights:   1.000e-03    
2023-03-28 16:21:11,490 			Last test performance: 85.93%
2023-03-28 16:21:11,490 ----------------
2023-03-28 16:21:11,664   14  =>  92   		Training 486 pattern with 85.62% 	Forward time: 	 0.16 sec
2023-03-28 16:21:11,664 			Loss:    1.506e-02    			Backward time: 	 0.01 sec 
2023-03-28 16:21:11,721 			Learning rate: weights:   1.000e-03    
2023-03-28 16:21:11,745 			Last test performance: 85.93%
2023-03-28 16:21:11,745 ----------------
2023-03-28 16:21:11,957   14  =>  93   		Training 486 pattern with 87.08% 	Forward time: 	 0.21 sec
2023-03-28 16:21:11,957 			Loss:    1.513e-02    			Backward time: 	 0.02 sec 
2023-03-28 16:21:12,058 			Learning rate: weights:   1.000e-03    
2023-03-28 16:21:12,059 			Last test performance: 85.93%
2023-03-28 16:21:12,059 ----------------
2023-03-28 16:21:12,296   14  =>  94   		Training 486 pattern with 84.79% 	Forward time: 	 0.22 sec
2023-03-28 16:21:12,297 			Loss:    1.724e-02    			Backward time: 	 0.02 sec 
2023-03-28 16:21:12,405 			Learning rate: weights:   1.000e-03    
2023-03-28 16:21:12,405 			Last test performance: 85.93%
2023-03-28 16:21:12,405 ----------------
2023-03-28 16:21:12,582   14  =>  95   		Training 486 pattern with 84.38% 	Forward time: 	 0.16 sec
2023-03-28 16:21:12,582 			Loss:    1.705e-02    			Backward time: 	 0.01 sec 
2023-03-28 16:21:12,653 			Learning rate: weights:   1.000e-03    
2023-03-28 16:21:12,653 			Last test performance: 85.93%
2023-03-28 16:21:12,653 ----------------
2023-03-28 16:21:12,918   14  =>  96   		Training 486 pattern with 85.83% 	Forward time: 	 0.24 sec
2023-03-28 16:21:12,918 			Loss:    1.551e-02    			Backward time: 	 0.02 sec 
2023-03-28 16:21:12,980 			Learning rate: weights:   1.000e-03    
2023-03-28 16:21:12,980 			Last test performance: 85.93%
2023-03-28 16:21:12,980 ----------------
2023-03-28 16:21:13,233   14  =>  97   		Training 486 pattern with 87.71% 	Forward time: 	 0.22 sec
2023-03-28 16:21:13,234 			Loss:    1.569e-02    			Backward time: 	 0.03 sec 
2023-03-28 16:21:13,299 			Learning rate: weights:   1.000e-03    
2023-03-28 16:21:13,299 			Last test performance: 85.93%
2023-03-28 16:21:13,299 ----------------
2023-03-28 16:21:13,565   14  =>  98   		Training 486 pattern with 85.21% 	Forward time: 	 0.24 sec
2023-03-28 16:21:13,565 			Loss:    1.487e-02    			Backward time: 	 0.02 sec 
2023-03-28 16:21:13,617 			Learning rate: weights:   1.000e-03    
2023-03-28 16:21:13,617 			Last test performance: 85.93%
2023-03-28 16:21:13,617 ----------------
2023-03-28 16:21:13,886   14  =>  99   		Training 486 pattern with 85.62% 	Forward time: 	 0.25 sec
2023-03-28 16:21:13,887 			Loss:    1.572e-02    			Backward time: 	 0.02 sec 
2023-03-28 16:21:13,956 			Learning rate: weights:   1.000e-03    
2023-03-28 16:21:13,956 			Last test performance: 85.93%
2023-03-28 16:21:13,956 ----------------
2023-03-28 16:21:14,189   14  => 100   		Training 486 pattern with 86.88% 	Forward time: 	 0.21 sec
2023-03-28 16:21:14,189 			Loss:    1.676e-02    			Backward time: 	 0.01 sec 
2023-03-28 16:21:14,225 			Learning rate: weights:   1.000e-03    
2023-03-28 16:21:14,225 			Last test performance: 85.93%
2023-03-28 16:21:14,225 ----------------
2023-03-28 16:21:14,476   14  => 101   		Training 486 pattern with 83.96% 	Forward time: 	 0.22 sec
2023-03-28 16:21:14,476 			Loss:    1.616e-02    			Backward time: 	 0.02 sec 
2023-03-28 16:21:14,533 			Learning rate: weights:   1.000e-03    
2023-03-28 16:21:14,533 			Last test performance: 85.93%
2023-03-28 16:21:14,533 ----------------
2023-03-28 16:21:14,791   14  => 102   		Training 486 pattern with 84.17% 	Forward time: 	 0.20 sec
2023-03-28 16:21:14,791 			Loss:    1.611e-02    			Backward time: 	 0.04 sec 
2023-03-28 16:21:14,828 			Learning rate: weights:   1.000e-03    
2023-03-28 16:21:14,828 			Last test performance: 85.93%
2023-03-28 16:21:14,828 ----------------
2023-03-28 16:21:15,076   14  => 103   		Training 486 pattern with 84.38% 	Forward time: 	 0.22 sec
2023-03-28 16:21:15,076 			Loss:    1.697e-02    			Backward time: 	 0.02 sec 
2023-03-28 16:21:15,123 			Learning rate: weights:   1.000e-03    
2023-03-28 16:21:15,123 			Last test performance: 85.93%
2023-03-28 16:21:15,123 ----------------
2023-03-28 16:21:15,397   14  => 104   		Training 486 pattern with 85.21% 	Forward time: 	 0.24 sec
2023-03-28 16:21:15,397 			Loss:    1.660e-02    			Backward time: 	 0.02 sec 
2023-03-28 16:21:15,434 			Learning rate: weights:   1.000e-03    
2023-03-28 16:21:15,434 			Last test performance: 85.93%
2023-03-28 16:21:15,434 ----------------
2023-03-28 16:21:15,704   14  => 105   		Training 486 pattern with 87.92% 	Forward time: 	 0.24 sec
2023-03-28 16:21:15,704 			Loss:    1.458e-02    			Backward time: 	 0.02 sec 
2023-03-28 16:21:15,751 			Learning rate: weights:   1.000e-03    
2023-03-28 16:21:15,752 			Last test performance: 85.93%
2023-03-28 16:21:15,752 ----------------
2023-03-28 16:21:15,997   14  => 106   		Training 486 pattern with 85.21% 	Forward time: 	 0.22 sec
2023-03-28 16:21:15,997 			Loss:    1.547e-02    			Backward time: 	 0.01 sec 
2023-03-28 16:21:16,037 			Learning rate: weights:   1.000e-03    
2023-03-28 16:21:16,037 			Last test performance: 85.93%
2023-03-28 16:21:16,037 ----------------
2023-03-28 16:21:16,280   14  => 107   		Training 486 pattern with 86.04% 	Forward time: 	 0.22 sec
2023-03-28 16:21:16,280 			Loss:    1.663e-02    			Backward time: 	 0.01 sec 
2023-03-28 16:21:16,319 			Learning rate: weights:   1.000e-03    
2023-03-28 16:21:16,320 			Last test performance: 85.93%
2023-03-28 16:21:16,320 ----------------
2023-03-28 16:21:16,570   14  => 108   		Training 486 pattern with 82.71% 	Forward time: 	 0.23 sec
2023-03-28 16:21:16,570 			Loss:    1.656e-02    			Backward time: 	 0.01 sec 
2023-03-28 16:21:16,634 			Learning rate: weights:   1.000e-03    
2023-03-28 16:21:16,634 			Last test performance: 85.93%
2023-03-28 16:21:16,634 ----------------
2023-03-28 16:21:16,915   14  => 109   		Training 486 pattern with 86.67% 	Forward time: 	 0.24 sec
2023-03-28 16:21:16,915 			Loss:    1.521e-02    			Backward time: 	 0.03 sec 
2023-03-28 16:21:16,980 			Learning rate: weights:   1.000e-03    
2023-03-28 16:21:16,981 			Last test performance: 85.93%
2023-03-28 16:21:16,981 ----------------
2023-03-28 16:21:17,179   14  => 110   		Training 486 pattern with 84.58% 	Forward time: 	 0.18 sec
2023-03-28 16:21:17,179 			Loss:    1.702e-02    			Backward time: 	 0.01 sec 
2023-03-28 16:21:17,252 			Learning rate: weights:   1.000e-03    
2023-03-28 16:21:17,252 			Last test performance: 85.93%
2023-03-28 16:21:17,253 ----------------
2023-03-28 16:21:17,498   14  => 111   		Training 486 pattern with 83.54% 	Forward time: 	 0.22 sec
2023-03-28 16:21:17,499 			Loss:    1.685e-02    			Backward time: 	 0.02 sec 
2023-03-28 16:21:17,594 			Learning rate: weights:   1.000e-03    
2023-03-28 16:21:17,594 			Last test performance: 85.93%
2023-03-28 16:21:17,594 ----------------
2023-03-28 16:21:17,774   14  => 112   		Training 486 pattern with 82.71% 	Forward time: 	 0.16 sec
2023-03-28 16:21:17,774 			Loss:    1.713e-02    			Backward time: 	 0.01 sec 
2023-03-28 16:21:17,863 			Learning rate: weights:   1.000e-03    
2023-03-28 16:21:17,863 			Last test performance: 85.93%
2023-03-28 16:21:17,863 ----------------
2023-03-28 16:21:18,122   14  => 113   		Training 486 pattern with 86.04% 	Forward time: 	 0.24 sec
2023-03-28 16:21:18,122 			Loss:    1.562e-02    			Backward time: 	 0.02 sec 
2023-03-28 16:21:18,198 			Learning rate: weights:   1.000e-03    
2023-03-28 16:21:18,198 			Last test performance: 85.93%
2023-03-28 16:21:18,198 ----------------
2023-03-28 16:21:18,386   14  => 114   		Training 486 pattern with 88.54% 	Forward time: 	 0.17 sec
2023-03-28 16:21:18,386 			Loss:    1.317e-02    			Backward time: 	 0.01 sec 
2023-03-28 16:21:18,439 			Learning rate: weights:   1.000e-03    
2023-03-28 16:21:18,439 			Last test performance: 85.93%
2023-03-28 16:21:18,439 ----------------
2023-03-28 16:21:18,682   14  => 115   		Training 486 pattern with 83.96% 	Forward time: 	 0.22 sec
2023-03-28 16:21:18,682 			Loss:    1.705e-02    			Backward time: 	 0.02 sec 
2023-03-28 16:21:18,720 			Learning rate: weights:   1.000e-03    
2023-03-28 16:21:18,720 			Last test performance: 85.93%
2023-03-28 16:21:18,720 ----------------
2023-03-28 16:21:18,981   14  => 116   		Training 486 pattern with 84.79% 	Forward time: 	 0.23 sec
2023-03-28 16:21:18,981 			Loss:    1.715e-02    			Backward time: 	 0.02 sec 
2023-03-28 16:21:19,019 			Learning rate: weights:   1.000e-03    
2023-03-28 16:21:19,019 			Last test performance: 85.93%
2023-03-28 16:21:19,019 ----------------
2023-03-28 16:21:19,292   14  => 117   		Training 486 pattern with 85.21% 	Forward time: 	 0.24 sec
2023-03-28 16:21:19,292 			Loss:    1.473e-02    			Backward time: 	 0.02 sec 
2023-03-28 16:21:19,329 			Learning rate: weights:   1.000e-03    
2023-03-28 16:21:19,329 			Last test performance: 85.93%
2023-03-28 16:21:19,329 ----------------
2023-03-28 16:21:19,592   14  => 118   		Training 486 pattern with 86.88% 	Forward time: 	 0.23 sec
2023-03-28 16:21:19,592 			Loss:    1.532e-02    			Backward time: 	 0.02 sec 
2023-03-28 16:21:19,650 			Learning rate: weights:   1.000e-03    
2023-03-28 16:21:19,651 			Last test performance: 85.93%
2023-03-28 16:21:19,651 ----------------
2023-03-28 16:21:19,907   14  => 119   		Training 486 pattern with 84.38% 	Forward time: 	 0.23 sec
2023-03-28 16:21:19,907 			Loss:    1.718e-02    			Backward time: 	 0.02 sec 
2023-03-28 16:21:19,978 			Learning rate: weights:   1.000e-03    
2023-03-28 16:21:19,978 			Last test performance: 85.93%
2023-03-28 16:21:19,978 ----------------
2023-03-28 16:21:20,252   14  => 120   		Training 486 pattern with 85.00% 	Forward time: 	 0.24 sec
2023-03-28 16:21:20,252 			Loss:    1.597e-02    			Backward time: 	 0.02 sec 
2023-03-28 16:21:20,291 			Learning rate: weights:   1.000e-03    
2023-03-28 16:21:20,291 			Last test performance: 85.93%
2023-03-28 16:21:20,291 ----------------
2023-03-28 16:21:20,562   14  => 121   		Training 486 pattern with 85.00% 	Forward time: 	 0.25 sec
2023-03-28 16:21:20,562 			Loss:    1.453e-02    			Backward time: 	 0.01 sec 
2023-03-28 16:21:20,600 			Learning rate: weights:   1.000e-03    
2023-03-28 16:21:20,600 			Last test performance: 85.93%
2023-03-28 16:21:20,600 ----------------
2023-03-28 16:21:20,895   14  => 122   		Training 486 pattern with 86.46% 	Forward time: 	 0.26 sec
2023-03-28 16:21:20,895 			Loss:    1.607e-02    			Backward time: 	 0.02 sec 
2023-03-28 16:21:20,935 			Learning rate: weights:   1.000e-03    
2023-03-28 16:21:20,935 			Last test performance: 85.93%
2023-03-28 16:21:20,935 ----------------
2023-03-28 16:21:21,203   14  => 123   		Training 486 pattern with 86.88% 	Forward time: 	 0.24 sec
2023-03-28 16:21:21,203 			Loss:    1.401e-02    			Backward time: 	 0.01 sec 
2023-03-28 16:21:21,239 			Learning rate: weights:   1.000e-03    
2023-03-28 16:21:21,239 			Last test performance: 85.93%
2023-03-28 16:21:21,239 ----------------
2023-03-28 16:21:21,514   14  => 124   		Training 486 pattern with 85.42% 	Forward time: 	 0.25 sec
2023-03-28 16:21:21,514 			Loss:    1.551e-02    			Backward time: 	 0.02 sec 
2023-03-28 16:21:21,576 
2023-03-28 16:21:21,576 Testing:
2023-03-28 16:21:21,581 		24 of 10000 with 87.50% 	 Time used:  0.00 sec
2023-03-28 16:21:21,586 		48 of 10000 with 85.42% 	 Time used:  0.00 sec
2023-03-28 16:21:21,602 		72 of 10000 with 80.56% 	 Time used:  0.02 sec
2023-03-28 16:21:21,614 		96 of 10000 with 83.33% 	 Time used:  0.01 sec
2023-03-28 16:21:21,629 		120 of 10000 with 82.50% 	 Time used:  0.01 sec
2023-03-28 16:21:21,636 		144 of 10000 with 84.72% 	 Time used:  0.01 sec
2023-03-28 16:21:21,642 		168 of 10000 with 85.71% 	 Time used:  0.01 sec
2023-03-28 16:21:21,648 		192 of 10000 with 86.98% 	 Time used:  0.00 sec
2023-03-28 16:21:21,676 		216 of 10000 with 87.96% 	 Time used:  0.03 sec
2023-03-28 16:21:21,699 		240 of 10000 with 88.33% 	 Time used:  0.02 sec
2023-03-28 16:21:21,705 		264 of 10000 with 87.88% 	 Time used:  0.01 sec
2023-03-28 16:21:21,711 		288 of 10000 with 88.19% 	 Time used:  0.01 sec
2023-03-28 16:21:21,718 		312 of 10000 with 88.46% 	 Time used:  0.01 sec
2023-03-28 16:21:21,724 		336 of 10000 with 87.80% 	 Time used:  0.01 sec
2023-03-28 16:21:21,730 		360 of 10000 with 88.06% 	 Time used:  0.01 sec
2023-03-28 16:21:21,734 		384 of 10000 with 87.76% 	 Time used:  0.00 sec
2023-03-28 16:21:21,738 		408 of 10000 with 87.25% 	 Time used:  0.00 sec
2023-03-28 16:21:21,743 		432 of 10000 with 87.50% 	 Time used:  0.00 sec
2023-03-28 16:21:21,750 		456 of 10000 with 86.84% 	 Time used:  0.01 sec
2023-03-28 16:21:21,756 		480 of 10000 with 86.67% 	 Time used:  0.01 sec
2023-03-28 16:21:21,760 		504 of 10000 with 86.90% 	 Time used:  0.00 sec
2023-03-28 16:21:21,763 		528 of 10000 with 87.12% 	 Time used:  0.00 sec
2023-03-28 16:21:21,768 		552 of 10000 with 87.32% 	 Time used:  0.00 sec
2023-03-28 16:21:21,774 		576 of 10000 with 87.50% 	 Time used:  0.01 sec
2023-03-28 16:21:21,778 		600 of 10000 with 87.17% 	 Time used:  0.00 sec
2023-03-28 16:21:21,782 		624 of 10000 with 86.70% 	 Time used:  0.00 sec
2023-03-28 16:21:21,785 		648 of 10000 with 86.73% 	 Time used:  0.00 sec
2023-03-28 16:21:21,789 		672 of 10000 with 86.61% 	 Time used:  0.00 sec
2023-03-28 16:21:21,794 		696 of 10000 with 86.35% 	 Time used:  0.00 sec
2023-03-28 16:21:21,800 		720 of 10000 with 86.25% 	 Time used:  0.01 sec
2023-03-28 16:21:21,807 		744 of 10000 with 86.16% 	 Time used:  0.01 sec
2023-03-28 16:21:21,811 		768 of 10000 with 86.07% 	 Time used:  0.00 sec
2023-03-28 16:21:21,815 		792 of 10000 with 86.36% 	 Time used:  0.00 sec
2023-03-28 16:21:21,819 		816 of 10000 with 86.27% 	 Time used:  0.00 sec
2023-03-28 16:21:21,824 		840 of 10000 with 86.43% 	 Time used:  0.00 sec
2023-03-28 16:21:21,828 		864 of 10000 with 86.46% 	 Time used:  0.00 sec
2023-03-28 16:21:21,831 		888 of 10000 with 86.49% 	 Time used:  0.00 sec
2023-03-28 16:21:21,835 		912 of 10000 with 86.18% 	 Time used:  0.00 sec
2023-03-28 16:21:21,839 		936 of 10000 with 86.43% 	 Time used:  0.00 sec
2023-03-28 16:21:21,843 		960 of 10000 with 86.56% 	 Time used:  0.00 sec
2023-03-28 16:21:21,848 		984 of 10000 with 86.18% 	 Time used:  0.00 sec
2023-03-28 16:21:21,854 		1008 of 10000 with 86.11% 	 Time used:  0.01 sec
2023-03-28 16:21:21,858 		1032 of 10000 with 86.24% 	 Time used:  0.00 sec
2023-03-28 16:21:21,862 		1056 of 10000 with 86.46% 	 Time used:  0.00 sec
2023-03-28 16:21:21,867 		1080 of 10000 with 86.20% 	 Time used:  0.00 sec
2023-03-28 16:21:21,872 		1104 of 10000 with 86.23% 	 Time used:  0.00 sec
2023-03-28 16:21:21,877 		1128 of 10000 with 86.26% 	 Time used:  0.01 sec
2023-03-28 16:21:21,881 		1152 of 10000 with 86.20% 	 Time used:  0.00 sec
2023-03-28 16:21:21,888 		1176 of 10000 with 86.05% 	 Time used:  0.01 sec
2023-03-28 16:21:21,894 		1200 of 10000 with 85.83% 	 Time used:  0.01 sec
2023-03-28 16:21:21,899 		1224 of 10000 with 85.95% 	 Time used:  0.00 sec
2023-03-28 16:21:21,905 		1248 of 10000 with 85.98% 	 Time used:  0.01 sec
2023-03-28 16:21:21,913 		1272 of 10000 with 85.93% 	 Time used:  0.01 sec
2023-03-28 16:21:21,924 		1296 of 10000 with 85.96% 	 Time used:  0.01 sec
2023-03-28 16:21:21,939 		1320 of 10000 with 85.83% 	 Time used:  0.01 sec
2023-03-28 16:21:21,972 		1344 of 10000 with 85.64% 	 Time used:  0.03 sec
2023-03-28 16:21:21,986 		1368 of 10000 with 85.53% 	 Time used:  0.01 sec
2023-03-28 16:21:21,992 		1392 of 10000 with 85.49% 	 Time used:  0.01 sec
2023-03-28 16:21:21,998 		1416 of 10000 with 85.59% 	 Time used:  0.01 sec
2023-03-28 16:21:22,010 		1440 of 10000 with 85.56% 	 Time used:  0.01 sec
2023-03-28 16:21:22,017 		1464 of 10000 with 85.52% 	 Time used:  0.01 sec
2023-03-28 16:21:22,023 		1488 of 10000 with 85.55% 	 Time used:  0.01 sec
2023-03-28 16:21:22,029 		1512 of 10000 with 85.52% 	 Time used:  0.01 sec
2023-03-28 16:21:22,036 		1536 of 10000 with 85.55% 	 Time used:  0.01 sec
2023-03-28 16:21:22,043 		1560 of 10000 with 85.64% 	 Time used:  0.01 sec
2023-03-28 16:21:22,048 		1584 of 10000 with 85.67% 	 Time used:  0.01 sec
2023-03-28 16:21:22,055 		1608 of 10000 with 85.82% 	 Time used:  0.01 sec
2023-03-28 16:21:22,061 		1632 of 10000 with 85.78% 	 Time used:  0.01 sec
2023-03-28 16:21:22,065 		1656 of 10000 with 85.57% 	 Time used:  0.00 sec
2023-03-28 16:21:22,069 		1680 of 10000 with 85.65% 	 Time used:  0.00 sec
2023-03-28 16:21:22,074 		1704 of 10000 with 85.74% 	 Time used:  0.00 sec
2023-03-28 16:21:22,078 		1728 of 10000 with 85.65% 	 Time used:  0.00 sec
2023-03-28 16:21:22,084 		1752 of 10000 with 85.50% 	 Time used:  0.01 sec
2023-03-28 16:21:22,089 		1776 of 10000 with 85.64% 	 Time used:  0.00 sec
2023-03-28 16:21:22,093 		1800 of 10000 with 85.72% 	 Time used:  0.00 sec
2023-03-28 16:21:22,097 		1824 of 10000 with 85.75% 	 Time used:  0.00 sec
2023-03-28 16:21:22,100 		1848 of 10000 with 85.71% 	 Time used:  0.00 sec
2023-03-28 16:21:22,104 		1872 of 10000 with 85.74% 	 Time used:  0.00 sec
2023-03-28 16:21:22,108 		1896 of 10000 with 85.92% 	 Time used:  0.00 sec
2023-03-28 16:21:22,112 		1920 of 10000 with 85.99% 	 Time used:  0.00 sec
2023-03-28 16:21:22,116 		1944 of 10000 with 85.96% 	 Time used:  0.00 sec
2023-03-28 16:21:22,120 		1968 of 10000 with 85.92% 	 Time used:  0.00 sec
2023-03-28 16:21:22,124 		1992 of 10000 with 85.89% 	 Time used:  0.00 sec
2023-03-28 16:21:22,130 		2016 of 10000 with 85.91% 	 Time used:  0.01 sec
2023-03-28 16:21:22,135 		2040 of 10000 with 85.83% 	 Time used:  0.01 sec
2023-03-28 16:21:22,140 		2064 of 10000 with 85.95% 	 Time used:  0.01 sec
2023-03-28 16:21:22,144 		2088 of 10000 with 85.97% 	 Time used:  0.00 sec
2023-03-28 16:21:22,148 		2112 of 10000 with 85.80% 	 Time used:  0.00 sec
2023-03-28 16:21:22,152 		2136 of 10000 with 85.91% 	 Time used:  0.00 sec
2023-03-28 16:21:22,159 		2160 of 10000 with 86.02% 	 Time used:  0.01 sec
2023-03-28 16:21:22,167 		2184 of 10000 with 86.08% 	 Time used:  0.01 sec
2023-03-28 16:21:22,172 		2208 of 10000 with 86.10% 	 Time used:  0.01 sec
2023-03-28 16:21:22,179 		2232 of 10000 with 86.20% 	 Time used:  0.01 sec
2023-03-28 16:21:22,187 		2256 of 10000 with 86.21% 	 Time used:  0.01 sec
2023-03-28 16:21:22,198 		2280 of 10000 with 86.27% 	 Time used:  0.01 sec
2023-03-28 16:21:22,213 		2304 of 10000 with 86.28% 	 Time used:  0.01 sec
2023-03-28 16:21:22,249 		2328 of 10000 with 86.17% 	 Time used:  0.03 sec
2023-03-28 16:21:22,272 		2352 of 10000 with 86.22% 	 Time used:  0.02 sec
2023-03-28 16:21:22,283 		2376 of 10000 with 86.20% 	 Time used:  0.01 sec
2023-03-28 16:21:22,289 		2400 of 10000 with 86.29% 	 Time used:  0.01 sec
2023-03-28 16:21:22,293 		2424 of 10000 with 86.34% 	 Time used:  0.00 sec
2023-03-28 16:21:22,298 		2448 of 10000 with 86.32% 	 Time used:  0.00 sec
2023-03-28 16:21:22,302 		2472 of 10000 with 86.33% 	 Time used:  0.00 sec
2023-03-28 16:21:22,306 		2496 of 10000 with 86.30% 	 Time used:  0.00 sec
2023-03-28 16:21:22,310 		2520 of 10000 with 86.27% 	 Time used:  0.00 sec
2023-03-28 16:21:22,316 		2544 of 10000 with 86.32% 	 Time used:  0.01 sec
2023-03-28 16:21:22,320 		2568 of 10000 with 86.29% 	 Time used:  0.00 sec
2023-03-28 16:21:22,324 		2592 of 10000 with 86.27% 	 Time used:  0.00 sec
2023-03-28 16:21:22,328 		2616 of 10000 with 86.28% 	 Time used:  0.00 sec
2023-03-28 16:21:22,332 		2640 of 10000 with 86.25% 	 Time used:  0.00 sec
2023-03-28 16:21:22,336 		2664 of 10000 with 86.19% 	 Time used:  0.00 sec
2023-03-28 16:21:22,341 		2688 of 10000 with 86.27% 	 Time used:  0.00 sec
2023-03-28 16:21:22,345 		2712 of 10000 with 86.21% 	 Time used:  0.00 sec
2023-03-28 16:21:22,349 		2736 of 10000 with 86.18% 	 Time used:  0.00 sec
2023-03-28 16:21:22,352 		2760 of 10000 with 86.16% 	 Time used:  0.00 sec
2023-03-28 16:21:22,356 		2784 of 10000 with 86.14% 	 Time used:  0.00 sec
2023-03-28 16:21:22,361 		2808 of 10000 with 86.18% 	 Time used:  0.00 sec
2023-03-28 16:21:22,365 		2832 of 10000 with 86.23% 	 Time used:  0.00 sec
2023-03-28 16:21:22,369 		2856 of 10000 with 86.20% 	 Time used:  0.00 sec
2023-03-28 16:21:22,373 		2880 of 10000 with 86.11% 	 Time used:  0.00 sec
2023-03-28 16:21:22,377 		2904 of 10000 with 86.02% 	 Time used:  0.00 sec
2023-03-28 16:21:22,381 		2928 of 10000 with 85.79% 	 Time used:  0.00 sec
2023-03-28 16:21:22,389 		2952 of 10000 with 85.77% 	 Time used:  0.01 sec
2023-03-28 16:21:22,396 		2976 of 10000 with 85.79% 	 Time used:  0.01 sec
2023-03-28 16:21:22,400 		3000 of 10000 with 85.70% 	 Time used:  0.00 sec
2023-03-28 16:21:22,404 		3024 of 10000 with 85.71% 	 Time used:  0.00 sec
2023-03-28 16:21:22,408 		3048 of 10000 with 85.66% 	 Time used:  0.00 sec
2023-03-28 16:21:22,414 		3072 of 10000 with 85.77% 	 Time used:  0.01 sec
2023-03-28 16:21:22,421 		3096 of 10000 with 85.72% 	 Time used:  0.01 sec
2023-03-28 16:21:22,424 		3120 of 10000 with 85.74% 	 Time used:  0.00 sec
2023-03-28 16:21:22,428 		3144 of 10000 with 85.78% 	 Time used:  0.00 sec
2023-03-28 16:21:22,435 		3168 of 10000 with 85.86% 	 Time used:  0.01 sec
2023-03-28 16:21:22,445 		3192 of 10000 with 85.81% 	 Time used:  0.01 sec
2023-03-28 16:21:22,458 		3216 of 10000 with 85.79% 	 Time used:  0.01 sec
2023-03-28 16:21:22,475 		3240 of 10000 with 85.80% 	 Time used:  0.02 sec
2023-03-28 16:21:22,497 		3264 of 10000 with 85.69% 	 Time used:  0.02 sec
2023-03-28 16:21:22,511 		3288 of 10000 with 85.68% 	 Time used:  0.01 sec
2023-03-28 16:21:22,525 		3312 of 10000 with 85.75% 	 Time used:  0.01 sec
2023-03-28 16:21:22,532 		3336 of 10000 with 85.73% 	 Time used:  0.01 sec
2023-03-28 16:21:22,538 		3360 of 10000 with 85.71% 	 Time used:  0.01 sec
2023-03-28 16:21:22,544 		3384 of 10000 with 85.73% 	 Time used:  0.01 sec
2023-03-28 16:21:22,550 		3408 of 10000 with 85.77% 	 Time used:  0.01 sec
2023-03-28 16:21:22,555 		3432 of 10000 with 85.78% 	 Time used:  0.00 sec
2023-03-28 16:21:22,561 		3456 of 10000 with 85.82% 	 Time used:  0.00 sec
2023-03-28 16:21:22,564 		3480 of 10000 with 85.80% 	 Time used:  0.00 sec
2023-03-28 16:21:22,568 		3504 of 10000 with 85.79% 	 Time used:  0.00 sec
2023-03-28 16:21:22,573 		3528 of 10000 with 85.86% 	 Time used:  0.00 sec
2023-03-28 16:21:22,579 		3552 of 10000 with 85.75% 	 Time used:  0.01 sec
2023-03-28 16:21:22,583 		3576 of 10000 with 85.74% 	 Time used:  0.00 sec
2023-03-28 16:21:22,588 		3600 of 10000 with 85.78% 	 Time used:  0.00 sec
2023-03-28 16:21:22,592 		3624 of 10000 with 85.87% 	 Time used:  0.00 sec
2023-03-28 16:21:22,596 		3648 of 10000 with 85.86% 	 Time used:  0.00 sec
2023-03-28 16:21:22,600 		3672 of 10000 with 85.81% 	 Time used:  0.00 sec
2023-03-28 16:21:22,604 		3696 of 10000 with 85.85% 	 Time used:  0.00 sec
2023-03-28 16:21:22,608 		3720 of 10000 with 85.83% 	 Time used:  0.00 sec
2023-03-28 16:21:22,615 		3744 of 10000 with 85.76% 	 Time used:  0.01 sec
2023-03-28 16:21:22,619 		3768 of 10000 with 85.80% 	 Time used:  0.00 sec
2023-03-28 16:21:22,623 		3792 of 10000 with 85.84% 	 Time used:  0.00 sec
2023-03-28 16:21:22,628 		3816 of 10000 with 85.77% 	 Time used:  0.00 sec
2023-03-28 16:21:22,632 		3840 of 10000 with 85.68% 	 Time used:  0.00 sec
2023-03-28 16:21:22,639 		3864 of 10000 with 85.74% 	 Time used:  0.01 sec
2023-03-28 16:21:22,644 		3888 of 10000 with 85.70% 	 Time used:  0.00 sec
2023-03-28 16:21:22,647 		3912 of 10000 with 85.71% 	 Time used:  0.00 sec
2023-03-28 16:21:22,653 		3936 of 10000 with 85.70% 	 Time used:  0.00 sec
2023-03-28 16:21:22,663 		3960 of 10000 with 85.63% 	 Time used:  0.01 sec
2023-03-28 16:21:22,675 		3984 of 10000 with 85.67% 	 Time used:  0.01 sec
2023-03-28 16:21:22,692 		4008 of 10000 with 85.65% 	 Time used:  0.02 sec
2023-03-28 16:21:22,710 		4032 of 10000 with 85.64% 	 Time used:  0.02 sec
2023-03-28 16:21:22,737 		4056 of 10000 with 85.63% 	 Time used:  0.03 sec
2023-03-28 16:21:22,762 		4080 of 10000 with 85.61% 	 Time used:  0.02 sec
2023-03-28 16:21:22,769 		4104 of 10000 with 85.58% 	 Time used:  0.01 sec
2023-03-28 16:21:22,775 		4128 of 10000 with 85.56% 	 Time used:  0.01 sec
2023-03-28 16:21:22,781 		4152 of 10000 with 85.50% 	 Time used:  0.01 sec
2023-03-28 16:21:22,786 		4176 of 10000 with 85.46% 	 Time used:  0.01 sec
2023-03-28 16:21:22,792 		4200 of 10000 with 85.45% 	 Time used:  0.01 sec
2023-03-28 16:21:22,797 		4224 of 10000 with 85.54% 	 Time used:  0.00 sec
2023-03-28 16:21:22,801 		4248 of 10000 with 85.50% 	 Time used:  0.00 sec
2023-03-28 16:21:22,805 		4272 of 10000 with 85.37% 	 Time used:  0.00 sec
2023-03-28 16:21:22,809 		4296 of 10000 with 85.41% 	 Time used:  0.00 sec
2023-03-28 16:21:22,816 		4320 of 10000 with 85.44% 	 Time used:  0.01 sec
2023-03-28 16:21:22,822 		4344 of 10000 with 85.47% 	 Time used:  0.01 sec
2023-03-28 16:21:22,826 		4368 of 10000 with 85.55% 	 Time used:  0.00 sec
2023-03-28 16:21:22,832 		4392 of 10000 with 85.59% 	 Time used:  0.01 sec
2023-03-28 16:21:22,837 		4416 of 10000 with 85.58% 	 Time used:  0.00 sec
2023-03-28 16:21:22,843 		4440 of 10000 with 85.63% 	 Time used:  0.01 sec
2023-03-28 16:21:22,849 		4464 of 10000 with 85.66% 	 Time used:  0.01 sec
2023-03-28 16:21:22,854 		4488 of 10000 with 85.70% 	 Time used:  0.00 sec
2023-03-28 16:21:22,858 		4512 of 10000 with 85.70% 	 Time used:  0.00 sec
2023-03-28 16:21:22,864 		4536 of 10000 with 85.69% 	 Time used:  0.01 sec
2023-03-28 16:21:22,870 		4560 of 10000 with 85.70% 	 Time used:  0.01 sec
2023-03-28 16:21:22,875 		4584 of 10000 with 85.75% 	 Time used:  0.00 sec
2023-03-28 16:21:22,879 		4608 of 10000 with 85.76% 	 Time used:  0.00 sec
2023-03-28 16:21:22,883 		4632 of 10000 with 85.79% 	 Time used:  0.00 sec
2023-03-28 16:21:22,889 		4656 of 10000 with 85.78% 	 Time used:  0.01 sec
2023-03-28 16:21:22,893 		4680 of 10000 with 85.75% 	 Time used:  0.00 sec
2023-03-28 16:21:22,897 		4704 of 10000 with 85.76% 	 Time used:  0.00 sec
2023-03-28 16:21:22,902 		4728 of 10000 with 85.79% 	 Time used:  0.00 sec
2023-03-28 16:21:22,908 		4752 of 10000 with 85.77% 	 Time used:  0.01 sec
2023-03-28 16:21:22,914 		4776 of 10000 with 85.78% 	 Time used:  0.01 sec
2023-03-28 16:21:22,919 		4800 of 10000 with 85.81% 	 Time used:  0.01 sec
2023-03-28 16:21:22,924 		4824 of 10000 with 85.84% 	 Time used:  0.00 sec
2023-03-28 16:21:22,929 		4848 of 10000 with 85.79% 	 Time used:  0.00 sec
2023-03-28 16:21:22,935 		4872 of 10000 with 85.84% 	 Time used:  0.01 sec
2023-03-28 16:21:22,940 		4896 of 10000 with 85.85% 	 Time used:  0.00 sec
2023-03-28 16:21:22,948 		4920 of 10000 with 85.83% 	 Time used:  0.01 sec
2023-03-28 16:21:22,955 		4944 of 10000 with 85.84% 	 Time used:  0.01 sec
2023-03-28 16:21:22,959 		4968 of 10000 with 85.87% 	 Time used:  0.00 sec
2023-03-28 16:21:22,966 		4992 of 10000 with 85.88% 	 Time used:  0.01 sec
2023-03-28 16:21:22,972 		5016 of 10000 with 85.81% 	 Time used:  0.01 sec
2023-03-28 16:21:22,979 		5040 of 10000 with 85.75% 	 Time used:  0.01 sec
2023-03-28 16:21:22,995 		5064 of 10000 with 85.78% 	 Time used:  0.02 sec
2023-03-28 16:21:23,009 		5088 of 10000 with 85.77% 	 Time used:  0.01 sec
2023-03-28 16:21:23,028 		5112 of 10000 with 85.70% 	 Time used:  0.02 sec
2023-03-28 16:21:23,055 		5136 of 10000 with 85.75% 	 Time used:  0.03 sec
2023-03-28 16:21:23,073 		5160 of 10000 with 85.70% 	 Time used:  0.02 sec
2023-03-28 16:21:23,080 		5184 of 10000 with 85.69% 	 Time used:  0.01 sec
2023-03-28 16:21:23,086 		5208 of 10000 with 85.64% 	 Time used:  0.01 sec
2023-03-28 16:21:23,092 		5232 of 10000 with 85.67% 	 Time used:  0.01 sec
2023-03-28 16:21:23,098 		5256 of 10000 with 85.65% 	 Time used:  0.01 sec
2023-03-28 16:21:23,104 		5280 of 10000 with 85.64% 	 Time used:  0.01 sec
2023-03-28 16:21:23,111 		5304 of 10000 with 85.67% 	 Time used:  0.01 sec
2023-03-28 16:21:23,118 		5328 of 10000 with 85.68% 	 Time used:  0.01 sec
2023-03-28 16:21:23,123 		5352 of 10000 with 85.67% 	 Time used:  0.00 sec
2023-03-28 16:21:23,128 		5376 of 10000 with 85.71% 	 Time used:  0.00 sec
2023-03-28 16:21:23,132 		5400 of 10000 with 85.74% 	 Time used:  0.00 sec
2023-03-28 16:21:23,136 		5424 of 10000 with 85.75% 	 Time used:  0.00 sec
2023-03-28 16:21:23,140 		5448 of 10000 with 85.76% 	 Time used:  0.00 sec
2023-03-28 16:21:23,144 		5472 of 10000 with 85.73% 	 Time used:  0.00 sec
2023-03-28 16:21:23,148 		5496 of 10000 with 85.72% 	 Time used:  0.00 sec
2023-03-28 16:21:23,152 		5520 of 10000 with 85.67% 	 Time used:  0.00 sec
2023-03-28 16:21:23,157 		5544 of 10000 with 85.64% 	 Time used:  0.00 sec
2023-03-28 16:21:23,161 		5568 of 10000 with 85.63% 	 Time used:  0.00 sec
2023-03-28 16:21:23,166 		5592 of 10000 with 85.60% 	 Time used:  0.00 sec
2023-03-28 16:21:23,172 		5616 of 10000 with 85.54% 	 Time used:  0.01 sec
2023-03-28 16:21:23,176 		5640 of 10000 with 85.53% 	 Time used:  0.00 sec
2023-03-28 16:21:23,182 		5664 of 10000 with 85.54% 	 Time used:  0.01 sec
2023-03-28 16:21:23,186 		5688 of 10000 with 85.55% 	 Time used:  0.00 sec
2023-03-28 16:21:23,190 		5712 of 10000 with 85.52% 	 Time used:  0.00 sec
2023-03-28 16:21:23,194 		5736 of 10000 with 85.51% 	 Time used:  0.00 sec
2023-03-28 16:21:23,198 		5760 of 10000 with 85.54% 	 Time used:  0.00 sec
2023-03-28 16:21:23,202 		5784 of 10000 with 85.58% 	 Time used:  0.00 sec
2023-03-28 16:21:23,208 		5808 of 10000 with 85.55% 	 Time used:  0.01 sec
2023-03-28 16:21:23,212 		5832 of 10000 with 85.56% 	 Time used:  0.00 sec
2023-03-28 16:21:23,217 		5856 of 10000 with 85.60% 	 Time used:  0.00 sec
2023-03-28 16:21:23,221 		5880 of 10000 with 85.65% 	 Time used:  0.00 sec
2023-03-28 16:21:23,225 		5904 of 10000 with 85.65% 	 Time used:  0.00 sec
2023-03-28 16:21:23,228 		5928 of 10000 with 85.66% 	 Time used:  0.00 sec
2023-03-28 16:21:23,233 		5952 of 10000 with 85.65% 	 Time used:  0.00 sec
2023-03-28 16:21:23,236 		5976 of 10000 with 85.63% 	 Time used:  0.00 sec
2023-03-28 16:21:23,240 		6000 of 10000 with 85.63% 	 Time used:  0.00 sec
2023-03-28 16:21:23,244 		6024 of 10000 with 85.66% 	 Time used:  0.00 sec
2023-03-28 16:21:23,249 		6048 of 10000 with 85.65% 	 Time used:  0.00 sec
2023-03-28 16:21:23,258 		6072 of 10000 with 85.66% 	 Time used:  0.01 sec
2023-03-28 16:21:23,262 		6096 of 10000 with 85.66% 	 Time used:  0.00 sec
2023-03-28 16:21:23,266 		6120 of 10000 with 85.65% 	 Time used:  0.00 sec
2023-03-28 16:21:23,270 		6144 of 10000 with 85.64% 	 Time used:  0.00 sec
2023-03-28 16:21:23,274 		6168 of 10000 with 85.62% 	 Time used:  0.00 sec
2023-03-28 16:21:23,280 		6192 of 10000 with 85.58% 	 Time used:  0.01 sec
2023-03-28 16:21:23,287 		6216 of 10000 with 85.59% 	 Time used:  0.01 sec
2023-03-28 16:21:23,296 		6240 of 10000 with 85.59% 	 Time used:  0.01 sec
2023-03-28 16:21:23,304 		6264 of 10000 with 85.55% 	 Time used:  0.01 sec
2023-03-28 16:21:23,315 		6288 of 10000 with 85.54% 	 Time used:  0.01 sec
2023-03-28 16:21:23,331 		6312 of 10000 with 85.57% 	 Time used:  0.02 sec
2023-03-28 16:21:23,347 		6336 of 10000 with 85.57% 	 Time used:  0.01 sec
2023-03-28 16:21:23,371 		6360 of 10000 with 85.61% 	 Time used:  0.02 sec
2023-03-28 16:21:23,395 		6384 of 10000 with 85.64% 	 Time used:  0.02 sec
2023-03-28 16:21:23,402 		6408 of 10000 with 85.64% 	 Time used:  0.01 sec
2023-03-28 16:21:23,409 		6432 of 10000 with 85.65% 	 Time used:  0.01 sec
2023-03-28 16:21:23,416 		6456 of 10000 with 85.66% 	 Time used:  0.01 sec
2023-03-28 16:21:23,422 		6480 of 10000 with 85.66% 	 Time used:  0.01 sec
2023-03-28 16:21:23,429 		6504 of 10000 with 85.67% 	 Time used:  0.01 sec
2023-03-28 16:21:23,432 		6528 of 10000 with 85.71% 	 Time used:  0.00 sec
2023-03-28 16:21:23,436 		6552 of 10000 with 85.68% 	 Time used:  0.00 sec
2023-03-28 16:21:23,440 		6576 of 10000 with 85.64% 	 Time used:  0.00 sec
2023-03-28 16:21:23,444 		6600 of 10000 with 85.64% 	 Time used:  0.00 sec
2023-03-28 16:21:23,448 		6624 of 10000 with 85.67% 	 Time used:  0.00 sec
2023-03-28 16:21:23,451 		6648 of 10000 with 85.68% 	 Time used:  0.00 sec
2023-03-28 16:21:23,455 		6672 of 10000 with 85.61% 	 Time used:  0.00 sec
2023-03-28 16:21:23,459 		6696 of 10000 with 85.57% 	 Time used:  0.00 sec
2023-03-28 16:21:23,463 		6720 of 10000 with 85.58% 	 Time used:  0.00 sec
2023-03-28 16:21:23,469 		6744 of 10000 with 85.57% 	 Time used:  0.01 sec
2023-03-28 16:21:23,473 		6768 of 10000 with 85.61% 	 Time used:  0.00 sec
2023-03-28 16:21:23,477 		6792 of 10000 with 85.63% 	 Time used:  0.00 sec
2023-03-28 16:21:23,481 		6816 of 10000 with 85.62% 	 Time used:  0.00 sec
2023-03-28 16:21:23,485 		6840 of 10000 with 85.64% 	 Time used:  0.00 sec
2023-03-28 16:21:23,489 		6864 of 10000 with 85.66% 	 Time used:  0.00 sec
2023-03-28 16:21:23,495 		6888 of 10000 with 85.69% 	 Time used:  0.01 sec
2023-03-28 16:21:23,500 		6912 of 10000 with 85.68% 	 Time used:  0.00 sec
2023-03-28 16:21:23,504 		6936 of 10000 with 85.65% 	 Time used:  0.00 sec
2023-03-28 16:21:23,509 		6960 of 10000 with 85.68% 	 Time used:  0.00 sec
2023-03-28 16:21:23,513 		6984 of 10000 with 85.72% 	 Time used:  0.00 sec
2023-03-28 16:21:23,517 		7008 of 10000 with 85.70% 	 Time used:  0.00 sec
2023-03-28 16:21:23,521 		7032 of 10000 with 85.65% 	 Time used:  0.00 sec
2023-03-28 16:21:23,528 		7056 of 10000 with 85.64% 	 Time used:  0.01 sec
2023-03-28 16:21:23,533 		7080 of 10000 with 85.64% 	 Time used:  0.00 sec
2023-03-28 16:21:23,536 		7104 of 10000 with 85.61% 	 Time used:  0.00 sec
2023-03-28 16:21:23,542 		7128 of 10000 with 85.61% 	 Time used:  0.01 sec
2023-03-28 16:21:23,549 		7152 of 10000 with 85.63% 	 Time used:  0.01 sec
2023-03-28 16:21:23,553 		7176 of 10000 with 85.66% 	 Time used:  0.00 sec
2023-03-28 16:21:23,558 		7200 of 10000 with 85.61% 	 Time used:  0.00 sec
2023-03-28 16:21:23,567 		7224 of 10000 with 85.63% 	 Time used:  0.01 sec
2023-03-28 16:21:23,577 		7248 of 10000 with 85.67% 	 Time used:  0.01 sec
2023-03-28 16:21:23,592 		7272 of 10000 with 85.66% 	 Time used:  0.01 sec
2023-03-28 16:21:23,608 		7296 of 10000 with 85.70% 	 Time used:  0.01 sec
2023-03-28 16:21:23,624 		7320 of 10000 with 85.72% 	 Time used:  0.02 sec
2023-03-28 16:21:23,648 		7344 of 10000 with 85.72% 	 Time used:  0.02 sec
2023-03-28 16:21:23,658 		7368 of 10000 with 85.75% 	 Time used:  0.01 sec
2023-03-28 16:21:23,664 		7392 of 10000 with 85.77% 	 Time used:  0.01 sec
2023-03-28 16:21:23,671 		7416 of 10000 with 85.77% 	 Time used:  0.01 sec
2023-03-28 16:21:23,677 		7440 of 10000 with 85.75% 	 Time used:  0.01 sec
2023-03-28 16:21:23,682 		7464 of 10000 with 85.77% 	 Time used:  0.00 sec
2023-03-28 16:21:23,688 		7488 of 10000 with 85.80% 	 Time used:  0.01 sec
2023-03-28 16:21:23,693 		7512 of 10000 with 85.82% 	 Time used:  0.00 sec
2023-03-28 16:21:23,698 		7536 of 10000 with 85.84% 	 Time used:  0.01 sec
2023-03-28 16:21:23,702 		7560 of 10000 with 85.86% 	 Time used:  0.00 sec
2023-03-28 16:21:23,706 		7584 of 10000 with 85.86% 	 Time used:  0.00 sec
2023-03-28 16:21:23,710 		7608 of 10000 with 85.90% 	 Time used:  0.00 sec
2023-03-28 16:21:23,714 		7632 of 10000 with 85.93% 	 Time used:  0.00 sec
2023-03-28 16:21:23,719 		7656 of 10000 with 85.93% 	 Time used:  0.00 sec
2023-03-28 16:21:23,723 		7680 of 10000 with 85.95% 	 Time used:  0.00 sec
2023-03-28 16:21:23,728 		7704 of 10000 with 85.97% 	 Time used:  0.00 sec
2023-03-28 16:21:23,732 		7728 of 10000 with 85.97% 	 Time used:  0.00 sec
2023-03-28 16:21:23,736 		7752 of 10000 with 86.00% 	 Time used:  0.00 sec
2023-03-28 16:21:23,740 		7776 of 10000 with 86.00% 	 Time used:  0.00 sec
2023-03-28 16:21:23,745 		7800 of 10000 with 85.99% 	 Time used:  0.00 sec
2023-03-28 16:21:23,748 		7824 of 10000 with 85.94% 	 Time used:  0.00 sec
2023-03-28 16:21:23,752 		7848 of 10000 with 85.93% 	 Time used:  0.00 sec
2023-03-28 16:21:23,757 		7872 of 10000 with 85.94% 	 Time used:  0.00 sec
2023-03-28 16:21:23,762 		7896 of 10000 with 85.94% 	 Time used:  0.00 sec
2023-03-28 16:21:23,765 		7920 of 10000 with 85.92% 	 Time used:  0.00 sec
2023-03-28 16:21:23,769 		7944 of 10000 with 85.93% 	 Time used:  0.00 sec
2023-03-28 16:21:23,773 		7968 of 10000 with 85.92% 	 Time used:  0.00 sec
2023-03-28 16:21:23,777 		7992 of 10000 with 85.86% 	 Time used:  0.00 sec
2023-03-28 16:21:23,781 		8016 of 10000 with 85.83% 	 Time used:  0.00 sec
2023-03-28 16:21:23,784 		8040 of 10000 with 85.83% 	 Time used:  0.00 sec
2023-03-28 16:21:23,789 		8064 of 10000 with 85.85% 	 Time used:  0.00 sec
2023-03-28 16:21:23,794 		8088 of 10000 with 85.82% 	 Time used:  0.01 sec
2023-03-28 16:21:23,798 		8112 of 10000 with 85.85% 	 Time used:  0.00 sec
2023-03-28 16:21:23,802 		8136 of 10000 with 85.84% 	 Time used:  0.00 sec
2023-03-28 16:21:23,806 		8160 of 10000 with 85.82% 	 Time used:  0.00 sec
2023-03-28 16:21:23,810 		8184 of 10000 with 85.84% 	 Time used:  0.00 sec
2023-03-28 16:21:23,814 		8208 of 10000 with 85.87% 	 Time used:  0.00 sec
2023-03-28 16:21:23,818 		8232 of 10000 with 85.86% 	 Time used:  0.00 sec
2023-03-28 16:21:23,822 		8256 of 10000 with 85.86% 	 Time used:  0.00 sec
2023-03-28 16:21:23,828 		8280 of 10000 with 85.86% 	 Time used:  0.01 sec
2023-03-28 16:21:23,833 		8304 of 10000 with 85.81% 	 Time used:  0.00 sec
2023-03-28 16:21:23,841 		8328 of 10000 with 85.83% 	 Time used:  0.01 sec
2023-03-28 16:21:23,845 		8352 of 10000 with 85.87% 	 Time used:  0.00 sec
2023-03-28 16:21:23,850 		8376 of 10000 with 85.86% 	 Time used:  0.00 sec
2023-03-28 16:21:23,854 		8400 of 10000 with 85.88% 	 Time used:  0.00 sec
2023-03-28 16:21:23,858 		8424 of 10000 with 85.91% 	 Time used:  0.00 sec
2023-03-28 16:21:23,863 		8448 of 10000 with 85.93% 	 Time used:  0.00 sec
2023-03-28 16:21:23,870 		8472 of 10000 with 85.91% 	 Time used:  0.01 sec
2023-03-28 16:21:23,876 		8496 of 10000 with 85.95% 	 Time used:  0.01 sec
2023-03-28 16:21:23,880 		8520 of 10000 with 85.95% 	 Time used:  0.00 sec
2023-03-28 16:21:23,884 		8544 of 10000 with 85.94% 	 Time used:  0.00 sec
2023-03-28 16:21:23,888 		8568 of 10000 with 85.96% 	 Time used:  0.00 sec
2023-03-28 16:21:23,892 		8592 of 10000 with 85.99% 	 Time used:  0.00 sec
2023-03-28 16:21:23,899 		8616 of 10000 with 85.99% 	 Time used:  0.01 sec
2023-03-28 16:21:23,906 		8640 of 10000 with 85.94% 	 Time used:  0.01 sec
2023-03-28 16:21:23,918 		8664 of 10000 with 85.94% 	 Time used:  0.01 sec
2023-03-28 16:21:23,974 		8688 of 10000 with 85.95% 	 Time used:  0.06 sec
2023-03-28 16:21:23,999 		8712 of 10000 with 85.94% 	 Time used:  0.02 sec
2023-03-28 16:21:24,016 		8736 of 10000 with 85.92% 	 Time used:  0.02 sec
2023-03-28 16:21:24,023 		8760 of 10000 with 85.90% 	 Time used:  0.01 sec
2023-03-28 16:21:24,029 		8784 of 10000 with 85.89% 	 Time used:  0.01 sec
2023-03-28 16:21:24,036 		8808 of 10000 with 85.90% 	 Time used:  0.01 sec
2023-03-28 16:21:24,043 		8832 of 10000 with 85.90% 	 Time used:  0.01 sec
2023-03-28 16:21:24,050 		8856 of 10000 with 85.91% 	 Time used:  0.01 sec
2023-03-28 16:21:24,057 		8880 of 10000 with 85.90% 	 Time used:  0.01 sec
2023-03-28 16:21:24,061 		8904 of 10000 with 85.91% 	 Time used:  0.00 sec
2023-03-28 16:21:24,065 		8928 of 10000 with 85.89% 	 Time used:  0.00 sec
2023-03-28 16:21:24,070 		8952 of 10000 with 85.87% 	 Time used:  0.00 sec
2023-03-28 16:21:24,076 		8976 of 10000 with 85.88% 	 Time used:  0.01 sec
2023-03-28 16:21:24,082 		9000 of 10000 with 85.91% 	 Time used:  0.01 sec
2023-03-28 16:21:24,087 		9024 of 10000 with 85.94% 	 Time used:  0.00 sec
2023-03-28 16:21:24,091 		9048 of 10000 with 85.95% 	 Time used:  0.00 sec
2023-03-28 16:21:24,095 		9072 of 10000 with 85.95% 	 Time used:  0.00 sec
2023-03-28 16:21:24,101 		9096 of 10000 with 85.91% 	 Time used:  0.01 sec
2023-03-28 16:21:24,105 		9120 of 10000 with 85.92% 	 Time used:  0.00 sec
2023-03-28 16:21:24,109 		9144 of 10000 with 85.90% 	 Time used:  0.00 sec
2023-03-28 16:21:24,115 		9168 of 10000 with 85.90% 	 Time used:  0.00 sec
2023-03-28 16:21:24,119 		9192 of 10000 with 85.88% 	 Time used:  0.00 sec
2023-03-28 16:21:24,123 		9216 of 10000 with 85.85% 	 Time used:  0.00 sec
2023-03-28 16:21:24,128 		9240 of 10000 with 85.88% 	 Time used:  0.00 sec
2023-03-28 16:21:24,131 		9264 of 10000 with 85.85% 	 Time used:  0.00 sec
2023-03-28 16:21:24,136 		9288 of 10000 with 85.84% 	 Time used:  0.00 sec
2023-03-28 16:21:24,139 		9312 of 10000 with 85.81% 	 Time used:  0.00 sec
2023-03-28 16:21:24,143 		9336 of 10000 with 85.79% 	 Time used:  0.00 sec
2023-03-28 16:21:24,147 		9360 of 10000 with 85.76% 	 Time used:  0.00 sec
2023-03-28 16:21:24,151 		9384 of 10000 with 85.77% 	 Time used:  0.00 sec
2023-03-28 16:21:24,155 		9408 of 10000 with 85.77% 	 Time used:  0.00 sec
2023-03-28 16:21:24,159 		9432 of 10000 with 85.80% 	 Time used:  0.00 sec
2023-03-28 16:21:24,167 		9456 of 10000 with 85.79% 	 Time used:  0.01 sec
2023-03-28 16:21:24,172 		9480 of 10000 with 85.82% 	 Time used:  0.00 sec
2023-03-28 16:21:24,176 		9504 of 10000 with 85.78% 	 Time used:  0.00 sec
2023-03-28 16:21:24,180 		9528 of 10000 with 85.80% 	 Time used:  0.00 sec
2023-03-28 16:21:24,188 		9552 of 10000 with 85.77% 	 Time used:  0.01 sec
2023-03-28 16:21:24,192 		9576 of 10000 with 85.79% 	 Time used:  0.00 sec
2023-03-28 16:21:24,199 		9600 of 10000 with 85.76% 	 Time used:  0.01 sec
2023-03-28 16:21:24,204 		9624 of 10000 with 85.78% 	 Time used:  0.00 sec
2023-03-28 16:21:24,215 		9648 of 10000 with 85.78% 	 Time used:  0.01 sec
2023-03-28 16:21:24,226 		9672 of 10000 with 85.78% 	 Time used:  0.01 sec
2023-03-28 16:21:24,241 		9696 of 10000 with 85.77% 	 Time used:  0.01 sec
2023-03-28 16:21:24,268 		9720 of 10000 with 85.77% 	 Time used:  0.03 sec
2023-03-28 16:21:24,283 		9744 of 10000 with 85.79% 	 Time used:  0.01 sec
2023-03-28 16:21:24,288 		9768 of 10000 with 85.80% 	 Time used:  0.00 sec
2023-03-28 16:21:24,295 		9792 of 10000 with 85.83% 	 Time used:  0.01 sec
2023-03-28 16:21:24,301 		9816 of 10000 with 85.86% 	 Time used:  0.01 sec
2023-03-28 16:21:24,307 		9840 of 10000 with 85.87% 	 Time used:  0.01 sec
2023-03-28 16:21:24,313 		9864 of 10000 with 85.88% 	 Time used:  0.01 sec
2023-03-28 16:21:24,318 		9888 of 10000 with 85.87% 	 Time used:  0.00 sec
2023-03-28 16:21:24,323 		9912 of 10000 with 85.89% 	 Time used:  0.00 sec
2023-03-28 16:21:24,328 		9936 of 10000 with 85.89% 	 Time used:  0.00 sec
2023-03-28 16:21:24,332 		9960 of 10000 with 85.84% 	 Time used:  0.00 sec
2023-03-28 16:21:24,336 		9984 of 10000 with 85.83% 	 Time used:  0.00 sec
2023-03-28 16:21:24,341 		10000 of 10000 with 85.82% 	 Time used:  0.00 sec
2023-03-28 16:21:24,341 
2023-03-28 16:21:24,348 			Learning rate: weights:   1.000e-03    
2023-03-28 16:21:24,348 			Last test performance: 85.82%
2023-03-28 16:21:24,348 ----------------
2023-03-28 16:21:24,607   15  =>  0    		Training 486 pattern with 83.54% 	Forward time: 	 0.23 sec
2023-03-28 16:21:24,607 			Loss:    1.777e-02    			Backward time: 	 0.02 sec 
2023-03-28 16:21:24,654 			Learning rate: weights:   1.000e-03    
2023-03-28 16:21:24,654 			Last test performance: 85.82%
2023-03-28 16:21:24,654 ----------------
2023-03-28 16:21:24,927   15  =>  1    		Training 486 pattern with 85.83% 	Forward time: 	 0.25 sec
2023-03-28 16:21:24,928 			Loss:    1.711e-02    			Backward time: 	 0.02 sec 
2023-03-28 16:21:24,973 			Learning rate: weights:   1.000e-03    
2023-03-28 16:21:24,974 			Last test performance: 85.82%
2023-03-28 16:21:24,974 ----------------
2023-03-28 16:21:25,248   15  =>  2    		Training 486 pattern with 87.92% 	Forward time: 	 0.24 sec
2023-03-28 16:21:25,248 			Loss:    1.362e-02    			Backward time: 	 0.03 sec 
2023-03-28 16:21:25,330 			Learning rate: weights:   1.000e-03    
2023-03-28 16:21:25,330 			Last test performance: 85.82%
2023-03-28 16:21:25,330 ----------------
2023-03-28 16:21:25,517   15  =>  3    		Training 486 pattern with 87.29% 	Forward time: 	 0.17 sec
2023-03-28 16:21:25,518 			Loss:    1.485e-02    			Backward time: 	 0.01 sec 
2023-03-28 16:21:25,580 			Learning rate: weights:   1.000e-03    
2023-03-28 16:21:25,580 			Last test performance: 85.82%
2023-03-28 16:21:25,580 ----------------
2023-03-28 16:21:25,822   15  =>  4    		Training 486 pattern with 85.42% 	Forward time: 	 0.22 sec
2023-03-28 16:21:25,822 			Loss:    1.884e-02    			Backward time: 	 0.02 sec 
2023-03-28 16:21:25,879 			Learning rate: weights:   1.000e-03    
2023-03-28 16:21:25,879 			Last test performance: 85.82%
2023-03-28 16:21:25,879 ----------------
2023-03-28 16:21:26,139   15  =>  5    		Training 486 pattern with 84.38% 	Forward time: 	 0.23 sec
2023-03-28 16:21:26,139 			Loss:    1.627e-02    			Backward time: 	 0.02 sec 
2023-03-28 16:21:26,210 			Learning rate: weights:   1.000e-03    
2023-03-28 16:21:26,210 			Last test performance: 85.82%
2023-03-28 16:21:26,210 ----------------
2023-03-28 16:21:26,507   15  =>  6    		Training 486 pattern with 84.17% 	Forward time: 	 0.27 sec
2023-03-28 16:21:26,507 			Loss:    1.664e-02    			Backward time: 	 0.02 sec 
2023-03-28 16:21:26,565 			Learning rate: weights:   1.000e-03    
2023-03-28 16:21:26,565 			Last test performance: 85.82%
2023-03-28 16:21:26,565 ----------------
2023-03-28 16:21:26,738   15  =>  7    		Training 486 pattern with 83.54% 	Forward time: 	 0.16 sec
2023-03-28 16:21:26,738 			Loss:    1.966e-02    			Backward time: 	 0.01 sec 
2023-03-28 16:21:26,816 			Learning rate: weights:   1.000e-03    
2023-03-28 16:21:26,816 			Last test performance: 85.82%
2023-03-28 16:21:26,816 ----------------
2023-03-28 16:21:27,092   15  =>  8    		Training 486 pattern with 87.08% 	Forward time: 	 0.25 sec
2023-03-28 16:21:27,092 			Loss:    1.429e-02    			Backward time: 	 0.01 sec 
2023-03-28 16:21:27,140 			Learning rate: weights:   1.000e-03    
2023-03-28 16:21:27,140 			Last test performance: 85.82%
2023-03-28 16:21:27,140 ----------------
2023-03-28 16:21:27,402   15  =>  9    		Training 486 pattern with 83.12% 	Forward time: 	 0.23 sec
2023-03-28 16:21:27,402 			Loss:    1.681e-02    			Backward time: 	 0.02 sec 
2023-03-28 16:21:27,440 			Learning rate: weights:   1.000e-03    
2023-03-28 16:21:27,440 			Last test performance: 85.82%
2023-03-28 16:21:27,440 ----------------
2023-03-28 16:21:27,714   15  =>  10   		Training 486 pattern with 87.50% 	Forward time: 	 0.25 sec
2023-03-28 16:21:27,714 			Loss:    1.410e-02    			Backward time: 	 0.02 sec 
2023-03-28 16:21:27,756 			Learning rate: weights:   1.000e-03    
2023-03-28 16:21:27,756 			Last test performance: 85.82%
2023-03-28 16:21:27,756 ----------------
2023-03-28 16:21:28,047   15  =>  11   		Training 486 pattern with 86.25% 	Forward time: 	 0.27 sec
2023-03-28 16:21:28,047 			Loss:    1.479e-02    			Backward time: 	 0.01 sec 
2023-03-28 16:21:28,092 			Learning rate: weights:   1.000e-03    
2023-03-28 16:21:28,092 			Last test performance: 85.82%
2023-03-28 16:21:28,093 ----------------
2023-03-28 16:21:28,371   15  =>  12   		Training 486 pattern with 86.04% 	Forward time: 	 0.25 sec
2023-03-28 16:21:28,371 			Loss:    1.462e-02    			Backward time: 	 0.02 sec 
2023-03-28 16:21:28,526 			Learning rate: weights:   1.000e-03    
2023-03-28 16:21:28,526 			Last test performance: 85.82%
2023-03-28 16:21:28,526 ----------------
2023-03-28 16:21:28,800   15  =>  13   		Training 486 pattern with 89.58% 	Forward time: 	 0.24 sec
2023-03-28 16:21:28,801 			Loss:    1.332e-02    			Backward time: 	 0.02 sec 
2023-03-28 16:21:28,837 			Learning rate: weights:   1.000e-03    
2023-03-28 16:21:28,837 			Last test performance: 85.82%
2023-03-28 16:21:28,837 ----------------
2023-03-28 16:21:29,082   15  =>  14   		Training 486 pattern with 85.62% 	Forward time: 	 0.21 sec
2023-03-28 16:21:29,082 			Loss:    1.498e-02    			Backward time: 	 0.02 sec 
2023-03-28 16:21:29,125 			Learning rate: weights:   1.000e-03    
2023-03-28 16:21:29,125 			Last test performance: 85.82%
2023-03-28 16:21:29,125 ----------------
2023-03-28 16:21:29,378   15  =>  15   		Training 486 pattern with 85.00% 	Forward time: 	 0.23 sec
2023-03-28 16:21:29,378 			Loss:    1.740e-02    			Backward time: 	 0.01 sec 
2023-03-28 16:21:29,417 			Learning rate: weights:   1.000e-03    
2023-03-28 16:21:29,417 			Last test performance: 85.82%
2023-03-28 16:21:29,417 ----------------
2023-03-28 16:21:29,698   15  =>  16   		Training 486 pattern with 87.08% 	Forward time: 	 0.24 sec
2023-03-28 16:21:29,698 			Loss:    1.505e-02    			Backward time: 	 0.03 sec 
2023-03-28 16:21:29,736 			Learning rate: weights:   1.000e-03    
2023-03-28 16:21:29,736 			Last test performance: 85.82%
2023-03-28 16:21:29,736 ----------------
2023-03-28 16:21:30,012   15  =>  17   		Training 486 pattern with 83.75% 	Forward time: 	 0.25 sec
2023-03-28 16:21:30,013 			Loss:    1.661e-02    			Backward time: 	 0.02 sec 
2023-03-28 16:21:30,055 			Learning rate: weights:   1.000e-03    
2023-03-28 16:21:30,055 			Last test performance: 85.82%
2023-03-28 16:21:30,055 ----------------
2023-03-28 16:21:30,323   15  =>  18   		Training 486 pattern with 85.21% 	Forward time: 	 0.25 sec
2023-03-28 16:21:30,323 			Loss:    1.618e-02    			Backward time: 	 0.01 sec 
2023-03-28 16:21:30,373 			Learning rate: weights:   1.000e-03    
2023-03-28 16:21:30,373 			Last test performance: 85.82%
2023-03-28 16:21:30,373 ----------------
2023-03-28 16:21:30,645   15  =>  19   		Training 486 pattern with 85.83% 	Forward time: 	 0.25 sec
2023-03-28 16:21:30,645 			Loss:    1.684e-02    			Backward time: 	 0.01 sec 
2023-03-28 16:21:30,685 			Learning rate: weights:   1.000e-03    
2023-03-28 16:21:30,685 			Last test performance: 85.82%
2023-03-28 16:21:30,685 ----------------
2023-03-28 16:21:30,969   15  =>  20   		Training 486 pattern with 87.08% 	Forward time: 	 0.25 sec
2023-03-28 16:21:30,969 			Loss:    1.589e-02    			Backward time: 	 0.02 sec 
2023-03-28 16:21:31,018 			Learning rate: weights:   1.000e-03    
2023-03-28 16:21:31,018 			Last test performance: 85.82%
2023-03-28 16:21:31,018 ----------------
2023-03-28 16:21:31,275   15  =>  21   		Training 486 pattern with 87.50% 	Forward time: 	 0.23 sec
2023-03-28 16:21:31,275 			Loss:    1.433e-02    			Backward time: 	 0.02 sec 
2023-03-28 16:21:31,319 			Learning rate: weights:   1.000e-03    
2023-03-28 16:21:31,319 			Last test performance: 85.82%
2023-03-28 16:21:31,319 ----------------
2023-03-28 16:21:31,557   15  =>  22   		Training 486 pattern with 85.62% 	Forward time: 	 0.22 sec
2023-03-28 16:21:31,557 			Loss:    1.617e-02    			Backward time: 	 0.01 sec 
2023-03-28 16:21:31,650 			Learning rate: weights:   1.000e-03    
2023-03-28 16:21:31,650 			Last test performance: 85.82%
2023-03-28 16:21:31,650 ----------------
2023-03-28 16:21:31,827   15  =>  23   		Training 486 pattern with 85.21% 	Forward time: 	 0.16 sec
2023-03-28 16:21:31,827 			Loss:    1.617e-02    			Backward time: 	 0.01 sec 
2023-03-28 16:21:31,936 			Learning rate: weights:   1.000e-03    
2023-03-28 16:21:31,936 			Last test performance: 85.82%
2023-03-28 16:21:31,936 ----------------
2023-03-28 16:21:32,114   15  =>  24   		Training 486 pattern with 86.04% 	Forward time: 	 0.16 sec
2023-03-28 16:21:32,114 			Loss:    1.661e-02    			Backward time: 	 0.01 sec 
2023-03-28 16:21:32,191 			Learning rate: weights:   1.000e-03    
2023-03-28 16:21:32,191 			Last test performance: 85.82%
2023-03-28 16:21:32,191 ----------------
2023-03-28 16:21:32,411   15  =>  25   		Training 486 pattern with 84.58% 	Forward time: 	 0.20 sec
2023-03-28 16:21:32,411 			Loss:    1.707e-02    			Backward time: 	 0.01 sec 
2023-03-28 16:21:32,450 			Learning rate: weights:   1.000e-03    
2023-03-28 16:21:32,450 			Last test performance: 85.82%
2023-03-28 16:21:32,450 ----------------
2023-03-28 16:21:32,708   15  =>  26   		Training 486 pattern with 82.29% 	Forward time: 	 0.23 sec
2023-03-28 16:21:32,708 			Loss:    1.825e-02    			Backward time: 	 0.02 sec 
2023-03-28 16:21:32,814 			Learning rate: weights:   1.000e-03    
2023-03-28 16:21:32,814 			Last test performance: 85.82%
2023-03-28 16:21:32,814 ----------------
2023-03-28 16:21:33,064   15  =>  27   		Training 486 pattern with 86.67% 	Forward time: 	 0.21 sec
2023-03-28 16:21:33,064 			Loss:    1.680e-02    			Backward time: 	 0.03 sec 
2023-03-28 16:21:33,121 			Learning rate: weights:   1.000e-03    
2023-03-28 16:21:33,121 			Last test performance: 85.82%
2023-03-28 16:21:33,121 ----------------
2023-03-28 16:21:33,379   15  =>  28   		Training 486 pattern with 85.00% 	Forward time: 	 0.23 sec
2023-03-28 16:21:33,380 			Loss:    1.440e-02    			Backward time: 	 0.02 sec 
2023-03-28 16:21:33,427 			Learning rate: weights:   1.000e-03    
2023-03-28 16:21:33,427 			Last test performance: 85.82%
2023-03-28 16:21:33,427 ----------------
2023-03-28 16:21:33,678   15  =>  29   		Training 486 pattern with 84.79% 	Forward time: 	 0.22 sec
2023-03-28 16:21:33,678 			Loss:    1.692e-02    			Backward time: 	 0.01 sec 
2023-03-28 16:21:33,719 			Learning rate: weights:   1.000e-03    
2023-03-28 16:21:33,719 			Last test performance: 85.82%
2023-03-28 16:21:33,719 ----------------
2023-03-28 16:21:33,967   15  =>  30   		Training 486 pattern with 86.67% 	Forward time: 	 0.22 sec
2023-03-28 16:21:33,968 			Loss:    1.436e-02    			Backward time: 	 0.02 sec 
2023-03-28 16:21:34,008 			Learning rate: weights:   1.000e-03    
2023-03-28 16:21:34,008 			Last test performance: 85.82%
2023-03-28 16:21:34,008 ----------------
2023-03-28 16:21:34,241   15  =>  31   		Training 486 pattern with 90.42% 	Forward time: 	 0.21 sec
2023-03-28 16:21:34,241 			Loss:    1.095e-02    			Backward time: 	 0.02 sec 
2023-03-28 16:21:34,331 			Learning rate: weights:   1.000e-03    
2023-03-28 16:21:34,331 			Last test performance: 85.82%
2023-03-28 16:21:34,331 ----------------
2023-03-28 16:21:34,529   15  =>  32   		Training 486 pattern with 84.79% 	Forward time: 	 0.18 sec
2023-03-28 16:21:34,529 			Loss:    1.779e-02    			Backward time: 	 0.01 sec 
2023-03-28 16:21:34,650 			Learning rate: weights:   1.000e-03    
2023-03-28 16:21:34,650 			Last test performance: 85.82%
2023-03-28 16:21:34,650 ----------------
2023-03-28 16:21:34,864   15  =>  33   		Training 486 pattern with 87.29% 	Forward time: 	 0.19 sec
2023-03-28 16:21:34,864 			Loss:    1.332e-02    			Backward time: 	 0.02 sec 
2023-03-28 16:21:34,992 			Learning rate: weights:   1.000e-03    
2023-03-28 16:21:34,992 			Last test performance: 85.82%
2023-03-28 16:21:34,992 ----------------
2023-03-28 16:21:35,245   15  =>  34   		Training 486 pattern with 86.25% 	Forward time: 	 0.22 sec
2023-03-28 16:21:35,245 			Loss:    1.652e-02    			Backward time: 	 0.02 sec 
2023-03-28 16:21:35,284 			Learning rate: weights:   1.000e-03    
2023-03-28 16:21:35,284 			Last test performance: 85.82%
2023-03-28 16:21:35,284 ----------------
2023-03-28 16:21:35,475   15  =>  35   		Training 486 pattern with 85.62% 	Forward time: 	 0.17 sec
2023-03-28 16:21:35,475 			Loss:    1.493e-02    			Backward time: 	 0.01 sec 
2023-03-28 16:21:35,512 			Learning rate: weights:   1.000e-03    
2023-03-28 16:21:35,512 			Last test performance: 85.82%
2023-03-28 16:21:35,512 ----------------
2023-03-28 16:21:35,820   15  =>  36   		Training 486 pattern with 84.79% 	Forward time: 	 0.28 sec
2023-03-28 16:21:35,820 			Loss:    1.586e-02    			Backward time: 	 0.02 sec 
2023-03-28 16:21:35,934 			Learning rate: weights:   1.000e-03    
2023-03-28 16:21:35,934 			Last test performance: 85.82%
2023-03-28 16:21:35,935 ----------------
2023-03-28 16:21:36,199   15  =>  37   		Training 486 pattern with 85.00% 	Forward time: 	 0.23 sec
2023-03-28 16:21:36,199 			Loss:    1.690e-02    			Backward time: 	 0.03 sec 
2023-03-28 16:21:36,278 			Learning rate: weights:   1.000e-03    
2023-03-28 16:21:36,278 			Last test performance: 85.82%
2023-03-28 16:21:36,278 ----------------
2023-03-28 16:21:36,471   15  =>  38   		Training 486 pattern with 82.92% 	Forward time: 	 0.17 sec
2023-03-28 16:21:36,471 			Loss:    1.900e-02    			Backward time: 	 0.01 sec 
2023-03-28 16:21:36,567 			Learning rate: weights:   1.000e-03    
2023-03-28 16:21:36,567 			Last test performance: 85.82%
2023-03-28 16:21:36,567 ----------------
2023-03-28 16:21:36,785   15  =>  39   		Training 486 pattern with 85.62% 	Forward time: 	 0.20 sec
2023-03-28 16:21:36,785 			Loss:    1.686e-02    			Backward time: 	 0.01 sec 
2023-03-28 16:21:36,897 			Learning rate: weights:   1.000e-03    
2023-03-28 16:21:36,898 			Last test performance: 85.82%
2023-03-28 16:21:36,898 ----------------
2023-03-28 16:21:37,163   15  =>  40   		Training 486 pattern with 85.42% 	Forward time: 	 0.23 sec
2023-03-28 16:21:37,163 			Loss:    1.443e-02    			Backward time: 	 0.02 sec 
2023-03-28 16:21:37,227 			Learning rate: weights:   1.000e-03    
2023-03-28 16:21:37,227 			Last test performance: 85.82%
2023-03-28 16:21:37,227 ----------------
2023-03-28 16:21:37,416   15  =>  41   		Training 486 pattern with 85.83% 	Forward time: 	 0.16 sec
2023-03-28 16:21:37,417 			Loss:    1.549e-02    			Backward time: 	 0.02 sec 
2023-03-28 16:21:37,540 			Learning rate: weights:   1.000e-03    
2023-03-28 16:21:37,540 			Last test performance: 85.82%
2023-03-28 16:21:37,540 ----------------
2023-03-28 16:21:37,733   15  =>  42   		Training 486 pattern with 83.75% 	Forward time: 	 0.18 sec
2023-03-28 16:21:37,733 			Loss:    1.648e-02    			Backward time: 	 0.01 sec 
2023-03-28 16:21:37,783 			Learning rate: weights:   1.000e-03    
2023-03-28 16:21:37,783 			Last test performance: 85.82%
2023-03-28 16:21:37,783 ----------------
2023-03-28 16:21:38,024   15  =>  43   		Training 486 pattern with 85.83% 	Forward time: 	 0.21 sec
2023-03-28 16:21:38,024 			Loss:    1.656e-02    			Backward time: 	 0.02 sec 
2023-03-28 16:21:38,100 			Learning rate: weights:   1.000e-03    
2023-03-28 16:21:38,100 			Last test performance: 85.82%
2023-03-28 16:21:38,100 ----------------
2023-03-28 16:21:38,413   15  =>  44   		Training 486 pattern with 86.04% 	Forward time: 	 0.28 sec
2023-03-28 16:21:38,413 			Loss:    1.541e-02    			Backward time: 	 0.02 sec 
2023-03-28 16:21:38,451 			Learning rate: weights:   1.000e-03    
2023-03-28 16:21:38,451 			Last test performance: 85.82%
2023-03-28 16:21:38,451 ----------------
2023-03-28 16:21:38,613   15  =>  45   		Training 486 pattern with 85.83% 	Forward time: 	 0.15 sec
2023-03-28 16:21:38,613 			Loss:    1.654e-02    			Backward time: 	 0.01 sec 
2023-03-28 16:21:38,666 			Learning rate: weights:   1.000e-03    
2023-03-28 16:21:38,666 			Last test performance: 85.82%
2023-03-28 16:21:38,666 ----------------
2023-03-28 16:21:38,950   15  =>  46   		Training 486 pattern with 85.00% 	Forward time: 	 0.26 sec
2023-03-28 16:21:38,950 			Loss:    1.556e-02    			Backward time: 	 0.02 sec 
2023-03-28 16:21:38,995 			Learning rate: weights:   1.000e-03    
2023-03-28 16:21:38,995 			Last test performance: 85.82%
2023-03-28 16:21:38,995 ----------------
2023-03-28 16:21:39,231   15  =>  47   		Training 486 pattern with 82.92% 	Forward time: 	 0.21 sec
2023-03-28 16:21:39,231 			Loss:    1.736e-02    			Backward time: 	 0.01 sec 
2023-03-28 16:21:39,354 			Learning rate: weights:   1.000e-03    
2023-03-28 16:21:39,354 			Last test performance: 85.82%
2023-03-28 16:21:39,354 ----------------
2023-03-28 16:21:39,610   15  =>  48   		Training 486 pattern with 84.17% 	Forward time: 	 0.23 sec
2023-03-28 16:21:39,610 			Loss:    1.897e-02    			Backward time: 	 0.02 sec 
2023-03-28 16:21:39,667 			Learning rate: weights:   1.000e-03    
2023-03-28 16:21:39,667 			Last test performance: 85.82%
2023-03-28 16:21:39,667 ----------------
2023-03-28 16:21:39,848   15  =>  49   		Training 486 pattern with 83.33% 	Forward time: 	 0.16 sec
2023-03-28 16:21:39,848 			Loss:    1.709e-02    			Backward time: 	 0.01 sec 
2023-03-28 16:21:39,934 			Learning rate: weights:   1.000e-03    
2023-03-28 16:21:39,934 			Last test performance: 85.82%
2023-03-28 16:21:39,934 ----------------
2023-03-28 16:21:40,206   15  =>  50   		Training 486 pattern with 85.83% 	Forward time: 	 0.24 sec
2023-03-28 16:21:40,206 			Loss:    1.608e-02    			Backward time: 	 0.02 sec 
2023-03-28 16:21:40,260 			Learning rate: weights:   1.000e-03    
2023-03-28 16:21:40,260 			Last test performance: 85.82%
2023-03-28 16:21:40,260 ----------------
2023-03-28 16:21:40,455   15  =>  51   		Training 486 pattern with 87.92% 	Forward time: 	 0.18 sec
2023-03-28 16:21:40,456 			Loss:    1.409e-02    			Backward time: 	 0.01 sec 
2023-03-28 16:21:40,541 			Learning rate: weights:   1.000e-03    
2023-03-28 16:21:40,541 			Last test performance: 85.82%
2023-03-28 16:21:40,541 ----------------
2023-03-28 16:21:40,747   15  =>  52   		Training 486 pattern with 85.21% 	Forward time: 	 0.19 sec
2023-03-28 16:21:40,748 			Loss:    1.550e-02    			Backward time: 	 0.01 sec 
2023-03-28 16:21:40,827 			Learning rate: weights:   1.000e-03    
2023-03-28 16:21:40,827 			Last test performance: 85.82%
2023-03-28 16:21:40,827 ----------------
2023-03-28 16:21:41,063   15  =>  53   		Training 486 pattern with 83.12% 	Forward time: 	 0.21 sec
2023-03-28 16:21:41,063 			Loss:    1.844e-02    			Backward time: 	 0.02 sec 
2023-03-28 16:21:41,138 			Learning rate: weights:   1.000e-03    
2023-03-28 16:21:41,139 			Last test performance: 85.82%
2023-03-28 16:21:41,139 ----------------
2023-03-28 16:21:41,334   15  =>  54   		Training 486 pattern with 88.75% 	Forward time: 	 0.17 sec
2023-03-28 16:21:41,334 			Loss:    1.272e-02    			Backward time: 	 0.02 sec 
2023-03-28 16:21:41,443 			Learning rate: weights:   1.000e-03    
2023-03-28 16:21:41,443 			Last test performance: 85.82%
2023-03-28 16:21:41,448 ----------------
2023-03-28 16:21:41,731   15  =>  55   		Training 486 pattern with 83.33% 	Forward time: 	 0.24 sec
2023-03-28 16:21:41,731 			Loss:    1.796e-02    			Backward time: 	 0.03 sec 
2023-03-28 16:21:41,818 			Learning rate: weights:   1.000e-03    
2023-03-28 16:21:41,818 			Last test performance: 85.82%
2023-03-28 16:21:41,818 ----------------
2023-03-28 16:21:42,068   15  =>  56   		Training 486 pattern with 86.67% 	Forward time: 	 0.23 sec
2023-03-28 16:21:42,068 			Loss:    1.554e-02    			Backward time: 	 0.01 sec 
2023-03-28 16:21:42,129 			Learning rate: weights:   1.000e-03    
2023-03-28 16:21:42,129 			Last test performance: 85.82%
2023-03-28 16:21:42,129 ----------------
2023-03-28 16:21:42,382   15  =>  57   		Training 486 pattern with 86.67% 	Forward time: 	 0.23 sec
2023-03-28 16:21:42,382 			Loss:    1.626e-02    			Backward time: 	 0.02 sec 
2023-03-28 16:21:42,422 			Learning rate: weights:   1.000e-03    
2023-03-28 16:21:42,422 			Last test performance: 85.82%
2023-03-28 16:21:42,422 ----------------
2023-03-28 16:21:42,686   15  =>  58   		Training 486 pattern with 84.58% 	Forward time: 	 0.23 sec
2023-03-28 16:21:42,686 			Loss:    1.710e-02    			Backward time: 	 0.02 sec 
2023-03-28 16:21:42,737 			Learning rate: weights:   1.000e-03    
2023-03-28 16:21:42,737 			Last test performance: 85.82%
2023-03-28 16:21:42,737 ----------------
2023-03-28 16:21:43,009   15  =>  59   		Training 486 pattern with 86.25% 	Forward time: 	 0.24 sec
2023-03-28 16:21:43,009 			Loss:    1.542e-02    			Backward time: 	 0.02 sec 
2023-03-28 16:21:43,046 			Learning rate: weights:   1.000e-03    
2023-03-28 16:21:43,047 			Last test performance: 85.82%
2023-03-28 16:21:43,047 ----------------
2023-03-28 16:21:43,274   15  =>  60   		Training 486 pattern with 85.42% 	Forward time: 	 0.20 sec
2023-03-28 16:21:43,274 			Loss:    1.387e-02    			Backward time: 	 0.01 sec 
2023-03-28 16:21:43,327 			Learning rate: weights:   1.000e-03    
2023-03-28 16:21:43,327 			Last test performance: 85.82%
2023-03-28 16:21:43,327 ----------------
2023-03-28 16:21:43,577   15  =>  61   		Training 486 pattern with 87.29% 	Forward time: 	 0.23 sec
2023-03-28 16:21:43,577 			Loss:    1.410e-02    			Backward time: 	 0.01 sec 
2023-03-28 16:21:43,625 			Learning rate: weights:   1.000e-03    
2023-03-28 16:21:43,625 			Last test performance: 85.82%
2023-03-28 16:21:43,625 ----------------
2023-03-28 16:21:43,890   15  =>  62   		Training 486 pattern with 84.17% 	Forward time: 	 0.22 sec
2023-03-28 16:21:43,890 			Loss:    1.653e-02    			Backward time: 	 0.03 sec 
2023-03-28 16:21:43,944 			Learning rate: weights:   1.000e-03    
2023-03-28 16:21:43,944 			Last test performance: 85.82%
2023-03-28 16:21:43,944 ----------------
2023-03-28 16:21:44,194   15  =>  63   		Training 486 pattern with 84.38% 	Forward time: 	 0.23 sec
2023-03-28 16:21:44,194 			Loss:    1.662e-02    			Backward time: 	 0.01 sec 
2023-03-28 16:21:44,246 			Learning rate: weights:   1.000e-03    
2023-03-28 16:21:44,247 			Last test performance: 85.82%
2023-03-28 16:21:44,247 ----------------
2023-03-28 16:21:44,419   15  =>  64   		Training 486 pattern with 85.62% 	Forward time: 	 0.16 sec
2023-03-28 16:21:44,419 			Loss:    1.586e-02    			Backward time: 	 0.01 sec 
2023-03-28 16:21:44,523 			Learning rate: weights:   1.000e-03    
2023-03-28 16:21:44,524 			Last test performance: 85.82%
2023-03-28 16:21:44,524 ----------------
2023-03-28 16:21:44,722   15  =>  65   		Training 486 pattern with 83.54% 	Forward time: 	 0.18 sec
2023-03-28 16:21:44,722 			Loss:    1.676e-02    			Backward time: 	 0.01 sec 
2023-03-28 16:21:44,771 			Learning rate: weights:   1.000e-03    
2023-03-28 16:21:44,772 			Last test performance: 85.82%
2023-03-28 16:21:44,772 ----------------
2023-03-28 16:21:44,995   15  =>  66   		Training 486 pattern with 85.83% 	Forward time: 	 0.20 sec
2023-03-28 16:21:44,995 			Loss:    1.603e-02    			Backward time: 	 0.01 sec 
2023-03-28 16:21:45,081 			Learning rate: weights:   1.000e-03    
2023-03-28 16:21:45,081 			Last test performance: 85.82%
2023-03-28 16:21:45,081 ----------------
2023-03-28 16:21:45,287   15  =>  67   		Training 486 pattern with 87.71% 	Forward time: 	 0.19 sec
2023-03-28 16:21:45,287 			Loss:    1.286e-02    			Backward time: 	 0.01 sec 
2023-03-28 16:21:45,358 			Learning rate: weights:   1.000e-03    
2023-03-28 16:21:45,358 			Last test performance: 85.82%
2023-03-28 16:21:45,358 ----------------
2023-03-28 16:21:45,571   15  =>  68   		Training 486 pattern with 85.62% 	Forward time: 	 0.19 sec
2023-03-28 16:21:45,571 			Loss:    1.613e-02    			Backward time: 	 0.01 sec 
2023-03-28 16:21:45,612 			Learning rate: weights:   1.000e-03    
2023-03-28 16:21:45,612 			Last test performance: 85.82%
2023-03-28 16:21:45,612 ----------------
2023-03-28 16:21:45,869   15  =>  69   		Training 486 pattern with 83.75% 	Forward time: 	 0.23 sec
2023-03-28 16:21:45,869 			Loss:    1.832e-02    			Backward time: 	 0.02 sec 
2023-03-28 16:21:45,919 			Learning rate: weights:   1.000e-03    
2023-03-28 16:21:45,919 			Last test performance: 85.82%
2023-03-28 16:21:45,919 ----------------
2023-03-28 16:21:46,175   15  =>  70   		Training 486 pattern with 84.38% 	Forward time: 	 0.23 sec
2023-03-28 16:21:46,175 			Loss:    1.496e-02    			Backward time: 	 0.02 sec 
2023-03-28 16:21:46,219 			Learning rate: weights:   1.000e-03    
2023-03-28 16:21:46,219 			Last test performance: 85.82%
2023-03-28 16:21:46,219 ----------------
2023-03-28 16:21:46,477   15  =>  71   		Training 486 pattern with 87.71% 	Forward time: 	 0.23 sec
2023-03-28 16:21:46,477 			Loss:    1.431e-02    			Backward time: 	 0.02 sec 
2023-03-28 16:21:46,528 			Learning rate: weights:   1.000e-03    
2023-03-28 16:21:46,528 			Last test performance: 85.82%
2023-03-28 16:21:46,528 ----------------
2023-03-28 16:21:46,795   15  =>  72   		Training 486 pattern with 84.79% 	Forward time: 	 0.24 sec
2023-03-28 16:21:46,795 			Loss:    1.556e-02    			Backward time: 	 0.02 sec 
2023-03-28 16:21:46,846 			Learning rate: weights:   1.000e-03    
2023-03-28 16:21:46,847 			Last test performance: 85.82%
2023-03-28 16:21:46,847 ----------------
2023-03-28 16:21:47,100   15  =>  73   		Training 486 pattern with 85.83% 	Forward time: 	 0.23 sec
2023-03-28 16:21:47,100 			Loss:    1.611e-02    			Backward time: 	 0.01 sec 
2023-03-28 16:21:47,139 			Learning rate: weights:   1.000e-03    
2023-03-28 16:21:47,139 			Last test performance: 85.82%
2023-03-28 16:21:47,139 ----------------
2023-03-28 16:21:47,406   15  =>  74   		Training 486 pattern with 86.88% 	Forward time: 	 0.24 sec
2023-03-28 16:21:47,407 			Loss:    1.468e-02    			Backward time: 	 0.01 sec 
2023-03-28 16:21:47,502 			Learning rate: weights:   1.000e-03    
2023-03-28 16:21:47,502 			Last test performance: 85.82%
2023-03-28 16:21:47,503 ----------------
2023-03-28 16:21:47,709   15  =>  75   		Training 486 pattern with 87.71% 	Forward time: 	 0.19 sec
2023-03-28 16:21:47,709 			Loss:    1.454e-02    			Backward time: 	 0.01 sec 
2023-03-28 16:21:47,785 			Learning rate: weights:   1.000e-03    
2023-03-28 16:21:47,785 			Last test performance: 85.82%
2023-03-28 16:21:47,785 ----------------
2023-03-28 16:21:48,038   15  =>  76   		Training 486 pattern with 84.17% 	Forward time: 	 0.23 sec
2023-03-28 16:21:48,038 			Loss:    1.688e-02    			Backward time: 	 0.02 sec 
2023-03-28 16:21:48,111 			Learning rate: weights:   1.000e-03    
2023-03-28 16:21:48,111 			Last test performance: 85.82%
2023-03-28 16:21:48,111 ----------------
2023-03-28 16:21:48,328   15  =>  77   		Training 486 pattern with 86.88% 	Forward time: 	 0.19 sec
2023-03-28 16:21:48,329 			Loss:    1.535e-02    			Backward time: 	 0.02 sec 
2023-03-28 16:21:48,381 			Learning rate: weights:   1.000e-03    
2023-03-28 16:21:48,381 			Last test performance: 85.82%
2023-03-28 16:21:48,381 ----------------
2023-03-28 16:21:48,596   15  =>  78   		Training 486 pattern with 84.58% 	Forward time: 	 0.20 sec
2023-03-28 16:21:48,596 			Loss:    1.873e-02    			Backward time: 	 0.01 sec 
2023-03-28 16:21:48,688 			Learning rate: weights:   1.000e-03    
2023-03-28 16:21:48,688 			Last test performance: 85.82%
2023-03-28 16:21:48,688 ----------------
2023-03-28 16:21:48,912   15  =>  79   		Training 486 pattern with 87.71% 	Forward time: 	 0.20 sec
2023-03-28 16:21:48,912 			Loss:    1.526e-02    			Backward time: 	 0.01 sec 
2023-03-28 16:21:48,954 			Learning rate: weights:   1.000e-03    
2023-03-28 16:21:48,954 			Last test performance: 85.82%
2023-03-28 16:21:48,954 ----------------
2023-03-28 16:21:49,218   15  =>  80   		Training 486 pattern with 85.42% 	Forward time: 	 0.24 sec
2023-03-28 16:21:49,219 			Loss:    1.525e-02    			Backward time: 	 0.02 sec 
2023-03-28 16:21:49,328 			Learning rate: weights:   1.000e-03    
2023-03-28 16:21:49,329 			Last test performance: 85.82%
2023-03-28 16:21:49,329 ----------------
2023-03-28 16:21:49,494   15  =>  81   		Training 486 pattern with 84.79% 	Forward time: 	 0.15 sec
2023-03-28 16:21:49,495 			Loss:    1.811e-02    			Backward time: 	 0.01 sec 
2023-03-28 16:21:49,558 			Learning rate: weights:   1.000e-03    
2023-03-28 16:21:49,559 			Last test performance: 85.82%
2023-03-28 16:21:49,559 ----------------
2023-03-28 16:21:49,789   15  =>  82   		Training 486 pattern with 83.75% 	Forward time: 	 0.21 sec
2023-03-28 16:21:49,789 			Loss:    1.685e-02    			Backward time: 	 0.01 sec 
2023-03-28 16:21:49,891 			Learning rate: weights:   1.000e-03    
2023-03-28 16:21:49,891 			Last test performance: 85.82%
2023-03-28 16:21:49,891 ----------------
2023-03-28 16:21:50,080   15  =>  83   		Training 486 pattern with 86.04% 	Forward time: 	 0.17 sec
2023-03-28 16:21:50,080 			Loss:    1.528e-02    			Backward time: 	 0.01 sec 
2023-03-28 16:21:50,146 			Learning rate: weights:   1.000e-03    
2023-03-28 16:21:50,146 			Last test performance: 85.82%
2023-03-28 16:21:50,146 ----------------
2023-03-28 16:21:50,362   15  =>  84   		Training 486 pattern with 85.00% 	Forward time: 	 0.20 sec
2023-03-28 16:21:50,362 			Loss:    1.751e-02    			Backward time: 	 0.01 sec 
2023-03-28 16:21:50,412 			Learning rate: weights:   1.000e-03    
2023-03-28 16:21:50,412 			Last test performance: 85.82%
2023-03-28 16:21:50,412 ----------------
2023-03-28 16:21:50,689   15  =>  85   		Training 486 pattern with 90.00% 	Forward time: 	 0.25 sec
2023-03-28 16:21:50,689 			Loss:    1.184e-02    			Backward time: 	 0.02 sec 
2023-03-28 16:21:50,729 			Learning rate: weights:   1.000e-03    
2023-03-28 16:21:50,729 			Last test performance: 85.82%
2023-03-28 16:21:50,729 ----------------
2023-03-28 16:21:50,964   15  =>  86   		Training 486 pattern with 86.67% 	Forward time: 	 0.20 sec
2023-03-28 16:21:50,964 			Loss:    1.636e-02    			Backward time: 	 0.03 sec 
2023-03-28 16:21:51,004 			Learning rate: weights:   1.000e-03    
2023-03-28 16:21:51,004 			Last test performance: 85.82%
2023-03-28 16:21:51,004 ----------------
2023-03-28 16:21:51,262   15  =>  87   		Training 486 pattern with 85.83% 	Forward time: 	 0.23 sec
2023-03-28 16:21:51,262 			Loss:    1.648e-02    			Backward time: 	 0.02 sec 
2023-03-28 16:21:51,302 			Learning rate: weights:   1.000e-03    
2023-03-28 16:21:51,302 			Last test performance: 85.82%
2023-03-28 16:21:51,302 ----------------
2023-03-28 16:21:51,540   15  =>  88   		Training 486 pattern with 85.21% 	Forward time: 	 0.21 sec
2023-03-28 16:21:51,540 			Loss:    1.514e-02    			Backward time: 	 0.02 sec 
2023-03-28 16:21:51,589 			Learning rate: weights:   1.000e-03    
2023-03-28 16:21:51,589 			Last test performance: 85.82%
2023-03-28 16:21:51,589 ----------------
2023-03-28 16:21:51,828   15  =>  89   		Training 486 pattern with 88.54% 	Forward time: 	 0.21 sec
2023-03-28 16:21:51,828 			Loss:    1.443e-02    			Backward time: 	 0.02 sec 
2023-03-28 16:21:51,889 			Learning rate: weights:   1.000e-03    
2023-03-28 16:21:51,890 			Last test performance: 85.82%
2023-03-28 16:21:51,890 ----------------
2023-03-28 16:21:52,114   15  =>  90   		Training 486 pattern with 85.83% 	Forward time: 	 0.21 sec
2023-03-28 16:21:52,114 			Loss:    1.508e-02    			Backward time: 	 0.01 sec 
2023-03-28 16:21:52,167 			Learning rate: weights:   1.000e-03    
2023-03-28 16:21:52,167 			Last test performance: 85.82%
2023-03-28 16:21:52,167 ----------------
2023-03-28 16:21:52,435   15  =>  91   		Training 486 pattern with 85.21% 	Forward time: 	 0.24 sec
2023-03-28 16:21:52,435 			Loss:    1.616e-02    			Backward time: 	 0.02 sec 
2023-03-28 16:21:52,482 			Learning rate: weights:   1.000e-03    
2023-03-28 16:21:52,483 			Last test performance: 85.82%
2023-03-28 16:21:52,483 ----------------
2023-03-28 16:21:52,726   15  =>  92   		Training 486 pattern with 85.21% 	Forward time: 	 0.23 sec
2023-03-28 16:21:52,726 			Loss:    1.667e-02    			Backward time: 	 0.01 sec 
2023-03-28 16:21:52,834 			Learning rate: weights:   1.000e-03    
2023-03-28 16:21:52,834 			Last test performance: 85.82%
2023-03-28 16:21:52,834 ----------------
2023-03-28 16:21:53,041   15  =>  93   		Training 486 pattern with 88.96% 	Forward time: 	 0.19 sec
2023-03-28 16:21:53,041 			Loss:    1.325e-02    			Backward time: 	 0.01 sec 
2023-03-28 16:21:53,107 			Learning rate: weights:   1.000e-03    
2023-03-28 16:21:53,108 			Last test performance: 85.82%
2023-03-28 16:21:53,108 ----------------
2023-03-28 16:21:53,303   15  =>  94   		Training 486 pattern with 83.75% 	Forward time: 	 0.18 sec
2023-03-28 16:21:53,303 			Loss:    1.690e-02    			Backward time: 	 0.01 sec 
2023-03-28 16:21:53,351 			Learning rate: weights:   1.000e-03    
2023-03-28 16:21:53,351 			Last test performance: 85.82%
2023-03-28 16:21:53,351 ----------------
2023-03-28 16:21:53,603   15  =>  95   		Training 486 pattern with 87.08% 	Forward time: 	 0.22 sec
2023-03-28 16:21:53,603 			Loss:    1.535e-02    			Backward time: 	 0.02 sec 
2023-03-28 16:21:53,651 			Learning rate: weights:   1.000e-03    
2023-03-28 16:21:53,651 			Last test performance: 85.82%
2023-03-28 16:21:53,651 ----------------
2023-03-28 16:21:53,910   15  =>  96   		Training 486 pattern with 87.92% 	Forward time: 	 0.22 sec
2023-03-28 16:21:53,910 			Loss:    1.289e-02    			Backward time: 	 0.03 sec 
2023-03-28 16:21:54,006 			Learning rate: weights:   1.000e-03    
2023-03-28 16:21:54,006 			Last test performance: 85.82%
2023-03-28 16:21:54,007 ----------------
2023-03-28 16:21:54,249   15  =>  97   		Training 486 pattern with 83.96% 	Forward time: 	 0.22 sec
2023-03-28 16:21:54,249 			Loss:    1.797e-02    			Backward time: 	 0.01 sec 
2023-03-28 16:21:54,346 			Learning rate: weights:   1.000e-03    
2023-03-28 16:21:54,346 			Last test performance: 85.82%
2023-03-28 16:21:54,346 ----------------
2023-03-28 16:21:54,572   15  =>  98   		Training 486 pattern with 86.04% 	Forward time: 	 0.21 sec
2023-03-28 16:21:54,572 			Loss:    1.563e-02    			Backward time: 	 0.01 sec 
2023-03-28 16:21:54,613 			Learning rate: weights:   1.000e-03    
2023-03-28 16:21:54,613 			Last test performance: 85.82%
2023-03-28 16:21:54,613 ----------------
2023-03-28 16:21:54,869   15  =>  99   		Training 486 pattern with 86.25% 	Forward time: 	 0.23 sec
2023-03-28 16:21:54,869 			Loss:    1.546e-02    			Backward time: 	 0.02 sec 
2023-03-28 16:21:54,917 			Learning rate: weights:   1.000e-03    
2023-03-28 16:21:54,917 			Last test performance: 85.82%
2023-03-28 16:21:54,917 ----------------
2023-03-28 16:21:55,171   15  => 100   		Training 486 pattern with 86.46% 	Forward time: 	 0.24 sec
2023-03-28 16:21:55,171 			Loss:    1.408e-02    			Backward time: 	 0.01 sec 
2023-03-28 16:21:55,250 			Learning rate: weights:   1.000e-03    
2023-03-28 16:21:55,250 			Last test performance: 85.82%
2023-03-28 16:21:55,250 ----------------
2023-03-28 16:21:55,467   15  => 101   		Training 486 pattern with 85.00% 	Forward time: 	 0.19 sec
2023-03-28 16:21:55,467 			Loss:    1.739e-02    			Backward time: 	 0.02 sec 
2023-03-28 16:21:55,520 			Learning rate: weights:   1.000e-03    
2023-03-28 16:21:55,520 			Last test performance: 85.82%
2023-03-28 16:21:55,520 ----------------
2023-03-28 16:21:55,764   15  => 102   		Training 486 pattern with 84.79% 	Forward time: 	 0.22 sec
2023-03-28 16:21:55,764 			Loss:    1.683e-02    			Backward time: 	 0.02 sec 
2023-03-28 16:21:55,823 			Learning rate: weights:   1.000e-03    
2023-03-28 16:21:55,823 			Last test performance: 85.82%
2023-03-28 16:21:55,823 ----------------
2023-03-28 16:21:56,058   15  => 103   		Training 486 pattern with 83.12% 	Forward time: 	 0.22 sec
2023-03-28 16:21:56,058 			Loss:    1.659e-02    			Backward time: 	 0.01 sec 
2023-03-28 16:21:56,099 			Learning rate: weights:   1.000e-03    
2023-03-28 16:21:56,099 			Last test performance: 85.82%
2023-03-28 16:21:56,099 ----------------
2023-03-28 16:21:56,362   15  => 104   		Training 486 pattern with 86.88% 	Forward time: 	 0.24 sec
2023-03-28 16:21:56,362 			Loss:    1.520e-02    			Backward time: 	 0.02 sec 
2023-03-28 16:21:56,494 			Learning rate: weights:   1.000e-03    
2023-03-28 16:21:56,495 			Last test performance: 85.82%
2023-03-28 16:21:56,495 ----------------
2023-03-28 16:21:56,670   15  => 105   		Training 486 pattern with 86.46% 	Forward time: 	 0.16 sec
2023-03-28 16:21:56,670 			Loss:    1.528e-02    			Backward time: 	 0.01 sec 
2023-03-28 16:21:56,771 			Learning rate: weights:   1.000e-03    
2023-03-28 16:21:56,771 			Last test performance: 85.82%
2023-03-28 16:21:56,771 ----------------
2023-03-28 16:21:57,031   15  => 106   		Training 486 pattern with 84.79% 	Forward time: 	 0.23 sec
2023-03-28 16:21:57,031 			Loss:    1.481e-02    			Backward time: 	 0.03 sec 
2023-03-28 16:21:57,134 			Learning rate: weights:   1.000e-03    
2023-03-28 16:21:57,134 			Last test performance: 85.82%
2023-03-28 16:21:57,134 ----------------
2023-03-28 16:21:57,390   15  => 107   		Training 486 pattern with 85.83% 	Forward time: 	 0.22 sec
2023-03-28 16:21:57,391 			Loss:    1.455e-02    			Backward time: 	 0.02 sec 
2023-03-28 16:21:57,458 			Learning rate: weights:   1.000e-03    
2023-03-28 16:21:57,458 			Last test performance: 85.82%
2023-03-28 16:21:57,458 ----------------
2023-03-28 16:21:57,642   15  => 108   		Training 486 pattern with 85.62% 	Forward time: 	 0.17 sec
2023-03-28 16:21:57,642 			Loss:    1.754e-02    			Backward time: 	 0.01 sec 
2023-03-28 16:21:57,726 			Learning rate: weights:   1.000e-03    
2023-03-28 16:21:57,726 			Last test performance: 85.82%
2023-03-28 16:21:57,726 ----------------
2023-03-28 16:21:57,921   15  => 109   		Training 486 pattern with 86.67% 	Forward time: 	 0.18 sec
2023-03-28 16:21:57,921 			Loss:    1.588e-02    			Backward time: 	 0.01 sec 
2023-03-28 16:21:57,979 			Learning rate: weights:   1.000e-03    
2023-03-28 16:21:57,979 			Last test performance: 85.82%
2023-03-28 16:21:57,979 ----------------
2023-03-28 16:21:58,186   15  => 110   		Training 486 pattern with 85.42% 	Forward time: 	 0.18 sec
2023-03-28 16:21:58,186 			Loss:    1.435e-02    			Backward time: 	 0.02 sec 
2023-03-28 16:21:58,229 			Learning rate: weights:   1.000e-03    
2023-03-28 16:21:58,229 			Last test performance: 85.82%
2023-03-28 16:21:58,229 ----------------
2023-03-28 16:21:58,478   15  => 111   		Training 486 pattern with 83.54% 	Forward time: 	 0.22 sec
2023-03-28 16:21:58,479 			Loss:    1.712e-02    			Backward time: 	 0.02 sec 
2023-03-28 16:21:58,531 			Learning rate: weights:   1.000e-03    
2023-03-28 16:21:58,531 			Last test performance: 85.82%
2023-03-28 16:21:58,531 ----------------
2023-03-28 16:21:58,801   15  => 112   		Training 486 pattern with 85.62% 	Forward time: 	 0.24 sec
2023-03-28 16:21:58,801 			Loss:    1.613e-02    			Backward time: 	 0.02 sec 
2023-03-28 16:21:59,037 			Learning rate: weights:   1.000e-03    
2023-03-28 16:21:59,037 			Last test performance: 85.82%
2023-03-28 16:21:59,038 ----------------
2023-03-28 16:21:59,234   15  => 113   		Training 486 pattern with 85.21% 	Forward time: 	 0.18 sec
2023-03-28 16:21:59,234 			Loss:    1.452e-02    			Backward time: 	 0.01 sec 
2023-03-28 16:21:59,403 			Learning rate: weights:   1.000e-03    
2023-03-28 16:21:59,403 			Last test performance: 85.82%
2023-03-28 16:21:59,403 ----------------
2023-03-28 16:21:59,628   15  => 114   		Training 486 pattern with 82.50% 	Forward time: 	 0.20 sec
2023-03-28 16:21:59,628 			Loss:    1.834e-02    			Backward time: 	 0.01 sec 
2023-03-28 16:21:59,883 			Learning rate: weights:   1.000e-03    
2023-03-28 16:21:59,883 			Last test performance: 85.82%
2023-03-28 16:21:59,884 ----------------
2023-03-28 16:22:00,171   15  => 115   		Training 486 pattern with 86.88% 	Forward time: 	 0.26 sec
2023-03-28 16:22:00,171 			Loss:    1.620e-02    			Backward time: 	 0.02 sec 
2023-03-28 16:22:00,384 			Learning rate: weights:   1.000e-03    
2023-03-28 16:22:00,384 			Last test performance: 85.82%
2023-03-28 16:22:00,384 ----------------
2023-03-28 16:22:00,628   15  => 116   		Training 486 pattern with 83.12% 	Forward time: 	 0.22 sec
2023-03-28 16:22:00,683 			Loss:    1.849e-02    			Backward time: 	 0.01 sec 
2023-03-28 16:22:00,807 			Learning rate: weights:   1.000e-03    
2023-03-28 16:22:00,807 			Last test performance: 85.82%
2023-03-28 16:22:00,808 ----------------
2023-03-28 16:22:01,083   15  => 117   		Training 486 pattern with 84.17% 	Forward time: 	 0.24 sec
2023-03-28 16:22:01,084 			Loss:    1.707e-02    			Backward time: 	 0.03 sec 
2023-03-28 16:22:01,134 			Learning rate: weights:   1.000e-03    
2023-03-28 16:22:01,134 			Last test performance: 85.82%
2023-03-28 16:22:01,134 ----------------
2023-03-28 16:22:01,393   15  => 118   		Training 486 pattern with 81.46% 	Forward time: 	 0.22 sec
2023-03-28 16:22:01,393 			Loss:    1.935e-02    			Backward time: 	 0.02 sec 
2023-03-28 16:22:01,453 			Learning rate: weights:   1.000e-03    
2023-03-28 16:22:01,453 			Last test performance: 85.82%
2023-03-28 16:22:01,453 ----------------
2023-03-28 16:22:01,697   15  => 119   		Training 486 pattern with 83.33% 	Forward time: 	 0.22 sec
2023-03-28 16:22:01,697 			Loss:    2.088e-02    			Backward time: 	 0.02 sec 
2023-03-28 16:22:01,829 			Learning rate: weights:   1.000e-03    
2023-03-28 16:22:01,829 			Last test performance: 85.82%
2023-03-28 16:22:01,830 ----------------
2023-03-28 16:22:02,108   15  => 120   		Training 486 pattern with 86.46% 	Forward time: 	 0.25 sec
2023-03-28 16:22:02,109 			Loss:    1.555e-02    			Backward time: 	 0.01 sec 
2023-03-28 16:22:02,230 			Learning rate: weights:   1.000e-03    
2023-03-28 16:22:02,230 			Last test performance: 85.82%
2023-03-28 16:22:02,230 ----------------
2023-03-28 16:22:02,489   15  => 121   		Training 486 pattern with 84.38% 	Forward time: 	 0.24 sec
2023-03-28 16:22:02,489 			Loss:    1.579e-02    			Backward time: 	 0.01 sec 
2023-03-28 16:22:02,601 			Learning rate: weights:   1.000e-03    
2023-03-28 16:22:02,602 			Last test performance: 85.82%
2023-03-28 16:22:02,602 ----------------
2023-03-28 16:22:02,814   15  => 122   		Training 486 pattern with 86.25% 	Forward time: 	 0.19 sec
2023-03-28 16:22:02,814 			Loss:    1.655e-02    			Backward time: 	 0.02 sec 
2023-03-28 16:22:02,969 			Learning rate: weights:   1.000e-03    
2023-03-28 16:22:02,969 			Last test performance: 85.82%
2023-03-28 16:22:02,969 ----------------
2023-03-28 16:22:03,232   15  => 123   		Training 486 pattern with 86.88% 	Forward time: 	 0.24 sec
2023-03-28 16:22:03,232 			Loss:    1.480e-02    			Backward time: 	 0.02 sec 
2023-03-28 16:22:03,288 			Learning rate: weights:   1.000e-03    
2023-03-28 16:22:03,288 			Last test performance: 85.82%
2023-03-28 16:22:03,288 ----------------
2023-03-28 16:22:03,542   15  => 124   		Training 486 pattern with 83.12% 	Forward time: 	 0.22 sec
2023-03-28 16:22:03,542 			Loss:    1.712e-02    			Backward time: 	 0.02 sec 
2023-03-28 16:22:03,665 
2023-03-28 16:22:03,665 Testing:
2023-03-28 16:22:03,679 		24 of 10000 with 87.50% 	 Time used:  0.01 sec
2023-03-28 16:22:03,683 		48 of 10000 with 83.33% 	 Time used:  0.00 sec
2023-03-28 16:22:03,687 		72 of 10000 with 80.56% 	 Time used:  0.00 sec
2023-03-28 16:22:03,691 		96 of 10000 with 82.29% 	 Time used:  0.00 sec
2023-03-28 16:22:03,695 		120 of 10000 with 84.17% 	 Time used:  0.00 sec
2023-03-28 16:22:03,699 		144 of 10000 with 86.11% 	 Time used:  0.00 sec
2023-03-28 16:22:03,702 		168 of 10000 with 86.31% 	 Time used:  0.00 sec
2023-03-28 16:22:03,706 		192 of 10000 with 87.50% 	 Time used:  0.00 sec
2023-03-28 16:22:03,710 		216 of 10000 with 87.96% 	 Time used:  0.00 sec
2023-03-28 16:22:03,714 		240 of 10000 with 87.92% 	 Time used:  0.00 sec
2023-03-28 16:22:03,718 		264 of 10000 with 87.50% 	 Time used:  0.00 sec
2023-03-28 16:22:03,723 		288 of 10000 with 87.50% 	 Time used:  0.00 sec
2023-03-28 16:22:03,727 		312 of 10000 with 87.82% 	 Time used:  0.00 sec
2023-03-28 16:22:03,731 		336 of 10000 with 86.90% 	 Time used:  0.00 sec
2023-03-28 16:22:03,734 		360 of 10000 with 86.94% 	 Time used:  0.00 sec
2023-03-28 16:22:03,738 		384 of 10000 with 87.24% 	 Time used:  0.00 sec
2023-03-28 16:22:03,742 		408 of 10000 with 86.76% 	 Time used:  0.00 sec
2023-03-28 16:22:03,746 		432 of 10000 with 87.04% 	 Time used:  0.00 sec
2023-03-28 16:22:03,750 		456 of 10000 with 86.62% 	 Time used:  0.00 sec
2023-03-28 16:22:03,755 		480 of 10000 with 86.25% 	 Time used:  0.00 sec
2023-03-28 16:22:03,758 		504 of 10000 with 86.31% 	 Time used:  0.00 sec
2023-03-28 16:22:03,762 		528 of 10000 with 86.55% 	 Time used:  0.00 sec
2023-03-28 16:22:03,768 		552 of 10000 with 86.96% 	 Time used:  0.01 sec
2023-03-28 16:22:03,774 		576 of 10000 with 86.81% 	 Time used:  0.01 sec
2023-03-28 16:22:03,779 		600 of 10000 with 86.50% 	 Time used:  0.00 sec
2023-03-28 16:22:03,784 		624 of 10000 with 86.54% 	 Time used:  0.01 sec
2023-03-28 16:22:03,791 		648 of 10000 with 86.27% 	 Time used:  0.01 sec
2023-03-28 16:22:03,795 		672 of 10000 with 86.31% 	 Time used:  0.00 sec
2023-03-28 16:22:03,800 		696 of 10000 with 86.35% 	 Time used:  0.00 sec
2023-03-28 16:22:03,808 		720 of 10000 with 86.53% 	 Time used:  0.01 sec
2023-03-28 16:22:03,818 		744 of 10000 with 86.56% 	 Time used:  0.01 sec
2023-03-28 16:22:03,831 		768 of 10000 with 86.33% 	 Time used:  0.01 sec
2023-03-28 16:22:03,862 		792 of 10000 with 86.49% 	 Time used:  0.03 sec
2023-03-28 16:22:03,878 		816 of 10000 with 86.52% 	 Time used:  0.01 sec
2023-03-28 16:22:03,887 		840 of 10000 with 86.43% 	 Time used:  0.01 sec
2023-03-28 16:22:03,905 		864 of 10000 with 86.34% 	 Time used:  0.02 sec
2023-03-28 16:22:03,913 		888 of 10000 with 86.49% 	 Time used:  0.01 sec
2023-03-28 16:22:03,918 		912 of 10000 with 86.29% 	 Time used:  0.01 sec
2023-03-28 16:22:03,925 		936 of 10000 with 86.43% 	 Time used:  0.01 sec
2023-03-28 16:22:03,929 		960 of 10000 with 86.56% 	 Time used:  0.00 sec
2023-03-28 16:22:03,936 		984 of 10000 with 86.28% 	 Time used:  0.01 sec
2023-03-28 16:22:03,940 		1008 of 10000 with 86.21% 	 Time used:  0.00 sec
2023-03-28 16:22:03,944 		1032 of 10000 with 86.34% 	 Time used:  0.00 sec
2023-03-28 16:22:03,948 		1056 of 10000 with 86.46% 	 Time used:  0.00 sec
2023-03-28 16:22:03,953 		1080 of 10000 with 86.48% 	 Time used:  0.00 sec
2023-03-28 16:22:03,957 		1104 of 10000 with 86.59% 	 Time used:  0.00 sec
2023-03-28 16:22:03,961 		1128 of 10000 with 86.70% 	 Time used:  0.00 sec
2023-03-28 16:22:03,964 		1152 of 10000 with 86.72% 	 Time used:  0.00 sec
2023-03-28 16:22:03,969 		1176 of 10000 with 86.56% 	 Time used:  0.00 sec
2023-03-28 16:22:03,974 		1200 of 10000 with 86.25% 	 Time used:  0.00 sec
2023-03-28 16:22:03,979 		1224 of 10000 with 86.36% 	 Time used:  0.00 sec
2023-03-28 16:22:03,983 		1248 of 10000 with 86.38% 	 Time used:  0.00 sec
2023-03-28 16:22:03,987 		1272 of 10000 with 86.16% 	 Time used:  0.00 sec
2023-03-28 16:22:03,991 		1296 of 10000 with 86.27% 	 Time used:  0.00 sec
2023-03-28 16:22:03,995 		1320 of 10000 with 86.21% 	 Time used:  0.00 sec
2023-03-28 16:22:03,999 		1344 of 10000 with 86.01% 	 Time used:  0.00 sec
2023-03-28 16:22:04,008 		1368 of 10000 with 86.11% 	 Time used:  0.01 sec
2023-03-28 16:22:04,013 		1392 of 10000 with 85.92% 	 Time used:  0.00 sec
2023-03-28 16:22:04,017 		1416 of 10000 with 86.02% 	 Time used:  0.00 sec
2023-03-28 16:22:04,021 		1440 of 10000 with 86.11% 	 Time used:  0.00 sec
2023-03-28 16:22:04,026 		1464 of 10000 with 86.13% 	 Time used:  0.00 sec
2023-03-28 16:22:04,033 		1488 of 10000 with 86.16% 	 Time used:  0.01 sec
2023-03-28 16:22:04,037 		1512 of 10000 with 86.18% 	 Time used:  0.00 sec
2023-03-28 16:22:04,043 		1536 of 10000 with 86.26% 	 Time used:  0.01 sec
2023-03-28 16:22:04,050 		1560 of 10000 with 86.35% 	 Time used:  0.01 sec
2023-03-28 16:22:04,060 		1584 of 10000 with 86.43% 	 Time used:  0.01 sec
2023-03-28 16:22:04,071 		1608 of 10000 with 86.50% 	 Time used:  0.01 sec
2023-03-28 16:22:04,088 		1632 of 10000 with 86.40% 	 Time used:  0.02 sec
2023-03-28 16:22:04,116 		1656 of 10000 with 86.29% 	 Time used:  0.03 sec
2023-03-28 16:22:04,128 		1680 of 10000 with 86.43% 	 Time used:  0.01 sec
2023-03-28 16:22:04,135 		1704 of 10000 with 86.50% 	 Time used:  0.01 sec
2023-03-28 16:22:04,141 		1728 of 10000 with 86.46% 	 Time used:  0.01 sec
2023-03-28 16:22:04,148 		1752 of 10000 with 86.24% 	 Time used:  0.01 sec
2023-03-28 16:22:04,155 		1776 of 10000 with 86.32% 	 Time used:  0.01 sec
2023-03-28 16:22:04,160 		1800 of 10000 with 86.44% 	 Time used:  0.00 sec
2023-03-28 16:22:04,167 		1824 of 10000 with 86.51% 	 Time used:  0.01 sec
2023-03-28 16:22:04,172 		1848 of 10000 with 86.58% 	 Time used:  0.00 sec
2023-03-28 16:22:04,179 		1872 of 10000 with 86.49% 	 Time used:  0.01 sec
2023-03-28 16:22:04,183 		1896 of 10000 with 86.55% 	 Time used:  0.00 sec
2023-03-28 16:22:04,188 		1920 of 10000 with 86.67% 	 Time used:  0.00 sec
2023-03-28 16:22:04,192 		1944 of 10000 with 86.68% 	 Time used:  0.00 sec
2023-03-28 16:22:04,196 		1968 of 10000 with 86.69% 	 Time used:  0.00 sec
2023-03-28 16:22:04,200 		1992 of 10000 with 86.70% 	 Time used:  0.00 sec
2023-03-28 16:22:04,206 		2016 of 10000 with 86.71% 	 Time used:  0.01 sec
2023-03-28 16:22:04,211 		2040 of 10000 with 86.57% 	 Time used:  0.00 sec
2023-03-28 16:22:04,215 		2064 of 10000 with 86.63% 	 Time used:  0.00 sec
2023-03-28 16:22:04,219 		2088 of 10000 with 86.64% 	 Time used:  0.00 sec
2023-03-28 16:22:04,223 		2112 of 10000 with 86.46% 	 Time used:  0.00 sec
2023-03-28 16:22:04,227 		2136 of 10000 with 86.61% 	 Time used:  0.00 sec
2023-03-28 16:22:04,230 		2160 of 10000 with 86.67% 	 Time used:  0.00 sec
2023-03-28 16:22:04,234 		2184 of 10000 with 86.77% 	 Time used:  0.00 sec
2023-03-28 16:22:04,238 		2208 of 10000 with 86.68% 	 Time used:  0.00 sec
2023-03-28 16:22:04,242 		2232 of 10000 with 86.83% 	 Time used:  0.00 sec
2023-03-28 16:22:04,247 		2256 of 10000 with 86.88% 	 Time used:  0.00 sec
2023-03-28 16:22:04,254 		2280 of 10000 with 86.93% 	 Time used:  0.01 sec
2023-03-28 16:22:04,261 		2304 of 10000 with 86.85% 	 Time used:  0.01 sec
2023-03-28 16:22:04,266 		2328 of 10000 with 86.73% 	 Time used:  0.01 sec
2023-03-28 16:22:04,273 		2352 of 10000 with 86.82% 	 Time used:  0.01 sec
2023-03-28 16:22:04,277 		2376 of 10000 with 86.83% 	 Time used:  0.00 sec
2023-03-28 16:22:04,282 		2400 of 10000 with 86.88% 	 Time used:  0.00 sec
2023-03-28 16:22:04,287 		2424 of 10000 with 86.92% 	 Time used:  0.00 sec
2023-03-28 16:22:04,296 		2448 of 10000 with 86.89% 	 Time used:  0.01 sec
2023-03-28 16:22:04,308 		2472 of 10000 with 86.85% 	 Time used:  0.01 sec
2023-03-28 16:22:04,325 		2496 of 10000 with 86.82% 	 Time used:  0.02 sec
2023-03-28 16:22:04,349 		2520 of 10000 with 86.71% 	 Time used:  0.02 sec
2023-03-28 16:22:04,360 		2544 of 10000 with 86.71% 	 Time used:  0.01 sec
2023-03-28 16:22:04,366 		2568 of 10000 with 86.72% 	 Time used:  0.01 sec
2023-03-28 16:22:04,372 		2592 of 10000 with 86.69% 	 Time used:  0.01 sec
2023-03-28 16:22:04,378 		2616 of 10000 with 86.66% 	 Time used:  0.01 sec
2023-03-28 16:22:04,384 		2640 of 10000 with 86.63% 	 Time used:  0.01 sec
2023-03-28 16:22:04,390 		2664 of 10000 with 86.56% 	 Time used:  0.01 sec
2023-03-28 16:22:04,396 		2688 of 10000 with 86.61% 	 Time used:  0.01 sec
2023-03-28 16:22:04,403 		2712 of 10000 with 86.58% 	 Time used:  0.01 sec
2023-03-28 16:22:04,409 		2736 of 10000 with 86.55% 	 Time used:  0.01 sec
2023-03-28 16:22:04,413 		2760 of 10000 with 86.52% 	 Time used:  0.00 sec
2023-03-28 16:22:04,418 		2784 of 10000 with 86.49% 	 Time used:  0.00 sec
2023-03-28 16:22:04,424 		2808 of 10000 with 86.54% 	 Time used:  0.01 sec
2023-03-28 16:22:04,430 		2832 of 10000 with 86.51% 	 Time used:  0.01 sec
2023-03-28 16:22:04,434 		2856 of 10000 with 86.52% 	 Time used:  0.00 sec
2023-03-28 16:22:04,438 		2880 of 10000 with 86.49% 	 Time used:  0.00 sec
2023-03-28 16:22:04,444 		2904 of 10000 with 86.43% 	 Time used:  0.01 sec
2023-03-28 16:22:04,448 		2928 of 10000 with 86.20% 	 Time used:  0.00 sec
2023-03-28 16:22:04,452 		2952 of 10000 with 86.18% 	 Time used:  0.00 sec
2023-03-28 16:22:04,457 		2976 of 10000 with 86.22% 	 Time used:  0.00 sec
2023-03-28 16:22:04,461 		3000 of 10000 with 86.23% 	 Time used:  0.00 sec
2023-03-28 16:22:04,465 		3024 of 10000 with 86.24% 	 Time used:  0.00 sec
2023-03-28 16:22:04,469 		3048 of 10000 with 86.19% 	 Time used:  0.00 sec
2023-03-28 16:22:04,472 		3072 of 10000 with 86.26% 	 Time used:  0.00 sec
2023-03-28 16:22:04,476 		3096 of 10000 with 86.24% 	 Time used:  0.00 sec
2023-03-28 16:22:04,480 		3120 of 10000 with 86.22% 	 Time used:  0.00 sec
2023-03-28 16:22:04,484 		3144 of 10000 with 86.26% 	 Time used:  0.00 sec
2023-03-28 16:22:04,489 		3168 of 10000 with 86.33% 	 Time used:  0.01 sec
2023-03-28 16:22:04,496 		3192 of 10000 with 86.28% 	 Time used:  0.01 sec
2023-03-28 16:22:04,501 		3216 of 10000 with 86.29% 	 Time used:  0.00 sec
2023-03-28 16:22:04,505 		3240 of 10000 with 86.27% 	 Time used:  0.00 sec
2023-03-28 16:22:04,509 		3264 of 10000 with 86.21% 	 Time used:  0.00 sec
2023-03-28 16:22:04,517 		3288 of 10000 with 86.16% 	 Time used:  0.01 sec
2023-03-28 16:22:04,521 		3312 of 10000 with 86.17% 	 Time used:  0.00 sec
2023-03-28 16:22:04,528 		3336 of 10000 with 86.15% 	 Time used:  0.01 sec
2023-03-28 16:22:04,535 		3360 of 10000 with 86.16% 	 Time used:  0.01 sec
2023-03-28 16:22:04,545 		3384 of 10000 with 86.23% 	 Time used:  0.01 sec
2023-03-28 16:22:04,557 		3408 of 10000 with 86.24% 	 Time used:  0.01 sec
2023-03-28 16:22:04,571 		3432 of 10000 with 86.22% 	 Time used:  0.01 sec
2023-03-28 16:22:04,599 		3456 of 10000 with 86.23% 	 Time used:  0.03 sec
2023-03-28 16:22:04,619 		3480 of 10000 with 86.21% 	 Time used:  0.02 sec
2023-03-28 16:22:04,636 		3504 of 10000 with 86.10% 	 Time used:  0.02 sec
2023-03-28 16:22:04,644 		3528 of 10000 with 86.17% 	 Time used:  0.01 sec
2023-03-28 16:22:04,648 		3552 of 10000 with 86.15% 	 Time used:  0.00 sec
2023-03-28 16:22:04,652 		3576 of 10000 with 86.10% 	 Time used:  0.00 sec
2023-03-28 16:22:04,657 		3600 of 10000 with 86.14% 	 Time used:  0.00 sec
2023-03-28 16:22:04,663 		3624 of 10000 with 86.15% 	 Time used:  0.01 sec
2023-03-28 16:22:04,670 		3648 of 10000 with 86.13% 	 Time used:  0.01 sec
2023-03-28 16:22:04,675 		3672 of 10000 with 86.11% 	 Time used:  0.00 sec
2023-03-28 16:22:04,679 		3696 of 10000 with 86.12% 	 Time used:  0.00 sec
2023-03-28 16:22:04,682 		3720 of 10000 with 86.08% 	 Time used:  0.00 sec
2023-03-28 16:22:04,687 		3744 of 10000 with 86.03% 	 Time used:  0.00 sec
2023-03-28 16:22:04,690 		3768 of 10000 with 86.01% 	 Time used:  0.00 sec
2023-03-28 16:22:04,695 		3792 of 10000 with 86.02% 	 Time used:  0.00 sec
2023-03-28 16:22:04,699 		3816 of 10000 with 85.90% 	 Time used:  0.00 sec
2023-03-28 16:22:04,703 		3840 of 10000 with 85.89% 	 Time used:  0.00 sec
2023-03-28 16:22:04,708 		3864 of 10000 with 85.97% 	 Time used:  0.00 sec
2023-03-28 16:22:04,712 		3888 of 10000 with 85.96% 	 Time used:  0.00 sec
2023-03-28 16:22:04,716 		3912 of 10000 with 85.99% 	 Time used:  0.00 sec
2023-03-28 16:22:04,723 		3936 of 10000 with 86.05% 	 Time used:  0.01 sec
2023-03-28 16:22:04,727 		3960 of 10000 with 86.04% 	 Time used:  0.00 sec
2023-03-28 16:22:04,733 		3984 of 10000 with 86.07% 	 Time used:  0.01 sec
2023-03-28 16:22:04,740 		4008 of 10000 with 86.08% 	 Time used:  0.01 sec
2023-03-28 16:22:04,744 		4032 of 10000 with 86.01% 	 Time used:  0.00 sec
2023-03-28 16:22:04,749 		4056 of 10000 with 86.02% 	 Time used:  0.00 sec
2023-03-28 16:22:04,759 		4080 of 10000 with 85.96% 	 Time used:  0.01 sec
2023-03-28 16:22:04,769 		4104 of 10000 with 85.89% 	 Time used:  0.01 sec
2023-03-28 16:22:04,784 		4128 of 10000 with 85.88% 	 Time used:  0.01 sec
2023-03-28 16:22:04,802 		4152 of 10000 with 85.86% 	 Time used:  0.02 sec
2023-03-28 16:22:04,817 		4176 of 10000 with 85.82% 	 Time used:  0.01 sec
2023-03-28 16:22:04,845 		4200 of 10000 with 85.81% 	 Time used:  0.03 sec
2023-03-28 16:22:04,853 		4224 of 10000 with 85.87% 	 Time used:  0.01 sec
2023-03-28 16:22:04,860 		4248 of 10000 with 85.85% 	 Time used:  0.01 sec
2023-03-28 16:22:04,878 		4272 of 10000 with 85.79% 	 Time used:  0.02 sec
2023-03-28 16:22:04,884 		4296 of 10000 with 85.80% 	 Time used:  0.01 sec
2023-03-28 16:22:04,889 		4320 of 10000 with 85.83% 	 Time used:  0.00 sec
2023-03-28 16:22:04,895 		4344 of 10000 with 85.89% 	 Time used:  0.01 sec
2023-03-28 16:22:04,899 		4368 of 10000 with 85.97% 	 Time used:  0.00 sec
2023-03-28 16:22:04,906 		4392 of 10000 with 86.02% 	 Time used:  0.01 sec
2023-03-28 16:22:04,913 		4416 of 10000 with 86.01% 	 Time used:  0.01 sec
2023-03-28 16:22:04,919 		4440 of 10000 with 86.01% 	 Time used:  0.01 sec
2023-03-28 16:22:04,925 		4464 of 10000 with 86.04% 	 Time used:  0.00 sec
2023-03-28 16:22:04,930 		4488 of 10000 with 86.05% 	 Time used:  0.00 sec
2023-03-28 16:22:04,934 		4512 of 10000 with 86.04% 	 Time used:  0.00 sec
2023-03-28 16:22:04,939 		4536 of 10000 with 86.07% 	 Time used:  0.00 sec
2023-03-28 16:22:04,943 		4560 of 10000 with 86.10% 	 Time used:  0.00 sec
2023-03-28 16:22:04,946 		4584 of 10000 with 86.10% 	 Time used:  0.00 sec
2023-03-28 16:22:04,951 		4608 of 10000 with 86.13% 	 Time used:  0.00 sec
2023-03-28 16:22:04,955 		4632 of 10000 with 86.18% 	 Time used:  0.00 sec
2023-03-28 16:22:04,958 		4656 of 10000 with 86.17% 	 Time used:  0.00 sec
2023-03-28 16:22:04,962 		4680 of 10000 with 86.18% 	 Time used:  0.00 sec
2023-03-28 16:22:04,966 		4704 of 10000 with 86.22% 	 Time used:  0.00 sec
2023-03-28 16:22:04,970 		4728 of 10000 with 86.25% 	 Time used:  0.00 sec
2023-03-28 16:22:04,974 		4752 of 10000 with 86.24% 	 Time used:  0.00 sec
2023-03-28 16:22:04,978 		4776 of 10000 with 86.26% 	 Time used:  0.00 sec
2023-03-28 16:22:04,982 		4800 of 10000 with 86.25% 	 Time used:  0.00 sec
2023-03-28 16:22:04,986 		4824 of 10000 with 86.26% 	 Time used:  0.00 sec
2023-03-28 16:22:04,990 		4848 of 10000 with 86.20% 	 Time used:  0.00 sec
2023-03-28 16:22:04,997 		4872 of 10000 with 86.23% 	 Time used:  0.01 sec
2023-03-28 16:22:05,003 		4896 of 10000 with 86.19% 	 Time used:  0.01 sec
2023-03-28 16:22:05,008 		4920 of 10000 with 86.20% 	 Time used:  0.00 sec
2023-03-28 16:22:05,012 		4944 of 10000 with 86.19% 	 Time used:  0.00 sec
2023-03-28 16:22:05,016 		4968 of 10000 with 86.21% 	 Time used:  0.00 sec
2023-03-28 16:22:05,020 		4992 of 10000 with 86.24% 	 Time used:  0.00 sec
2023-03-28 16:22:05,024 		5016 of 10000 with 86.14% 	 Time used:  0.00 sec
2023-03-28 16:22:05,030 		5040 of 10000 with 86.11% 	 Time used:  0.01 sec
2023-03-28 16:22:05,034 		5064 of 10000 with 86.12% 	 Time used:  0.00 sec
2023-03-28 16:22:05,038 		5088 of 10000 with 86.10% 	 Time used:  0.00 sec
2023-03-28 16:22:05,043 		5112 of 10000 with 86.07% 	 Time used:  0.00 sec
2023-03-28 16:22:05,053 		5136 of 10000 with 86.10% 	 Time used:  0.01 sec
2023-03-28 16:22:05,057 		5160 of 10000 with 86.12% 	 Time used:  0.00 sec
2023-03-28 16:22:05,062 		5184 of 10000 with 86.13% 	 Time used:  0.00 sec
2023-03-28 16:22:05,070 		5208 of 10000 with 86.08% 	 Time used:  0.01 sec
2023-03-28 16:22:05,081 		5232 of 10000 with 86.09% 	 Time used:  0.01 sec
2023-03-28 16:22:05,097 		5256 of 10000 with 86.07% 	 Time used:  0.01 sec
2023-03-28 16:22:05,116 		5280 of 10000 with 86.08% 	 Time used:  0.02 sec
2023-03-28 16:22:05,147 		5304 of 10000 with 86.12% 	 Time used:  0.03 sec
2023-03-28 16:22:05,159 		5328 of 10000 with 86.11% 	 Time used:  0.01 sec
2023-03-28 16:22:05,167 		5352 of 10000 with 86.06% 	 Time used:  0.01 sec
2023-03-28 16:22:05,174 		5376 of 10000 with 86.12% 	 Time used:  0.01 sec
2023-03-28 16:22:05,182 		5400 of 10000 with 86.11% 	 Time used:  0.01 sec
2023-03-28 16:22:05,190 		5424 of 10000 with 86.14% 	 Time used:  0.01 sec
2023-03-28 16:22:05,195 		5448 of 10000 with 86.10% 	 Time used:  0.00 sec
2023-03-28 16:22:05,200 		5472 of 10000 with 86.07% 	 Time used:  0.00 sec
2023-03-28 16:22:05,207 		5496 of 10000 with 86.04% 	 Time used:  0.01 sec
2023-03-28 16:22:05,214 		5520 of 10000 with 86.03% 	 Time used:  0.01 sec
2023-03-28 16:22:05,220 		5544 of 10000 with 86.00% 	 Time used:  0.01 sec
2023-03-28 16:22:05,226 		5568 of 10000 with 85.99% 	 Time used:  0.01 sec
2023-03-28 16:22:05,230 		5592 of 10000 with 85.96% 	 Time used:  0.00 sec
2023-03-28 16:22:05,234 		5616 of 10000 with 85.90% 	 Time used:  0.00 sec
2023-03-28 16:22:05,239 		5640 of 10000 with 85.90% 	 Time used:  0.00 sec
2023-03-28 16:22:05,242 		5664 of 10000 with 85.89% 	 Time used:  0.00 sec
2023-03-28 16:22:05,247 		5688 of 10000 with 85.88% 	 Time used:  0.00 sec
2023-03-28 16:22:05,251 		5712 of 10000 with 85.85% 	 Time used:  0.00 sec
2023-03-28 16:22:05,255 		5736 of 10000 with 85.86% 	 Time used:  0.00 sec
2023-03-28 16:22:05,259 		5760 of 10000 with 85.92% 	 Time used:  0.00 sec
2023-03-28 16:22:05,265 		5784 of 10000 with 85.94% 	 Time used:  0.01 sec
2023-03-28 16:22:05,269 		5808 of 10000 with 85.90% 	 Time used:  0.00 sec
2023-03-28 16:22:05,273 		5832 of 10000 with 85.89% 	 Time used:  0.00 sec
2023-03-28 16:22:05,276 		5856 of 10000 with 85.89% 	 Time used:  0.00 sec
2023-03-28 16:22:05,281 		5880 of 10000 with 85.94% 	 Time used:  0.00 sec
2023-03-28 16:22:05,287 		5904 of 10000 with 85.92% 	 Time used:  0.01 sec
2023-03-28 16:22:05,291 		5928 of 10000 with 85.96% 	 Time used:  0.00 sec
2023-03-28 16:22:05,296 		5952 of 10000 with 85.97% 	 Time used:  0.00 sec
2023-03-28 16:22:05,299 		5976 of 10000 with 85.96% 	 Time used:  0.00 sec
2023-03-28 16:22:05,303 		6000 of 10000 with 85.98% 	 Time used:  0.00 sec
2023-03-28 16:22:05,307 		6024 of 10000 with 86.01% 	 Time used:  0.00 sec
2023-03-28 16:22:05,311 		6048 of 10000 with 86.01% 	 Time used:  0.00 sec
2023-03-28 16:22:05,315 		6072 of 10000 with 86.02% 	 Time used:  0.00 sec
2023-03-28 16:22:05,320 		6096 of 10000 with 86.04% 	 Time used:  0.00 sec
2023-03-28 16:22:05,325 		6120 of 10000 with 86.03% 	 Time used:  0.00 sec
2023-03-28 16:22:05,330 		6144 of 10000 with 86.04% 	 Time used:  0.00 sec
2023-03-28 16:22:05,334 		6168 of 10000 with 86.01% 	 Time used:  0.00 sec
2023-03-28 16:22:05,339 		6192 of 10000 with 85.98% 	 Time used:  0.01 sec
2023-03-28 16:22:05,346 		6216 of 10000 with 86.00% 	 Time used:  0.01 sec
2023-03-28 16:22:05,351 		6240 of 10000 with 85.98% 	 Time used:  0.00 sec
2023-03-28 16:22:05,355 		6264 of 10000 with 85.94% 	 Time used:  0.00 sec
2023-03-28 16:22:05,371 		6288 of 10000 with 85.93% 	 Time used:  0.02 sec
2023-03-28 16:22:05,383 		6312 of 10000 with 85.93% 	 Time used:  0.01 sec
2023-03-28 16:22:05,399 		6336 of 10000 with 85.92% 	 Time used:  0.02 sec
2023-03-28 16:22:05,421 		6360 of 10000 with 85.96% 	 Time used:  0.02 sec
2023-03-28 16:22:05,437 		6384 of 10000 with 85.98% 	 Time used:  0.01 sec
2023-03-28 16:22:05,444 		6408 of 10000 with 85.92% 	 Time used:  0.01 sec
2023-03-28 16:22:05,450 		6432 of 10000 with 85.95% 	 Time used:  0.01 sec
2023-03-28 16:22:05,456 		6456 of 10000 with 85.94% 	 Time used:  0.01 sec
2023-03-28 16:22:05,463 		6480 of 10000 with 85.96% 	 Time used:  0.01 sec
2023-03-28 16:22:05,469 		6504 of 10000 with 85.98% 	 Time used:  0.01 sec
2023-03-28 16:22:05,474 		6528 of 10000 with 86.01% 	 Time used:  0.01 sec
2023-03-28 16:22:05,480 		6552 of 10000 with 86.00% 	 Time used:  0.01 sec
2023-03-28 16:22:05,487 		6576 of 10000 with 85.96% 	 Time used:  0.01 sec
2023-03-28 16:22:05,494 		6600 of 10000 with 85.95% 	 Time used:  0.01 sec
2023-03-28 16:22:05,500 		6624 of 10000 with 85.99% 	 Time used:  0.01 sec
2023-03-28 16:22:05,504 		6648 of 10000 with 86.03% 	 Time used:  0.00 sec
2023-03-28 16:22:05,507 		6672 of 10000 with 86.00% 	 Time used:  0.00 sec
2023-03-28 16:22:05,511 		6696 of 10000 with 85.96% 	 Time used:  0.00 sec
2023-03-28 16:22:05,515 		6720 of 10000 with 85.98% 	 Time used:  0.00 sec
2023-03-28 16:22:05,519 		6744 of 10000 with 85.99% 	 Time used:  0.00 sec
2023-03-28 16:22:05,523 		6768 of 10000 with 86.02% 	 Time used:  0.00 sec
2023-03-28 16:22:05,527 		6792 of 10000 with 86.06% 	 Time used:  0.00 sec
2023-03-28 16:22:05,531 		6816 of 10000 with 86.03% 	 Time used:  0.00 sec
2023-03-28 16:22:05,534 		6840 of 10000 with 86.05% 	 Time used:  0.00 sec
2023-03-28 16:22:05,539 		6864 of 10000 with 86.03% 	 Time used:  0.00 sec
2023-03-28 16:22:05,545 		6888 of 10000 with 86.05% 	 Time used:  0.01 sec
2023-03-28 16:22:05,549 		6912 of 10000 with 86.04% 	 Time used:  0.00 sec
2023-03-28 16:22:05,553 		6936 of 10000 with 86.00% 	 Time used:  0.00 sec
2023-03-28 16:22:05,557 		6960 of 10000 with 86.01% 	 Time used:  0.00 sec
2023-03-28 16:22:05,561 		6984 of 10000 with 86.03% 	 Time used:  0.00 sec
2023-03-28 16:22:05,564 		7008 of 10000 with 86.00% 	 Time used:  0.00 sec
2023-03-28 16:22:05,568 		7032 of 10000 with 85.95% 	 Time used:  0.00 sec
2023-03-28 16:22:05,575 		7056 of 10000 with 85.94% 	 Time used:  0.01 sec
2023-03-28 16:22:05,581 		7080 of 10000 with 85.97% 	 Time used:  0.01 sec
2023-03-28 16:22:05,588 		7104 of 10000 with 85.98% 	 Time used:  0.01 sec
2023-03-28 16:22:05,594 		7128 of 10000 with 85.96% 	 Time used:  0.01 sec
2023-03-28 16:22:05,598 		7152 of 10000 with 85.99% 	 Time used:  0.00 sec
2023-03-28 16:22:05,602 		7176 of 10000 with 86.02% 	 Time used:  0.00 sec
2023-03-28 16:22:05,607 		7200 of 10000 with 85.97% 	 Time used:  0.00 sec
2023-03-28 16:22:05,611 		7224 of 10000 with 85.98% 	 Time used:  0.00 sec
2023-03-28 16:22:05,615 		7248 of 10000 with 86.01% 	 Time used:  0.00 sec
2023-03-28 16:22:05,620 		7272 of 10000 with 86.01% 	 Time used:  0.00 sec
2023-03-28 16:22:05,626 		7296 of 10000 with 86.05% 	 Time used:  0.01 sec
2023-03-28 16:22:05,630 		7320 of 10000 with 86.02% 	 Time used:  0.00 sec
2023-03-28 16:22:05,634 		7344 of 10000 with 86.00% 	 Time used:  0.00 sec
2023-03-28 16:22:05,637 		7368 of 10000 with 86.03% 	 Time used:  0.00 sec
2023-03-28 16:22:05,641 		7392 of 10000 with 86.05% 	 Time used:  0.00 sec
2023-03-28 16:22:05,646 		7416 of 10000 with 86.07% 	 Time used:  0.00 sec
2023-03-28 16:22:05,651 		7440 of 10000 with 86.08% 	 Time used:  0.00 sec
2023-03-28 16:22:05,659 		7464 of 10000 with 86.08% 	 Time used:  0.01 sec
2023-03-28 16:22:05,677 		7488 of 10000 with 86.11% 	 Time used:  0.02 sec
2023-03-28 16:22:05,701 		7512 of 10000 with 86.13% 	 Time used:  0.02 sec
2023-03-28 16:22:05,716 		7536 of 10000 with 86.09% 	 Time used:  0.01 sec
2023-03-28 16:22:05,722 		7560 of 10000 with 86.11% 	 Time used:  0.01 sec
2023-03-28 16:22:05,749 		7584 of 10000 with 86.13% 	 Time used:  0.03 sec
2023-03-28 16:22:05,765 		7608 of 10000 with 86.12% 	 Time used:  0.01 sec
2023-03-28 16:22:05,773 		7632 of 10000 with 86.15% 	 Time used:  0.01 sec
2023-03-28 16:22:05,780 		7656 of 10000 with 86.15% 	 Time used:  0.01 sec
2023-03-28 16:22:05,788 		7680 of 10000 with 86.16% 	 Time used:  0.01 sec
2023-03-28 16:22:05,795 		7704 of 10000 with 86.18% 	 Time used:  0.01 sec
2023-03-28 16:22:05,803 		7728 of 10000 with 86.18% 	 Time used:  0.01 sec
2023-03-28 16:22:05,808 		7752 of 10000 with 86.21% 	 Time used:  0.00 sec
2023-03-28 16:22:05,815 		7776 of 10000 with 86.21% 	 Time used:  0.01 sec
2023-03-28 16:22:05,819 		7800 of 10000 with 86.21% 	 Time used:  0.00 sec
2023-03-28 16:22:05,823 		7824 of 10000 with 86.18% 	 Time used:  0.00 sec
2023-03-28 16:22:05,827 		7848 of 10000 with 86.19% 	 Time used:  0.00 sec
2023-03-28 16:22:05,831 		7872 of 10000 with 86.20% 	 Time used:  0.00 sec
2023-03-28 16:22:05,835 		7896 of 10000 with 86.22% 	 Time used:  0.00 sec
2023-03-28 16:22:05,839 		7920 of 10000 with 86.20% 	 Time used:  0.00 sec
2023-03-28 16:22:05,843 		7944 of 10000 with 86.22% 	 Time used:  0.00 sec
2023-03-28 16:22:05,846 		7968 of 10000 with 86.18% 	 Time used:  0.00 sec
2023-03-28 16:22:05,850 		7992 of 10000 with 86.15% 	 Time used:  0.00 sec
2023-03-28 16:22:05,854 		8016 of 10000 with 86.14% 	 Time used:  0.00 sec
2023-03-28 16:22:05,858 		8040 of 10000 with 86.14% 	 Time used:  0.00 sec
2023-03-28 16:22:05,862 		8064 of 10000 with 86.16% 	 Time used:  0.00 sec
2023-03-28 16:22:05,866 		8088 of 10000 with 86.15% 	 Time used:  0.00 sec
2023-03-28 16:22:05,870 		8112 of 10000 with 86.17% 	 Time used:  0.00 sec
2023-03-28 16:22:05,875 		8136 of 10000 with 86.20% 	 Time used:  0.00 sec
2023-03-28 16:22:05,879 		8160 of 10000 with 86.19% 	 Time used:  0.00 sec
2023-03-28 16:22:05,884 		8184 of 10000 with 86.19% 	 Time used:  0.00 sec
2023-03-28 16:22:05,889 		8208 of 10000 with 86.21% 	 Time used:  0.01 sec
2023-03-28 16:22:05,893 		8232 of 10000 with 86.20% 	 Time used:  0.00 sec
2023-03-28 16:22:05,898 		8256 of 10000 with 86.19% 	 Time used:  0.00 sec
2023-03-28 16:22:05,908 		8280 of 10000 with 86.18% 	 Time used:  0.01 sec
2023-03-28 16:22:05,913 		8304 of 10000 with 86.14% 	 Time used:  0.00 sec
2023-03-28 16:22:05,919 		8328 of 10000 with 86.16% 	 Time used:  0.01 sec
2023-03-28 16:22:05,927 		8352 of 10000 with 86.18% 	 Time used:  0.01 sec
2023-03-28 16:22:05,934 		8376 of 10000 with 86.16% 	 Time used:  0.01 sec
2023-03-28 16:22:05,950 		8400 of 10000 with 86.17% 	 Time used:  0.02 sec
2023-03-28 16:22:05,961 		8424 of 10000 with 86.19% 	 Time used:  0.01 sec
2023-03-28 16:22:05,978 		8448 of 10000 with 86.23% 	 Time used:  0.02 sec
2023-03-28 16:22:05,994 		8472 of 10000 with 86.23% 	 Time used:  0.01 sec
2023-03-28 16:22:06,020 		8496 of 10000 with 86.25% 	 Time used:  0.03 sec
2023-03-28 16:22:06,034 		8520 of 10000 with 86.26% 	 Time used:  0.01 sec
2023-03-28 16:22:06,049 		8544 of 10000 with 86.25% 	 Time used:  0.02 sec
2023-03-28 16:22:06,056 		8568 of 10000 with 86.26% 	 Time used:  0.01 sec
2023-03-28 16:22:06,062 		8592 of 10000 with 86.28% 	 Time used:  0.01 sec
2023-03-28 16:22:06,067 		8616 of 10000 with 86.28% 	 Time used:  0.00 sec
2023-03-28 16:22:06,072 		8640 of 10000 with 86.25% 	 Time used:  0.00 sec
2023-03-28 16:22:06,076 		8664 of 10000 with 86.28% 	 Time used:  0.00 sec
2023-03-28 16:22:06,080 		8688 of 10000 with 86.28% 	 Time used:  0.00 sec
2023-03-28 16:22:06,084 		8712 of 10000 with 86.27% 	 Time used:  0.00 sec
2023-03-28 16:22:06,088 		8736 of 10000 with 86.25% 	 Time used:  0.00 sec
2023-03-28 16:22:06,091 		8760 of 10000 with 86.22% 	 Time used:  0.00 sec
2023-03-28 16:22:06,096 		8784 of 10000 with 86.22% 	 Time used:  0.00 sec
2023-03-28 16:22:06,100 		8808 of 10000 with 86.22% 	 Time used:  0.00 sec
2023-03-28 16:22:06,103 		8832 of 10000 with 86.21% 	 Time used:  0.00 sec
2023-03-28 16:22:06,107 		8856 of 10000 with 86.22% 	 Time used:  0.00 sec
2023-03-28 16:22:06,111 		8880 of 10000 with 86.22% 	 Time used:  0.00 sec
2023-03-28 16:22:06,115 		8904 of 10000 with 86.20% 	 Time used:  0.00 sec
2023-03-28 16:22:06,119 		8928 of 10000 with 86.19% 	 Time used:  0.00 sec
2023-03-28 16:22:06,123 		8952 of 10000 with 86.17% 	 Time used:  0.00 sec
2023-03-28 16:22:06,128 		8976 of 10000 with 86.17% 	 Time used:  0.00 sec
2023-03-28 16:22:06,131 		9000 of 10000 with 86.19% 	 Time used:  0.00 sec
2023-03-28 16:22:06,135 		9024 of 10000 with 86.21% 	 Time used:  0.00 sec
2023-03-28 16:22:06,140 		9048 of 10000 with 86.24% 	 Time used:  0.00 sec
2023-03-28 16:22:06,144 		9072 of 10000 with 86.21% 	 Time used:  0.00 sec
2023-03-28 16:22:06,148 		9096 of 10000 with 86.17% 	 Time used:  0.00 sec
2023-03-28 16:22:06,152 		9120 of 10000 with 86.20% 	 Time used:  0.00 sec
2023-03-28 16:22:06,156 		9144 of 10000 with 86.17% 	 Time used:  0.00 sec
2023-03-28 16:22:06,160 		9168 of 10000 with 86.14% 	 Time used:  0.00 sec
2023-03-28 16:22:06,164 		9192 of 10000 with 86.14% 	 Time used:  0.00 sec
2023-03-28 16:22:06,168 		9216 of 10000 with 86.14% 	 Time used:  0.00 sec
2023-03-28 16:22:06,172 		9240 of 10000 with 86.14% 	 Time used:  0.00 sec
2023-03-28 16:22:06,177 		9264 of 10000 with 86.12% 	 Time used:  0.00 sec
2023-03-28 16:22:06,184 		9288 of 10000 with 86.10% 	 Time used:  0.01 sec
2023-03-28 16:22:06,188 		9312 of 10000 with 86.07% 	 Time used:  0.00 sec
2023-03-28 16:22:06,193 		9336 of 10000 with 86.06% 	 Time used:  0.00 sec
2023-03-28 16:22:06,198 		9360 of 10000 with 86.03% 	 Time used:  0.01 sec
2023-03-28 16:22:06,205 		9384 of 10000 with 86.04% 	 Time used:  0.01 sec
2023-03-28 16:22:06,209 		9408 of 10000 with 86.04% 	 Time used:  0.00 sec
2023-03-28 16:22:06,214 		9432 of 10000 with 86.08% 	 Time used:  0.00 sec
2023-03-28 16:22:06,221 		9456 of 10000 with 86.07% 	 Time used:  0.01 sec
2023-03-28 16:22:06,231 		9480 of 10000 with 86.09% 	 Time used:  0.01 sec
2023-03-28 16:22:06,243 		9504 of 10000 with 86.06% 	 Time used:  0.01 sec
2023-03-28 16:22:06,259 		9528 of 10000 with 86.07% 	 Time used:  0.01 sec
2023-03-28 16:22:06,285 		9552 of 10000 with 86.03% 	 Time used:  0.02 sec
2023-03-28 16:22:06,298 		9576 of 10000 with 86.04% 	 Time used:  0.01 sec
2023-03-28 16:22:06,316 		9600 of 10000 with 86.02% 	 Time used:  0.02 sec
2023-03-28 16:22:06,325 		9624 of 10000 with 86.03% 	 Time used:  0.01 sec
2023-03-28 16:22:06,330 		9648 of 10000 with 86.03% 	 Time used:  0.00 sec
2023-03-28 16:22:06,334 		9672 of 10000 with 86.03% 	 Time used:  0.00 sec
2023-03-28 16:22:06,338 		9696 of 10000 with 86.01% 	 Time used:  0.00 sec
2023-03-28 16:22:06,342 		9720 of 10000 with 86.04% 	 Time used:  0.00 sec
2023-03-28 16:22:06,347 		9744 of 10000 with 86.05% 	 Time used:  0.00 sec
2023-03-28 16:22:06,350 		9768 of 10000 with 86.06% 	 Time used:  0.00 sec
2023-03-28 16:22:06,354 		9792 of 10000 with 86.08% 	 Time used:  0.00 sec
2023-03-28 16:22:06,358 		9816 of 10000 with 86.11% 	 Time used:  0.00 sec
2023-03-28 16:22:06,362 		9840 of 10000 with 86.13% 	 Time used:  0.00 sec
2023-03-28 16:22:06,366 		9864 of 10000 with 86.13% 	 Time used:  0.00 sec
2023-03-28 16:22:06,369 		9888 of 10000 with 86.14% 	 Time used:  0.00 sec
2023-03-28 16:22:06,374 		9912 of 10000 with 86.15% 	 Time used:  0.00 sec
2023-03-28 16:22:06,380 		9936 of 10000 with 86.15% 	 Time used:  0.01 sec
2023-03-28 16:22:06,384 		9960 of 10000 with 86.11% 	 Time used:  0.00 sec
2023-03-28 16:22:06,388 		9984 of 10000 with 86.11% 	 Time used:  0.00 sec
2023-03-28 16:22:06,393 		10000 of 10000 with 86.10% 	 Time used:  0.00 sec
2023-03-28 16:22:06,393 
2023-03-28 16:22:06,395 			Learning rate: weights:   1.000e-03    
2023-03-28 16:22:06,395 			Last test performance: 86.10%
2023-03-28 16:22:06,395 ----------------
2023-03-28 16:22:06,628   16  =>  0    		Training 486 pattern with 86.25% 	Forward time: 	 0.19 sec
2023-03-28 16:22:06,628 			Loss:    1.496e-02    			Backward time: 	 0.03 sec 
2023-03-28 16:22:06,669 			Learning rate: weights:   1.000e-03    
2023-03-28 16:22:06,669 			Last test performance: 86.10%
2023-03-28 16:22:06,670 ----------------
2023-03-28 16:22:06,925   16  =>  1    		Training 486 pattern with 88.12% 	Forward time: 	 0.23 sec
2023-03-28 16:22:06,925 			Loss:    1.474e-02    			Backward time: 	 0.02 sec 
2023-03-28 16:22:06,986 			Learning rate: weights:   1.000e-03    
2023-03-28 16:22:06,986 			Last test performance: 86.10%
2023-03-28 16:22:06,986 ----------------
2023-03-28 16:22:07,247   16  =>  2    		Training 486 pattern with 84.38% 	Forward time: 	 0.23 sec
2023-03-28 16:22:07,247 			Loss:    1.677e-02    			Backward time: 	 0.02 sec 
2023-03-28 16:22:07,350 			Learning rate: weights:   1.000e-03    
2023-03-28 16:22:07,350 			Last test performance: 86.10%
2023-03-28 16:22:07,350 ----------------
2023-03-28 16:22:07,585   16  =>  3    		Training 486 pattern with 86.46% 	Forward time: 	 0.21 sec
2023-03-28 16:22:07,585 			Loss:    1.389e-02    			Backward time: 	 0.01 sec 
2023-03-28 16:22:07,693 			Learning rate: weights:   1.000e-03    
2023-03-28 16:22:07,693 			Last test performance: 86.10%
2023-03-28 16:22:07,694 ----------------
2023-03-28 16:22:07,911   16  =>  4    		Training 486 pattern with 84.79% 	Forward time: 	 0.19 sec
2023-03-28 16:22:07,911 			Loss:    1.845e-02    			Backward time: 	 0.01 sec 
2023-03-28 16:22:08,019 			Learning rate: weights:   1.000e-03    
2023-03-28 16:22:08,019 			Last test performance: 86.10%
2023-03-28 16:22:08,019 ----------------
2023-03-28 16:22:08,292   16  =>  5    		Training 486 pattern with 86.04% 	Forward time: 	 0.25 sec
2023-03-28 16:22:08,292 			Loss:    1.513e-02    			Backward time: 	 0.02 sec 
2023-03-28 16:22:08,360 			Learning rate: weights:   1.000e-03    
2023-03-28 16:22:08,360 			Last test performance: 86.10%
2023-03-28 16:22:08,360 ----------------
2023-03-28 16:22:08,599   16  =>  6    		Training 486 pattern with 83.75% 	Forward time: 	 0.22 sec
2023-03-28 16:22:08,599 			Loss:    1.595e-02    			Backward time: 	 0.01 sec 
2023-03-28 16:22:08,711 			Learning rate: weights:   1.000e-03    
2023-03-28 16:22:08,711 			Last test performance: 86.10%
2023-03-28 16:22:08,711 ----------------
2023-03-28 16:22:08,951   16  =>  7    		Training 486 pattern with 85.62% 	Forward time: 	 0.21 sec
2023-03-28 16:22:08,951 			Loss:    1.677e-02    			Backward time: 	 0.02 sec 
2023-03-28 16:22:09,074 			Learning rate: weights:   1.000e-03    
2023-03-28 16:22:09,074 			Last test performance: 86.10%
2023-03-28 16:22:09,075 ----------------
2023-03-28 16:22:09,319   16  =>  8    		Training 486 pattern with 86.67% 	Forward time: 	 0.22 sec
2023-03-28 16:22:09,319 			Loss:    1.440e-02    			Backward time: 	 0.02 sec 
2023-03-28 16:22:09,432 			Learning rate: weights:   1.000e-03    
2023-03-28 16:22:09,432 			Last test performance: 86.10%
2023-03-28 16:22:09,432 ----------------
2023-03-28 16:22:09,676   16  =>  9    		Training 486 pattern with 87.50% 	Forward time: 	 0.22 sec
2023-03-28 16:22:09,676 			Loss:    1.390e-02    			Backward time: 	 0.01 sec 
2023-03-28 16:22:09,723 			Learning rate: weights:   1.000e-03    
2023-03-28 16:22:09,723 			Last test performance: 86.10%
2023-03-28 16:22:09,723 ----------------
2023-03-28 16:22:09,953   16  =>  10   		Training 486 pattern with 87.92% 	Forward time: 	 0.20 sec
2023-03-28 16:22:09,953 			Loss:    1.395e-02    			Backward time: 	 0.02 sec 
2023-03-28 16:22:10,085 			Learning rate: weights:   1.000e-03    
2023-03-28 16:22:10,085 			Last test performance: 86.10%
2023-03-28 16:22:10,085 ----------------
2023-03-28 16:22:10,276   16  =>  11   		Training 486 pattern with 87.92% 	Forward time: 	 0.17 sec
2023-03-28 16:22:10,276 			Loss:    1.376e-02    			Backward time: 	 0.01 sec 
2023-03-28 16:22:10,355 			Learning rate: weights:   1.000e-03    
2023-03-28 16:22:10,355 			Last test performance: 86.10%
2023-03-28 16:22:10,355 ----------------
2023-03-28 16:22:10,649   16  =>  12   		Training 486 pattern with 85.83% 	Forward time: 	 0.26 sec
2023-03-28 16:22:10,649 			Loss:    1.467e-02    			Backward time: 	 0.02 sec 
2023-03-28 16:22:10,715 			Learning rate: weights:   1.000e-03    
2023-03-28 16:22:10,715 			Last test performance: 86.10%
2023-03-28 16:22:10,715 ----------------
2023-03-28 16:22:10,971   16  =>  13   		Training 486 pattern with 84.79% 	Forward time: 	 0.23 sec
2023-03-28 16:22:10,971 			Loss:    1.601e-02    			Backward time: 	 0.02 sec 
2023-03-28 16:22:11,071 			Learning rate: weights:   1.000e-03    
2023-03-28 16:22:11,071 			Last test performance: 86.10%
2023-03-28 16:22:11,071 ----------------
2023-03-28 16:22:11,367   16  =>  14   		Training 486 pattern with 86.25% 	Forward time: 	 0.27 sec
2023-03-28 16:22:11,367 			Loss:    1.500e-02    			Backward time: 	 0.01 sec 
2023-03-28 16:22:11,553 			Learning rate: weights:   1.000e-03    
2023-03-28 16:22:11,554 			Last test performance: 86.10%
2023-03-28 16:22:11,554 ----------------
2023-03-28 16:22:11,759   16  =>  15   		Training 486 pattern with 87.29% 	Forward time: 	 0.18 sec
2023-03-28 16:22:11,759 			Loss:    1.450e-02    			Backward time: 	 0.02 sec 
2023-03-28 16:22:11,817 			Learning rate: weights:   1.000e-03    
2023-03-28 16:22:11,817 			Last test performance: 86.10%
2023-03-28 16:22:11,817 ----------------
2023-03-28 16:22:12,028   16  =>  16   		Training 486 pattern with 86.25% 	Forward time: 	 0.19 sec
2023-03-28 16:22:12,028 			Loss:    1.364e-02    			Backward time: 	 0.01 sec 
2023-03-28 16:22:12,104 			Learning rate: weights:   1.000e-03    
2023-03-28 16:22:12,104 			Last test performance: 86.10%
2023-03-28 16:22:12,104 ----------------
2023-03-28 16:22:12,316   16  =>  17   		Training 486 pattern with 85.21% 	Forward time: 	 0.19 sec
2023-03-28 16:22:12,316 			Loss:    1.854e-02    			Backward time: 	 0.01 sec 
2023-03-28 16:22:12,428 			Learning rate: weights:   1.000e-03    
2023-03-28 16:22:12,428 			Last test performance: 86.10%
2023-03-28 16:22:12,429 ----------------
2023-03-28 16:22:12,695   16  =>  18   		Training 486 pattern with 86.88% 	Forward time: 	 0.24 sec
2023-03-28 16:22:12,696 			Loss:    1.599e-02    			Backward time: 	 0.02 sec 
2023-03-28 16:22:12,853 			Learning rate: weights:   1.000e-03    
2023-03-28 16:22:12,853 			Last test performance: 86.10%
2023-03-28 16:22:12,853 ----------------
2023-03-28 16:22:13,042   16  =>  19   		Training 486 pattern with 85.83% 	Forward time: 	 0.17 sec
2023-03-28 16:22:13,042 			Loss:    1.553e-02    			Backward time: 	 0.01 sec 
2023-03-28 16:22:13,200 			Learning rate: weights:   1.000e-03    
2023-03-28 16:22:13,200 			Last test performance: 86.10%
2023-03-28 16:22:13,200 ----------------
2023-03-28 16:22:13,433   16  =>  20   		Training 486 pattern with 82.29% 	Forward time: 	 0.20 sec
2023-03-28 16:22:13,433 			Loss:    1.957e-02    			Backward time: 	 0.02 sec 
2023-03-28 16:22:13,502 			Learning rate: weights:   1.000e-03    
2023-03-28 16:22:13,502 			Last test performance: 86.10%
2023-03-28 16:22:13,502 ----------------
2023-03-28 16:22:13,760   16  =>  21   		Training 486 pattern with 86.25% 	Forward time: 	 0.23 sec
2023-03-28 16:22:13,760 			Loss:    1.579e-02    			Backward time: 	 0.02 sec 
2023-03-28 16:22:13,821 			Learning rate: weights:   1.000e-03    
2023-03-28 16:22:13,821 			Last test performance: 86.10%
2023-03-28 16:22:13,821 ----------------
2023-03-28 16:22:14,086   16  =>  22   		Training 486 pattern with 85.00% 	Forward time: 	 0.24 sec
2023-03-28 16:22:14,086 			Loss:    1.640e-02    			Backward time: 	 0.01 sec 
2023-03-28 16:22:14,168 			Learning rate: weights:   1.000e-03    
2023-03-28 16:22:14,168 			Last test performance: 86.10%
2023-03-28 16:22:14,168 ----------------
2023-03-28 16:22:14,427   16  =>  23   		Training 486 pattern with 88.54% 	Forward time: 	 0.24 sec
2023-03-28 16:22:14,427 			Loss:    1.380e-02    			Backward time: 	 0.01 sec 
2023-03-28 16:22:14,488 			Learning rate: weights:   1.000e-03    
2023-03-28 16:22:14,488 			Last test performance: 86.10%
2023-03-28 16:22:14,488 ----------------
2023-03-28 16:22:14,739   16  =>  24   		Training 486 pattern with 82.50% 	Forward time: 	 0.23 sec
2023-03-28 16:22:14,739 			Loss:    1.798e-02    			Backward time: 	 0.02 sec 
2023-03-28 16:22:14,844 			Learning rate: weights:   1.000e-03    
2023-03-28 16:22:14,844 			Last test performance: 86.10%
2023-03-28 16:22:14,844 ----------------
2023-03-28 16:22:15,087   16  =>  25   		Training 486 pattern with 86.88% 	Forward time: 	 0.20 sec
2023-03-28 16:22:15,088 			Loss:    1.522e-02    			Backward time: 	 0.03 sec 
2023-03-28 16:22:15,154 			Learning rate: weights:   1.000e-03    
2023-03-28 16:22:15,154 			Last test performance: 86.10%
2023-03-28 16:22:15,154 ----------------
2023-03-28 16:22:15,410   16  =>  26   		Training 486 pattern with 87.29% 	Forward time: 	 0.23 sec
2023-03-28 16:22:15,410 			Loss:    1.402e-02    			Backward time: 	 0.02 sec 
2023-03-28 16:22:15,457 			Learning rate: weights:   1.000e-03    
2023-03-28 16:22:15,457 			Last test performance: 86.10%
2023-03-28 16:22:15,457 ----------------
2023-03-28 16:22:15,704   16  =>  27   		Training 486 pattern with 88.12% 	Forward time: 	 0.22 sec
2023-03-28 16:22:15,705 			Loss:    1.526e-02    			Backward time: 	 0.01 sec 
2023-03-28 16:22:15,754 			Learning rate: weights:   1.000e-03    
2023-03-28 16:22:15,754 			Last test performance: 86.10%
2023-03-28 16:22:15,754 ----------------
2023-03-28 16:22:16,026   16  =>  28   		Training 486 pattern with 84.17% 	Forward time: 	 0.25 sec
2023-03-28 16:22:16,027 			Loss:    1.783e-02    			Backward time: 	 0.02 sec 
2023-03-28 16:22:16,074 			Learning rate: weights:   1.000e-03    
2023-03-28 16:22:16,074 			Last test performance: 86.10%
2023-03-28 16:22:16,074 ----------------
2023-03-28 16:22:16,334   16  =>  29   		Training 486 pattern with 86.46% 	Forward time: 	 0.23 sec
2023-03-28 16:22:16,334 			Loss:    1.448e-02    			Backward time: 	 0.02 sec 
2023-03-28 16:22:16,392 			Learning rate: weights:   1.000e-03    
2023-03-28 16:22:16,392 			Last test performance: 86.10%
2023-03-28 16:22:16,392 ----------------
2023-03-28 16:22:16,609   16  =>  30   		Training 486 pattern with 86.25% 	Forward time: 	 0.20 sec
2023-03-28 16:22:16,609 			Loss:    1.531e-02    			Backward time: 	 0.01 sec 
2023-03-28 16:22:16,756 			Learning rate: weights:   1.000e-03    
2023-03-28 16:22:16,756 			Last test performance: 86.10%
2023-03-28 16:22:16,756 ----------------
2023-03-28 16:22:16,956   16  =>  31   		Training 486 pattern with 86.46% 	Forward time: 	 0.18 sec
2023-03-28 16:22:16,956 			Loss:    1.401e-02    			Backward time: 	 0.01 sec 
2023-03-28 16:22:17,115 			Learning rate: weights:   1.000e-03    
2023-03-28 16:22:17,118 			Last test performance: 86.10%
2023-03-28 16:22:17,118 ----------------
2023-03-28 16:22:17,347   16  =>  32   		Training 486 pattern with 86.46% 	Forward time: 	 0.21 sec
2023-03-28 16:22:17,347 			Loss:    1.644e-02    			Backward time: 	 0.01 sec 
2023-03-28 16:22:17,402 			Learning rate: weights:   1.000e-03    
2023-03-28 16:22:17,402 			Last test performance: 86.10%
2023-03-28 16:22:17,402 ----------------
2023-03-28 16:22:17,687   16  =>  33   		Training 486 pattern with 85.83% 	Forward time: 	 0.24 sec
2023-03-28 16:22:17,687 			Loss:    1.412e-02    			Backward time: 	 0.03 sec 
2023-03-28 16:22:17,744 			Learning rate: weights:   1.000e-03    
2023-03-28 16:22:17,744 			Last test performance: 86.10%
2023-03-28 16:22:17,744 ----------------
2023-03-28 16:22:17,994   16  =>  34   		Training 486 pattern with 83.54% 	Forward time: 	 0.23 sec
2023-03-28 16:22:17,995 			Loss:    1.741e-02    			Backward time: 	 0.01 sec 
2023-03-28 16:22:18,047 			Learning rate: weights:   1.000e-03    
2023-03-28 16:22:18,047 			Last test performance: 86.10%
2023-03-28 16:22:18,047 ----------------
2023-03-28 16:22:18,316   16  =>  35   		Training 486 pattern with 85.42% 	Forward time: 	 0.25 sec
2023-03-28 16:22:18,316 			Loss:    1.623e-02    			Backward time: 	 0.01 sec 
2023-03-28 16:22:18,386 			Learning rate: weights:   1.000e-03    
2023-03-28 16:22:18,386 			Last test performance: 86.10%
2023-03-28 16:22:18,386 ----------------
2023-03-28 16:22:18,602   16  =>  36   		Training 486 pattern with 85.83% 	Forward time: 	 0.19 sec
2023-03-28 16:22:18,602 			Loss:    1.457e-02    			Backward time: 	 0.02 sec 
2023-03-28 16:22:18,750 			Learning rate: weights:   1.000e-03    
2023-03-28 16:22:18,750 			Last test performance: 86.10%
2023-03-28 16:22:18,750 ----------------
2023-03-28 16:22:18,960   16  =>  37   		Training 486 pattern with 88.96% 	Forward time: 	 0.19 sec
2023-03-28 16:22:18,961 			Loss:    1.365e-02    			Backward time: 	 0.01 sec 
2023-03-28 16:22:19,149 			Learning rate: weights:   1.000e-03    
2023-03-28 16:22:19,149 			Last test performance: 86.10%
2023-03-28 16:22:19,149 ----------------
2023-03-28 16:22:19,354   16  =>  38   		Training 486 pattern with 83.12% 	Forward time: 	 0.18 sec
2023-03-28 16:22:19,355 			Loss:    1.820e-02    			Backward time: 	 0.02 sec 
2023-03-28 16:22:19,415 			Learning rate: weights:   1.000e-03    
2023-03-28 16:22:19,415 			Last test performance: 86.10%
2023-03-28 16:22:19,415 ----------------
2023-03-28 16:22:19,613   16  =>  39   		Training 486 pattern with 86.67% 	Forward time: 	 0.18 sec
2023-03-28 16:22:19,613 			Loss:    1.511e-02    			Backward time: 	 0.01 sec 
2023-03-28 16:22:19,765 			Learning rate: weights:   1.000e-03    
2023-03-28 16:22:19,765 			Last test performance: 86.10%
2023-03-28 16:22:19,765 ----------------
2023-03-28 16:22:20,029   16  =>  40   		Training 486 pattern with 86.88% 	Forward time: 	 0.23 sec
2023-03-28 16:22:20,029 			Loss:    1.393e-02    			Backward time: 	 0.02 sec 
2023-03-28 16:22:20,132 			Learning rate: weights:   1.000e-03    
2023-03-28 16:22:20,132 			Last test performance: 86.10%
2023-03-28 16:22:20,132 ----------------
2023-03-28 16:22:20,407   16  =>  41   		Training 486 pattern with 88.12% 	Forward time: 	 0.25 sec
2023-03-28 16:22:20,407 			Loss:    1.511e-02    			Backward time: 	 0.02 sec 
2023-03-28 16:22:20,505 			Learning rate: weights:   1.000e-03    
2023-03-28 16:22:20,505 			Last test performance: 86.10%
2023-03-28 16:22:20,506 ----------------
2023-03-28 16:22:20,740   16  =>  42   		Training 486 pattern with 87.08% 	Forward time: 	 0.21 sec
2023-03-28 16:22:20,740 			Loss:    1.417e-02    			Backward time: 	 0.02 sec 
2023-03-28 16:22:20,849 			Learning rate: weights:   1.000e-03    
2023-03-28 16:22:20,850 			Last test performance: 86.10%
2023-03-28 16:22:20,850 ----------------
2023-03-28 16:22:21,099   16  =>  43   		Training 486 pattern with 85.62% 	Forward time: 	 0.22 sec
2023-03-28 16:22:21,099 			Loss:    1.667e-02    			Backward time: 	 0.02 sec 
2023-03-28 16:22:21,160 			Learning rate: weights:   1.000e-03    
2023-03-28 16:22:21,160 			Last test performance: 86.10%
2023-03-28 16:22:21,160 ----------------
2023-03-28 16:22:21,425   16  =>  44   		Training 486 pattern with 85.83% 	Forward time: 	 0.24 sec
2023-03-28 16:22:21,425 			Loss:    1.516e-02    			Backward time: 	 0.01 sec 
2023-03-28 16:22:21,477 			Learning rate: weights:   1.000e-03    
2023-03-28 16:22:21,477 			Last test performance: 86.10%
2023-03-28 16:22:21,477 ----------------
2023-03-28 16:22:21,756   16  =>  45   		Training 486 pattern with 83.75% 	Forward time: 	 0.25 sec
2023-03-28 16:22:21,756 			Loss:    1.844e-02    			Backward time: 	 0.02 sec 
2023-03-28 16:22:21,835 			Learning rate: weights:   1.000e-03    
2023-03-28 16:22:21,835 			Last test performance: 86.10%
2023-03-28 16:22:21,835 ----------------
2023-03-28 16:22:22,129   16  =>  46   		Training 486 pattern with 83.96% 	Forward time: 	 0.24 sec
2023-03-28 16:22:22,129 			Loss:    1.783e-02    			Backward time: 	 0.04 sec 
2023-03-28 16:22:22,244 			Learning rate: weights:   1.000e-03    
2023-03-28 16:22:22,244 			Last test performance: 86.10%
2023-03-28 16:22:22,244 ----------------
2023-03-28 16:22:22,515   16  =>  47   		Training 486 pattern with 85.42% 	Forward time: 	 0.25 sec
2023-03-28 16:22:22,515 			Loss:    1.606e-02    			Backward time: 	 0.02 sec 
2023-03-28 16:22:22,639 			Learning rate: weights:   1.000e-03    
2023-03-28 16:22:22,639 			Last test performance: 86.10%
2023-03-28 16:22:22,639 ----------------
2023-03-28 16:22:22,922   16  =>  48   		Training 486 pattern with 83.75% 	Forward time: 	 0.25 sec
2023-03-28 16:22:22,922 			Loss:    1.890e-02    			Backward time: 	 0.01 sec 
2023-03-28 16:22:22,988 			Learning rate: weights:   1.000e-03    
2023-03-28 16:22:22,988 			Last test performance: 86.10%
2023-03-28 16:22:22,988 ----------------
2023-03-28 16:22:23,212   16  =>  49   		Training 486 pattern with 86.46% 	Forward time: 	 0.20 sec
2023-03-28 16:22:23,212 			Loss:    1.502e-02    			Backward time: 	 0.02 sec 
2023-03-28 16:22:23,311 			Learning rate: weights:   1.000e-03    
2023-03-28 16:22:23,312 			Last test performance: 86.10%
2023-03-28 16:22:23,312 ----------------
2023-03-28 16:22:23,521   16  =>  50   		Training 486 pattern with 88.33% 	Forward time: 	 0.19 sec
2023-03-28 16:22:23,521 			Loss:    1.390e-02    			Backward time: 	 0.02 sec 
2023-03-28 16:22:23,599 			Learning rate: weights:   1.000e-03    
2023-03-28 16:22:23,600 			Last test performance: 86.10%
2023-03-28 16:22:23,600 ----------------
2023-03-28 16:22:23,835   16  =>  51   		Training 486 pattern with 86.46% 	Forward time: 	 0.21 sec
2023-03-28 16:22:23,835 			Loss:    1.529e-02    			Backward time: 	 0.02 sec 
2023-03-28 16:22:23,914 			Learning rate: weights:   1.000e-03    
2023-03-28 16:22:23,914 			Last test performance: 86.10%
2023-03-28 16:22:23,914 ----------------
2023-03-28 16:22:24,160   16  =>  52   		Training 486 pattern with 84.38% 	Forward time: 	 0.22 sec
2023-03-28 16:22:24,160 			Loss:    1.595e-02    			Backward time: 	 0.02 sec 
2023-03-28 16:22:24,235 			Learning rate: weights:   1.000e-03    
2023-03-28 16:22:24,235 			Last test performance: 86.10%
2023-03-28 16:22:24,235 ----------------
2023-03-28 16:22:24,477   16  =>  53   		Training 486 pattern with 85.62% 	Forward time: 	 0.20 sec
2023-03-28 16:22:24,477 			Loss:    1.748e-02    			Backward time: 	 0.03 sec 
2023-03-28 16:22:24,610 			Learning rate: weights:   1.000e-03    
2023-03-28 16:22:24,610 			Last test performance: 86.10%
2023-03-28 16:22:24,610 ----------------
2023-03-28 16:22:24,849   16  =>  54   		Training 486 pattern with 85.21% 	Forward time: 	 0.22 sec
2023-03-28 16:22:24,849 			Loss:    1.660e-02    			Backward time: 	 0.01 sec 
2023-03-28 16:22:24,909 			Learning rate: weights:   1.000e-03    
2023-03-28 16:22:24,910 			Last test performance: 86.10%
2023-03-28 16:22:24,910 ----------------
2023-03-28 16:22:25,132   16  =>  55   		Training 486 pattern with 86.67% 	Forward time: 	 0.20 sec
2023-03-28 16:22:25,132 			Loss:    1.536e-02    			Backward time: 	 0.01 sec 
2023-03-28 16:22:25,249 			Learning rate: weights:   1.000e-03    
2023-03-28 16:22:25,249 			Last test performance: 86.10%
2023-03-28 16:22:25,249 ----------------
2023-03-28 16:22:25,472   16  =>  56   		Training 486 pattern with 87.29% 	Forward time: 	 0.20 sec
2023-03-28 16:22:25,472 			Loss:    1.405e-02    			Backward time: 	 0.01 sec 
2023-03-28 16:22:25,563 			Learning rate: weights:   1.000e-03    
2023-03-28 16:22:25,563 			Last test performance: 86.10%
2023-03-28 16:22:25,563 ----------------
2023-03-28 16:22:25,793   16  =>  57   		Training 486 pattern with 83.12% 	Forward time: 	 0.21 sec
2023-03-28 16:22:25,793 			Loss:    1.745e-02    			Backward time: 	 0.02 sec 
2023-03-28 16:22:25,873 			Learning rate: weights:   1.000e-03    
2023-03-28 16:22:25,873 			Last test performance: 86.10%
2023-03-28 16:22:25,873 ----------------
2023-03-28 16:22:26,049   16  =>  58   		Training 486 pattern with 85.21% 	Forward time: 	 0.16 sec
2023-03-28 16:22:26,049 			Loss:    1.647e-02    			Backward time: 	 0.01 sec 
2023-03-28 16:22:26,195 			Learning rate: weights:   1.000e-03    
2023-03-28 16:22:26,195 			Last test performance: 86.10%
2023-03-28 16:22:26,195 ----------------
2023-03-28 16:22:26,393   16  =>  59   		Training 486 pattern with 84.17% 	Forward time: 	 0.17 sec
2023-03-28 16:22:26,393 			Loss:    1.615e-02    			Backward time: 	 0.02 sec 
2023-03-28 16:22:26,450 			Learning rate: weights:   1.000e-03    
2023-03-28 16:22:26,450 			Last test performance: 86.10%
2023-03-28 16:22:26,469 ----------------
2023-03-28 16:22:26,708   16  =>  60   		Training 486 pattern with 85.21% 	Forward time: 	 0.23 sec
2023-03-28 16:22:26,709 			Loss:    1.587e-02    			Backward time: 	 0.02 sec 
2023-03-28 16:22:26,787 			Learning rate: weights:   1.000e-03    
2023-03-28 16:22:26,787 			Last test performance: 86.10%
2023-03-28 16:22:26,787 ----------------
2023-03-28 16:22:26,981   16  =>  61   		Training 486 pattern with 85.62% 	Forward time: 	 0.17 sec
2023-03-28 16:22:26,981 			Loss:    1.529e-02    			Backward time: 	 0.01 sec 
2023-03-28 16:22:27,080 			Learning rate: weights:   1.000e-03    
2023-03-28 16:22:27,080 			Last test performance: 86.10%
2023-03-28 16:22:27,080 ----------------
2023-03-28 16:22:27,268   16  =>  62   		Training 486 pattern with 84.58% 	Forward time: 	 0.17 sec
2023-03-28 16:22:27,268 			Loss:    1.667e-02    			Backward time: 	 0.01 sec 
2023-03-28 16:22:27,465 			Learning rate: weights:   1.000e-03    
2023-03-28 16:22:27,465 			Last test performance: 86.10%
2023-03-28 16:22:27,466 ----------------
2023-03-28 16:22:27,725   16  =>  63   		Training 486 pattern with 84.58% 	Forward time: 	 0.23 sec
2023-03-28 16:22:27,725 			Loss:    1.676e-02    			Backward time: 	 0.02 sec 
2023-03-28 16:22:27,820 			Learning rate: weights:   1.000e-03    
2023-03-28 16:22:27,820 			Last test performance: 86.10%
2023-03-28 16:22:27,820 ----------------
2023-03-28 16:22:28,069   16  =>  64   		Training 486 pattern with 84.79% 	Forward time: 	 0.22 sec
2023-03-28 16:22:28,069 			Loss:    1.560e-02    			Backward time: 	 0.02 sec 
2023-03-28 16:22:28,149 			Learning rate: weights:   1.000e-03    
2023-03-28 16:22:28,149 			Last test performance: 86.10%
2023-03-28 16:22:28,149 ----------------
2023-03-28 16:22:28,417   16  =>  65   		Training 486 pattern with 89.17% 	Forward time: 	 0.25 sec
2023-03-28 16:22:28,417 			Loss:    1.350e-02    			Backward time: 	 0.01 sec 
2023-03-28 16:22:28,467 			Learning rate: weights:   1.000e-03    
2023-03-28 16:22:28,467 			Last test performance: 86.10%
2023-03-28 16:22:28,467 ----------------
2023-03-28 16:22:28,719   16  =>  66   		Training 486 pattern with 85.21% 	Forward time: 	 0.23 sec
2023-03-28 16:22:28,719 			Loss:    1.689e-02    			Backward time: 	 0.01 sec 
2023-03-28 16:22:28,767 			Learning rate: weights:   1.000e-03    
2023-03-28 16:22:28,768 			Last test performance: 86.10%
2023-03-28 16:22:28,768 ----------------
2023-03-28 16:22:29,037   16  =>  67   		Training 486 pattern with 88.33% 	Forward time: 	 0.24 sec
2023-03-28 16:22:29,037 			Loss:    1.220e-02    			Backward time: 	 0.02 sec 
2023-03-28 16:22:29,137 			Learning rate: weights:   1.000e-03    
2023-03-28 16:22:29,138 			Last test performance: 86.10%
2023-03-28 16:22:29,138 ----------------
2023-03-28 16:22:29,361   16  =>  68   		Training 486 pattern with 85.21% 	Forward time: 	 0.20 sec
2023-03-28 16:22:29,361 			Loss:    1.804e-02    			Backward time: 	 0.02 sec 
2023-03-28 16:22:29,483 			Learning rate: weights:   1.000e-03    
2023-03-28 16:22:29,483 			Last test performance: 86.10%
2023-03-28 16:22:29,483 ----------------
2023-03-28 16:22:29,701   16  =>  69   		Training 486 pattern with 85.00% 	Forward time: 	 0.20 sec
2023-03-28 16:22:29,701 			Loss:    1.695e-02    			Backward time: 	 0.01 sec 
2023-03-28 16:22:29,834 			Learning rate: weights:   1.000e-03    
2023-03-28 16:22:29,834 			Last test performance: 86.10%
2023-03-28 16:22:29,834 ----------------
2023-03-28 16:22:30,130   16  =>  70   		Training 486 pattern with 86.04% 	Forward time: 	 0.25 sec
2023-03-28 16:22:30,130 			Loss:    1.487e-02    			Backward time: 	 0.03 sec 
2023-03-28 16:22:30,225 			Learning rate: weights:   1.000e-03    
2023-03-28 16:22:30,225 			Last test performance: 86.10%
2023-03-28 16:22:30,225 ----------------
2023-03-28 16:22:30,486   16  =>  71   		Training 486 pattern with 87.50% 	Forward time: 	 0.22 sec
2023-03-28 16:22:30,486 			Loss:    1.490e-02    			Backward time: 	 0.03 sec 
2023-03-28 16:22:30,534 			Learning rate: weights:   1.000e-03    
2023-03-28 16:22:30,534 			Last test performance: 86.10%
2023-03-28 16:22:30,534 ----------------
2023-03-28 16:22:30,791   16  =>  72   		Training 486 pattern with 89.38% 	Forward time: 	 0.23 sec
2023-03-28 16:22:30,791 			Loss:    1.302e-02    			Backward time: 	 0.02 sec 
2023-03-28 16:22:31,044 			Learning rate: weights:   1.000e-03    
2023-03-28 16:22:31,044 			Last test performance: 86.10%
2023-03-28 16:22:31,044 ----------------
2023-03-28 16:22:31,322   16  =>  73   		Training 486 pattern with 84.17% 	Forward time: 	 0.25 sec
2023-03-28 16:22:31,322 			Loss:    1.599e-02    			Backward time: 	 0.02 sec 
2023-03-28 16:22:31,499 			Learning rate: weights:   1.000e-03    
2023-03-28 16:22:31,499 			Last test performance: 86.10%
2023-03-28 16:22:31,499 ----------------
2023-03-28 16:22:31,725   16  =>  74   		Training 486 pattern with 86.46% 	Forward time: 	 0.20 sec
2023-03-28 16:22:31,725 			Loss:    1.532e-02    			Backward time: 	 0.02 sec 
2023-03-28 16:22:31,904 			Learning rate: weights:   1.000e-03    
2023-03-28 16:22:31,904 			Last test performance: 86.10%
2023-03-28 16:22:31,904 ----------------
2023-03-28 16:22:32,157   16  =>  75   		Training 486 pattern with 86.25% 	Forward time: 	 0.22 sec
2023-03-28 16:22:32,157 			Loss:    1.611e-02    			Backward time: 	 0.02 sec 
2023-03-28 16:22:32,260 			Learning rate: weights:   1.000e-03    
2023-03-28 16:22:32,260 			Last test performance: 86.10%
2023-03-28 16:22:32,260 ----------------
2023-03-28 16:22:32,537   16  =>  76   		Training 486 pattern with 85.00% 	Forward time: 	 0.24 sec
2023-03-28 16:22:32,538 			Loss:    1.625e-02    			Backward time: 	 0.02 sec 
2023-03-28 16:22:32,690 			Learning rate: weights:   1.000e-03    
2023-03-28 16:22:32,691 			Last test performance: 86.10%
2023-03-28 16:22:32,691 ----------------
2023-03-28 16:22:32,893   16  =>  77   		Training 486 pattern with 86.67% 	Forward time: 	 0.19 sec
2023-03-28 16:22:32,893 			Loss:    1.428e-02    			Backward time: 	 0.01 sec 
2023-03-28 16:22:33,323 			Learning rate: weights:   1.000e-03    
2023-03-28 16:22:33,323 			Last test performance: 86.10%
2023-03-28 16:22:33,323 ----------------
2023-03-28 16:22:33,517   16  =>  78   		Training 486 pattern with 88.54% 	Forward time: 	 0.18 sec
2023-03-28 16:22:33,517 			Loss:    1.470e-02    			Backward time: 	 0.01 sec 
2023-03-28 16:22:33,557 			Learning rate: weights:   1.000e-03    
2023-03-28 16:22:33,557 			Last test performance: 86.10%
2023-03-28 16:22:33,557 ----------------
2023-03-28 16:22:33,815   16  =>  79   		Training 486 pattern with 84.38% 	Forward time: 	 0.23 sec
2023-03-28 16:22:33,815 			Loss:    1.754e-02    			Backward time: 	 0.02 sec 
2023-03-28 16:22:34,011 			Learning rate: weights:   1.000e-03    
2023-03-28 16:22:34,011 			Last test performance: 86.10%
2023-03-28 16:22:34,011 ----------------
2023-03-28 16:22:34,202   16  =>  80   		Training 486 pattern with 86.88% 	Forward time: 	 0.17 sec
2023-03-28 16:22:34,202 			Loss:    1.577e-02    			Backward time: 	 0.01 sec 
2023-03-28 16:22:34,328 			Learning rate: weights:   1.000e-03    
2023-03-28 16:22:34,328 			Last test performance: 86.10%
2023-03-28 16:22:34,328 ----------------
2023-03-28 16:22:34,591   16  =>  81   		Training 486 pattern with 86.04% 	Forward time: 	 0.23 sec
2023-03-28 16:22:34,591 			Loss:    1.386e-02    			Backward time: 	 0.02 sec 
2023-03-28 16:22:34,680 			Learning rate: weights:   1.000e-03    
2023-03-28 16:22:34,680 			Last test performance: 86.10%
2023-03-28 16:22:34,680 ----------------
2023-03-28 16:22:34,946   16  =>  82   		Training 486 pattern with 85.83% 	Forward time: 	 0.24 sec
2023-03-28 16:22:34,946 			Loss:    1.638e-02    			Backward time: 	 0.02 sec 
2023-03-28 16:22:35,097 			Learning rate: weights:   1.000e-03    
2023-03-28 16:22:35,097 			Last test performance: 86.10%
2023-03-28 16:22:35,097 ----------------
2023-03-28 16:22:35,312   16  =>  83   		Training 486 pattern with 85.00% 	Forward time: 	 0.19 sec
2023-03-28 16:22:35,312 			Loss:    1.451e-02    			Backward time: 	 0.02 sec 
2023-03-28 16:22:35,403 			Learning rate: weights:   1.000e-03    
2023-03-28 16:22:35,403 			Last test performance: 86.10%
2023-03-28 16:22:35,403 ----------------
2023-03-28 16:22:35,610   16  =>  84   		Training 486 pattern with 85.83% 	Forward time: 	 0.19 sec
2023-03-28 16:22:35,610 			Loss:    1.830e-02    			Backward time: 	 0.01 sec 
2023-03-28 16:22:35,740 			Learning rate: weights:   1.000e-03    
2023-03-28 16:22:35,740 			Last test performance: 86.10%
2023-03-28 16:22:35,740 ----------------
2023-03-28 16:22:35,944   16  =>  85   		Training 486 pattern with 87.50% 	Forward time: 	 0.19 sec
2023-03-28 16:22:35,944 			Loss:    1.404e-02    			Backward time: 	 0.01 sec 
2023-03-28 16:22:36,011 			Learning rate: weights:   1.000e-03    
2023-03-28 16:22:36,011 			Last test performance: 86.10%
2023-03-28 16:22:36,011 ----------------
2023-03-28 16:22:36,224   16  =>  86   		Training 486 pattern with 88.12% 	Forward time: 	 0.19 sec
2023-03-28 16:22:36,224 			Loss:    1.363e-02    			Backward time: 	 0.01 sec 
2023-03-28 16:22:36,330 			Learning rate: weights:   1.000e-03    
2023-03-28 16:22:36,330 			Last test performance: 86.10%
2023-03-28 16:22:36,330 ----------------
2023-03-28 16:22:36,554   16  =>  87   		Training 486 pattern with 85.62% 	Forward time: 	 0.21 sec
2023-03-28 16:22:36,554 			Loss:    1.546e-02    			Backward time: 	 0.01 sec 
2023-03-28 16:22:36,723 			Learning rate: weights:   1.000e-03    
2023-03-28 16:22:36,723 			Last test performance: 86.10%
2023-03-28 16:22:36,723 ----------------
2023-03-28 16:22:36,923   16  =>  88   		Training 486 pattern with 85.83% 	Forward time: 	 0.18 sec
2023-03-28 16:22:36,923 			Loss:    1.457e-02    			Backward time: 	 0.01 sec 
2023-03-28 16:22:37,027 			Learning rate: weights:   1.000e-03    
2023-03-28 16:22:37,027 			Last test performance: 86.10%
2023-03-28 16:22:37,027 ----------------
2023-03-28 16:22:37,242   16  =>  89   		Training 486 pattern with 85.21% 	Forward time: 	 0.19 sec
2023-03-28 16:22:37,242 			Loss:    1.693e-02    			Backward time: 	 0.01 sec 
2023-03-28 16:22:37,373 			Learning rate: weights:   1.000e-03    
2023-03-28 16:22:37,373 			Last test performance: 86.10%
2023-03-28 16:22:37,374 ----------------
2023-03-28 16:22:37,556   16  =>  90   		Training 486 pattern with 84.38% 	Forward time: 	 0.17 sec
2023-03-28 16:22:37,556 			Loss:    1.760e-02    			Backward time: 	 0.01 sec 
2023-03-28 16:22:37,604 			Learning rate: weights:   1.000e-03    
2023-03-28 16:22:37,604 			Last test performance: 86.10%
2023-03-28 16:22:37,604 ----------------
2023-03-28 16:22:37,838   16  =>  91   		Training 486 pattern with 86.67% 	Forward time: 	 0.21 sec
2023-03-28 16:22:37,838 			Loss:    1.366e-02    			Backward time: 	 0.02 sec 
2023-03-28 16:22:37,924 			Learning rate: weights:   1.000e-03    
2023-03-28 16:22:37,924 			Last test performance: 86.10%
2023-03-28 16:22:37,924 ----------------
2023-03-28 16:22:38,183   16  =>  92   		Training 486 pattern with 86.46% 	Forward time: 	 0.23 sec
2023-03-28 16:22:38,183 			Loss:    1.516e-02    			Backward time: 	 0.02 sec 
2023-03-28 16:22:38,443 			Learning rate: weights:   1.000e-03    
2023-03-28 16:22:38,443 			Last test performance: 86.10%
2023-03-28 16:22:38,444 ----------------
2023-03-28 16:22:38,662   16  =>  93   		Training 486 pattern with 85.42% 	Forward time: 	 0.20 sec
2023-03-28 16:22:38,662 			Loss:    1.527e-02    			Backward time: 	 0.01 sec 
2023-03-28 16:22:38,731 			Learning rate: weights:   1.000e-03    
2023-03-28 16:22:38,731 			Last test performance: 86.10%
2023-03-28 16:22:38,731 ----------------
2023-03-28 16:22:38,972   16  =>  94   		Training 486 pattern with 85.83% 	Forward time: 	 0.22 sec
2023-03-28 16:22:38,972 			Loss:    1.777e-02    			Backward time: 	 0.02 sec 
2023-03-28 16:22:39,054 			Learning rate: weights:   1.000e-03    
2023-03-28 16:22:39,054 			Last test performance: 86.10%
2023-03-28 16:22:39,054 ----------------
2023-03-28 16:22:39,265   16  =>  95   		Training 486 pattern with 86.04% 	Forward time: 	 0.18 sec
2023-03-28 16:22:39,265 			Loss:    1.553e-02    			Backward time: 	 0.02 sec 
2023-03-28 16:22:39,396 			Learning rate: weights:   1.000e-03    
2023-03-28 16:22:39,396 			Last test performance: 86.10%
2023-03-28 16:22:39,396 ----------------
2023-03-28 16:22:39,638   16  =>  96   		Training 486 pattern with 83.75% 	Forward time: 	 0.19 sec
2023-03-28 16:22:39,638 			Loss:    1.666e-02    			Backward time: 	 0.04 sec 
2023-03-28 16:22:39,768 			Learning rate: weights:   1.000e-03    
2023-03-28 16:22:39,768 			Last test performance: 86.10%
2023-03-28 16:22:39,768 ----------------
2023-03-28 16:22:39,964   16  =>  97   		Training 486 pattern with 82.08% 	Forward time: 	 0.18 sec
2023-03-28 16:22:39,964 			Loss:    1.947e-02    			Backward time: 	 0.01 sec 
2023-03-28 16:22:40,062 			Learning rate: weights:   1.000e-03    
2023-03-28 16:22:40,062 			Last test performance: 86.10%
2023-03-28 16:22:40,062 ----------------
2023-03-28 16:22:40,284   16  =>  98   		Training 486 pattern with 85.42% 	Forward time: 	 0.20 sec
2023-03-28 16:22:40,284 			Loss:    1.571e-02    			Backward time: 	 0.01 sec 
2023-03-28 16:22:40,353 			Learning rate: weights:   1.000e-03    
2023-03-28 16:22:40,353 			Last test performance: 86.10%
2023-03-28 16:22:40,353 ----------------
2023-03-28 16:22:40,549   16  =>  99   		Training 486 pattern with 84.58% 	Forward time: 	 0.16 sec
2023-03-28 16:22:40,549 			Loss:    1.610e-02    			Backward time: 	 0.03 sec 
2023-03-28 16:22:40,627 			Learning rate: weights:   1.000e-03    
2023-03-28 16:22:40,627 			Last test performance: 86.10%
2023-03-28 16:22:40,627 ----------------
2023-03-28 16:22:40,933   16  => 100   		Training 486 pattern with 85.42% 	Forward time: 	 0.28 sec
2023-03-28 16:22:40,933 			Loss:    1.638e-02    			Backward time: 	 0.02 sec 
2023-03-28 16:22:41,001 			Learning rate: weights:   1.000e-03    
2023-03-28 16:22:41,001 			Last test performance: 86.10%
2023-03-28 16:22:41,001 ----------------
2023-03-28 16:22:41,291   16  => 101   		Training 486 pattern with 85.62% 	Forward time: 	 0.26 sec
2023-03-28 16:22:41,291 			Loss:    1.589e-02    			Backward time: 	 0.02 sec 
2023-03-28 16:22:41,341 			Learning rate: weights:   1.000e-03    
2023-03-28 16:22:41,342 			Last test performance: 86.10%
2023-03-28 16:22:41,342 ----------------
2023-03-28 16:22:41,576   16  => 102   		Training 486 pattern with 87.29% 	Forward time: 	 0.21 sec
2023-03-28 16:22:41,576 			Loss:    1.374e-02    			Backward time: 	 0.02 sec 
2023-03-28 16:22:41,619 			Learning rate: weights:   1.000e-03    
2023-03-28 16:22:41,619 			Last test performance: 86.10%
2023-03-28 16:22:41,619 ----------------
2023-03-28 16:22:41,889   16  => 103   		Training 486 pattern with 86.04% 	Forward time: 	 0.24 sec
2023-03-28 16:22:41,889 			Loss:    1.466e-02    			Backward time: 	 0.02 sec 
2023-03-28 16:22:41,965 			Learning rate: weights:   1.000e-03    
2023-03-28 16:22:41,966 			Last test performance: 86.10%
2023-03-28 16:22:41,966 ----------------
2023-03-28 16:22:42,245   16  => 104   		Training 486 pattern with 89.38% 	Forward time: 	 0.24 sec
2023-03-28 16:22:42,245 			Loss:    1.306e-02    			Backward time: 	 0.02 sec 
2023-03-28 16:22:42,279 			Learning rate: weights:   1.000e-03    
2023-03-28 16:22:42,279 			Last test performance: 86.10%
2023-03-28 16:22:42,279 ----------------
2023-03-28 16:22:42,537   16  => 105   		Training 486 pattern with 88.33% 	Forward time: 	 0.23 sec
2023-03-28 16:22:42,537 			Loss:    1.280e-02    			Backward time: 	 0.02 sec 
2023-03-28 16:22:42,610 			Learning rate: weights:   1.000e-03    
2023-03-28 16:22:42,610 			Last test performance: 86.10%
2023-03-28 16:22:42,610 ----------------
2023-03-28 16:22:42,884   16  => 106   		Training 486 pattern with 84.17% 	Forward time: 	 0.24 sec
2023-03-28 16:22:42,884 			Loss:    1.673e-02    			Backward time: 	 0.03 sec 
2023-03-28 16:22:43,010 			Learning rate: weights:   1.000e-03    
2023-03-28 16:22:43,010 			Last test performance: 86.10%
2023-03-28 16:22:43,010 ----------------
2023-03-28 16:22:43,241   16  => 107   		Training 486 pattern with 84.38% 	Forward time: 	 0.20 sec
2023-03-28 16:22:43,241 			Loss:    1.712e-02    			Backward time: 	 0.03 sec 
2023-03-28 16:22:43,402 			Learning rate: weights:   1.000e-03    
2023-03-28 16:22:43,402 			Last test performance: 86.10%
2023-03-28 16:22:43,402 ----------------
2023-03-28 16:22:43,583   16  => 108   		Training 486 pattern with 86.46% 	Forward time: 	 0.15 sec
2023-03-28 16:22:43,583 			Loss:    1.501e-02    			Backward time: 	 0.03 sec 
2023-03-28 16:22:43,632 			Learning rate: weights:   1.000e-03    
2023-03-28 16:22:43,632 			Last test performance: 86.10%
2023-03-28 16:22:43,632 ----------------
2023-03-28 16:22:43,890   16  => 109   		Training 486 pattern with 85.21% 	Forward time: 	 0.23 sec
2023-03-28 16:22:43,890 			Loss:    1.503e-02    			Backward time: 	 0.01 sec 
2023-03-28 16:22:43,979 			Learning rate: weights:   1.000e-03    
2023-03-28 16:22:43,979 			Last test performance: 86.10%
2023-03-28 16:22:43,979 ----------------
2023-03-28 16:22:44,190   16  => 110   		Training 486 pattern with 85.21% 	Forward time: 	 0.19 sec
2023-03-28 16:22:44,190 			Loss:    1.569e-02    			Backward time: 	 0.01 sec 
2023-03-28 16:22:44,269 			Learning rate: weights:   1.000e-03    
2023-03-28 16:22:44,269 			Last test performance: 86.10%
2023-03-28 16:22:44,269 ----------------
2023-03-28 16:22:44,471   16  => 111   		Training 486 pattern with 89.38% 	Forward time: 	 0.18 sec
2023-03-28 16:22:44,471 			Loss:    1.235e-02    			Backward time: 	 0.01 sec 
2023-03-28 16:22:44,575 			Learning rate: weights:   1.000e-03    
2023-03-28 16:22:44,575 			Last test performance: 86.10%
2023-03-28 16:22:44,575 ----------------
2023-03-28 16:22:44,812   16  => 112   		Training 486 pattern with 83.96% 	Forward time: 	 0.20 sec
2023-03-28 16:22:44,812 			Loss:    1.707e-02    			Backward time: 	 0.03 sec 
2023-03-28 16:22:44,908 			Learning rate: weights:   1.000e-03    
2023-03-28 16:22:44,908 			Last test performance: 86.10%
2023-03-28 16:22:44,908 ----------------
2023-03-28 16:22:45,113   16  => 113   		Training 486 pattern with 84.38% 	Forward time: 	 0.19 sec
2023-03-28 16:22:45,113 			Loss:    1.642e-02    			Backward time: 	 0.01 sec 
2023-03-28 16:22:45,174 			Learning rate: weights:   1.000e-03    
2023-03-28 16:22:45,174 			Last test performance: 86.10%
2023-03-28 16:22:45,174 ----------------
2023-03-28 16:22:45,437   16  => 114   		Training 486 pattern with 85.62% 	Forward time: 	 0.24 sec
2023-03-28 16:22:45,437 			Loss:    1.567e-02    			Backward time: 	 0.01 sec 
2023-03-28 16:22:45,498 			Learning rate: weights:   1.000e-03    
2023-03-28 16:22:45,498 			Last test performance: 86.10%
2023-03-28 16:22:45,498 ----------------
2023-03-28 16:22:45,743   16  => 115   		Training 486 pattern with 85.83% 	Forward time: 	 0.22 sec
2023-03-28 16:22:45,743 			Loss:    1.621e-02    			Backward time: 	 0.02 sec 
2023-03-28 16:22:45,820 			Learning rate: weights:   1.000e-03    
2023-03-28 16:22:45,820 			Last test performance: 86.10%
2023-03-28 16:22:45,820 ----------------
2023-03-28 16:22:46,088   16  => 116   		Training 486 pattern with 87.50% 	Forward time: 	 0.24 sec
2023-03-28 16:22:46,088 			Loss:    1.353e-02    			Backward time: 	 0.01 sec 
2023-03-28 16:22:46,192 			Learning rate: weights:   1.000e-03    
2023-03-28 16:22:46,192 			Last test performance: 86.10%
2023-03-28 16:22:46,192 ----------------
2023-03-28 16:22:46,396   16  => 117   		Training 486 pattern with 85.83% 	Forward time: 	 0.19 sec
2023-03-28 16:22:46,396 			Loss:    1.639e-02    			Backward time: 	 0.01 sec 
2023-03-28 16:22:46,493 			Learning rate: weights:   1.000e-03    
2023-03-28 16:22:46,493 			Last test performance: 86.10%
2023-03-28 16:22:46,493 ----------------
2023-03-28 16:22:46,703   16  => 118   		Training 486 pattern with 85.62% 	Forward time: 	 0.19 sec
2023-03-28 16:22:46,703 			Loss:    1.581e-02    			Backward time: 	 0.02 sec 
2023-03-28 16:22:46,749 			Learning rate: weights:   1.000e-03    
2023-03-28 16:22:46,749 			Last test performance: 86.10%
2023-03-28 16:22:46,750 ----------------
2023-03-28 16:22:46,993   16  => 119   		Training 486 pattern with 88.33% 	Forward time: 	 0.22 sec
2023-03-28 16:22:46,993 			Loss:    1.398e-02    			Backward time: 	 0.02 sec 
2023-03-28 16:22:47,031 			Learning rate: weights:   1.000e-03    
2023-03-28 16:22:47,031 			Last test performance: 86.10%
2023-03-28 16:22:47,031 ----------------
2023-03-28 16:22:47,321   16  => 120   		Training 486 pattern with 83.75% 	Forward time: 	 0.24 sec
2023-03-28 16:22:47,321 			Loss:    1.734e-02    			Backward time: 	 0.04 sec 
2023-03-28 16:22:47,445 			Learning rate: weights:   1.000e-03    
2023-03-28 16:22:47,445 			Last test performance: 86.10%
2023-03-28 16:22:47,445 ----------------
2023-03-28 16:22:47,694   16  => 121   		Training 486 pattern with 83.54% 	Forward time: 	 0.22 sec
2023-03-28 16:22:47,694 			Loss:    1.814e-02    			Backward time: 	 0.02 sec 
2023-03-28 16:22:47,784 			Learning rate: weights:   1.000e-03    
2023-03-28 16:22:47,785 			Last test performance: 86.10%
2023-03-28 16:22:47,785 ----------------
2023-03-28 16:22:48,057   16  => 122   		Training 486 pattern with 85.42% 	Forward time: 	 0.25 sec
2023-03-28 16:22:48,057 			Loss:    1.626e-02    			Backward time: 	 0.02 sec 
2023-03-28 16:22:48,097 			Learning rate: weights:   1.000e-03    
2023-03-28 16:22:48,097 			Last test performance: 86.10%
2023-03-28 16:22:48,097 ----------------
2023-03-28 16:22:48,360   16  => 123   		Training 486 pattern with 84.58% 	Forward time: 	 0.23 sec
2023-03-28 16:22:48,360 			Loss:    1.540e-02    			Backward time: 	 0.02 sec 
2023-03-28 16:22:48,405 			Learning rate: weights:   1.000e-03    
2023-03-28 16:22:48,405 			Last test performance: 86.10%
2023-03-28 16:22:48,405 ----------------
2023-03-28 16:22:48,653   16  => 124   		Training 486 pattern with 84.38% 	Forward time: 	 0.22 sec
2023-03-28 16:22:48,653 			Loss:    1.773e-02    			Backward time: 	 0.02 sec 
2023-03-28 16:22:48,705 
2023-03-28 16:22:48,705 Testing:
2023-03-28 16:22:48,710 		24 of 10000 with 87.50% 	 Time used:  0.00 sec
2023-03-28 16:22:48,719 		48 of 10000 with 83.33% 	 Time used:  0.01 sec
2023-03-28 16:22:48,728 		72 of 10000 with 81.94% 	 Time used:  0.01 sec
2023-03-28 16:22:48,739 		96 of 10000 with 84.38% 	 Time used:  0.01 sec
2023-03-28 16:22:48,745 		120 of 10000 with 85.83% 	 Time used:  0.01 sec
2023-03-28 16:22:48,754 		144 of 10000 with 87.50% 	 Time used:  0.01 sec
2023-03-28 16:22:48,760 		168 of 10000 with 88.10% 	 Time used:  0.01 sec
2023-03-28 16:22:48,778 		192 of 10000 with 89.06% 	 Time used:  0.01 sec
2023-03-28 16:22:48,790 		216 of 10000 with 89.35% 	 Time used:  0.01 sec
2023-03-28 16:22:48,807 		240 of 10000 with 90.00% 	 Time used:  0.02 sec
2023-03-28 16:22:48,815 		264 of 10000 with 90.15% 	 Time used:  0.01 sec
2023-03-28 16:22:48,842 		288 of 10000 with 90.62% 	 Time used:  0.03 sec
2023-03-28 16:22:48,852 		312 of 10000 with 90.38% 	 Time used:  0.01 sec
2023-03-28 16:22:48,870 		336 of 10000 with 90.18% 	 Time used:  0.02 sec
2023-03-28 16:22:48,876 		360 of 10000 with 90.56% 	 Time used:  0.01 sec
2023-03-28 16:22:48,883 		384 of 10000 with 90.36% 	 Time used:  0.01 sec
2023-03-28 16:22:48,890 		408 of 10000 with 89.71% 	 Time used:  0.01 sec
2023-03-28 16:22:48,896 		432 of 10000 with 90.05% 	 Time used:  0.01 sec
2023-03-28 16:22:48,901 		456 of 10000 with 89.69% 	 Time used:  0.01 sec
2023-03-28 16:22:48,907 		480 of 10000 with 88.75% 	 Time used:  0.01 sec
2023-03-28 16:22:48,913 		504 of 10000 with 88.69% 	 Time used:  0.01 sec
2023-03-28 16:22:48,917 		528 of 10000 with 88.83% 	 Time used:  0.00 sec
2023-03-28 16:22:48,923 		552 of 10000 with 88.77% 	 Time used:  0.01 sec
2023-03-28 16:22:48,927 		576 of 10000 with 88.54% 	 Time used:  0.00 sec
2023-03-28 16:22:48,933 		600 of 10000 with 88.33% 	 Time used:  0.01 sec
2023-03-28 16:22:48,937 		624 of 10000 with 88.30% 	 Time used:  0.00 sec
2023-03-28 16:22:48,941 		648 of 10000 with 88.27% 	 Time used:  0.00 sec
2023-03-28 16:22:48,945 		672 of 10000 with 88.10% 	 Time used:  0.00 sec
2023-03-28 16:22:48,948 		696 of 10000 with 87.64% 	 Time used:  0.00 sec
2023-03-28 16:22:48,952 		720 of 10000 with 87.78% 	 Time used:  0.00 sec
2023-03-28 16:22:48,956 		744 of 10000 with 87.90% 	 Time used:  0.00 sec
2023-03-28 16:22:48,960 		768 of 10000 with 87.89% 	 Time used:  0.00 sec
2023-03-28 16:22:48,967 		792 of 10000 with 88.13% 	 Time used:  0.01 sec
2023-03-28 16:22:48,973 		816 of 10000 with 87.99% 	 Time used:  0.01 sec
2023-03-28 16:22:48,978 		840 of 10000 with 88.10% 	 Time used:  0.00 sec
2023-03-28 16:22:48,981 		864 of 10000 with 88.08% 	 Time used:  0.00 sec
2023-03-28 16:22:48,985 		888 of 10000 with 88.18% 	 Time used:  0.00 sec
2023-03-28 16:22:48,989 		912 of 10000 with 88.05% 	 Time used:  0.00 sec
2023-03-28 16:22:48,996 		936 of 10000 with 88.14% 	 Time used:  0.01 sec
2023-03-28 16:22:49,001 		960 of 10000 with 88.33% 	 Time used:  0.00 sec
2023-03-28 16:22:49,006 		984 of 10000 with 87.91% 	 Time used:  0.00 sec
2023-03-28 16:22:49,010 		1008 of 10000 with 87.80% 	 Time used:  0.00 sec
2023-03-28 16:22:49,014 		1032 of 10000 with 87.89% 	 Time used:  0.00 sec
2023-03-28 16:22:49,018 		1056 of 10000 with 87.97% 	 Time used:  0.00 sec
2023-03-28 16:22:49,022 		1080 of 10000 with 87.96% 	 Time used:  0.00 sec
2023-03-28 16:22:49,028 		1104 of 10000 with 88.04% 	 Time used:  0.01 sec
2023-03-28 16:22:49,032 		1128 of 10000 with 88.12% 	 Time used:  0.00 sec
2023-03-28 16:22:49,037 		1152 of 10000 with 88.02% 	 Time used:  0.00 sec
2023-03-28 16:22:49,041 		1176 of 10000 with 87.84% 	 Time used:  0.00 sec
2023-03-28 16:22:49,045 		1200 of 10000 with 87.58% 	 Time used:  0.00 sec
2023-03-28 16:22:49,055 		1224 of 10000 with 87.75% 	 Time used:  0.01 sec
2023-03-28 16:22:49,059 		1248 of 10000 with 87.66% 	 Time used:  0.00 sec
2023-03-28 16:22:49,063 		1272 of 10000 with 87.50% 	 Time used:  0.00 sec
2023-03-28 16:22:49,067 		1296 of 10000 with 87.58% 	 Time used:  0.00 sec
2023-03-28 16:22:49,072 		1320 of 10000 with 87.58% 	 Time used:  0.00 sec
2023-03-28 16:22:49,078 		1344 of 10000 with 87.43% 	 Time used:  0.01 sec
2023-03-28 16:22:49,082 		1368 of 10000 with 87.50% 	 Time used:  0.00 sec
2023-03-28 16:22:49,088 		1392 of 10000 with 87.43% 	 Time used:  0.01 sec
2023-03-28 16:22:49,098 		1416 of 10000 with 87.43% 	 Time used:  0.01 sec
2023-03-28 16:22:49,108 		1440 of 10000 with 87.43% 	 Time used:  0.01 sec
2023-03-28 16:22:49,123 		1464 of 10000 with 87.36% 	 Time used:  0.01 sec
2023-03-28 16:22:49,154 		1488 of 10000 with 87.43% 	 Time used:  0.03 sec
2023-03-28 16:22:49,165 		1512 of 10000 with 87.43% 	 Time used:  0.01 sec
2023-03-28 16:22:49,183 		1536 of 10000 with 87.37% 	 Time used:  0.02 sec
2023-03-28 16:22:49,192 		1560 of 10000 with 87.37% 	 Time used:  0.01 sec
2023-03-28 16:22:49,198 		1584 of 10000 with 87.44% 	 Time used:  0.01 sec
2023-03-28 16:22:49,205 		1608 of 10000 with 87.56% 	 Time used:  0.01 sec
2023-03-28 16:22:49,210 		1632 of 10000 with 87.44% 	 Time used:  0.01 sec
2023-03-28 16:22:49,216 		1656 of 10000 with 87.32% 	 Time used:  0.01 sec
2023-03-28 16:22:49,223 		1680 of 10000 with 87.44% 	 Time used:  0.01 sec
2023-03-28 16:22:49,228 		1704 of 10000 with 87.38% 	 Time used:  0.00 sec
2023-03-28 16:22:49,231 		1728 of 10000 with 87.33% 	 Time used:  0.00 sec
2023-03-28 16:22:49,236 		1752 of 10000 with 87.16% 	 Time used:  0.00 sec
2023-03-28 16:22:49,240 		1776 of 10000 with 87.22% 	 Time used:  0.00 sec
2023-03-28 16:22:49,244 		1800 of 10000 with 87.28% 	 Time used:  0.00 sec
2023-03-28 16:22:49,249 		1824 of 10000 with 87.39% 	 Time used:  0.00 sec
2023-03-28 16:22:49,254 		1848 of 10000 with 87.39% 	 Time used:  0.00 sec
2023-03-28 16:22:49,258 		1872 of 10000 with 87.39% 	 Time used:  0.00 sec
2023-03-28 16:22:49,263 		1896 of 10000 with 87.50% 	 Time used:  0.01 sec
2023-03-28 16:22:49,267 		1920 of 10000 with 87.55% 	 Time used:  0.00 sec
2023-03-28 16:22:49,271 		1944 of 10000 with 87.50% 	 Time used:  0.00 sec
2023-03-28 16:22:49,275 		1968 of 10000 with 87.40% 	 Time used:  0.00 sec
2023-03-28 16:22:49,279 		1992 of 10000 with 87.40% 	 Time used:  0.00 sec
2023-03-28 16:22:49,283 		2016 of 10000 with 87.45% 	 Time used:  0.00 sec
2023-03-28 16:22:49,289 		2040 of 10000 with 87.35% 	 Time used:  0.01 sec
2023-03-28 16:22:49,294 		2064 of 10000 with 87.45% 	 Time used:  0.00 sec
2023-03-28 16:22:49,299 		2088 of 10000 with 87.40% 	 Time used:  0.01 sec
2023-03-28 16:22:49,306 		2112 of 10000 with 87.22% 	 Time used:  0.01 sec
2023-03-28 16:22:49,310 		2136 of 10000 with 87.31% 	 Time used:  0.00 sec
2023-03-28 16:22:49,314 		2160 of 10000 with 87.36% 	 Time used:  0.00 sec
2023-03-28 16:22:49,318 		2184 of 10000 with 87.45% 	 Time used:  0.00 sec
2023-03-28 16:22:49,325 		2208 of 10000 with 87.41% 	 Time used:  0.01 sec
2023-03-28 16:22:49,329 		2232 of 10000 with 87.54% 	 Time used:  0.00 sec
2023-03-28 16:22:49,333 		2256 of 10000 with 87.54% 	 Time used:  0.00 sec
2023-03-28 16:22:49,338 		2280 of 10000 with 87.59% 	 Time used:  0.01 sec
2023-03-28 16:22:49,345 		2304 of 10000 with 87.50% 	 Time used:  0.01 sec
2023-03-28 16:22:49,350 		2328 of 10000 with 87.33% 	 Time used:  0.00 sec
2023-03-28 16:22:49,354 		2352 of 10000 with 87.37% 	 Time used:  0.00 sec
2023-03-28 16:22:49,360 		2376 of 10000 with 87.42% 	 Time used:  0.01 sec
2023-03-28 16:22:49,368 		2400 of 10000 with 87.50% 	 Time used:  0.01 sec
2023-03-28 16:22:49,375 		2424 of 10000 with 87.58% 	 Time used:  0.01 sec
2023-03-28 16:22:49,381 		2448 of 10000 with 87.50% 	 Time used:  0.01 sec
2023-03-28 16:22:49,389 		2472 of 10000 with 87.54% 	 Time used:  0.01 sec
2023-03-28 16:22:49,399 		2496 of 10000 with 87.50% 	 Time used:  0.01 sec
2023-03-28 16:22:49,409 		2520 of 10000 with 87.38% 	 Time used:  0.01 sec
2023-03-28 16:22:49,424 		2544 of 10000 with 87.38% 	 Time used:  0.01 sec
2023-03-28 16:22:49,442 		2568 of 10000 with 87.38% 	 Time used:  0.02 sec
2023-03-28 16:22:49,457 		2592 of 10000 with 87.31% 	 Time used:  0.01 sec
2023-03-28 16:22:49,467 		2616 of 10000 with 87.31% 	 Time used:  0.01 sec
2023-03-28 16:22:49,485 		2640 of 10000 with 87.23% 	 Time used:  0.02 sec
2023-03-28 16:22:49,490 		2664 of 10000 with 87.16% 	 Time used:  0.01 sec
2023-03-28 16:22:49,495 		2688 of 10000 with 87.24% 	 Time used:  0.00 sec
2023-03-28 16:22:49,499 		2712 of 10000 with 87.17% 	 Time used:  0.00 sec
2023-03-28 16:22:49,502 		2736 of 10000 with 87.17% 	 Time used:  0.00 sec
2023-03-28 16:22:49,506 		2760 of 10000 with 87.21% 	 Time used:  0.00 sec
2023-03-28 16:22:49,510 		2784 of 10000 with 87.25% 	 Time used:  0.00 sec
2023-03-28 16:22:49,514 		2808 of 10000 with 87.29% 	 Time used:  0.00 sec
2023-03-28 16:22:49,518 		2832 of 10000 with 87.29% 	 Time used:  0.00 sec
2023-03-28 16:22:49,522 		2856 of 10000 with 87.32% 	 Time used:  0.00 sec
2023-03-28 16:22:49,528 		2880 of 10000 with 87.33% 	 Time used:  0.01 sec
2023-03-28 16:22:49,532 		2904 of 10000 with 87.22% 	 Time used:  0.00 sec
2023-03-28 16:22:49,536 		2928 of 10000 with 87.09% 	 Time used:  0.00 sec
2023-03-28 16:22:49,540 		2952 of 10000 with 87.06% 	 Time used:  0.00 sec
2023-03-28 16:22:49,544 		2976 of 10000 with 87.06% 	 Time used:  0.00 sec
2023-03-28 16:22:49,548 		3000 of 10000 with 87.00% 	 Time used:  0.00 sec
2023-03-28 16:22:49,552 		3024 of 10000 with 87.00% 	 Time used:  0.00 sec
2023-03-28 16:22:49,558 		3048 of 10000 with 86.98% 	 Time used:  0.01 sec
2023-03-28 16:22:49,562 		3072 of 10000 with 86.98% 	 Time used:  0.00 sec
2023-03-28 16:22:49,567 		3096 of 10000 with 86.98% 	 Time used:  0.00 sec
2023-03-28 16:22:49,571 		3120 of 10000 with 86.99% 	 Time used:  0.00 sec
2023-03-28 16:22:49,577 		3144 of 10000 with 87.02% 	 Time used:  0.01 sec
2023-03-28 16:22:49,582 		3168 of 10000 with 87.12% 	 Time used:  0.00 sec
2023-03-28 16:22:49,586 		3192 of 10000 with 87.09% 	 Time used:  0.00 sec
2023-03-28 16:22:49,590 		3216 of 10000 with 87.13% 	 Time used:  0.00 sec
2023-03-28 16:22:49,595 		3240 of 10000 with 87.13% 	 Time used:  0.00 sec
2023-03-28 16:22:49,602 		3264 of 10000 with 87.01% 	 Time used:  0.01 sec
2023-03-28 16:22:49,606 		3288 of 10000 with 86.95% 	 Time used:  0.00 sec
2023-03-28 16:22:49,610 		3312 of 10000 with 86.99% 	 Time used:  0.00 sec
2023-03-28 16:22:49,614 		3336 of 10000 with 86.99% 	 Time used:  0.00 sec
2023-03-28 16:22:49,634 		3360 of 10000 with 86.99% 	 Time used:  0.02 sec
2023-03-28 16:22:49,644 		3384 of 10000 with 87.00% 	 Time used:  0.01 sec
2023-03-28 16:22:49,680 		3408 of 10000 with 87.03% 	 Time used:  0.04 sec
2023-03-28 16:22:49,696 		3432 of 10000 with 87.03% 	 Time used:  0.01 sec
2023-03-28 16:22:49,703 		3456 of 10000 with 87.04% 	 Time used:  0.01 sec
2023-03-28 16:22:49,709 		3480 of 10000 with 86.98% 	 Time used:  0.01 sec
2023-03-28 16:22:49,715 		3504 of 10000 with 86.93% 	 Time used:  0.01 sec
2023-03-28 16:22:49,720 		3528 of 10000 with 87.02% 	 Time used:  0.00 sec
2023-03-28 16:22:49,724 		3552 of 10000 with 86.97% 	 Time used:  0.00 sec
2023-03-28 16:22:49,730 		3576 of 10000 with 86.94% 	 Time used:  0.01 sec
2023-03-28 16:22:49,737 		3600 of 10000 with 86.97% 	 Time used:  0.01 sec
2023-03-28 16:22:49,741 		3624 of 10000 with 87.00% 	 Time used:  0.00 sec
2023-03-28 16:22:49,744 		3648 of 10000 with 87.01% 	 Time used:  0.00 sec
2023-03-28 16:22:49,748 		3672 of 10000 with 86.98% 	 Time used:  0.00 sec
2023-03-28 16:22:49,752 		3696 of 10000 with 86.99% 	 Time used:  0.00 sec
2023-03-28 16:22:49,756 		3720 of 10000 with 86.96% 	 Time used:  0.00 sec
2023-03-28 16:22:49,760 		3744 of 10000 with 86.91% 	 Time used:  0.00 sec
2023-03-28 16:22:49,764 		3768 of 10000 with 86.92% 	 Time used:  0.00 sec
2023-03-28 16:22:49,768 		3792 of 10000 with 86.92% 	 Time used:  0.00 sec
2023-03-28 16:22:49,772 		3816 of 10000 with 86.87% 	 Time used:  0.00 sec
2023-03-28 16:22:49,776 		3840 of 10000 with 86.80% 	 Time used:  0.00 sec
2023-03-28 16:22:49,780 		3864 of 10000 with 86.85% 	 Time used:  0.00 sec
2023-03-28 16:22:49,786 		3888 of 10000 with 86.83% 	 Time used:  0.01 sec
2023-03-28 16:22:49,792 		3912 of 10000 with 86.84% 	 Time used:  0.01 sec
2023-03-28 16:22:49,798 		3936 of 10000 with 86.84% 	 Time used:  0.01 sec
2023-03-28 16:22:49,802 		3960 of 10000 with 86.79% 	 Time used:  0.00 sec
2023-03-28 16:22:49,808 		3984 of 10000 with 86.82% 	 Time used:  0.01 sec
2023-03-28 16:22:49,812 		4008 of 10000 with 86.80% 	 Time used:  0.00 sec
2023-03-28 16:22:49,816 		4032 of 10000 with 86.78% 	 Time used:  0.00 sec
2023-03-28 16:22:49,819 		4056 of 10000 with 86.76% 	 Time used:  0.00 sec
2023-03-28 16:22:49,823 		4080 of 10000 with 86.72% 	 Time used:  0.00 sec
2023-03-28 16:22:49,828 		4104 of 10000 with 86.67% 	 Time used:  0.00 sec
2023-03-28 16:22:49,834 		4128 of 10000 with 86.65% 	 Time used:  0.01 sec
2023-03-28 16:22:49,838 		4152 of 10000 with 86.61% 	 Time used:  0.00 sec
2023-03-28 16:22:49,842 		4176 of 10000 with 86.54% 	 Time used:  0.00 sec
2023-03-28 16:22:49,847 		4200 of 10000 with 86.55% 	 Time used:  0.00 sec
2023-03-28 16:22:49,857 		4224 of 10000 with 86.60% 	 Time used:  0.01 sec
2023-03-28 16:22:49,867 		4248 of 10000 with 86.61% 	 Time used:  0.01 sec
2023-03-28 16:22:49,894 		4272 of 10000 with 86.61% 	 Time used:  0.03 sec
2023-03-28 16:22:49,911 		4296 of 10000 with 86.59% 	 Time used:  0.02 sec
2023-03-28 16:22:49,926 		4320 of 10000 with 86.64% 	 Time used:  0.01 sec
2023-03-28 16:22:49,933 		4344 of 10000 with 86.67% 	 Time used:  0.01 sec
2023-03-28 16:22:49,939 		4368 of 10000 with 86.72% 	 Time used:  0.01 sec
2023-03-28 16:22:49,945 		4392 of 10000 with 86.73% 	 Time used:  0.01 sec
2023-03-28 16:22:49,952 		4416 of 10000 with 86.73% 	 Time used:  0.01 sec
2023-03-28 16:22:49,957 		4440 of 10000 with 86.73% 	 Time used:  0.00 sec
2023-03-28 16:22:49,962 		4464 of 10000 with 86.76% 	 Time used:  0.00 sec
2023-03-28 16:22:49,966 		4488 of 10000 with 86.74% 	 Time used:  0.00 sec
2023-03-28 16:22:49,970 		4512 of 10000 with 86.70% 	 Time used:  0.00 sec
2023-03-28 16:22:49,973 		4536 of 10000 with 86.71% 	 Time used:  0.00 sec
2023-03-28 16:22:49,977 		4560 of 10000 with 86.69% 	 Time used:  0.00 sec
2023-03-28 16:22:49,981 		4584 of 10000 with 86.76% 	 Time used:  0.00 sec
2023-03-28 16:22:49,986 		4608 of 10000 with 86.81% 	 Time used:  0.00 sec
2023-03-28 16:22:49,991 		4632 of 10000 with 86.85% 	 Time used:  0.00 sec
2023-03-28 16:22:49,996 		4656 of 10000 with 86.81% 	 Time used:  0.01 sec
2023-03-28 16:22:50,002 		4680 of 10000 with 86.79% 	 Time used:  0.01 sec
2023-03-28 16:22:50,010 		4704 of 10000 with 86.82% 	 Time used:  0.01 sec
2023-03-28 16:22:50,016 		4728 of 10000 with 86.84% 	 Time used:  0.01 sec
2023-03-28 16:22:50,020 		4752 of 10000 with 86.83% 	 Time used:  0.00 sec
2023-03-28 16:22:50,023 		4776 of 10000 with 86.87% 	 Time used:  0.00 sec
2023-03-28 16:22:50,027 		4800 of 10000 with 86.88% 	 Time used:  0.00 sec
2023-03-28 16:22:50,031 		4824 of 10000 with 86.90% 	 Time used:  0.00 sec
2023-03-28 16:22:50,035 		4848 of 10000 with 86.84% 	 Time used:  0.00 sec
2023-03-28 16:22:50,043 		4872 of 10000 with 86.86% 	 Time used:  0.01 sec
2023-03-28 16:22:50,047 		4896 of 10000 with 86.87% 	 Time used:  0.00 sec
2023-03-28 16:22:50,053 		4920 of 10000 with 86.87% 	 Time used:  0.01 sec
2023-03-28 16:22:50,063 		4944 of 10000 with 86.83% 	 Time used:  0.01 sec
2023-03-28 16:22:50,073 		4968 of 10000 with 86.82% 	 Time used:  0.01 sec
2023-03-28 16:22:50,089 		4992 of 10000 with 86.86% 	 Time used:  0.01 sec
2023-03-28 16:22:50,104 		5016 of 10000 with 86.80% 	 Time used:  0.01 sec
2023-03-28 16:22:50,135 		5040 of 10000 with 86.79% 	 Time used:  0.03 sec
2023-03-28 16:22:50,157 		5064 of 10000 with 86.79% 	 Time used:  0.02 sec
2023-03-28 16:22:50,171 		5088 of 10000 with 86.77% 	 Time used:  0.01 sec
2023-03-28 16:22:50,176 		5112 of 10000 with 86.74% 	 Time used:  0.00 sec
2023-03-28 16:22:50,184 		5136 of 10000 with 86.78% 	 Time used:  0.01 sec
2023-03-28 16:22:50,191 		5160 of 10000 with 86.80% 	 Time used:  0.01 sec
2023-03-28 16:22:50,197 		5184 of 10000 with 86.79% 	 Time used:  0.01 sec
2023-03-28 16:22:50,201 		5208 of 10000 with 86.75% 	 Time used:  0.00 sec
2023-03-28 16:22:50,205 		5232 of 10000 with 86.77% 	 Time used:  0.00 sec
2023-03-28 16:22:50,209 		5256 of 10000 with 86.76% 	 Time used:  0.00 sec
2023-03-28 16:22:50,214 		5280 of 10000 with 86.74% 	 Time used:  0.00 sec
2023-03-28 16:22:50,217 		5304 of 10000 with 86.76% 	 Time used:  0.00 sec
2023-03-28 16:22:50,221 		5328 of 10000 with 86.77% 	 Time used:  0.00 sec
2023-03-28 16:22:50,225 		5352 of 10000 with 86.72% 	 Time used:  0.00 sec
2023-03-28 16:22:50,229 		5376 of 10000 with 86.76% 	 Time used:  0.00 sec
2023-03-28 16:22:50,233 		5400 of 10000 with 86.78% 	 Time used:  0.00 sec
2023-03-28 16:22:50,237 		5424 of 10000 with 86.82% 	 Time used:  0.00 sec
2023-03-28 16:22:50,243 		5448 of 10000 with 86.82% 	 Time used:  0.01 sec
2023-03-28 16:22:50,248 		5472 of 10000 with 86.81% 	 Time used:  0.00 sec
2023-03-28 16:22:50,254 		5496 of 10000 with 86.79% 	 Time used:  0.01 sec
2023-03-28 16:22:50,258 		5520 of 10000 with 86.78% 	 Time used:  0.00 sec
2023-03-28 16:22:50,264 		5544 of 10000 with 86.74% 	 Time used:  0.01 sec
2023-03-28 16:22:50,268 		5568 of 10000 with 86.75% 	 Time used:  0.00 sec
2023-03-28 16:22:50,273 		5592 of 10000 with 86.75% 	 Time used:  0.00 sec
2023-03-28 16:22:50,278 		5616 of 10000 with 86.70% 	 Time used:  0.00 sec
2023-03-28 16:22:50,282 		5640 of 10000 with 86.72% 	 Time used:  0.00 sec
2023-03-28 16:22:50,290 		5664 of 10000 with 86.72% 	 Time used:  0.01 sec
2023-03-28 16:22:50,294 		5688 of 10000 with 86.71% 	 Time used:  0.00 sec
2023-03-28 16:22:50,299 		5712 of 10000 with 86.69% 	 Time used:  0.00 sec
2023-03-28 16:22:50,302 		5736 of 10000 with 86.70% 	 Time used:  0.00 sec
2023-03-28 16:22:50,306 		5760 of 10000 with 86.75% 	 Time used:  0.00 sec
2023-03-28 16:22:50,314 		5784 of 10000 with 86.79% 	 Time used:  0.01 sec
2023-03-28 16:22:50,318 		5808 of 10000 with 86.73% 	 Time used:  0.00 sec
2023-03-28 16:22:50,323 		5832 of 10000 with 86.75% 	 Time used:  0.01 sec
2023-03-28 16:22:50,332 		5856 of 10000 with 86.77% 	 Time used:  0.01 sec
2023-03-28 16:22:50,343 		5880 of 10000 with 86.80% 	 Time used:  0.01 sec
2023-03-28 16:22:50,354 		5904 of 10000 with 86.79% 	 Time used:  0.01 sec
2023-03-28 16:22:50,370 		5928 of 10000 with 86.83% 	 Time used:  0.01 sec
2023-03-28 16:22:50,396 		5952 of 10000 with 86.81% 	 Time used:  0.02 sec
2023-03-28 16:22:50,403 		5976 of 10000 with 86.81% 	 Time used:  0.01 sec
2023-03-28 16:22:50,424 		6000 of 10000 with 86.82% 	 Time used:  0.02 sec
2023-03-28 16:22:50,431 		6024 of 10000 with 86.84% 	 Time used:  0.01 sec
2023-03-28 16:22:50,438 		6048 of 10000 with 86.84% 	 Time used:  0.01 sec
2023-03-28 16:22:50,445 		6072 of 10000 with 86.84% 	 Time used:  0.01 sec
2023-03-28 16:22:50,450 		6096 of 10000 with 86.81% 	 Time used:  0.01 sec
2023-03-28 16:22:50,454 		6120 of 10000 with 86.80% 	 Time used:  0.00 sec
2023-03-28 16:22:50,459 		6144 of 10000 with 86.80% 	 Time used:  0.00 sec
2023-03-28 16:22:50,465 		6168 of 10000 with 86.75% 	 Time used:  0.01 sec
2023-03-28 16:22:50,469 		6192 of 10000 with 86.72% 	 Time used:  0.00 sec
2023-03-28 16:22:50,474 		6216 of 10000 with 86.74% 	 Time used:  0.00 sec
2023-03-28 16:22:50,478 		6240 of 10000 with 86.71% 	 Time used:  0.00 sec
2023-03-28 16:22:50,482 		6264 of 10000 with 86.67% 	 Time used:  0.00 sec
2023-03-28 16:22:50,486 		6288 of 10000 with 86.67% 	 Time used:  0.00 sec
2023-03-28 16:22:50,490 		6312 of 10000 with 86.69% 	 Time used:  0.00 sec
2023-03-28 16:22:50,497 		6336 of 10000 with 86.71% 	 Time used:  0.01 sec
2023-03-28 16:22:50,502 		6360 of 10000 with 86.75% 	 Time used:  0.01 sec
2023-03-28 16:22:50,507 		6384 of 10000 with 86.76% 	 Time used:  0.00 sec
2023-03-28 16:22:50,511 		6408 of 10000 with 86.75% 	 Time used:  0.00 sec
2023-03-28 16:22:50,514 		6432 of 10000 with 86.77% 	 Time used:  0.00 sec
2023-03-28 16:22:50,518 		6456 of 10000 with 86.77% 	 Time used:  0.00 sec
2023-03-28 16:22:50,524 		6480 of 10000 with 86.79% 	 Time used:  0.01 sec
2023-03-28 16:22:50,530 		6504 of 10000 with 86.79% 	 Time used:  0.01 sec
2023-03-28 16:22:50,534 		6528 of 10000 with 86.84% 	 Time used:  0.00 sec
2023-03-28 16:22:50,538 		6552 of 10000 with 86.83% 	 Time used:  0.00 sec
2023-03-28 16:22:50,542 		6576 of 10000 with 86.79% 	 Time used:  0.00 sec
2023-03-28 16:22:50,549 		6600 of 10000 with 86.77% 	 Time used:  0.01 sec
2023-03-28 16:22:50,560 		6624 of 10000 with 86.81% 	 Time used:  0.01 sec
2023-03-28 16:22:50,570 		6648 of 10000 with 86.84% 	 Time used:  0.01 sec
2023-03-28 16:22:50,587 		6672 of 10000 with 86.81% 	 Time used:  0.02 sec
2023-03-28 16:22:50,621 		6696 of 10000 with 86.77% 	 Time used:  0.03 sec
2023-03-28 16:22:50,635 		6720 of 10000 with 86.79% 	 Time used:  0.01 sec
2023-03-28 16:22:50,654 		6744 of 10000 with 86.76% 	 Time used:  0.02 sec
2023-03-28 16:22:50,661 		6768 of 10000 with 86.79% 	 Time used:  0.01 sec
2023-03-28 16:22:50,666 		6792 of 10000 with 86.81% 	 Time used:  0.01 sec
2023-03-28 16:22:50,672 		6816 of 10000 with 86.80% 	 Time used:  0.01 sec
2023-03-28 16:22:50,678 		6840 of 10000 with 86.81% 	 Time used:  0.01 sec
2023-03-28 16:22:50,684 		6864 of 10000 with 86.83% 	 Time used:  0.00 sec
2023-03-28 16:22:50,688 		6888 of 10000 with 86.83% 	 Time used:  0.00 sec
2023-03-28 16:22:50,692 		6912 of 10000 with 86.82% 	 Time used:  0.00 sec
2023-03-28 16:22:50,696 		6936 of 10000 with 86.79% 	 Time used:  0.00 sec
2023-03-28 16:22:50,700 		6960 of 10000 with 86.81% 	 Time used:  0.00 sec
2023-03-28 16:22:50,707 		6984 of 10000 with 86.84% 	 Time used:  0.01 sec
2023-03-28 16:22:50,711 		7008 of 10000 with 86.82% 	 Time used:  0.00 sec
2023-03-28 16:22:50,715 		7032 of 10000 with 86.79% 	 Time used:  0.00 sec
2023-03-28 16:22:50,719 		7056 of 10000 with 86.78% 	 Time used:  0.00 sec
2023-03-28 16:22:50,723 		7080 of 10000 with 86.78% 	 Time used:  0.00 sec
2023-03-28 16:22:50,727 		7104 of 10000 with 86.78% 	 Time used:  0.00 sec
2023-03-28 16:22:50,734 		7128 of 10000 with 86.76% 	 Time used:  0.01 sec
2023-03-28 16:22:50,740 		7152 of 10000 with 86.77% 	 Time used:  0.01 sec
2023-03-28 16:22:50,744 		7176 of 10000 with 86.80% 	 Time used:  0.00 sec
2023-03-28 16:22:50,748 		7200 of 10000 with 86.75% 	 Time used:  0.00 sec
2023-03-28 16:22:50,752 		7224 of 10000 with 86.75% 	 Time used:  0.00 sec
2023-03-28 16:22:50,756 		7248 of 10000 with 86.78% 	 Time used:  0.00 sec
2023-03-28 16:22:50,763 		7272 of 10000 with 86.77% 	 Time used:  0.01 sec
2023-03-28 16:22:50,768 		7296 of 10000 with 86.80% 	 Time used:  0.00 sec
2023-03-28 16:22:50,772 		7320 of 10000 with 86.79% 	 Time used:  0.00 sec
2023-03-28 16:22:50,776 		7344 of 10000 with 86.78% 	 Time used:  0.00 sec
2023-03-28 16:22:50,779 		7368 of 10000 with 86.81% 	 Time used:  0.00 sec
2023-03-28 16:22:50,787 		7392 of 10000 with 86.82% 	 Time used:  0.01 sec
2023-03-28 16:22:50,790 		7416 of 10000 with 86.84% 	 Time used:  0.00 sec
2023-03-28 16:22:50,797 		7440 of 10000 with 86.87% 	 Time used:  0.01 sec
2023-03-28 16:22:50,802 		7464 of 10000 with 86.88% 	 Time used:  0.01 sec
2023-03-28 16:22:50,810 		7488 of 10000 with 86.91% 	 Time used:  0.01 sec
2023-03-28 16:22:50,819 		7512 of 10000 with 86.94% 	 Time used:  0.01 sec
2023-03-28 16:22:50,832 		7536 of 10000 with 86.93% 	 Time used:  0.01 sec
2023-03-28 16:22:50,868 		7560 of 10000 with 86.94% 	 Time used:  0.03 sec
2023-03-28 16:22:50,877 		7584 of 10000 with 86.95% 	 Time used:  0.01 sec
2023-03-28 16:22:50,885 		7608 of 10000 with 86.95% 	 Time used:  0.01 sec
2023-03-28 16:22:50,891 		7632 of 10000 with 86.99% 	 Time used:  0.01 sec
2023-03-28 16:22:50,897 		7656 of 10000 with 86.99% 	 Time used:  0.01 sec
2023-03-28 16:22:50,904 		7680 of 10000 with 86.99% 	 Time used:  0.01 sec
2023-03-28 16:22:50,913 		7704 of 10000 with 87.01% 	 Time used:  0.01 sec
2023-03-28 16:22:50,918 		7728 of 10000 with 87.01% 	 Time used:  0.00 sec
2023-03-28 16:22:50,922 		7752 of 10000 with 87.04% 	 Time used:  0.00 sec
2023-03-28 16:22:50,926 		7776 of 10000 with 87.05% 	 Time used:  0.00 sec
2023-03-28 16:22:50,930 		7800 of 10000 with 87.05% 	 Time used:  0.00 sec
2023-03-28 16:22:50,934 		7824 of 10000 with 87.03% 	 Time used:  0.00 sec
2023-03-28 16:22:50,938 		7848 of 10000 with 87.04% 	 Time used:  0.00 sec
2023-03-28 16:22:50,942 		7872 of 10000 with 87.06% 	 Time used:  0.00 sec
2023-03-28 16:22:50,946 		7896 of 10000 with 87.04% 	 Time used:  0.00 sec
2023-03-28 16:22:50,950 		7920 of 10000 with 87.02% 	 Time used:  0.00 sec
2023-03-28 16:22:50,956 		7944 of 10000 with 87.03% 	 Time used:  0.01 sec
2023-03-28 16:22:50,963 		7968 of 10000 with 87.00% 	 Time used:  0.01 sec
2023-03-28 16:22:50,969 		7992 of 10000 with 86.94% 	 Time used:  0.01 sec
2023-03-28 16:22:50,973 		8016 of 10000 with 86.94% 	 Time used:  0.00 sec
2023-03-28 16:22:50,977 		8040 of 10000 with 86.92% 	 Time used:  0.00 sec
2023-03-28 16:22:50,980 		8064 of 10000 with 86.93% 	 Time used:  0.00 sec
2023-03-28 16:22:50,984 		8088 of 10000 with 86.92% 	 Time used:  0.00 sec
2023-03-28 16:22:50,988 		8112 of 10000 with 86.93% 	 Time used:  0.00 sec
2023-03-28 16:22:50,992 		8136 of 10000 with 86.95% 	 Time used:  0.00 sec
2023-03-28 16:22:50,996 		8160 of 10000 with 86.92% 	 Time used:  0.00 sec
2023-03-28 16:22:51,000 		8184 of 10000 with 86.94% 	 Time used:  0.00 sec
2023-03-28 16:22:51,004 		8208 of 10000 with 86.94% 	 Time used:  0.00 sec
2023-03-28 16:22:51,007 		8232 of 10000 with 86.97% 	 Time used:  0.00 sec
2023-03-28 16:22:51,011 		8256 of 10000 with 86.97% 	 Time used:  0.00 sec
2023-03-28 16:22:51,015 		8280 of 10000 with 86.96% 	 Time used:  0.00 sec
2023-03-28 16:22:51,022 		8304 of 10000 with 86.91% 	 Time used:  0.01 sec
2023-03-28 16:22:51,030 		8328 of 10000 with 86.91% 	 Time used:  0.01 sec
2023-03-28 16:22:51,034 		8352 of 10000 with 86.91% 	 Time used:  0.00 sec
2023-03-28 16:22:51,037 		8376 of 10000 with 86.91% 	 Time used:  0.00 sec
2023-03-28 16:22:51,041 		8400 of 10000 with 86.92% 	 Time used:  0.00 sec
2023-03-28 16:22:51,047 		8424 of 10000 with 86.93% 	 Time used:  0.01 sec
2023-03-28 16:22:51,053 		8448 of 10000 with 86.94% 	 Time used:  0.01 sec
2023-03-28 16:22:51,057 		8472 of 10000 with 86.91% 	 Time used:  0.00 sec
2023-03-28 16:22:51,063 		8496 of 10000 with 86.94% 	 Time used:  0.01 sec
2023-03-28 16:22:51,070 		8520 of 10000 with 86.95% 	 Time used:  0.01 sec
2023-03-28 16:22:51,081 		8544 of 10000 with 86.95% 	 Time used:  0.01 sec
2023-03-28 16:22:51,094 		8568 of 10000 with 86.96% 	 Time used:  0.01 sec
2023-03-28 16:22:51,115 		8592 of 10000 with 86.96% 	 Time used:  0.02 sec
2023-03-28 16:22:51,125 		8616 of 10000 with 86.97% 	 Time used:  0.01 sec
2023-03-28 16:22:51,139 		8640 of 10000 with 86.91% 	 Time used:  0.01 sec
2023-03-28 16:22:51,153 		8664 of 10000 with 86.92% 	 Time used:  0.01 sec
2023-03-28 16:22:51,160 		8688 of 10000 with 86.91% 	 Time used:  0.01 sec
2023-03-28 16:22:51,167 		8712 of 10000 with 86.90% 	 Time used:  0.01 sec
2023-03-28 16:22:51,172 		8736 of 10000 with 86.87% 	 Time used:  0.00 sec
2023-03-28 16:22:51,178 		8760 of 10000 with 86.85% 	 Time used:  0.01 sec
2023-03-28 16:22:51,182 		8784 of 10000 with 86.84% 	 Time used:  0.00 sec
2023-03-28 16:22:51,186 		8808 of 10000 with 86.82% 	 Time used:  0.00 sec
2023-03-28 16:22:51,190 		8832 of 10000 with 86.83% 	 Time used:  0.00 sec
2023-03-28 16:22:51,195 		8856 of 10000 with 86.85% 	 Time used:  0.01 sec
2023-03-28 16:22:51,200 		8880 of 10000 with 86.84% 	 Time used:  0.00 sec
2023-03-28 16:22:51,206 		8904 of 10000 with 86.84% 	 Time used:  0.01 sec
2023-03-28 16:22:51,212 		8928 of 10000 with 86.84% 	 Time used:  0.01 sec
2023-03-28 16:22:51,216 		8952 of 10000 with 86.82% 	 Time used:  0.00 sec
2023-03-28 16:22:51,220 		8976 of 10000 with 86.82% 	 Time used:  0.00 sec
2023-03-28 16:22:51,227 		9000 of 10000 with 86.86% 	 Time used:  0.01 sec
2023-03-28 16:22:51,234 		9024 of 10000 with 86.87% 	 Time used:  0.01 sec
2023-03-28 16:22:51,240 		9048 of 10000 with 86.89% 	 Time used:  0.01 sec
2023-03-28 16:22:51,251 		9072 of 10000 with 86.87% 	 Time used:  0.01 sec
2023-03-28 16:22:51,256 		9096 of 10000 with 86.84% 	 Time used:  0.00 sec
2023-03-28 16:22:51,260 		9120 of 10000 with 86.86% 	 Time used:  0.00 sec
2023-03-28 16:22:51,270 		9144 of 10000 with 86.84% 	 Time used:  0.01 sec
2023-03-28 16:22:51,281 		9168 of 10000 with 86.83% 	 Time used:  0.01 sec
2023-03-28 16:22:51,296 		9192 of 10000 with 86.83% 	 Time used:  0.01 sec
2023-03-28 16:22:51,314 		9216 of 10000 with 86.82% 	 Time used:  0.02 sec
2023-03-28 16:22:51,346 		9240 of 10000 with 86.82% 	 Time used:  0.03 sec
2023-03-28 16:22:51,356 		9264 of 10000 with 86.79% 	 Time used:  0.01 sec
2023-03-28 16:22:51,366 		9288 of 10000 with 86.79% 	 Time used:  0.01 sec
2023-03-28 16:22:51,382 		9312 of 10000 with 86.77% 	 Time used:  0.02 sec
2023-03-28 16:22:51,388 		9336 of 10000 with 86.74% 	 Time used:  0.01 sec
2023-03-28 16:22:51,394 		9360 of 10000 with 86.71% 	 Time used:  0.01 sec
2023-03-28 16:22:51,398 		9384 of 10000 with 86.72% 	 Time used:  0.00 sec
2023-03-28 16:22:51,403 		9408 of 10000 with 86.72% 	 Time used:  0.00 sec
2023-03-28 16:22:51,407 		9432 of 10000 with 86.76% 	 Time used:  0.00 sec
2023-03-28 16:22:51,411 		9456 of 10000 with 86.73% 	 Time used:  0.00 sec
2023-03-28 16:22:51,414 		9480 of 10000 with 86.74% 	 Time used:  0.00 sec
2023-03-28 16:22:51,418 		9504 of 10000 with 86.72% 	 Time used:  0.00 sec
2023-03-28 16:22:51,423 		9528 of 10000 with 86.73% 	 Time used:  0.00 sec
2023-03-28 16:22:51,428 		9552 of 10000 with 86.71% 	 Time used:  0.00 sec
2023-03-28 16:22:51,432 		9576 of 10000 with 86.72% 	 Time used:  0.00 sec
2023-03-28 16:22:51,437 		9600 of 10000 with 86.71% 	 Time used:  0.00 sec
2023-03-28 16:22:51,441 		9624 of 10000 with 86.71% 	 Time used:  0.00 sec
2023-03-28 16:22:51,445 		9648 of 10000 with 86.70% 	 Time used:  0.00 sec
2023-03-28 16:22:51,448 		9672 of 10000 with 86.70% 	 Time used:  0.00 sec
2023-03-28 16:22:51,453 		9696 of 10000 with 86.70% 	 Time used:  0.00 sec
2023-03-28 16:22:51,459 		9720 of 10000 with 86.73% 	 Time used:  0.01 sec
2023-03-28 16:22:51,462 		9744 of 10000 with 86.74% 	 Time used:  0.00 sec
2023-03-28 16:22:51,466 		9768 of 10000 with 86.75% 	 Time used:  0.00 sec
2023-03-28 16:22:51,470 		9792 of 10000 with 86.77% 	 Time used:  0.00 sec
2023-03-28 16:22:51,474 		9816 of 10000 with 86.81% 	 Time used:  0.00 sec
2023-03-28 16:22:51,478 		9840 of 10000 with 86.83% 	 Time used:  0.00 sec
2023-03-28 16:22:51,482 		9864 of 10000 with 86.83% 	 Time used:  0.00 sec
2023-03-28 16:22:51,486 		9888 of 10000 with 86.85% 	 Time used:  0.00 sec
2023-03-28 16:22:51,490 		9912 of 10000 with 86.86% 	 Time used:  0.00 sec
2023-03-28 16:22:51,493 		9936 of 10000 with 86.87% 	 Time used:  0.00 sec
2023-03-28 16:22:51,497 		9960 of 10000 with 86.82% 	 Time used:  0.00 sec
2023-03-28 16:22:51,501 		9984 of 10000 with 86.80% 	 Time used:  0.00 sec
2023-03-28 16:22:51,505 		10000 of 10000 with 86.79% 	 Time used:  0.00 sec
2023-03-28 16:22:51,505 
2023-03-28 16:22:51,512 			Learning rate: weights:   1.000e-03    
2023-03-28 16:22:51,512 			Last test performance: 86.79%
2023-03-28 16:22:51,512 ----------------
2023-03-28 16:22:51,754   17  =>  0    		Training 486 pattern with 83.75% 	Forward time: 	 0.21 sec
2023-03-28 16:22:51,754 			Loss:    1.686e-02    			Backward time: 	 0.02 sec 
2023-03-28 16:22:51,788 			Learning rate: weights:   1.000e-03    
2023-03-28 16:22:51,788 			Last test performance: 86.79%
2023-03-28 16:22:51,788 ----------------
2023-03-28 16:22:52,030   17  =>  1    		Training 486 pattern with 88.96% 	Forward time: 	 0.22 sec
2023-03-28 16:22:52,030 			Loss:    1.370e-02    			Backward time: 	 0.01 sec 
2023-03-28 16:22:52,080 			Learning rate: weights:   1.000e-03    
2023-03-28 16:22:52,081 			Last test performance: 86.79%
2023-03-28 16:22:52,081 ----------------
2023-03-28 16:22:52,318   17  =>  2    		Training 486 pattern with 84.58% 	Forward time: 	 0.20 sec
2023-03-28 16:22:52,318 			Loss:    1.607e-02    			Backward time: 	 0.03 sec 
2023-03-28 16:22:52,516 			Learning rate: weights:   1.000e-03    
2023-03-28 16:22:52,516 			Last test performance: 86.79%
2023-03-28 16:22:52,516 ----------------
2023-03-28 16:22:52,768   17  =>  3    		Training 486 pattern with 87.92% 	Forward time: 	 0.23 sec
2023-03-28 16:22:52,768 			Loss:    1.466e-02    			Backward time: 	 0.01 sec 
2023-03-28 16:22:52,804 			Learning rate: weights:   1.000e-03    
2023-03-28 16:22:52,804 			Last test performance: 86.79%
2023-03-28 16:22:52,804 ----------------
2023-03-28 16:22:53,017   17  =>  4    		Training 486 pattern with 88.54% 	Forward time: 	 0.20 sec
2023-03-28 16:22:53,018 			Loss:    1.418e-02    			Backward time: 	 0.01 sec 
2023-03-28 16:22:53,133 			Learning rate: weights:   1.000e-03    
2023-03-28 16:22:53,134 			Last test performance: 86.79%
2023-03-28 16:22:53,134 ----------------
2023-03-28 16:22:53,411   17  =>  5    		Training 486 pattern with 84.38% 	Forward time: 	 0.25 sec
2023-03-28 16:22:53,411 			Loss:    1.575e-02    			Backward time: 	 0.02 sec 
2023-03-28 16:22:53,447 			Learning rate: weights:   1.000e-03    
2023-03-28 16:22:53,447 			Last test performance: 86.79%
2023-03-28 16:22:53,447 ----------------
2023-03-28 16:22:53,706   17  =>  6    		Training 486 pattern with 86.25% 	Forward time: 	 0.23 sec
2023-03-28 16:22:53,706 			Loss:    1.519e-02    			Backward time: 	 0.02 sec 
2023-03-28 16:22:53,751 			Learning rate: weights:   1.000e-03    
2023-03-28 16:22:53,751 			Last test performance: 86.79%
2023-03-28 16:22:53,751 ----------------
2023-03-28 16:22:54,033   17  =>  7    		Training 486 pattern with 86.67% 	Forward time: 	 0.26 sec
2023-03-28 16:22:54,033 			Loss:    1.408e-02    			Backward time: 	 0.02 sec 
2023-03-28 16:22:54,150 			Learning rate: weights:   1.000e-03    
2023-03-28 16:22:54,150 			Last test performance: 86.79%
2023-03-28 16:22:54,150 ----------------
2023-03-28 16:22:54,335   17  =>  8    		Training 486 pattern with 87.08% 	Forward time: 	 0.17 sec
2023-03-28 16:22:54,335 			Loss:    1.492e-02    			Backward time: 	 0.01 sec 
2023-03-28 16:22:54,440 			Learning rate: weights:   1.000e-03    
2023-03-28 16:22:54,441 			Last test performance: 86.79%
2023-03-28 16:22:54,441 ----------------
2023-03-28 16:22:54,663   17  =>  9    		Training 486 pattern with 88.75% 	Forward time: 	 0.20 sec
2023-03-28 16:22:54,664 			Loss:    1.338e-02    			Backward time: 	 0.01 sec 
2023-03-28 16:22:54,709 			Learning rate: weights:   1.000e-03    
2023-03-28 16:22:54,709 			Last test performance: 86.79%
2023-03-28 16:22:54,709 ----------------
2023-03-28 16:22:54,981   17  =>  10   		Training 486 pattern with 82.71% 	Forward time: 	 0.25 sec
2023-03-28 16:22:54,981 			Loss:    1.697e-02    			Backward time: 	 0.02 sec 
2023-03-28 16:22:55,072 			Learning rate: weights:   1.000e-03    
2023-03-28 16:22:55,072 			Last test performance: 86.79%
2023-03-28 16:22:55,072 ----------------
2023-03-28 16:22:55,295   17  =>  11   		Training 486 pattern with 85.00% 	Forward time: 	 0.20 sec
2023-03-28 16:22:55,295 			Loss:    1.751e-02    			Backward time: 	 0.02 sec 
2023-03-28 16:22:55,392 			Learning rate: weights:   1.000e-03    
2023-03-28 16:22:55,392 			Last test performance: 86.79%
2023-03-28 16:22:55,392 ----------------
2023-03-28 16:22:55,658   17  =>  12   		Training 486 pattern with 86.04% 	Forward time: 	 0.24 sec
2023-03-28 16:22:55,658 			Loss:    1.497e-02    			Backward time: 	 0.02 sec 
2023-03-28 16:22:55,742 			Learning rate: weights:   1.000e-03    
2023-03-28 16:22:55,743 			Last test performance: 86.79%
2023-03-28 16:22:55,743 ----------------
2023-03-28 16:22:55,994   17  =>  13   		Training 486 pattern with 87.08% 	Forward time: 	 0.23 sec
2023-03-28 16:22:55,994 			Loss:    1.616e-02    			Backward time: 	 0.02 sec 
2023-03-28 16:22:56,044 			Learning rate: weights:   1.000e-03    
2023-03-28 16:22:56,044 			Last test performance: 86.79%
2023-03-28 16:22:56,044 ----------------
2023-03-28 16:22:56,299   17  =>  14   		Training 486 pattern with 87.29% 	Forward time: 	 0.23 sec
2023-03-28 16:22:56,299 			Loss:    1.347e-02    			Backward time: 	 0.02 sec 
2023-03-28 16:22:56,339 			Learning rate: weights:   1.000e-03    
2023-03-28 16:22:56,339 			Last test performance: 86.79%
2023-03-28 16:22:56,339 ----------------
2023-03-28 16:22:56,603   17  =>  15   		Training 486 pattern with 84.17% 	Forward time: 	 0.23 sec
2023-03-28 16:22:56,603 			Loss:    1.585e-02    			Backward time: 	 0.03 sec 
2023-03-28 16:22:56,645 			Learning rate: weights:   1.000e-03    
2023-03-28 16:22:56,646 			Last test performance: 86.79%
2023-03-28 16:22:56,646 ----------------
2023-03-28 16:22:56,921   17  =>  16   		Training 486 pattern with 86.25% 	Forward time: 	 0.25 sec
2023-03-28 16:22:56,921 			Loss:    1.492e-02    			Backward time: 	 0.02 sec 
2023-03-28 16:22:56,971 			Learning rate: weights:   1.000e-03    
2023-03-28 16:22:56,971 			Last test performance: 86.79%
2023-03-28 16:22:56,971 ----------------
2023-03-28 16:22:57,212   17  =>  17   		Training 486 pattern with 86.25% 	Forward time: 	 0.21 sec
2023-03-28 16:22:57,212 			Loss:    1.583e-02    			Backward time: 	 0.02 sec 
2023-03-28 16:22:57,269 			Learning rate: weights:   1.000e-03    
2023-03-28 16:22:57,269 			Last test performance: 86.79%
2023-03-28 16:22:57,269 ----------------
2023-03-28 16:22:57,506   17  =>  18   		Training 486 pattern with 84.58% 	Forward time: 	 0.22 sec
2023-03-28 16:22:57,506 			Loss:    1.715e-02    			Backward time: 	 0.01 sec 
2023-03-28 16:22:57,553 			Learning rate: weights:   1.000e-03    
2023-03-28 16:22:57,553 			Last test performance: 86.79%
2023-03-28 16:22:57,553 ----------------
2023-03-28 16:22:57,794   17  =>  19   		Training 486 pattern with 86.46% 	Forward time: 	 0.21 sec
2023-03-28 16:22:57,794 			Loss:    1.413e-02    			Backward time: 	 0.02 sec 
2023-03-28 16:22:57,856 			Learning rate: weights:   1.000e-03    
2023-03-28 16:22:57,857 			Last test performance: 86.79%
2023-03-28 16:22:57,857 ----------------
2023-03-28 16:22:58,092   17  =>  20   		Training 486 pattern with 87.08% 	Forward time: 	 0.21 sec
2023-03-28 16:22:58,092 			Loss:    1.400e-02    			Backward time: 	 0.02 sec 
2023-03-28 16:22:58,250 			Learning rate: weights:   1.000e-03    
2023-03-28 16:22:58,250 			Last test performance: 86.79%
2023-03-28 16:22:58,251 ----------------
2023-03-28 16:22:58,443   17  =>  21   		Training 486 pattern with 85.00% 	Forward time: 	 0.17 sec
2023-03-28 16:22:58,444 			Loss:    1.621e-02    			Backward time: 	 0.01 sec 
2023-03-28 16:22:58,520 			Learning rate: weights:   1.000e-03    
2023-03-28 16:22:58,520 			Last test performance: 86.79%
2023-03-28 16:22:58,520 ----------------
2023-03-28 16:22:58,747   17  =>  22   		Training 486 pattern with 85.00% 	Forward time: 	 0.20 sec
2023-03-28 16:22:58,747 			Loss:    1.610e-02    			Backward time: 	 0.02 sec 
2023-03-28 16:22:58,859 			Learning rate: weights:   1.000e-03    
2023-03-28 16:22:58,860 			Last test performance: 86.79%
2023-03-28 16:22:58,860 ----------------
2023-03-28 16:22:59,146   17  =>  23   		Training 486 pattern with 87.71% 	Forward time: 	 0.25 sec
2023-03-28 16:22:59,146 			Loss:    1.395e-02    			Backward time: 	 0.02 sec 
2023-03-28 16:22:59,225 			Learning rate: weights:   1.000e-03    
2023-03-28 16:22:59,225 			Last test performance: 86.79%
2023-03-28 16:22:59,225 ----------------
2023-03-28 16:22:59,460   17  =>  24   		Training 486 pattern with 87.08% 	Forward time: 	 0.22 sec
2023-03-28 16:22:59,460 			Loss:    1.460e-02    			Backward time: 	 0.01 sec 
2023-03-28 16:22:59,545 			Learning rate: weights:   1.000e-03    
2023-03-28 16:22:59,546 			Last test performance: 86.79%
2023-03-28 16:22:59,546 ----------------
2023-03-28 16:22:59,778   17  =>  25   		Training 486 pattern with 83.12% 	Forward time: 	 0.21 sec
2023-03-28 16:22:59,778 			Loss:    1.768e-02    			Backward time: 	 0.01 sec 
2023-03-28 16:22:59,887 			Learning rate: weights:   1.000e-03    
2023-03-28 16:22:59,887 			Last test performance: 86.79%
2023-03-28 16:22:59,887 ----------------
2023-03-28 16:23:00,111   17  =>  26   		Training 486 pattern with 83.33% 	Forward time: 	 0.20 sec
2023-03-28 16:23:00,112 			Loss:    1.807e-02    			Backward time: 	 0.02 sec 
2023-03-28 16:23:00,268 			Learning rate: weights:   1.000e-03    
2023-03-28 16:23:00,268 			Last test performance: 86.79%
2023-03-28 16:23:00,268 ----------------
2023-03-28 16:23:00,462   17  =>  27   		Training 486 pattern with 87.08% 	Forward time: 	 0.18 sec
2023-03-28 16:23:00,462 			Loss:    1.559e-02    			Backward time: 	 0.01 sec 
2023-03-28 16:23:00,595 			Learning rate: weights:   1.000e-03    
2023-03-28 16:23:00,596 			Last test performance: 86.79%
2023-03-28 16:23:00,596 ----------------
2023-03-28 16:23:00,855   17  =>  28   		Training 486 pattern with 84.79% 	Forward time: 	 0.23 sec
2023-03-28 16:23:00,855 			Loss:    1.680e-02    			Backward time: 	 0.02 sec 
2023-03-28 16:23:00,892 			Learning rate: weights:   1.000e-03    
2023-03-28 16:23:00,892 			Last test performance: 86.79%
2023-03-28 16:23:00,892 ----------------
2023-03-28 16:23:01,146   17  =>  29   		Training 486 pattern with 83.75% 	Forward time: 	 0.23 sec
2023-03-28 16:23:01,146 			Loss:    1.678e-02    			Backward time: 	 0.02 sec 
2023-03-28 16:23:01,203 			Learning rate: weights:   1.000e-03    
2023-03-28 16:23:01,203 			Last test performance: 86.79%
2023-03-28 16:23:01,203 ----------------
2023-03-28 16:23:01,469   17  =>  30   		Training 486 pattern with 86.04% 	Forward time: 	 0.24 sec
2023-03-28 16:23:01,469 			Loss:    1.622e-02    			Backward time: 	 0.01 sec 
2023-03-28 16:23:01,509 			Learning rate: weights:   1.000e-03    
2023-03-28 16:23:01,509 			Last test performance: 86.79%
2023-03-28 16:23:01,509 ----------------
2023-03-28 16:23:01,770   17  =>  31   		Training 486 pattern with 85.62% 	Forward time: 	 0.23 sec
2023-03-28 16:23:01,770 			Loss:    1.549e-02    			Backward time: 	 0.02 sec 
2023-03-28 16:23:01,831 			Learning rate: weights:   1.000e-03    
2023-03-28 16:23:01,831 			Last test performance: 86.79%
2023-03-28 16:23:01,831 ----------------
2023-03-28 16:23:02,088   17  =>  32   		Training 486 pattern with 86.88% 	Forward time: 	 0.24 sec
2023-03-28 16:23:02,115 			Loss:    1.526e-02    			Backward time: 	 0.01 sec 
2023-03-28 16:23:02,249 			Learning rate: weights:   1.000e-03    
2023-03-28 16:23:02,249 			Last test performance: 86.79%
2023-03-28 16:23:02,249 ----------------
2023-03-28 16:23:02,429   17  =>  33   		Training 486 pattern with 83.33% 	Forward time: 	 0.16 sec
2023-03-28 16:23:02,429 			Loss:    1.612e-02    			Backward time: 	 0.01 sec 
2023-03-28 16:23:02,488 			Learning rate: weights:   1.000e-03    
2023-03-28 16:23:02,488 			Last test performance: 86.79%
2023-03-28 16:23:02,488 ----------------
2023-03-28 16:23:02,748   17  =>  34   		Training 486 pattern with 86.46% 	Forward time: 	 0.23 sec
2023-03-28 16:23:02,748 			Loss:    1.462e-02    			Backward time: 	 0.01 sec 
2023-03-28 16:23:02,924 			Learning rate: weights:   1.000e-03    
2023-03-28 16:23:02,924 			Last test performance: 86.79%
2023-03-28 16:23:02,924 ----------------
2023-03-28 16:23:03,212   17  =>  35   		Training 486 pattern with 85.42% 	Forward time: 	 0.26 sec
2023-03-28 16:23:03,212 			Loss:    1.666e-02    			Backward time: 	 0.02 sec 
2023-03-28 16:23:03,279 			Learning rate: weights:   1.000e-03    
2023-03-28 16:23:03,279 			Last test performance: 86.79%
2023-03-28 16:23:03,279 ----------------
2023-03-28 16:23:03,530   17  =>  36   		Training 486 pattern with 86.25% 	Forward time: 	 0.22 sec
2023-03-28 16:23:03,530 			Loss:    1.621e-02    			Backward time: 	 0.02 sec 
2023-03-28 16:23:03,568 			Learning rate: weights:   1.000e-03    
2023-03-28 16:23:03,568 			Last test performance: 86.79%
2023-03-28 16:23:03,568 ----------------
2023-03-28 16:23:03,852   17  =>  37   		Training 486 pattern with 85.42% 	Forward time: 	 0.24 sec
2023-03-28 16:23:03,852 			Loss:    1.726e-02    			Backward time: 	 0.03 sec 
2023-03-28 16:23:03,919 			Learning rate: weights:   1.000e-03    
2023-03-28 16:23:03,920 			Last test performance: 86.79%
2023-03-28 16:23:03,920 ----------------
2023-03-28 16:23:04,134   17  =>  38   		Training 486 pattern with 84.17% 	Forward time: 	 0.19 sec
2023-03-28 16:23:04,134 			Loss:    1.619e-02    			Backward time: 	 0.01 sec 
2023-03-28 16:23:04,192 			Learning rate: weights:   1.000e-03    
2023-03-28 16:23:04,192 			Last test performance: 86.79%
2023-03-28 16:23:04,192 ----------------
2023-03-28 16:23:04,408   17  =>  39   		Training 486 pattern with 86.67% 	Forward time: 	 0.19 sec
2023-03-28 16:23:04,408 			Loss:    1.447e-02    			Backward time: 	 0.02 sec 
2023-03-28 16:23:04,475 			Learning rate: weights:   1.000e-03    
2023-03-28 16:23:04,476 			Last test performance: 86.79%
2023-03-28 16:23:04,476 ----------------
2023-03-28 16:23:04,696   17  =>  40   		Training 486 pattern with 85.00% 	Forward time: 	 0.18 sec
2023-03-28 16:23:04,696 			Loss:    1.474e-02    			Backward time: 	 0.03 sec 
2023-03-28 16:23:04,737 			Learning rate: weights:   1.000e-03    
2023-03-28 16:23:04,737 			Last test performance: 86.79%
2023-03-28 16:23:04,737 ----------------
2023-03-28 16:23:04,988   17  =>  41   		Training 486 pattern with 87.92% 	Forward time: 	 0.22 sec
2023-03-28 16:23:04,988 			Loss:    1.328e-02    			Backward time: 	 0.02 sec 
2023-03-28 16:23:05,030 			Learning rate: weights:   1.000e-03    
2023-03-28 16:23:05,030 			Last test performance: 86.79%
2023-03-28 16:23:05,030 ----------------
2023-03-28 16:23:05,267   17  =>  42   		Training 486 pattern with 86.04% 	Forward time: 	 0.19 sec
2023-03-28 16:23:05,267 			Loss:    1.463e-02    			Backward time: 	 0.03 sec 
2023-03-28 16:23:05,305 			Learning rate: weights:   1.000e-03    
2023-03-28 16:23:05,305 			Last test performance: 86.79%
2023-03-28 16:23:05,305 ----------------
2023-03-28 16:23:05,530   17  =>  43   		Training 486 pattern with 88.33% 	Forward time: 	 0.20 sec
2023-03-28 16:23:05,530 			Loss:    1.336e-02    			Backward time: 	 0.01 sec 
2023-03-28 16:23:05,595 			Learning rate: weights:   1.000e-03    
2023-03-28 16:23:05,595 			Last test performance: 86.79%
2023-03-28 16:23:05,595 ----------------
2023-03-28 16:23:05,815   17  =>  44   		Training 486 pattern with 85.83% 	Forward time: 	 0.20 sec
2023-03-28 16:23:05,815 			Loss:    1.561e-02    			Backward time: 	 0.01 sec 
2023-03-28 16:23:05,888 			Learning rate: weights:   1.000e-03    
2023-03-28 16:23:05,888 			Last test performance: 86.79%
2023-03-28 16:23:05,888 ----------------
2023-03-28 16:23:06,087   17  =>  45   		Training 486 pattern with 84.79% 	Forward time: 	 0.18 sec
2023-03-28 16:23:06,088 			Loss:    1.799e-02    			Backward time: 	 0.01 sec 
2023-03-28 16:23:06,193 			Learning rate: weights:   1.000e-03    
2023-03-28 16:23:06,193 			Last test performance: 86.79%
2023-03-28 16:23:06,194 ----------------
2023-03-28 16:23:06,440   17  =>  46   		Training 486 pattern with 87.08% 	Forward time: 	 0.23 sec
2023-03-28 16:23:06,441 			Loss:    1.401e-02    			Backward time: 	 0.02 sec 
2023-03-28 16:23:06,503 			Learning rate: weights:   1.000e-03    
2023-03-28 16:23:06,504 			Last test performance: 86.79%
2023-03-28 16:23:06,504 ----------------
2023-03-28 16:23:06,712   17  =>  47   		Training 486 pattern with 84.79% 	Forward time: 	 0.19 sec
2023-03-28 16:23:06,713 			Loss:    1.610e-02    			Backward time: 	 0.02 sec 
2023-03-28 16:23:06,803 			Learning rate: weights:   1.000e-03    
2023-03-28 16:23:06,803 			Last test performance: 86.79%
2023-03-28 16:23:06,803 ----------------
2023-03-28 16:23:07,090   17  =>  48   		Training 486 pattern with 87.08% 	Forward time: 	 0.25 sec
2023-03-28 16:23:07,090 			Loss:    1.419e-02    			Backward time: 	 0.02 sec 
2023-03-28 16:23:07,148 			Learning rate: weights:   1.000e-03    
2023-03-28 16:23:07,149 			Last test performance: 86.79%
2023-03-28 16:23:07,149 ----------------
2023-03-28 16:23:07,330   17  =>  49   		Training 486 pattern with 83.96% 	Forward time: 	 0.16 sec
2023-03-28 16:23:07,330 			Loss:    1.666e-02    			Backward time: 	 0.01 sec 
2023-03-28 16:23:07,379 			Learning rate: weights:   1.000e-03    
2023-03-28 16:23:07,379 			Last test performance: 86.79%
2023-03-28 16:23:07,379 ----------------
2023-03-28 16:23:07,634   17  =>  50   		Training 486 pattern with 87.71% 	Forward time: 	 0.22 sec
2023-03-28 16:23:07,634 			Loss:    1.556e-02    			Backward time: 	 0.03 sec 
2023-03-28 16:23:07,690 			Learning rate: weights:   1.000e-03    
2023-03-28 16:23:07,690 			Last test performance: 86.79%
2023-03-28 16:23:07,690 ----------------
2023-03-28 16:23:07,888   17  =>  51   		Training 486 pattern with 84.58% 	Forward time: 	 0.18 sec
2023-03-28 16:23:07,888 			Loss:    1.632e-02    			Backward time: 	 0.01 sec 
2023-03-28 16:23:07,948 			Learning rate: weights:   1.000e-03    
2023-03-28 16:23:07,948 			Last test performance: 86.79%
2023-03-28 16:23:07,948 ----------------
2023-03-28 16:23:08,212   17  =>  52   		Training 486 pattern with 83.12% 	Forward time: 	 0.23 sec
2023-03-28 16:23:08,212 			Loss:    1.858e-02    			Backward time: 	 0.02 sec 
2023-03-28 16:23:08,260 			Learning rate: weights:   1.000e-03    
2023-03-28 16:23:08,260 			Last test performance: 86.79%
2023-03-28 16:23:08,260 ----------------
2023-03-28 16:23:08,526   17  =>  53   		Training 486 pattern with 87.92% 	Forward time: 	 0.23 sec
2023-03-28 16:23:08,526 			Loss:    1.428e-02    			Backward time: 	 0.02 sec 
2023-03-28 16:23:08,574 			Learning rate: weights:   1.000e-03    
2023-03-28 16:23:08,574 			Last test performance: 86.79%
2023-03-28 16:23:08,574 ----------------
2023-03-28 16:23:08,796   17  =>  54   		Training 486 pattern with 85.00% 	Forward time: 	 0.20 sec
2023-03-28 16:23:08,796 			Loss:    1.491e-02    			Backward time: 	 0.01 sec 
2023-03-28 16:23:08,854 			Learning rate: weights:   1.000e-03    
2023-03-28 16:23:08,854 			Last test performance: 86.79%
2023-03-28 16:23:08,854 ----------------
2023-03-28 16:23:09,075   17  =>  55   		Training 486 pattern with 86.04% 	Forward time: 	 0.19 sec
2023-03-28 16:23:09,075 			Loss:    1.668e-02    			Backward time: 	 0.02 sec 
2023-03-28 16:23:09,116 			Learning rate: weights:   1.000e-03    
2023-03-28 16:23:09,116 			Last test performance: 86.79%
2023-03-28 16:23:09,116 ----------------
2023-03-28 16:23:09,379   17  =>  56   		Training 486 pattern with 83.12% 	Forward time: 	 0.24 sec
2023-03-28 16:23:09,379 			Loss:    1.741e-02    			Backward time: 	 0.02 sec 
2023-03-28 16:23:09,456 			Learning rate: weights:   1.000e-03    
2023-03-28 16:23:09,457 			Last test performance: 86.79%
2023-03-28 16:23:09,457 ----------------
2023-03-28 16:23:09,688   17  =>  57   		Training 486 pattern with 86.25% 	Forward time: 	 0.21 sec
2023-03-28 16:23:09,688 			Loss:    1.473e-02    			Backward time: 	 0.02 sec 
2023-03-28 16:23:09,730 			Learning rate: weights:   1.000e-03    
2023-03-28 16:23:09,730 			Last test performance: 86.79%
2023-03-28 16:23:09,730 ----------------
2023-03-28 16:23:09,982   17  =>  58   		Training 486 pattern with 86.46% 	Forward time: 	 0.23 sec
2023-03-28 16:23:09,983 			Loss:    1.634e-02    			Backward time: 	 0.02 sec 
2023-03-28 16:23:10,125 			Learning rate: weights:   1.000e-03    
2023-03-28 16:23:10,125 			Last test performance: 86.79%
2023-03-28 16:23:10,126 ----------------
2023-03-28 16:23:10,333   17  =>  59   		Training 486 pattern with 85.62% 	Forward time: 	 0.19 sec
2023-03-28 16:23:10,333 			Loss:    1.572e-02    			Backward time: 	 0.01 sec 
2023-03-28 16:23:10,470 			Learning rate: weights:   1.000e-03    
2023-03-28 16:23:10,470 			Last test performance: 86.79%
2023-03-28 16:23:10,470 ----------------
2023-03-28 16:23:10,676   17  =>  60   		Training 486 pattern with 87.08% 	Forward time: 	 0.18 sec
2023-03-28 16:23:10,677 			Loss:    1.317e-02    			Backward time: 	 0.01 sec 
2023-03-28 16:23:10,753 			Learning rate: weights:   1.000e-03    
2023-03-28 16:23:10,753 			Last test performance: 86.79%
2023-03-28 16:23:10,753 ----------------
2023-03-28 16:23:10,989   17  =>  61   		Training 486 pattern with 90.00% 	Forward time: 	 0.21 sec
2023-03-28 16:23:10,989 			Loss:    1.232e-02    			Backward time: 	 0.02 sec 
2023-03-28 16:23:11,063 			Learning rate: weights:   1.000e-03    
2023-03-28 16:23:11,063 			Last test performance: 86.79%
2023-03-28 16:23:11,063 ----------------
2023-03-28 16:23:11,319   17  =>  62   		Training 486 pattern with 85.21% 	Forward time: 	 0.23 sec
2023-03-28 16:23:11,319 			Loss:    1.540e-02    			Backward time: 	 0.02 sec 
2023-03-28 16:23:11,360 			Learning rate: weights:   1.000e-03    
2023-03-28 16:23:11,360 			Last test performance: 86.79%
2023-03-28 16:23:11,360 ----------------
2023-03-28 16:23:11,612   17  =>  63   		Training 486 pattern with 86.67% 	Forward time: 	 0.22 sec
2023-03-28 16:23:11,613 			Loss:    1.470e-02    			Backward time: 	 0.02 sec 
2023-03-28 16:23:11,649 			Learning rate: weights:   1.000e-03    
2023-03-28 16:23:11,649 			Last test performance: 86.79%
2023-03-28 16:23:11,649 ----------------
2023-03-28 16:23:11,823   17  =>  64   		Training 486 pattern with 88.12% 	Forward time: 	 0.16 sec
2023-03-28 16:23:11,823 			Loss:    1.461e-02    			Backward time: 	 0.01 sec 
2023-03-28 16:23:11,888 			Learning rate: weights:   1.000e-03    
2023-03-28 16:23:11,889 			Last test performance: 86.79%
2023-03-28 16:23:11,889 ----------------
2023-03-28 16:23:12,120   17  =>  65   		Training 486 pattern with 87.29% 	Forward time: 	 0.20 sec
2023-03-28 16:23:12,121 			Loss:    1.426e-02    			Backward time: 	 0.03 sec 
2023-03-28 16:23:12,177 			Learning rate: weights:   1.000e-03    
2023-03-28 16:23:12,177 			Last test performance: 86.79%
2023-03-28 16:23:12,177 ----------------
2023-03-28 16:23:12,457   17  =>  66   		Training 486 pattern with 86.25% 	Forward time: 	 0.24 sec
2023-03-28 16:23:12,457 			Loss:    1.573e-02    			Backward time: 	 0.03 sec 
2023-03-28 16:23:12,508 			Learning rate: weights:   1.000e-03    
2023-03-28 16:23:12,508 			Last test performance: 86.79%
2023-03-28 16:23:12,509 ----------------
2023-03-28 16:23:12,749   17  =>  67   		Training 486 pattern with 84.79% 	Forward time: 	 0.21 sec
2023-03-28 16:23:12,749 			Loss:    1.613e-02    			Backward time: 	 0.02 sec 
2023-03-28 16:23:12,834 			Learning rate: weights:   1.000e-03    
2023-03-28 16:23:12,834 			Last test performance: 86.79%
2023-03-28 16:23:12,834 ----------------
2023-03-28 16:23:13,017   17  =>  68   		Training 486 pattern with 87.50% 	Forward time: 	 0.17 sec
2023-03-28 16:23:13,017 			Loss:    1.492e-02    			Backward time: 	 0.01 sec 
2023-03-28 16:23:13,059 			Learning rate: weights:   1.000e-03    
2023-03-28 16:23:13,059 			Last test performance: 86.79%
2023-03-28 16:23:13,059 ----------------
2023-03-28 16:23:13,304   17  =>  69   		Training 486 pattern with 88.12% 	Forward time: 	 0.21 sec
2023-03-28 16:23:13,304 			Loss:    1.507e-02    			Backward time: 	 0.02 sec 
2023-03-28 16:23:13,366 			Learning rate: weights:   1.000e-03    
2023-03-28 16:23:13,366 			Last test performance: 86.79%
2023-03-28 16:23:13,366 ----------------
2023-03-28 16:23:13,569   17  =>  70   		Training 486 pattern with 86.46% 	Forward time: 	 0.17 sec
2023-03-28 16:23:13,569 			Loss:    1.470e-02    			Backward time: 	 0.02 sec 
2023-03-28 16:23:13,646 			Learning rate: weights:   1.000e-03    
2023-03-28 16:23:13,646 			Last test performance: 86.79%
2023-03-28 16:23:13,646 ----------------
2023-03-28 16:23:13,905   17  =>  71   		Training 486 pattern with 86.88% 	Forward time: 	 0.23 sec
2023-03-28 16:23:13,905 			Loss:    1.365e-02    			Backward time: 	 0.02 sec 
2023-03-28 16:23:13,963 			Learning rate: weights:   1.000e-03    
2023-03-28 16:23:13,963 			Last test performance: 86.79%
2023-03-28 16:23:13,963 ----------------
2023-03-28 16:23:14,153   17  =>  72   		Training 486 pattern with 87.29% 	Forward time: 	 0.17 sec
2023-03-28 16:23:14,153 			Loss:    1.557e-02    			Backward time: 	 0.01 sec 
2023-03-28 16:23:14,195 			Learning rate: weights:   1.000e-03    
2023-03-28 16:23:14,195 			Last test performance: 86.79%
2023-03-28 16:23:14,195 ----------------
2023-03-28 16:23:14,422   17  =>  73   		Training 486 pattern with 89.79% 	Forward time: 	 0.21 sec
2023-03-28 16:23:14,422 			Loss:    1.313e-02    			Backward time: 	 0.01 sec 
2023-03-28 16:23:14,467 			Learning rate: weights:   1.000e-03    
2023-03-28 16:23:14,467 			Last test performance: 86.79%
2023-03-28 16:23:14,467 ----------------
2023-03-28 16:23:14,712   17  =>  74   		Training 486 pattern with 84.79% 	Forward time: 	 0.22 sec
2023-03-28 16:23:14,712 			Loss:    1.608e-02    			Backward time: 	 0.02 sec 
2023-03-28 16:23:14,755 			Learning rate: weights:   1.000e-03    
2023-03-28 16:23:14,755 			Last test performance: 86.79%
2023-03-28 16:23:14,755 ----------------
2023-03-28 16:23:15,019   17  =>  75   		Training 486 pattern with 84.79% 	Forward time: 	 0.23 sec
2023-03-28 16:23:15,019 			Loss:    1.691e-02    			Backward time: 	 0.03 sec 
2023-03-28 16:23:15,057 			Learning rate: weights:   1.000e-03    
2023-03-28 16:23:15,057 			Last test performance: 86.79%
2023-03-28 16:23:15,057 ----------------
2023-03-28 16:23:15,306   17  =>  76   		Training 486 pattern with 87.50% 	Forward time: 	 0.22 sec
2023-03-28 16:23:15,306 			Loss:    1.311e-02    			Backward time: 	 0.02 sec 
2023-03-28 16:23:15,360 			Learning rate: weights:   1.000e-03    
2023-03-28 16:23:15,360 			Last test performance: 86.79%
2023-03-28 16:23:15,360 ----------------
2023-03-28 16:23:15,557   17  =>  77   		Training 486 pattern with 87.08% 	Forward time: 	 0.18 sec
2023-03-28 16:23:15,557 			Loss:    1.564e-02    			Backward time: 	 0.01 sec 
2023-03-28 16:23:15,597 			Learning rate: weights:   1.000e-03    
2023-03-28 16:23:15,597 			Last test performance: 86.79%
2023-03-28 16:23:15,597 ----------------
2023-03-28 16:23:15,837   17  =>  78   		Training 486 pattern with 86.25% 	Forward time: 	 0.22 sec
2023-03-28 16:23:15,837 			Loss:    1.396e-02    			Backward time: 	 0.02 sec 
2023-03-28 16:23:15,882 			Learning rate: weights:   1.000e-03    
2023-03-28 16:23:15,882 			Last test performance: 86.79%
2023-03-28 16:23:15,882 ----------------
2023-03-28 16:23:16,120   17  =>  79   		Training 486 pattern with 85.00% 	Forward time: 	 0.22 sec
2023-03-28 16:23:16,120 			Loss:    1.578e-02    			Backward time: 	 0.01 sec 
2023-03-28 16:23:16,174 			Learning rate: weights:   1.000e-03    
2023-03-28 16:23:16,174 			Last test performance: 86.79%
2023-03-28 16:23:16,175 ----------------
2023-03-28 16:23:16,444   17  =>  80   		Training 486 pattern with 86.88% 	Forward time: 	 0.23 sec
2023-03-28 16:23:16,445 			Loss:    1.425e-02    			Backward time: 	 0.03 sec 
2023-03-28 16:23:16,510 			Learning rate: weights:   1.000e-03    
2023-03-28 16:23:16,510 			Last test performance: 86.79%
2023-03-28 16:23:16,510 ----------------
2023-03-28 16:23:16,703   17  =>  81   		Training 486 pattern with 86.25% 	Forward time: 	 0.17 sec
2023-03-28 16:23:16,703 			Loss:    1.448e-02    			Backward time: 	 0.01 sec 
2023-03-28 16:23:16,769 			Learning rate: weights:   1.000e-03    
2023-03-28 16:23:16,769 			Last test performance: 86.79%
2023-03-28 16:23:16,769 ----------------
2023-03-28 16:23:16,967   17  =>  82   		Training 486 pattern with 85.83% 	Forward time: 	 0.17 sec
2023-03-28 16:23:16,967 			Loss:    1.524e-02    			Backward time: 	 0.01 sec 
2023-03-28 16:23:17,017 			Learning rate: weights:   1.000e-03    
2023-03-28 16:23:17,017 			Last test performance: 86.79%
2023-03-28 16:23:17,017 ----------------
2023-03-28 16:23:17,264   17  =>  83   		Training 486 pattern with 84.17% 	Forward time: 	 0.22 sec
2023-03-28 16:23:17,264 			Loss:    1.610e-02    			Backward time: 	 0.02 sec 
2023-03-28 16:23:17,302 			Learning rate: weights:   1.000e-03    
2023-03-28 16:23:17,302 			Last test performance: 86.79%
2023-03-28 16:23:17,302 ----------------
2023-03-28 16:23:17,549   17  =>  84   		Training 486 pattern with 85.83% 	Forward time: 	 0.22 sec
2023-03-28 16:23:17,550 			Loss:    1.486e-02    			Backward time: 	 0.02 sec 
2023-03-28 16:23:17,588 			Learning rate: weights:   1.000e-03    
2023-03-28 16:23:17,588 			Last test performance: 86.79%
2023-03-28 16:23:17,588 ----------------
2023-03-28 16:23:17,841   17  =>  85   		Training 486 pattern with 85.83% 	Forward time: 	 0.22 sec
2023-03-28 16:23:17,842 			Loss:    1.709e-02    			Backward time: 	 0.03 sec 
2023-03-28 16:23:17,922 			Learning rate: weights:   1.000e-03    
2023-03-28 16:23:17,922 			Last test performance: 86.79%
2023-03-28 16:23:17,922 ----------------
2023-03-28 16:23:18,186   17  =>  86   		Training 486 pattern with 85.21% 	Forward time: 	 0.24 sec
2023-03-28 16:23:18,187 			Loss:    1.702e-02    			Backward time: 	 0.02 sec 
2023-03-28 16:23:18,292 			Learning rate: weights:   1.000e-03    
2023-03-28 16:23:18,292 			Last test performance: 86.79%
2023-03-28 16:23:18,292 ----------------
2023-03-28 16:23:18,518   17  =>  87   		Training 486 pattern with 85.42% 	Forward time: 	 0.20 sec
2023-03-28 16:23:18,518 			Loss:    1.592e-02    			Backward time: 	 0.02 sec 
2023-03-28 16:23:18,591 			Learning rate: weights:   1.000e-03    
2023-03-28 16:23:18,591 			Last test performance: 86.79%
2023-03-28 16:23:18,591 ----------------
2023-03-28 16:23:18,797   17  =>  88   		Training 486 pattern with 87.08% 	Forward time: 	 0.18 sec
2023-03-28 16:23:18,797 			Loss:    1.308e-02    			Backward time: 	 0.02 sec 
2023-03-28 16:23:18,859 			Learning rate: weights:   1.000e-03    
2023-03-28 16:23:18,860 			Last test performance: 86.79%
2023-03-28 16:23:18,860 ----------------
2023-03-28 16:23:19,068   17  =>  89   		Training 486 pattern with 87.71% 	Forward time: 	 0.18 sec
2023-03-28 16:23:19,068 			Loss:    1.304e-02    			Backward time: 	 0.02 sec 
2023-03-28 16:23:19,164 			Learning rate: weights:   1.000e-03    
2023-03-28 16:23:19,165 			Last test performance: 86.79%
2023-03-28 16:23:19,165 ----------------
2023-03-28 16:23:19,425   17  =>  90   		Training 486 pattern with 86.88% 	Forward time: 	 0.23 sec
2023-03-28 16:23:19,425 			Loss:    1.429e-02    			Backward time: 	 0.02 sec 
2023-03-28 16:23:19,489 			Learning rate: weights:   1.000e-03    
2023-03-28 16:23:19,489 			Last test performance: 86.79%
2023-03-28 16:23:19,489 ----------------
2023-03-28 16:23:19,738   17  =>  91   		Training 486 pattern with 86.88% 	Forward time: 	 0.21 sec
2023-03-28 16:23:19,738 			Loss:    1.456e-02    			Backward time: 	 0.03 sec 
2023-03-28 16:23:19,785 			Learning rate: weights:   1.000e-03    
2023-03-28 16:23:19,785 			Last test performance: 86.79%
2023-03-28 16:23:19,785 ----------------
2023-03-28 16:23:19,991   17  =>  92   		Training 486 pattern with 85.83% 	Forward time: 	 0.18 sec
2023-03-28 16:23:19,991 			Loss:    1.538e-02    			Backward time: 	 0.02 sec 
2023-03-28 16:23:20,073 			Learning rate: weights:   1.000e-03    
2023-03-28 16:23:20,074 			Last test performance: 86.79%
2023-03-28 16:23:20,074 ----------------
2023-03-28 16:23:20,297   17  =>  93   		Training 486 pattern with 88.54% 	Forward time: 	 0.20 sec
2023-03-28 16:23:20,297 			Loss:    1.388e-02    			Backward time: 	 0.01 sec 
2023-03-28 16:23:20,378 			Learning rate: weights:   1.000e-03    
2023-03-28 16:23:20,378 			Last test performance: 86.79%
2023-03-28 16:23:20,378 ----------------
2023-03-28 16:23:20,570   17  =>  94   		Training 486 pattern with 83.12% 	Forward time: 	 0.16 sec
2023-03-28 16:23:20,570 			Loss:    1.668e-02    			Backward time: 	 0.01 sec 
2023-03-28 16:23:20,653 			Learning rate: weights:   1.000e-03    
2023-03-28 16:23:20,653 			Last test performance: 86.79%
2023-03-28 16:23:20,653 ----------------
2023-03-28 16:23:20,837   17  =>  95   		Training 486 pattern with 85.00% 	Forward time: 	 0.17 sec
2023-03-28 16:23:20,837 			Loss:    1.637e-02    			Backward time: 	 0.01 sec 
2023-03-28 16:23:20,898 			Learning rate: weights:   1.000e-03    
2023-03-28 16:23:20,898 			Last test performance: 86.79%
2023-03-28 16:23:20,898 ----------------
2023-03-28 16:23:21,185   17  =>  96   		Training 486 pattern with 85.00% 	Forward time: 	 0.24 sec
2023-03-28 16:23:21,185 			Loss:    1.457e-02    			Backward time: 	 0.03 sec 
2023-03-28 16:23:21,262 			Learning rate: weights:   1.000e-03    
2023-03-28 16:23:21,262 			Last test performance: 86.79%
2023-03-28 16:23:21,262 ----------------
2023-03-28 16:23:21,446   17  =>  97   		Training 486 pattern with 90.00% 	Forward time: 	 0.16 sec
2023-03-28 16:23:21,446 			Loss:    1.273e-02    			Backward time: 	 0.01 sec 
2023-03-28 16:23:21,490 			Learning rate: weights:   1.000e-03    
2023-03-28 16:23:21,490 			Last test performance: 86.79%
2023-03-28 16:23:21,490 ----------------
2023-03-28 16:23:21,741   17  =>  98   		Training 486 pattern with 87.08% 	Forward time: 	 0.22 sec
2023-03-28 16:23:21,741 			Loss:    1.522e-02    			Backward time: 	 0.02 sec 
2023-03-28 16:23:21,839 			Learning rate: weights:   1.000e-03    
2023-03-28 16:23:21,839 			Last test performance: 86.79%
2023-03-28 16:23:21,839 ----------------
2023-03-28 16:23:22,044   17  =>  99   		Training 486 pattern with 87.50% 	Forward time: 	 0.18 sec
2023-03-28 16:23:22,044 			Loss:    1.512e-02    			Backward time: 	 0.01 sec 
2023-03-28 16:23:22,178 			Learning rate: weights:   1.000e-03    
2023-03-28 16:23:22,178 			Last test performance: 86.79%
2023-03-28 16:23:22,178 ----------------
2023-03-28 16:23:22,405   17  => 100   		Training 486 pattern with 86.04% 	Forward time: 	 0.21 sec
2023-03-28 16:23:22,405 			Loss:    1.593e-02    			Backward time: 	 0.01 sec 
2023-03-28 16:23:22,498 			Learning rate: weights:   1.000e-03    
2023-03-28 16:23:22,498 			Last test performance: 86.79%
2023-03-28 16:23:22,498 ----------------
2023-03-28 16:23:22,775   17  => 101   		Training 486 pattern with 86.04% 	Forward time: 	 0.25 sec
2023-03-28 16:23:22,775 			Loss:    1.495e-02    			Backward time: 	 0.02 sec 
2023-03-28 16:23:22,821 			Learning rate: weights:   1.000e-03    
2023-03-28 16:23:22,821 			Last test performance: 86.79%
2023-03-28 16:23:22,821 ----------------
2023-03-28 16:23:23,086   17  => 102   		Training 486 pattern with 86.04% 	Forward time: 	 0.24 sec
2023-03-28 16:23:23,087 			Loss:    1.484e-02    			Backward time: 	 0.02 sec 
2023-03-28 16:23:23,144 			Learning rate: weights:   1.000e-03    
2023-03-28 16:23:23,144 			Last test performance: 86.79%
2023-03-28 16:23:23,144 ----------------
2023-03-28 16:23:23,382   17  => 103   		Training 486 pattern with 86.67% 	Forward time: 	 0.22 sec
2023-03-28 16:23:23,382 			Loss:    1.647e-02    			Backward time: 	 0.01 sec 
2023-03-28 16:23:23,424 			Learning rate: weights:   1.000e-03    
2023-03-28 16:23:23,424 			Last test performance: 86.79%
2023-03-28 16:23:23,425 ----------------
2023-03-28 16:23:23,704   17  => 104   		Training 486 pattern with 85.00% 	Forward time: 	 0.26 sec
2023-03-28 16:23:23,704 			Loss:    1.709e-02    			Backward time: 	 0.01 sec 
2023-03-28 16:23:23,761 			Learning rate: weights:   1.000e-03    
2023-03-28 16:23:23,761 			Last test performance: 86.79%
2023-03-28 16:23:23,761 ----------------
2023-03-28 16:23:24,005   17  => 105   		Training 486 pattern with 82.92% 	Forward time: 	 0.22 sec
2023-03-28 16:23:24,005 			Loss:    1.885e-02    			Backward time: 	 0.02 sec 
2023-03-28 16:23:24,062 			Learning rate: weights:   1.000e-03    
2023-03-28 16:23:24,062 			Last test performance: 86.79%
2023-03-28 16:23:24,062 ----------------
2023-03-28 16:23:24,314   17  => 106   		Training 486 pattern with 87.92% 	Forward time: 	 0.23 sec
2023-03-28 16:23:24,314 			Loss:    1.433e-02    			Backward time: 	 0.01 sec 
2023-03-28 16:23:24,433 			Learning rate: weights:   1.000e-03    
2023-03-28 16:23:24,433 			Last test performance: 86.79%
2023-03-28 16:23:24,433 ----------------
2023-03-28 16:23:24,665   17  => 107   		Training 486 pattern with 81.46% 	Forward time: 	 0.18 sec
2023-03-28 16:23:24,666 			Loss:    1.964e-02    			Backward time: 	 0.04 sec 
2023-03-28 16:23:24,814 			Learning rate: weights:   1.000e-03    
2023-03-28 16:23:24,814 			Last test performance: 86.79%
2023-03-28 16:23:24,814 ----------------
2023-03-28 16:23:25,024   17  => 108   		Training 486 pattern with 87.50% 	Forward time: 	 0.18 sec
2023-03-28 16:23:25,025 			Loss:    1.412e-02    			Backward time: 	 0.02 sec 
2023-03-28 16:23:25,140 			Learning rate: weights:   1.000e-03    
2023-03-28 16:23:25,140 			Last test performance: 86.79%
2023-03-28 16:23:25,140 ----------------
2023-03-28 16:23:25,318   17  => 109   		Training 486 pattern with 87.50% 	Forward time: 	 0.15 sec
2023-03-28 16:23:25,318 			Loss:    1.303e-02    			Backward time: 	 0.01 sec 
2023-03-28 16:23:25,469 			Learning rate: weights:   1.000e-03    
2023-03-28 16:23:25,469 			Last test performance: 86.79%
2023-03-28 16:23:25,469 ----------------
2023-03-28 16:23:25,725   17  => 110   		Training 486 pattern with 82.92% 	Forward time: 	 0.22 sec
2023-03-28 16:23:25,726 			Loss:    1.545e-02    			Backward time: 	 0.02 sec 
2023-03-28 16:23:25,908 			Learning rate: weights:   1.000e-03    
2023-03-28 16:23:25,909 			Last test performance: 86.79%
2023-03-28 16:23:25,909 ----------------
2023-03-28 16:23:26,181   17  => 111   		Training 486 pattern with 83.12% 	Forward time: 	 0.25 sec
2023-03-28 16:23:26,182 			Loss:    1.753e-02    			Backward time: 	 0.01 sec 
2023-03-28 16:23:26,299 			Learning rate: weights:   1.000e-03    
2023-03-28 16:23:26,300 			Last test performance: 86.79%
2023-03-28 16:23:26,300 ----------------
2023-03-28 16:23:26,540   17  => 112   		Training 486 pattern with 87.71% 	Forward time: 	 0.21 sec
2023-03-28 16:23:26,540 			Loss:    1.467e-02    			Backward time: 	 0.02 sec 
2023-03-28 16:23:26,617 			Learning rate: weights:   1.000e-03    
2023-03-28 16:23:26,617 			Last test performance: 86.79%
2023-03-28 16:23:26,617 ----------------
2023-03-28 16:23:26,915   17  => 113   		Training 486 pattern with 87.08% 	Forward time: 	 0.26 sec
2023-03-28 16:23:26,915 			Loss:    1.473e-02    			Backward time: 	 0.03 sec 
2023-03-28 16:23:26,952 			Learning rate: weights:   1.000e-03    
2023-03-28 16:23:26,952 			Last test performance: 86.79%
2023-03-28 16:23:26,952 ----------------
2023-03-28 16:23:27,171   17  => 114   		Training 486 pattern with 87.29% 	Forward time: 	 0.20 sec
2023-03-28 16:23:27,172 			Loss:    1.466e-02    			Backward time: 	 0.01 sec 
2023-03-28 16:23:27,231 			Learning rate: weights:   1.000e-03    
2023-03-28 16:23:27,232 			Last test performance: 86.79%
2023-03-28 16:23:27,232 ----------------
2023-03-28 16:23:27,505   17  => 115   		Training 486 pattern with 87.08% 	Forward time: 	 0.25 sec
2023-03-28 16:23:27,505 			Loss:    1.597e-02    			Backward time: 	 0.02 sec 
2023-03-28 16:23:27,546 			Learning rate: weights:   1.000e-03    
2023-03-28 16:23:27,547 			Last test performance: 86.79%
2023-03-28 16:23:27,547 ----------------
2023-03-28 16:23:27,728   17  => 116   		Training 486 pattern with 84.38% 	Forward time: 	 0.16 sec
2023-03-28 16:23:27,728 			Loss:    1.745e-02    			Backward time: 	 0.01 sec 
2023-03-28 16:23:27,900 			Learning rate: weights:   1.000e-03    
2023-03-28 16:23:27,900 			Last test performance: 86.79%
2023-03-28 16:23:27,900 ----------------
2023-03-28 16:23:28,136   17  => 117   		Training 486 pattern with 87.71% 	Forward time: 	 0.22 sec
2023-03-28 16:23:28,136 			Loss:    1.275e-02    			Backward time: 	 0.01 sec 
2023-03-28 16:23:28,277 			Learning rate: weights:   1.000e-03    
2023-03-28 16:23:28,277 			Last test performance: 86.79%
2023-03-28 16:23:28,277 ----------------
2023-03-28 16:23:28,528   17  => 118   		Training 486 pattern with 86.88% 	Forward time: 	 0.22 sec
2023-03-28 16:23:28,528 			Loss:    1.545e-02    			Backward time: 	 0.02 sec 
2023-03-28 16:23:28,603 			Learning rate: weights:   1.000e-03    
2023-03-28 16:23:28,603 			Last test performance: 86.79%
2023-03-28 16:23:28,603 ----------------
2023-03-28 16:23:28,795   17  => 119   		Training 486 pattern with 86.46% 	Forward time: 	 0.17 sec
2023-03-28 16:23:28,795 			Loss:    1.725e-02    			Backward time: 	 0.02 sec 
2023-03-28 16:23:28,849 			Learning rate: weights:   1.000e-03    
2023-03-28 16:23:28,849 			Last test performance: 86.79%
2023-03-28 16:23:28,849 ----------------
2023-03-28 16:23:29,147   17  => 120   		Training 486 pattern with 85.62% 	Forward time: 	 0.27 sec
2023-03-28 16:23:29,147 			Loss:    1.365e-02    			Backward time: 	 0.02 sec 
2023-03-28 16:23:29,204 			Learning rate: weights:   1.000e-03    
2023-03-28 16:23:29,204 			Last test performance: 86.79%
2023-03-28 16:23:29,204 ----------------
2023-03-28 16:23:29,457   17  => 121   		Training 486 pattern with 86.04% 	Forward time: 	 0.23 sec
2023-03-28 16:23:29,457 			Loss:    1.530e-02    			Backward time: 	 0.02 sec 
2023-03-28 16:23:29,513 			Learning rate: weights:   1.000e-03    
2023-03-28 16:23:29,514 			Last test performance: 86.79%
2023-03-28 16:23:29,514 ----------------
2023-03-28 16:23:29,678   17  => 122   		Training 486 pattern with 84.79% 	Forward time: 	 0.15 sec
2023-03-28 16:23:29,678 			Loss:    1.791e-02    			Backward time: 	 0.01 sec 
2023-03-28 16:23:29,761 			Learning rate: weights:   1.000e-03    
2023-03-28 16:23:29,761 			Last test performance: 86.79%
2023-03-28 16:23:29,761 ----------------
2023-03-28 16:23:29,979   17  => 123   		Training 486 pattern with 87.08% 	Forward time: 	 0.19 sec
2023-03-28 16:23:29,980 			Loss:    1.483e-02    			Backward time: 	 0.02 sec 
2023-03-28 16:23:30,113 			Learning rate: weights:   1.000e-03    
2023-03-28 16:23:30,113 			Last test performance: 86.79%
2023-03-28 16:23:30,113 ----------------
2023-03-28 16:23:30,353   17  => 124   		Training 486 pattern with 83.33% 	Forward time: 	 0.22 sec
2023-03-28 16:23:30,353 			Loss:    1.737e-02    			Backward time: 	 0.02 sec 
2023-03-28 16:23:30,465 
2023-03-28 16:23:30,465 Testing:
2023-03-28 16:23:30,474 		24 of 10000 with 87.50% 	 Time used:  0.01 sec
2023-03-28 16:23:30,481 		48 of 10000 with 83.33% 	 Time used:  0.01 sec
2023-03-28 16:23:30,488 		72 of 10000 with 80.56% 	 Time used:  0.01 sec
2023-03-28 16:23:30,495 		96 of 10000 with 82.29% 	 Time used:  0.01 sec
2023-03-28 16:23:30,503 		120 of 10000 with 85.00% 	 Time used:  0.01 sec
2023-03-28 16:23:30,510 		144 of 10000 with 86.81% 	 Time used:  0.01 sec
2023-03-28 16:23:30,517 		168 of 10000 with 86.31% 	 Time used:  0.01 sec
2023-03-28 16:23:30,523 		192 of 10000 with 87.50% 	 Time used:  0.01 sec
2023-03-28 16:23:30,527 		216 of 10000 with 87.96% 	 Time used:  0.00 sec
2023-03-28 16:23:30,531 		240 of 10000 with 88.75% 	 Time used:  0.00 sec
2023-03-28 16:23:30,536 		264 of 10000 with 88.64% 	 Time used:  0.00 sec
2023-03-28 16:23:30,540 		288 of 10000 with 88.54% 	 Time used:  0.00 sec
2023-03-28 16:23:30,546 		312 of 10000 with 88.78% 	 Time used:  0.01 sec
2023-03-28 16:23:30,550 		336 of 10000 with 87.80% 	 Time used:  0.00 sec
2023-03-28 16:23:30,554 		360 of 10000 with 87.78% 	 Time used:  0.00 sec
2023-03-28 16:23:30,558 		384 of 10000 with 88.02% 	 Time used:  0.00 sec
2023-03-28 16:23:30,562 		408 of 10000 with 88.24% 	 Time used:  0.00 sec
2023-03-28 16:23:30,566 		432 of 10000 with 88.43% 	 Time used:  0.00 sec
2023-03-28 16:23:30,570 		456 of 10000 with 87.94% 	 Time used:  0.00 sec
2023-03-28 16:23:30,577 		480 of 10000 with 87.29% 	 Time used:  0.01 sec
2023-03-28 16:23:30,581 		504 of 10000 with 87.70% 	 Time used:  0.00 sec
2023-03-28 16:23:30,585 		528 of 10000 with 87.88% 	 Time used:  0.00 sec
2023-03-28 16:23:30,589 		552 of 10000 with 87.86% 	 Time used:  0.00 sec
2023-03-28 16:23:30,595 		576 of 10000 with 87.67% 	 Time used:  0.01 sec
2023-03-28 16:23:30,601 		600 of 10000 with 87.33% 	 Time used:  0.01 sec
2023-03-28 16:23:30,605 		624 of 10000 with 87.50% 	 Time used:  0.00 sec
2023-03-28 16:23:30,611 		648 of 10000 with 87.19% 	 Time used:  0.01 sec
2023-03-28 16:23:30,618 		672 of 10000 with 87.20% 	 Time used:  0.01 sec
2023-03-28 16:23:30,625 		696 of 10000 with 86.93% 	 Time used:  0.01 sec
2023-03-28 16:23:30,630 		720 of 10000 with 86.94% 	 Time used:  0.00 sec
2023-03-28 16:23:30,633 		744 of 10000 with 86.96% 	 Time used:  0.00 sec
2023-03-28 16:23:30,640 		768 of 10000 with 86.72% 	 Time used:  0.01 sec
2023-03-28 16:23:30,646 		792 of 10000 with 86.99% 	 Time used:  0.01 sec
2023-03-28 16:23:30,654 		816 of 10000 with 87.01% 	 Time used:  0.01 sec
2023-03-28 16:23:30,670 		840 of 10000 with 86.90% 	 Time used:  0.02 sec
2023-03-28 16:23:30,680 		864 of 10000 with 87.04% 	 Time used:  0.01 sec
2023-03-28 16:23:30,712 		888 of 10000 with 87.16% 	 Time used:  0.03 sec
2023-03-28 16:23:30,722 		912 of 10000 with 87.06% 	 Time used:  0.01 sec
2023-03-28 16:23:30,728 		936 of 10000 with 87.18% 	 Time used:  0.01 sec
2023-03-28 16:23:30,735 		960 of 10000 with 87.40% 	 Time used:  0.01 sec
2023-03-28 16:23:30,742 		984 of 10000 with 87.09% 	 Time used:  0.01 sec
2023-03-28 16:23:30,750 		1008 of 10000 with 87.00% 	 Time used:  0.01 sec
2023-03-28 16:23:30,757 		1032 of 10000 with 87.21% 	 Time used:  0.01 sec
2023-03-28 16:23:30,761 		1056 of 10000 with 87.31% 	 Time used:  0.00 sec
2023-03-28 16:23:30,765 		1080 of 10000 with 87.22% 	 Time used:  0.00 sec
2023-03-28 16:23:30,769 		1104 of 10000 with 87.23% 	 Time used:  0.00 sec
2023-03-28 16:23:30,773 		1128 of 10000 with 87.32% 	 Time used:  0.00 sec
2023-03-28 16:23:30,777 		1152 of 10000 with 87.41% 	 Time used:  0.00 sec
2023-03-28 16:23:30,781 		1176 of 10000 with 87.24% 	 Time used:  0.00 sec
2023-03-28 16:23:30,787 		1200 of 10000 with 86.83% 	 Time used:  0.01 sec
2023-03-28 16:23:30,793 		1224 of 10000 with 87.01% 	 Time used:  0.01 sec
2023-03-28 16:23:30,797 		1248 of 10000 with 87.02% 	 Time used:  0.00 sec
2023-03-28 16:23:30,803 		1272 of 10000 with 87.03% 	 Time used:  0.01 sec
2023-03-28 16:23:30,808 		1296 of 10000 with 87.11% 	 Time used:  0.00 sec
2023-03-28 16:23:30,812 		1320 of 10000 with 87.05% 	 Time used:  0.00 sec
2023-03-28 16:23:30,816 		1344 of 10000 with 86.90% 	 Time used:  0.00 sec
2023-03-28 16:23:30,820 		1368 of 10000 with 86.92% 	 Time used:  0.00 sec
2023-03-28 16:23:30,825 		1392 of 10000 with 86.85% 	 Time used:  0.00 sec
2023-03-28 16:23:30,831 		1416 of 10000 with 86.86% 	 Time used:  0.01 sec
2023-03-28 16:23:30,836 		1440 of 10000 with 86.94% 	 Time used:  0.00 sec
2023-03-28 16:23:30,840 		1464 of 10000 with 86.89% 	 Time used:  0.00 sec
2023-03-28 16:23:30,847 		1488 of 10000 with 86.90% 	 Time used:  0.01 sec
2023-03-28 16:23:30,850 		1512 of 10000 with 86.90% 	 Time used:  0.00 sec
2023-03-28 16:23:30,858 		1536 of 10000 with 86.98% 	 Time used:  0.01 sec
2023-03-28 16:23:30,865 		1560 of 10000 with 87.12% 	 Time used:  0.01 sec
2023-03-28 16:23:30,869 		1584 of 10000 with 87.18% 	 Time used:  0.00 sec
2023-03-28 16:23:30,877 		1608 of 10000 with 87.31% 	 Time used:  0.01 sec
2023-03-28 16:23:30,888 		1632 of 10000 with 87.19% 	 Time used:  0.01 sec
2023-03-28 16:23:30,901 		1656 of 10000 with 87.08% 	 Time used:  0.01 sec
2023-03-28 16:23:30,940 		1680 of 10000 with 87.20% 	 Time used:  0.04 sec
2023-03-28 16:23:30,950 		1704 of 10000 with 87.27% 	 Time used:  0.01 sec
2023-03-28 16:23:30,956 		1728 of 10000 with 87.15% 	 Time used:  0.01 sec
2023-03-28 16:23:30,962 		1752 of 10000 with 86.99% 	 Time used:  0.01 sec
2023-03-28 16:23:30,968 		1776 of 10000 with 87.05% 	 Time used:  0.01 sec
2023-03-28 16:23:30,974 		1800 of 10000 with 87.11% 	 Time used:  0.01 sec
2023-03-28 16:23:30,980 		1824 of 10000 with 87.23% 	 Time used:  0.01 sec
2023-03-28 16:23:30,985 		1848 of 10000 with 87.28% 	 Time used:  0.00 sec
2023-03-28 16:23:30,989 		1872 of 10000 with 87.23% 	 Time used:  0.00 sec
2023-03-28 16:23:30,995 		1896 of 10000 with 87.39% 	 Time used:  0.00 sec
2023-03-28 16:23:31,001 		1920 of 10000 with 87.50% 	 Time used:  0.01 sec
2023-03-28 16:23:31,007 		1944 of 10000 with 87.40% 	 Time used:  0.01 sec
2023-03-28 16:23:31,012 		1968 of 10000 with 87.35% 	 Time used:  0.01 sec
2023-03-28 16:23:31,018 		1992 of 10000 with 87.35% 	 Time used:  0.01 sec
2023-03-28 16:23:31,024 		2016 of 10000 with 87.35% 	 Time used:  0.01 sec
2023-03-28 16:23:31,031 		2040 of 10000 with 87.25% 	 Time used:  0.01 sec
2023-03-28 16:23:31,034 		2064 of 10000 with 87.35% 	 Time used:  0.00 sec
2023-03-28 16:23:31,038 		2088 of 10000 with 87.31% 	 Time used:  0.00 sec
2023-03-28 16:23:31,042 		2112 of 10000 with 87.12% 	 Time used:  0.00 sec
2023-03-28 16:23:31,046 		2136 of 10000 with 87.22% 	 Time used:  0.00 sec
2023-03-28 16:23:31,050 		2160 of 10000 with 87.27% 	 Time used:  0.00 sec
2023-03-28 16:23:31,054 		2184 of 10000 with 87.32% 	 Time used:  0.00 sec
2023-03-28 16:23:31,058 		2208 of 10000 with 87.32% 	 Time used:  0.00 sec
2023-03-28 16:23:31,062 		2232 of 10000 with 87.46% 	 Time used:  0.00 sec
2023-03-28 16:23:31,066 		2256 of 10000 with 87.46% 	 Time used:  0.00 sec
2023-03-28 16:23:31,069 		2280 of 10000 with 87.50% 	 Time used:  0.00 sec
2023-03-28 16:23:31,073 		2304 of 10000 with 87.41% 	 Time used:  0.00 sec
2023-03-28 16:23:31,077 		2328 of 10000 with 87.33% 	 Time used:  0.00 sec
2023-03-28 16:23:31,081 		2352 of 10000 with 87.37% 	 Time used:  0.00 sec
2023-03-28 16:23:31,085 		2376 of 10000 with 87.37% 	 Time used:  0.00 sec
2023-03-28 16:23:31,089 		2400 of 10000 with 87.46% 	 Time used:  0.00 sec
2023-03-28 16:23:31,097 		2424 of 10000 with 87.50% 	 Time used:  0.00 sec
2023-03-28 16:23:31,102 		2448 of 10000 with 87.46% 	 Time used:  0.00 sec
2023-03-28 16:23:31,105 		2472 of 10000 with 87.42% 	 Time used:  0.00 sec
2023-03-28 16:23:31,113 		2496 of 10000 with 87.38% 	 Time used:  0.01 sec
2023-03-28 16:23:31,118 		2520 of 10000 with 87.34% 	 Time used:  0.01 sec
2023-03-28 16:23:31,126 		2544 of 10000 with 87.30% 	 Time used:  0.01 sec
2023-03-28 16:23:31,141 		2568 of 10000 with 87.31% 	 Time used:  0.01 sec
2023-03-28 16:23:31,154 		2592 of 10000 with 87.27% 	 Time used:  0.01 sec
2023-03-28 16:23:31,169 		2616 of 10000 with 87.23% 	 Time used:  0.01 sec
2023-03-28 16:23:31,187 		2640 of 10000 with 87.23% 	 Time used:  0.02 sec
2023-03-28 16:23:31,205 		2664 of 10000 with 87.20% 	 Time used:  0.02 sec
2023-03-28 16:23:31,211 		2688 of 10000 with 87.20% 	 Time used:  0.01 sec
2023-03-28 16:23:31,219 		2712 of 10000 with 87.17% 	 Time used:  0.01 sec
2023-03-28 16:23:31,233 		2736 of 10000 with 87.13% 	 Time used:  0.01 sec
2023-03-28 16:23:31,240 		2760 of 10000 with 87.10% 	 Time used:  0.01 sec
2023-03-28 16:23:31,244 		2784 of 10000 with 87.07% 	 Time used:  0.00 sec
2023-03-28 16:23:31,249 		2808 of 10000 with 87.07% 	 Time used:  0.00 sec
2023-03-28 16:23:31,253 		2832 of 10000 with 87.04% 	 Time used:  0.00 sec
2023-03-28 16:23:31,259 		2856 of 10000 with 87.04% 	 Time used:  0.01 sec
2023-03-28 16:23:31,263 		2880 of 10000 with 86.98% 	 Time used:  0.00 sec
2023-03-28 16:23:31,269 		2904 of 10000 with 86.91% 	 Time used:  0.01 sec
2023-03-28 16:23:31,273 		2928 of 10000 with 86.78% 	 Time used:  0.00 sec
2023-03-28 16:23:31,280 		2952 of 10000 with 86.75% 	 Time used:  0.01 sec
2023-03-28 16:23:31,283 		2976 of 10000 with 86.79% 	 Time used:  0.00 sec
2023-03-28 16:23:31,287 		3000 of 10000 with 86.77% 	 Time used:  0.00 sec
2023-03-28 16:23:31,291 		3024 of 10000 with 86.77% 	 Time used:  0.00 sec
2023-03-28 16:23:31,295 		3048 of 10000 with 86.71% 	 Time used:  0.00 sec
2023-03-28 16:23:31,298 		3072 of 10000 with 86.75% 	 Time used:  0.00 sec
2023-03-28 16:23:31,302 		3096 of 10000 with 86.76% 	 Time used:  0.00 sec
2023-03-28 16:23:31,306 		3120 of 10000 with 86.76% 	 Time used:  0.00 sec
2023-03-28 16:23:31,310 		3144 of 10000 with 86.83% 	 Time used:  0.00 sec
2023-03-28 16:23:31,314 		3168 of 10000 with 86.90% 	 Time used:  0.00 sec
2023-03-28 16:23:31,318 		3192 of 10000 with 86.84% 	 Time used:  0.00 sec
2023-03-28 16:23:31,322 		3216 of 10000 with 86.85% 	 Time used:  0.00 sec
2023-03-28 16:23:31,326 		3240 of 10000 with 86.82% 	 Time used:  0.00 sec
2023-03-28 16:23:31,331 		3264 of 10000 with 86.70% 	 Time used:  0.00 sec
2023-03-28 16:23:31,339 		3288 of 10000 with 86.71% 	 Time used:  0.01 sec
2023-03-28 16:23:31,344 		3312 of 10000 with 86.78% 	 Time used:  0.00 sec
2023-03-28 16:23:31,348 		3336 of 10000 with 86.75% 	 Time used:  0.00 sec
2023-03-28 16:23:31,354 		3360 of 10000 with 86.73% 	 Time used:  0.01 sec
2023-03-28 16:23:31,362 		3384 of 10000 with 86.76% 	 Time used:  0.01 sec
2023-03-28 16:23:31,366 		3408 of 10000 with 86.80% 	 Time used:  0.00 sec
2023-03-28 16:23:31,370 		3432 of 10000 with 86.80% 	 Time used:  0.00 sec
2023-03-28 16:23:31,375 		3456 of 10000 with 86.81% 	 Time used:  0.00 sec
2023-03-28 16:23:31,382 		3480 of 10000 with 86.75% 	 Time used:  0.01 sec
2023-03-28 16:23:31,390 		3504 of 10000 with 86.67% 	 Time used:  0.01 sec
2023-03-28 16:23:31,400 		3528 of 10000 with 86.73% 	 Time used:  0.01 sec
2023-03-28 16:23:31,426 		3552 of 10000 with 86.74% 	 Time used:  0.03 sec
2023-03-28 16:23:31,442 		3576 of 10000 with 86.74% 	 Time used:  0.01 sec
2023-03-28 16:23:31,449 		3600 of 10000 with 86.78% 	 Time used:  0.01 sec
2023-03-28 16:23:31,455 		3624 of 10000 with 86.84% 	 Time used:  0.01 sec
2023-03-28 16:23:31,461 		3648 of 10000 with 86.84% 	 Time used:  0.01 sec
2023-03-28 16:23:31,467 		3672 of 10000 with 86.82% 	 Time used:  0.01 sec
2023-03-28 16:23:31,473 		3696 of 10000 with 86.88% 	 Time used:  0.01 sec
2023-03-28 16:23:31,477 		3720 of 10000 with 86.83% 	 Time used:  0.00 sec
2023-03-28 16:23:31,481 		3744 of 10000 with 86.78% 	 Time used:  0.00 sec
2023-03-28 16:23:31,485 		3768 of 10000 with 86.78% 	 Time used:  0.00 sec
2023-03-28 16:23:31,489 		3792 of 10000 with 86.76% 	 Time used:  0.00 sec
2023-03-28 16:23:31,493 		3816 of 10000 with 86.69% 	 Time used:  0.00 sec
2023-03-28 16:23:31,497 		3840 of 10000 with 86.67% 	 Time used:  0.00 sec
2023-03-28 16:23:31,501 		3864 of 10000 with 86.72% 	 Time used:  0.00 sec
2023-03-28 16:23:31,505 		3888 of 10000 with 86.70% 	 Time used:  0.00 sec
2023-03-28 16:23:31,509 		3912 of 10000 with 86.73% 	 Time used:  0.00 sec
2023-03-28 16:23:31,513 		3936 of 10000 with 86.74% 	 Time used:  0.00 sec
2023-03-28 16:23:31,518 		3960 of 10000 with 86.69% 	 Time used:  0.00 sec
2023-03-28 16:23:31,522 		3984 of 10000 with 86.70% 	 Time used:  0.00 sec
2023-03-28 16:23:31,527 		4008 of 10000 with 86.70% 	 Time used:  0.00 sec
2023-03-28 16:23:31,530 		4032 of 10000 with 86.61% 	 Time used:  0.00 sec
2023-03-28 16:23:31,534 		4056 of 10000 with 86.59% 	 Time used:  0.00 sec
2023-03-28 16:23:31,538 		4080 of 10000 with 86.54% 	 Time used:  0.00 sec
2023-03-28 16:23:31,542 		4104 of 10000 with 86.50% 	 Time used:  0.00 sec
2023-03-28 16:23:31,546 		4128 of 10000 with 86.46% 	 Time used:  0.00 sec
2023-03-28 16:23:31,549 		4152 of 10000 with 86.44% 	 Time used:  0.00 sec
2023-03-28 16:23:31,553 		4176 of 10000 with 86.37% 	 Time used:  0.00 sec
2023-03-28 16:23:31,558 		4200 of 10000 with 86.38% 	 Time used:  0.01 sec
2023-03-28 16:23:31,563 		4224 of 10000 with 86.43% 	 Time used:  0.00 sec
2023-03-28 16:23:31,566 		4248 of 10000 with 86.42% 	 Time used:  0.00 sec
2023-03-28 16:23:31,570 		4272 of 10000 with 86.35% 	 Time used:  0.00 sec
2023-03-28 16:23:31,575 		4296 of 10000 with 86.36% 	 Time used:  0.00 sec
2023-03-28 16:23:31,582 		4320 of 10000 with 86.41% 	 Time used:  0.01 sec
2023-03-28 16:23:31,588 		4344 of 10000 with 86.46% 	 Time used:  0.01 sec
2023-03-28 16:23:31,592 		4368 of 10000 with 86.54% 	 Time used:  0.00 sec
2023-03-28 16:23:31,599 		4392 of 10000 with 86.59% 	 Time used:  0.01 sec
2023-03-28 16:23:31,607 		4416 of 10000 with 86.57% 	 Time used:  0.01 sec
2023-03-28 16:23:31,614 		4440 of 10000 with 86.58% 	 Time used:  0.01 sec
2023-03-28 16:23:31,624 		4464 of 10000 with 86.60% 	 Time used:  0.01 sec
2023-03-28 16:23:31,635 		4488 of 10000 with 86.61% 	 Time used:  0.01 sec
2023-03-28 16:23:31,649 		4512 of 10000 with 86.61% 	 Time used:  0.01 sec
2023-03-28 16:23:31,667 		4536 of 10000 with 86.62% 	 Time used:  0.02 sec
2023-03-28 16:23:31,693 		4560 of 10000 with 86.67% 	 Time used:  0.02 sec
2023-03-28 16:23:31,709 		4584 of 10000 with 86.74% 	 Time used:  0.01 sec
2023-03-28 16:23:31,716 		4608 of 10000 with 86.78% 	 Time used:  0.01 sec
2023-03-28 16:23:31,722 		4632 of 10000 with 86.83% 	 Time used:  0.01 sec
2023-03-28 16:23:31,728 		4656 of 10000 with 86.79% 	 Time used:  0.01 sec
2023-03-28 16:23:31,735 		4680 of 10000 with 86.77% 	 Time used:  0.01 sec
2023-03-28 16:23:31,741 		4704 of 10000 with 86.82% 	 Time used:  0.01 sec
2023-03-28 16:23:31,749 		4728 of 10000 with 86.84% 	 Time used:  0.01 sec
2023-03-28 16:23:31,754 		4752 of 10000 with 86.83% 	 Time used:  0.00 sec
2023-03-28 16:23:31,761 		4776 of 10000 with 86.85% 	 Time used:  0.01 sec
2023-03-28 16:23:31,768 		4800 of 10000 with 86.83% 	 Time used:  0.01 sec
2023-03-28 16:23:31,771 		4824 of 10000 with 86.84% 	 Time used:  0.00 sec
2023-03-28 16:23:31,776 		4848 of 10000 with 86.78% 	 Time used:  0.00 sec
2023-03-28 16:23:31,779 		4872 of 10000 with 86.82% 	 Time used:  0.00 sec
2023-03-28 16:23:31,783 		4896 of 10000 with 86.79% 	 Time used:  0.00 sec
2023-03-28 16:23:31,787 		4920 of 10000 with 86.79% 	 Time used:  0.00 sec
2023-03-28 16:23:31,792 		4944 of 10000 with 86.77% 	 Time used:  0.00 sec
2023-03-28 16:23:31,796 		4968 of 10000 with 86.80% 	 Time used:  0.00 sec
2023-03-28 16:23:31,800 		4992 of 10000 with 86.82% 	 Time used:  0.00 sec
2023-03-28 16:23:31,807 		5016 of 10000 with 86.74% 	 Time used:  0.01 sec
2023-03-28 16:23:31,811 		5040 of 10000 with 86.79% 	 Time used:  0.00 sec
2023-03-28 16:23:31,814 		5064 of 10000 with 86.79% 	 Time used:  0.00 sec
2023-03-28 16:23:31,819 		5088 of 10000 with 86.77% 	 Time used:  0.00 sec
2023-03-28 16:23:31,825 		5112 of 10000 with 86.72% 	 Time used:  0.01 sec
2023-03-28 16:23:31,830 		5136 of 10000 with 86.74% 	 Time used:  0.00 sec
2023-03-28 16:23:31,835 		5160 of 10000 with 86.76% 	 Time used:  0.00 sec
2023-03-28 16:23:31,839 		5184 of 10000 with 86.75% 	 Time used:  0.00 sec
2023-03-28 16:23:31,843 		5208 of 10000 with 86.71% 	 Time used:  0.00 sec
2023-03-28 16:23:31,847 		5232 of 10000 with 86.72% 	 Time used:  0.00 sec
2023-03-28 16:23:31,852 		5256 of 10000 with 86.70% 	 Time used:  0.00 sec
2023-03-28 16:23:31,856 		5280 of 10000 with 86.69% 	 Time used:  0.00 sec
2023-03-28 16:23:31,861 		5304 of 10000 with 86.71% 	 Time used:  0.01 sec
2023-03-28 16:23:31,869 		5328 of 10000 with 86.71% 	 Time used:  0.01 sec
2023-03-28 16:23:31,874 		5352 of 10000 with 86.68% 	 Time used:  0.00 sec
2023-03-28 16:23:31,880 		5376 of 10000 with 86.72% 	 Time used:  0.01 sec
2023-03-28 16:23:31,884 		5400 of 10000 with 86.72% 	 Time used:  0.00 sec
2023-03-28 16:23:31,893 		5424 of 10000 with 86.74% 	 Time used:  0.01 sec
2023-03-28 16:23:31,898 		5448 of 10000 with 86.71% 	 Time used:  0.00 sec
2023-03-28 16:23:31,904 		5472 of 10000 with 86.71% 	 Time used:  0.01 sec
2023-03-28 16:23:31,910 		5496 of 10000 with 86.72% 	 Time used:  0.01 sec
2023-03-28 16:23:31,916 		5520 of 10000 with 86.68% 	 Time used:  0.01 sec
2023-03-28 16:23:31,924 		5544 of 10000 with 86.65% 	 Time used:  0.01 sec
2023-03-28 16:23:31,933 		5568 of 10000 with 86.64% 	 Time used:  0.01 sec
2023-03-28 16:23:31,942 		5592 of 10000 with 86.59% 	 Time used:  0.01 sec
2023-03-28 16:23:31,953 		5616 of 10000 with 86.57% 	 Time used:  0.01 sec
2023-03-28 16:23:31,977 		5640 of 10000 with 86.58% 	 Time used:  0.02 sec
2023-03-28 16:23:31,988 		5664 of 10000 with 86.58% 	 Time used:  0.01 sec
2023-03-28 16:23:31,994 		5688 of 10000 with 86.57% 	 Time used:  0.01 sec
2023-03-28 16:23:32,000 		5712 of 10000 with 86.54% 	 Time used:  0.01 sec
2023-03-28 16:23:32,007 		5736 of 10000 with 86.52% 	 Time used:  0.01 sec
2023-03-28 16:23:32,014 		5760 of 10000 with 86.58% 	 Time used:  0.01 sec
2023-03-28 16:23:32,021 		5784 of 10000 with 86.60% 	 Time used:  0.01 sec
2023-03-28 16:23:32,028 		5808 of 10000 with 86.57% 	 Time used:  0.01 sec
2023-03-28 16:23:32,032 		5832 of 10000 with 86.57% 	 Time used:  0.00 sec
2023-03-28 16:23:32,037 		5856 of 10000 with 86.61% 	 Time used:  0.00 sec
2023-03-28 16:23:32,043 		5880 of 10000 with 86.65% 	 Time used:  0.01 sec
2023-03-28 16:23:32,047 		5904 of 10000 with 86.65% 	 Time used:  0.00 sec
2023-03-28 16:23:32,051 		5928 of 10000 with 86.69% 	 Time used:  0.00 sec
2023-03-28 16:23:32,055 		5952 of 10000 with 86.68% 	 Time used:  0.00 sec
2023-03-28 16:23:32,059 		5976 of 10000 with 86.66% 	 Time used:  0.00 sec
2023-03-28 16:23:32,063 		6000 of 10000 with 86.68% 	 Time used:  0.00 sec
2023-03-28 16:23:32,067 		6024 of 10000 with 86.72% 	 Time used:  0.00 sec
2023-03-28 16:23:32,071 		6048 of 10000 with 86.72% 	 Time used:  0.00 sec
2023-03-28 16:23:32,075 		6072 of 10000 with 86.74% 	 Time used:  0.00 sec
2023-03-28 16:23:32,079 		6096 of 10000 with 86.76% 	 Time used:  0.00 sec
2023-03-28 16:23:32,083 		6120 of 10000 with 86.76% 	 Time used:  0.00 sec
2023-03-28 16:23:32,087 		6144 of 10000 with 86.77% 	 Time used:  0.00 sec
2023-03-28 16:23:32,091 		6168 of 10000 with 86.72% 	 Time used:  0.00 sec
2023-03-28 16:23:32,095 		6192 of 10000 with 86.71% 	 Time used:  0.00 sec
2023-03-28 16:23:32,099 		6216 of 10000 with 86.71% 	 Time used:  0.00 sec
2023-03-28 16:23:32,103 		6240 of 10000 with 86.70% 	 Time used:  0.00 sec
2023-03-28 16:23:32,107 		6264 of 10000 with 86.67% 	 Time used:  0.00 sec
2023-03-28 16:23:32,111 		6288 of 10000 with 86.66% 	 Time used:  0.00 sec
2023-03-28 16:23:32,116 		6312 of 10000 with 86.69% 	 Time used:  0.00 sec
2023-03-28 16:23:32,121 		6336 of 10000 with 86.68% 	 Time used:  0.00 sec
2023-03-28 16:23:32,124 		6360 of 10000 with 86.71% 	 Time used:  0.00 sec
2023-03-28 16:23:32,128 		6384 of 10000 with 86.73% 	 Time used:  0.00 sec
2023-03-28 16:23:32,137 		6408 of 10000 with 86.70% 	 Time used:  0.01 sec
2023-03-28 16:23:32,141 		6432 of 10000 with 86.72% 	 Time used:  0.00 sec
2023-03-28 16:23:32,146 		6456 of 10000 with 86.71% 	 Time used:  0.01 sec
2023-03-28 16:23:32,150 		6480 of 10000 with 86.73% 	 Time used:  0.00 sec
2023-03-28 16:23:32,159 		6504 of 10000 with 86.75% 	 Time used:  0.01 sec
2023-03-28 16:23:32,170 		6528 of 10000 with 86.78% 	 Time used:  0.01 sec
2023-03-28 16:23:32,184 		6552 of 10000 with 86.75% 	 Time used:  0.01 sec
2023-03-28 16:23:32,213 		6576 of 10000 with 86.71% 	 Time used:  0.03 sec
2023-03-28 16:23:32,230 		6600 of 10000 with 86.70% 	 Time used:  0.02 sec
2023-03-28 16:23:32,249 		6624 of 10000 with 86.73% 	 Time used:  0.02 sec
2023-03-28 16:23:32,257 		6648 of 10000 with 86.75% 	 Time used:  0.01 sec
2023-03-28 16:23:32,264 		6672 of 10000 with 86.74% 	 Time used:  0.01 sec
2023-03-28 16:23:32,272 		6696 of 10000 with 86.68% 	 Time used:  0.01 sec
2023-03-28 16:23:32,279 		6720 of 10000 with 86.67% 	 Time used:  0.01 sec
2023-03-28 16:23:32,286 		6744 of 10000 with 86.65% 	 Time used:  0.01 sec
2023-03-28 16:23:32,293 		6768 of 10000 with 86.67% 	 Time used:  0.01 sec
2023-03-28 16:23:32,299 		6792 of 10000 with 86.69% 	 Time used:  0.01 sec
2023-03-28 16:23:32,306 		6816 of 10000 with 86.68% 	 Time used:  0.01 sec
2023-03-28 16:23:32,311 		6840 of 10000 with 86.67% 	 Time used:  0.00 sec
2023-03-28 16:23:32,315 		6864 of 10000 with 86.66% 	 Time used:  0.00 sec
2023-03-28 16:23:32,318 		6888 of 10000 with 86.67% 	 Time used:  0.00 sec
2023-03-28 16:23:32,322 		6912 of 10000 with 86.65% 	 Time used:  0.00 sec
2023-03-28 16:23:32,326 		6936 of 10000 with 86.61% 	 Time used:  0.00 sec
2023-03-28 16:23:32,330 		6960 of 10000 with 86.61% 	 Time used:  0.00 sec
2023-03-28 16:23:32,334 		6984 of 10000 with 86.64% 	 Time used:  0.00 sec
2023-03-28 16:23:32,338 		7008 of 10000 with 86.60% 	 Time used:  0.00 sec
2023-03-28 16:23:32,342 		7032 of 10000 with 86.55% 	 Time used:  0.00 sec
2023-03-28 16:23:32,346 		7056 of 10000 with 86.55% 	 Time used:  0.00 sec
2023-03-28 16:23:32,352 		7080 of 10000 with 86.55% 	 Time used:  0.01 sec
2023-03-28 16:23:32,356 		7104 of 10000 with 86.56% 	 Time used:  0.00 sec
2023-03-28 16:23:32,360 		7128 of 10000 with 86.53% 	 Time used:  0.00 sec
2023-03-28 16:23:32,365 		7152 of 10000 with 86.56% 	 Time used:  0.00 sec
2023-03-28 16:23:32,370 		7176 of 10000 with 86.59% 	 Time used:  0.00 sec
2023-03-28 16:23:32,373 		7200 of 10000 with 86.54% 	 Time used:  0.00 sec
2023-03-28 16:23:32,378 		7224 of 10000 with 86.54% 	 Time used:  0.00 sec
2023-03-28 16:23:32,385 		7248 of 10000 with 86.59% 	 Time used:  0.01 sec
2023-03-28 16:23:32,389 		7272 of 10000 with 86.59% 	 Time used:  0.00 sec
2023-03-28 16:23:32,396 		7296 of 10000 with 86.62% 	 Time used:  0.01 sec
2023-03-28 16:23:32,402 		7320 of 10000 with 86.60% 	 Time used:  0.01 sec
2023-03-28 16:23:32,406 		7344 of 10000 with 86.59% 	 Time used:  0.00 sec
2023-03-28 16:23:32,410 		7368 of 10000 with 86.62% 	 Time used:  0.00 sec
2023-03-28 16:23:32,417 		7392 of 10000 with 86.63% 	 Time used:  0.01 sec
2023-03-28 16:23:32,422 		7416 of 10000 with 86.65% 	 Time used:  0.00 sec
2023-03-28 16:23:32,426 		7440 of 10000 with 86.67% 	 Time used:  0.00 sec
2023-03-28 16:23:32,431 		7464 of 10000 with 86.68% 	 Time used:  0.00 sec
2023-03-28 16:23:32,442 		7488 of 10000 with 86.73% 	 Time used:  0.01 sec
2023-03-28 16:23:32,453 		7512 of 10000 with 86.71% 	 Time used:  0.01 sec
2023-03-28 16:23:32,470 		7536 of 10000 with 86.69% 	 Time used:  0.02 sec
2023-03-28 16:23:32,485 		7560 of 10000 with 86.69% 	 Time used:  0.01 sec
2023-03-28 16:23:32,512 		7584 of 10000 with 86.71% 	 Time used:  0.03 sec
2023-03-28 16:23:32,522 		7608 of 10000 with 86.71% 	 Time used:  0.01 sec
2023-03-28 16:23:32,528 		7632 of 10000 with 86.74% 	 Time used:  0.01 sec
2023-03-28 16:23:32,534 		7656 of 10000 with 86.73% 	 Time used:  0.01 sec
2023-03-28 16:23:32,552 		7680 of 10000 with 86.73% 	 Time used:  0.02 sec
2023-03-28 16:23:32,558 		7704 of 10000 with 86.75% 	 Time used:  0.01 sec
2023-03-28 16:23:32,566 		7728 of 10000 with 86.74% 	 Time used:  0.01 sec
2023-03-28 16:23:32,571 		7752 of 10000 with 86.76% 	 Time used:  0.01 sec
2023-03-28 16:23:32,578 		7776 of 10000 with 86.77% 	 Time used:  0.01 sec
2023-03-28 16:23:32,584 		7800 of 10000 with 86.76% 	 Time used:  0.01 sec
2023-03-28 16:23:32,591 		7824 of 10000 with 86.72% 	 Time used:  0.01 sec
2023-03-28 16:23:32,597 		7848 of 10000 with 86.72% 	 Time used:  0.01 sec
2023-03-28 16:23:32,603 		7872 of 10000 with 86.73% 	 Time used:  0.01 sec
2023-03-28 16:23:32,607 		7896 of 10000 with 86.71% 	 Time used:  0.00 sec
2023-03-28 16:23:32,611 		7920 of 10000 with 86.69% 	 Time used:  0.00 sec
2023-03-28 16:23:32,614 		7944 of 10000 with 86.71% 	 Time used:  0.00 sec
2023-03-28 16:23:32,619 		7968 of 10000 with 86.68% 	 Time used:  0.00 sec
2023-03-28 16:23:32,622 		7992 of 10000 with 86.66% 	 Time used:  0.00 sec
2023-03-28 16:23:32,627 		8016 of 10000 with 86.65% 	 Time used:  0.00 sec
2023-03-28 16:23:32,631 		8040 of 10000 with 86.65% 	 Time used:  0.00 sec
2023-03-28 16:23:32,635 		8064 of 10000 with 86.67% 	 Time used:  0.00 sec
2023-03-28 16:23:32,639 		8088 of 10000 with 86.66% 	 Time used:  0.00 sec
2023-03-28 16:23:32,643 		8112 of 10000 with 86.69% 	 Time used:  0.00 sec
2023-03-28 16:23:32,646 		8136 of 10000 with 86.70% 	 Time used:  0.00 sec
2023-03-28 16:23:32,650 		8160 of 10000 with 86.67% 	 Time used:  0.00 sec
2023-03-28 16:23:32,654 		8184 of 10000 with 86.67% 	 Time used:  0.00 sec
2023-03-28 16:23:32,658 		8208 of 10000 with 86.68% 	 Time used:  0.00 sec
2023-03-28 16:23:32,663 		8232 of 10000 with 86.69% 	 Time used:  0.00 sec
2023-03-28 16:23:32,666 		8256 of 10000 with 86.69% 	 Time used:  0.00 sec
2023-03-28 16:23:32,676 		8280 of 10000 with 86.68% 	 Time used:  0.01 sec
2023-03-28 16:23:32,680 		8304 of 10000 with 86.64% 	 Time used:  0.00 sec
2023-03-28 16:23:32,684 		8328 of 10000 with 86.65% 	 Time used:  0.00 sec
2023-03-28 16:23:32,688 		8352 of 10000 with 86.65% 	 Time used:  0.00 sec
2023-03-28 16:23:32,696 		8376 of 10000 with 86.63% 	 Time used:  0.01 sec
2023-03-28 16:23:32,702 		8400 of 10000 with 86.63% 	 Time used:  0.00 sec
2023-03-28 16:23:32,707 		8424 of 10000 with 86.66% 	 Time used:  0.00 sec
2023-03-28 16:23:32,723 		8448 of 10000 with 86.67% 	 Time used:  0.02 sec
2023-03-28 16:23:32,734 		8472 of 10000 with 86.66% 	 Time used:  0.01 sec
2023-03-28 16:23:32,751 		8496 of 10000 with 86.70% 	 Time used:  0.02 sec
2023-03-28 16:23:32,766 		8520 of 10000 with 86.71% 	 Time used:  0.01 sec
2023-03-28 16:23:32,799 		8544 of 10000 with 86.69% 	 Time used:  0.03 sec
2023-03-28 16:23:32,848 		8568 of 10000 with 86.71% 	 Time used:  0.01 sec
2023-03-28 16:23:32,854 		8592 of 10000 with 86.72% 	 Time used:  0.01 sec
2023-03-28 16:23:32,858 		8616 of 10000 with 86.71% 	 Time used:  0.00 sec
2023-03-28 16:23:32,862 		8640 of 10000 with 86.67% 	 Time used:  0.00 sec
2023-03-28 16:23:32,869 		8664 of 10000 with 86.69% 	 Time used:  0.01 sec
2023-03-28 16:23:32,875 		8688 of 10000 with 86.69% 	 Time used:  0.01 sec
2023-03-28 16:23:32,879 		8712 of 10000 with 86.69% 	 Time used:  0.00 sec
2023-03-28 16:23:32,883 		8736 of 10000 with 86.66% 	 Time used:  0.00 sec
2023-03-28 16:23:32,887 		8760 of 10000 with 86.63% 	 Time used:  0.00 sec
2023-03-28 16:23:32,891 		8784 of 10000 with 86.63% 	 Time used:  0.00 sec
2023-03-28 16:23:32,895 		8808 of 10000 with 86.60% 	 Time used:  0.00 sec
2023-03-28 16:23:32,899 		8832 of 10000 with 86.62% 	 Time used:  0.00 sec
2023-03-28 16:23:32,902 		8856 of 10000 with 86.62% 	 Time used:  0.00 sec
2023-03-28 16:23:32,906 		8880 of 10000 with 86.60% 	 Time used:  0.00 sec
2023-03-28 16:23:32,911 		8904 of 10000 with 86.58% 	 Time used:  0.00 sec
2023-03-28 16:23:32,915 		8928 of 10000 with 86.57% 	 Time used:  0.00 sec
2023-03-28 16:23:32,919 		8952 of 10000 with 86.55% 	 Time used:  0.00 sec
2023-03-28 16:23:32,922 		8976 of 10000 with 86.55% 	 Time used:  0.00 sec
2023-03-28 16:23:32,926 		9000 of 10000 with 86.57% 	 Time used:  0.00 sec
2023-03-28 16:23:32,930 		9024 of 10000 with 86.57% 	 Time used:  0.00 sec
2023-03-28 16:23:32,934 		9048 of 10000 with 86.58% 	 Time used:  0.00 sec
2023-03-28 16:23:32,939 		9072 of 10000 with 86.53% 	 Time used:  0.00 sec
2023-03-28 16:23:32,946 		9096 of 10000 with 86.50% 	 Time used:  0.01 sec
2023-03-28 16:23:32,952 		9120 of 10000 with 86.52% 	 Time used:  0.01 sec
2023-03-28 16:23:32,957 		9144 of 10000 with 86.49% 	 Time used:  0.00 sec
2023-03-28 16:23:32,962 		9168 of 10000 with 86.46% 	 Time used:  0.00 sec
2023-03-28 16:23:32,968 		9192 of 10000 with 86.46% 	 Time used:  0.01 sec
2023-03-28 16:23:32,974 		9216 of 10000 with 86.45% 	 Time used:  0.01 sec
2023-03-28 16:23:32,977 		9240 of 10000 with 86.43% 	 Time used:  0.00 sec
2023-03-28 16:23:32,982 		9264 of 10000 with 86.40% 	 Time used:  0.00 sec
2023-03-28 16:23:32,989 		9288 of 10000 with 86.39% 	 Time used:  0.01 sec
2023-03-28 16:23:32,993 		9312 of 10000 with 86.36% 	 Time used:  0.00 sec
2023-03-28 16:23:32,998 		9336 of 10000 with 86.35% 	 Time used:  0.00 sec
2023-03-28 16:23:33,013 		9360 of 10000 with 86.31% 	 Time used:  0.02 sec
2023-03-28 16:23:33,029 		9384 of 10000 with 86.33% 	 Time used:  0.01 sec
2023-03-28 16:23:33,043 		9408 of 10000 with 86.34% 	 Time used:  0.01 sec
2023-03-28 16:23:33,075 		9432 of 10000 with 86.38% 	 Time used:  0.03 sec
2023-03-28 16:23:33,085 		9456 of 10000 with 86.36% 	 Time used:  0.01 sec
2023-03-28 16:23:33,092 		9480 of 10000 with 86.38% 	 Time used:  0.01 sec
2023-03-28 16:23:33,098 		9504 of 10000 with 86.35% 	 Time used:  0.01 sec
2023-03-28 16:23:33,104 		9528 of 10000 with 86.38% 	 Time used:  0.01 sec
2023-03-28 16:23:33,111 		9552 of 10000 with 86.37% 	 Time used:  0.01 sec
2023-03-28 16:23:33,116 		9576 of 10000 with 86.37% 	 Time used:  0.00 sec
2023-03-28 16:23:33,121 		9600 of 10000 with 86.38% 	 Time used:  0.00 sec
2023-03-28 16:23:33,126 		9624 of 10000 with 86.38% 	 Time used:  0.01 sec
2023-03-28 16:23:33,130 		9648 of 10000 with 86.38% 	 Time used:  0.00 sec
2023-03-28 16:23:33,135 		9672 of 10000 with 86.38% 	 Time used:  0.00 sec
2023-03-28 16:23:33,142 		9696 of 10000 with 86.36% 	 Time used:  0.01 sec
2023-03-28 16:23:33,147 		9720 of 10000 with 86.38% 	 Time used:  0.00 sec
2023-03-28 16:23:33,152 		9744 of 10000 with 86.38% 	 Time used:  0.01 sec
2023-03-28 16:23:33,156 		9768 of 10000 with 86.38% 	 Time used:  0.00 sec
2023-03-28 16:23:33,160 		9792 of 10000 with 86.41% 	 Time used:  0.00 sec
2023-03-28 16:23:33,164 		9816 of 10000 with 86.44% 	 Time used:  0.00 sec
2023-03-28 16:23:33,168 		9840 of 10000 with 86.45% 	 Time used:  0.00 sec
2023-03-28 16:23:33,172 		9864 of 10000 with 86.46% 	 Time used:  0.00 sec
2023-03-28 16:23:33,175 		9888 of 10000 with 86.47% 	 Time used:  0.00 sec
2023-03-28 16:23:33,179 		9912 of 10000 with 86.48% 	 Time used:  0.00 sec
2023-03-28 16:23:33,183 		9936 of 10000 with 86.48% 	 Time used:  0.00 sec
2023-03-28 16:23:33,190 		9960 of 10000 with 86.45% 	 Time used:  0.01 sec
2023-03-28 16:23:33,194 		9984 of 10000 with 86.44% 	 Time used:  0.00 sec
2023-03-28 16:23:33,197 		10000 of 10000 with 86.44% 	 Time used:  0.00 sec
2023-03-28 16:23:33,198 
2023-03-28 16:23:33,213 			Learning rate: weights:   1.000e-03    
2023-03-28 16:23:33,213 			Last test performance: 86.44%
2023-03-28 16:23:33,213 ----------------
2023-03-28 16:23:33,460   18  =>  0    		Training 486 pattern with 87.29% 	Forward time: 	 0.22 sec
2023-03-28 16:23:33,461 			Loss:    1.443e-02    			Backward time: 	 0.02 sec 
2023-03-28 16:23:33,507 			Learning rate: weights:   1.000e-03    
2023-03-28 16:23:33,507 			Last test performance: 86.44%
2023-03-28 16:23:33,507 ----------------
2023-03-28 16:23:33,802   18  =>  1    		Training 486 pattern with 86.04% 	Forward time: 	 0.26 sec
2023-03-28 16:23:33,802 			Loss:    1.483e-02    			Backward time: 	 0.03 sec 
2023-03-28 16:23:33,839 			Learning rate: weights:   1.000e-03    
2023-03-28 16:23:33,840 			Last test performance: 86.44%
2023-03-28 16:23:33,840 ----------------
2023-03-28 16:23:34,092   18  =>  2    		Training 486 pattern with 87.29% 	Forward time: 	 0.22 sec
2023-03-28 16:23:34,092 			Loss:    1.360e-02    			Backward time: 	 0.02 sec 
2023-03-28 16:23:34,137 			Learning rate: weights:   1.000e-03    
2023-03-28 16:23:34,137 			Last test performance: 86.44%
2023-03-28 16:23:34,137 ----------------
2023-03-28 16:23:34,392   18  =>  3    		Training 486 pattern with 85.42% 	Forward time: 	 0.23 sec
2023-03-28 16:23:34,392 			Loss:    1.652e-02    			Backward time: 	 0.02 sec 
2023-03-28 16:23:34,429 			Learning rate: weights:   1.000e-03    
2023-03-28 16:23:34,429 			Last test performance: 86.44%
2023-03-28 16:23:34,429 ----------------
2023-03-28 16:23:34,691   18  =>  4    		Training 486 pattern with 86.88% 	Forward time: 	 0.23 sec
2023-03-28 16:23:34,691 			Loss:    1.403e-02    			Backward time: 	 0.02 sec 
2023-03-28 16:23:34,752 			Learning rate: weights:   1.000e-03    
2023-03-28 16:23:34,752 			Last test performance: 86.44%
2023-03-28 16:23:34,752 ----------------
2023-03-28 16:23:35,015   18  =>  5    		Training 486 pattern with 85.21% 	Forward time: 	 0.24 sec
2023-03-28 16:23:35,016 			Loss:    1.672e-02    			Backward time: 	 0.01 sec 
2023-03-28 16:23:35,066 			Learning rate: weights:   1.000e-03    
2023-03-28 16:23:35,066 			Last test performance: 86.44%
2023-03-28 16:23:35,066 ----------------
2023-03-28 16:23:35,297   18  =>  6    		Training 486 pattern with 88.12% 	Forward time: 	 0.21 sec
2023-03-28 16:23:35,297 			Loss:    1.335e-02    			Backward time: 	 0.01 sec 
2023-03-28 16:23:35,428 			Learning rate: weights:   1.000e-03    
2023-03-28 16:23:35,428 			Last test performance: 86.44%
2023-03-28 16:23:35,440 ----------------
2023-03-28 16:23:35,635   18  =>  7    		Training 486 pattern with 83.75% 	Forward time: 	 0.18 sec
2023-03-28 16:23:35,635 			Loss:    1.804e-02    			Backward time: 	 0.02 sec 
2023-03-28 16:23:35,679 			Learning rate: weights:   1.000e-03    
2023-03-28 16:23:35,679 			Last test performance: 86.44%
2023-03-28 16:23:35,679 ----------------
2023-03-28 16:23:35,926   18  =>  8    		Training 486 pattern with 89.17% 	Forward time: 	 0.22 sec
2023-03-28 16:23:35,927 			Loss:    1.277e-02    			Backward time: 	 0.02 sec 
2023-03-28 16:23:36,009 			Learning rate: weights:   1.000e-03    
2023-03-28 16:23:36,009 			Last test performance: 86.44%
2023-03-28 16:23:36,009 ----------------
2023-03-28 16:23:36,255   18  =>  9    		Training 486 pattern with 84.38% 	Forward time: 	 0.22 sec
2023-03-28 16:23:36,255 			Loss:    1.601e-02    			Backward time: 	 0.01 sec 
2023-03-28 16:23:36,346 			Learning rate: weights:   1.000e-03    
2023-03-28 16:23:36,347 			Last test performance: 86.44%
2023-03-28 16:23:36,347 ----------------
2023-03-28 16:23:36,608   18  =>  10   		Training 486 pattern with 84.79% 	Forward time: 	 0.23 sec
2023-03-28 16:23:36,608 			Loss:    1.620e-02    			Backward time: 	 0.02 sec 
2023-03-28 16:23:36,708 			Learning rate: weights:   1.000e-03    
2023-03-28 16:23:36,708 			Last test performance: 86.44%
2023-03-28 16:23:36,708 ----------------
2023-03-28 16:23:36,909   18  =>  11   		Training 486 pattern with 87.71% 	Forward time: 	 0.18 sec
2023-03-28 16:23:36,909 			Loss:    1.427e-02    			Backward time: 	 0.01 sec 
2023-03-28 16:23:36,973 			Learning rate: weights:   1.000e-03    
2023-03-28 16:23:36,973 			Last test performance: 86.44%
2023-03-28 16:23:36,974 ----------------
2023-03-28 16:23:37,249   18  =>  12   		Training 486 pattern with 88.54% 	Forward time: 	 0.25 sec
2023-03-28 16:23:37,249 			Loss:    1.312e-02    			Backward time: 	 0.02 sec 
2023-03-28 16:23:37,295 			Learning rate: weights:   1.000e-03    
2023-03-28 16:23:37,295 			Last test performance: 86.44%
2023-03-28 16:23:37,295 ----------------
2023-03-28 16:23:37,561   18  =>  13   		Training 486 pattern with 84.79% 	Forward time: 	 0.24 sec
2023-03-28 16:23:37,561 			Loss:    1.606e-02    			Backward time: 	 0.01 sec 
2023-03-28 16:23:37,599 			Learning rate: weights:   1.000e-03    
2023-03-28 16:23:37,599 			Last test performance: 86.44%
2023-03-28 16:23:37,599 ----------------
2023-03-28 16:23:37,853   18  =>  14   		Training 486 pattern with 83.75% 	Forward time: 	 0.23 sec
2023-03-28 16:23:37,853 			Loss:    1.832e-02    			Backward time: 	 0.01 sec 
2023-03-28 16:23:37,893 			Learning rate: weights:   1.000e-03    
2023-03-28 16:23:37,893 			Last test performance: 86.44%
2023-03-28 16:23:37,893 ----------------
2023-03-28 16:23:38,164   18  =>  15   		Training 486 pattern with 85.21% 	Forward time: 	 0.24 sec
2023-03-28 16:23:38,164 			Loss:    1.582e-02    			Backward time: 	 0.02 sec 
2023-03-28 16:23:38,217 			Learning rate: weights:   1.000e-03    
2023-03-28 16:23:38,218 			Last test performance: 86.44%
2023-03-28 16:23:38,218 ----------------
2023-03-28 16:23:38,504   18  =>  16   		Training 486 pattern with 89.38% 	Forward time: 	 0.25 sec
2023-03-28 16:23:38,504 			Loss:    1.197e-02    			Backward time: 	 0.02 sec 
2023-03-28 16:23:38,599 			Learning rate: weights:   1.000e-03    
2023-03-28 16:23:38,599 			Last test performance: 86.44%
2023-03-28 16:23:38,599 ----------------
2023-03-28 16:23:38,866   18  =>  17   		Training 486 pattern with 84.58% 	Forward time: 	 0.24 sec
2023-03-28 16:23:38,866 			Loss:    1.594e-02    			Backward time: 	 0.02 sec 
2023-03-28 16:23:38,901 			Learning rate: weights:   1.000e-03    
2023-03-28 16:23:38,901 			Last test performance: 86.44%
2023-03-28 16:23:38,901 ----------------
2023-03-28 16:23:39,168   18  =>  18   		Training 486 pattern with 83.75% 	Forward time: 	 0.24 sec
2023-03-28 16:23:39,168 			Loss:    1.746e-02    			Backward time: 	 0.02 sec 
2023-03-28 16:23:39,230 			Learning rate: weights:   1.000e-03    
2023-03-28 16:23:39,230 			Last test performance: 86.44%
2023-03-28 16:23:39,230 ----------------
2023-03-28 16:23:39,449   18  =>  19   		Training 486 pattern with 85.00% 	Forward time: 	 0.20 sec
2023-03-28 16:23:39,449 			Loss:    1.695e-02    			Backward time: 	 0.02 sec 
2023-03-28 16:23:39,490 			Learning rate: weights:   1.000e-03    
2023-03-28 16:23:39,490 			Last test performance: 86.44%
2023-03-28 16:23:39,490 ----------------
2023-03-28 16:23:39,736   18  =>  20   		Training 486 pattern with 88.12% 	Forward time: 	 0.22 sec
2023-03-28 16:23:39,736 			Loss:    1.466e-02    			Backward time: 	 0.02 sec 
2023-03-28 16:23:39,785 			Learning rate: weights:   1.000e-03    
2023-03-28 16:23:39,785 			Last test performance: 86.44%
2023-03-28 16:23:39,785 ----------------
2023-03-28 16:23:40,035   18  =>  21   		Training 486 pattern with 86.25% 	Forward time: 	 0.21 sec
2023-03-28 16:23:40,035 			Loss:    1.624e-02    			Backward time: 	 0.03 sec 
2023-03-28 16:23:40,089 			Learning rate: weights:   1.000e-03    
2023-03-28 16:23:40,089 			Last test performance: 86.44%
2023-03-28 16:23:40,089 ----------------
2023-03-28 16:23:40,284   18  =>  22   		Training 486 pattern with 84.17% 	Forward time: 	 0.17 sec
2023-03-28 16:23:40,284 			Loss:    1.690e-02    			Backward time: 	 0.01 sec 
2023-03-28 16:23:40,348 			Learning rate: weights:   1.000e-03    
2023-03-28 16:23:40,348 			Last test performance: 86.44%
2023-03-28 16:23:40,348 ----------------
2023-03-28 16:23:40,574   18  =>  23   		Training 486 pattern with 86.04% 	Forward time: 	 0.20 sec
2023-03-28 16:23:40,574 			Loss:    1.586e-02    			Backward time: 	 0.01 sec 
2023-03-28 16:23:40,612 			Learning rate: weights:   1.000e-03    
2023-03-28 16:23:40,612 			Last test performance: 86.44%
2023-03-28 16:23:40,612 ----------------
2023-03-28 16:23:40,868   18  =>  24   		Training 486 pattern with 88.12% 	Forward time: 	 0.23 sec
2023-03-28 16:23:40,869 			Loss:    1.429e-02    			Backward time: 	 0.01 sec 
2023-03-28 16:23:40,933 			Learning rate: weights:   1.000e-03    
2023-03-28 16:23:40,933 			Last test performance: 86.44%
2023-03-28 16:23:40,933 ----------------
2023-03-28 16:23:41,154   18  =>  25   		Training 486 pattern with 84.79% 	Forward time: 	 0.20 sec
2023-03-28 16:23:41,154 			Loss:    1.675e-02    			Backward time: 	 0.02 sec 
2023-03-28 16:23:41,197 			Learning rate: weights:   1.000e-03    
2023-03-28 16:23:41,197 			Last test performance: 86.44%
2023-03-28 16:23:41,197 ----------------
2023-03-28 16:23:41,427   18  =>  26   		Training 486 pattern with 86.46% 	Forward time: 	 0.20 sec
2023-03-28 16:23:41,427 			Loss:    1.673e-02    			Backward time: 	 0.01 sec 
2023-03-28 16:23:41,482 			Learning rate: weights:   1.000e-03    
2023-03-28 16:23:41,482 			Last test performance: 86.44%
2023-03-28 16:23:41,482 ----------------
2023-03-28 16:23:41,698   18  =>  27   		Training 486 pattern with 85.21% 	Forward time: 	 0.19 sec
2023-03-28 16:23:41,698 			Loss:    1.609e-02    			Backward time: 	 0.02 sec 
2023-03-28 16:23:41,740 			Learning rate: weights:   1.000e-03    
2023-03-28 16:23:41,740 			Last test performance: 86.44%
2023-03-28 16:23:41,740 ----------------
2023-03-28 16:23:42,001   18  =>  28   		Training 486 pattern with 83.75% 	Forward time: 	 0.23 sec
2023-03-28 16:23:42,001 			Loss:    1.666e-02    			Backward time: 	 0.02 sec 
2023-03-28 16:23:42,050 			Learning rate: weights:   1.000e-03    
2023-03-28 16:23:42,050 			Last test performance: 86.44%
2023-03-28 16:23:42,050 ----------------
2023-03-28 16:23:42,318   18  =>  29   		Training 486 pattern with 85.62% 	Forward time: 	 0.25 sec
2023-03-28 16:23:42,318 			Loss:    1.588e-02    			Backward time: 	 0.01 sec 
2023-03-28 16:23:42,362 			Learning rate: weights:   1.000e-03    
2023-03-28 16:23:42,362 			Last test performance: 86.44%
2023-03-28 16:23:42,362 ----------------
2023-03-28 16:23:42,615   18  =>  30   		Training 486 pattern with 86.67% 	Forward time: 	 0.23 sec
2023-03-28 16:23:42,615 			Loss:    1.528e-02    			Backward time: 	 0.02 sec 
2023-03-28 16:23:42,651 			Learning rate: weights:   1.000e-03    
2023-03-28 16:23:42,651 			Last test performance: 86.44%
2023-03-28 16:23:42,651 ----------------
2023-03-28 16:23:42,908   18  =>  31   		Training 486 pattern with 88.12% 	Forward time: 	 0.23 sec
2023-03-28 16:23:42,908 			Loss:    1.289e-02    			Backward time: 	 0.02 sec 
2023-03-28 16:23:42,957 			Learning rate: weights:   1.000e-03    
2023-03-28 16:23:42,957 			Last test performance: 86.44%
2023-03-28 16:23:42,957 ----------------
2023-03-28 16:23:43,215   18  =>  32   		Training 486 pattern with 86.25% 	Forward time: 	 0.24 sec
2023-03-28 16:23:43,215 			Loss:    1.478e-02    			Backward time: 	 0.01 sec 
2023-03-28 16:23:43,249 			Learning rate: weights:   1.000e-03    
2023-03-28 16:23:43,249 			Last test performance: 86.44%
2023-03-28 16:23:43,249 ----------------
2023-03-28 16:23:43,523   18  =>  33   		Training 486 pattern with 82.29% 	Forward time: 	 0.25 sec
2023-03-28 16:23:43,523 			Loss:    1.698e-02    			Backward time: 	 0.02 sec 
2023-03-28 16:23:43,564 			Learning rate: weights:   1.000e-03    
2023-03-28 16:23:43,564 			Last test performance: 86.44%
2023-03-28 16:23:43,564 ----------------
2023-03-28 16:23:43,839   18  =>  34   		Training 486 pattern with 87.92% 	Forward time: 	 0.24 sec
2023-03-28 16:23:43,839 			Loss:    1.278e-02    			Backward time: 	 0.02 sec 
2023-03-28 16:23:43,902 			Learning rate: weights:   1.000e-03    
2023-03-28 16:23:43,902 			Last test performance: 86.44%
2023-03-28 16:23:43,902 ----------------
2023-03-28 16:23:44,136   18  =>  35   		Training 486 pattern with 83.75% 	Forward time: 	 0.21 sec
2023-03-28 16:23:44,136 			Loss:    1.587e-02    			Backward time: 	 0.01 sec 
2023-03-28 16:23:44,231 			Learning rate: weights:   1.000e-03    
2023-03-28 16:23:44,231 			Last test performance: 86.44%
2023-03-28 16:23:44,231 ----------------
2023-03-28 16:23:44,508   18  =>  36   		Training 486 pattern with 86.25% 	Forward time: 	 0.25 sec
2023-03-28 16:23:44,508 			Loss:    1.431e-02    			Backward time: 	 0.02 sec 
2023-03-28 16:23:44,546 			Learning rate: weights:   1.000e-03    
2023-03-28 16:23:44,547 			Last test performance: 86.44%
2023-03-28 16:23:44,547 ----------------
2023-03-28 16:23:44,712   18  =>  37   		Training 486 pattern with 86.04% 	Forward time: 	 0.15 sec
2023-03-28 16:23:44,712 			Loss:    1.532e-02    			Backward time: 	 0.01 sec 
2023-03-28 16:23:44,785 			Learning rate: weights:   1.000e-03    
2023-03-28 16:23:44,785 			Last test performance: 86.44%
2023-03-28 16:23:44,785 ----------------
2023-03-28 16:23:45,011   18  =>  38   		Training 486 pattern with 87.50% 	Forward time: 	 0.20 sec
2023-03-28 16:23:45,011 			Loss:    1.332e-02    			Backward time: 	 0.02 sec 
2023-03-28 16:23:45,077 			Learning rate: weights:   1.000e-03    
2023-03-28 16:23:45,078 			Last test performance: 86.44%
2023-03-28 16:23:45,078 ----------------
2023-03-28 16:23:45,304   18  =>  39   		Training 486 pattern with 88.12% 	Forward time: 	 0.20 sec
2023-03-28 16:23:45,305 			Loss:    1.312e-02    			Backward time: 	 0.02 sec 
2023-03-28 16:23:45,375 			Learning rate: weights:   1.000e-03    
2023-03-28 16:23:45,375 			Last test performance: 86.44%
2023-03-28 16:23:45,375 ----------------
2023-03-28 16:23:45,626   18  =>  40   		Training 486 pattern with 86.04% 	Forward time: 	 0.23 sec
2023-03-28 16:23:45,626 			Loss:    1.569e-02    			Backward time: 	 0.02 sec 
2023-03-28 16:23:45,670 			Learning rate: weights:   1.000e-03    
2023-03-28 16:23:45,670 			Last test performance: 86.44%
2023-03-28 16:23:45,670 ----------------
2023-03-28 16:23:45,947   18  =>  41   		Training 486 pattern with 89.58% 	Forward time: 	 0.26 sec
2023-03-28 16:23:45,947 			Loss:    1.213e-02    			Backward time: 	 0.01 sec 
2023-03-28 16:23:45,999 			Learning rate: weights:   1.000e-03    
2023-03-28 16:23:45,999 			Last test performance: 86.44%
2023-03-28 16:23:45,999 ----------------
2023-03-28 16:23:46,299   18  =>  42   		Training 486 pattern with 87.71% 	Forward time: 	 0.25 sec
2023-03-28 16:23:46,299 			Loss:    1.328e-02    			Backward time: 	 0.04 sec 
2023-03-28 16:23:46,337 			Learning rate: weights:   1.000e-03    
2023-03-28 16:23:46,337 			Last test performance: 86.44%
2023-03-28 16:23:46,337 ----------------
2023-03-28 16:23:46,612   18  =>  43   		Training 486 pattern with 86.25% 	Forward time: 	 0.25 sec
2023-03-28 16:23:46,612 			Loss:    1.392e-02    			Backward time: 	 0.01 sec 
2023-03-28 16:23:46,650 			Learning rate: weights:   1.000e-03    
2023-03-28 16:23:46,650 			Last test performance: 86.44%
2023-03-28 16:23:46,650 ----------------
2023-03-28 16:23:46,903   18  =>  44   		Training 486 pattern with 86.67% 	Forward time: 	 0.22 sec
2023-03-28 16:23:46,903 			Loss:    1.475e-02    			Backward time: 	 0.02 sec 
2023-03-28 16:23:46,949 			Learning rate: weights:   1.000e-03    
2023-03-28 16:23:46,949 			Last test performance: 86.44%
2023-03-28 16:23:46,949 ----------------
2023-03-28 16:23:47,215   18  =>  45   		Training 486 pattern with 87.08% 	Forward time: 	 0.23 sec
2023-03-28 16:23:47,215 			Loss:    1.367e-02    			Backward time: 	 0.02 sec 
2023-03-28 16:23:47,251 			Learning rate: weights:   1.000e-03    
2023-03-28 16:23:47,251 			Last test performance: 86.44%
2023-03-28 16:23:47,251 ----------------
2023-03-28 16:23:47,439   18  =>  46   		Training 486 pattern with 83.75% 	Forward time: 	 0.17 sec
2023-03-28 16:23:47,439 			Loss:    1.661e-02    			Backward time: 	 0.01 sec 
2023-03-28 16:23:47,508 			Learning rate: weights:   1.000e-03    
2023-03-28 16:23:47,508 			Last test performance: 86.44%
2023-03-28 16:23:47,508 ----------------
2023-03-28 16:23:47,731   18  =>  47   		Training 486 pattern with 87.08% 	Forward time: 	 0.20 sec
2023-03-28 16:23:47,732 			Loss:    1.403e-02    			Backward time: 	 0.01 sec 
2023-03-28 16:23:47,813 			Learning rate: weights:   1.000e-03    
2023-03-28 16:23:47,813 			Last test performance: 86.44%
2023-03-28 16:23:47,813 ----------------
2023-03-28 16:23:47,992   18  =>  48   		Training 486 pattern with 85.00% 	Forward time: 	 0.15 sec
2023-03-28 16:23:47,992 			Loss:    1.643e-02    			Backward time: 	 0.02 sec 
2023-03-28 16:23:48,036 			Learning rate: weights:   1.000e-03    
2023-03-28 16:23:48,036 			Last test performance: 86.44%
2023-03-28 16:23:48,036 ----------------
2023-03-28 16:23:48,291   18  =>  49   		Training 486 pattern with 85.00% 	Forward time: 	 0.23 sec
2023-03-28 16:23:48,291 			Loss:    1.575e-02    			Backward time: 	 0.02 sec 
2023-03-28 16:23:48,367 			Learning rate: weights:   1.000e-03    
2023-03-28 16:23:48,367 			Last test performance: 86.44%
2023-03-28 16:23:48,367 ----------------
2023-03-28 16:23:48,585   18  =>  50   		Training 486 pattern with 85.42% 	Forward time: 	 0.20 sec
2023-03-28 16:23:48,586 			Loss:    1.583e-02    			Backward time: 	 0.01 sec 
2023-03-28 16:23:48,704 			Learning rate: weights:   1.000e-03    
2023-03-28 16:23:48,704 			Last test performance: 86.44%
2023-03-28 16:23:48,704 ----------------
2023-03-28 16:23:48,968   18  =>  51   		Training 486 pattern with 88.75% 	Forward time: 	 0.24 sec
2023-03-28 16:23:48,968 			Loss:    1.497e-02    			Backward time: 	 0.02 sec 
2023-03-28 16:23:49,006 			Learning rate: weights:   1.000e-03    
2023-03-28 16:23:49,006 			Last test performance: 86.44%
2023-03-28 16:23:49,006 ----------------
2023-03-28 16:23:49,262   18  =>  52   		Training 486 pattern with 86.67% 	Forward time: 	 0.22 sec
2023-03-28 16:23:49,262 			Loss:    1.546e-02    			Backward time: 	 0.03 sec 
2023-03-28 16:23:49,298 			Learning rate: weights:   1.000e-03    
2023-03-28 16:23:49,298 			Last test performance: 86.44%
2023-03-28 16:23:49,298 ----------------
2023-03-28 16:23:49,570   18  =>  53   		Training 486 pattern with 83.75% 	Forward time: 	 0.23 sec
2023-03-28 16:23:49,570 			Loss:    1.674e-02    			Backward time: 	 0.03 sec 
2023-03-28 16:23:49,630 			Learning rate: weights:   1.000e-03    
2023-03-28 16:23:49,630 			Last test performance: 86.44%
2023-03-28 16:23:49,630 ----------------
2023-03-28 16:23:49,859   18  =>  54   		Training 486 pattern with 87.08% 	Forward time: 	 0.21 sec
2023-03-28 16:23:49,859 			Loss:    1.415e-02    			Backward time: 	 0.01 sec 
2023-03-28 16:23:49,988 			Learning rate: weights:   1.000e-03    
2023-03-28 16:23:49,989 			Last test performance: 86.44%
2023-03-28 16:23:49,989 ----------------
2023-03-28 16:23:50,164   18  =>  55   		Training 486 pattern with 87.71% 	Forward time: 	 0.16 sec
2023-03-28 16:23:50,164 			Loss:    1.416e-02    			Backward time: 	 0.01 sec 
2023-03-28 16:23:50,337 			Learning rate: weights:   1.000e-03    
2023-03-28 16:23:50,337 			Last test performance: 86.44%
2023-03-28 16:23:50,337 ----------------
2023-03-28 16:23:50,524   18  =>  56   		Training 486 pattern with 85.00% 	Forward time: 	 0.17 sec
2023-03-28 16:23:50,524 			Loss:    1.670e-02    			Backward time: 	 0.01 sec 
2023-03-28 16:23:50,636 			Learning rate: weights:   1.000e-03    
2023-03-28 16:23:50,636 			Last test performance: 86.44%
2023-03-28 16:23:50,636 ----------------
2023-03-28 16:23:50,908   18  =>  57   		Training 486 pattern with 88.12% 	Forward time: 	 0.24 sec
2023-03-28 16:23:50,908 			Loss:    1.394e-02    			Backward time: 	 0.02 sec 
2023-03-28 16:23:51,089 			Learning rate: weights:   1.000e-03    
2023-03-28 16:23:51,089 			Last test performance: 86.44%
2023-03-28 16:23:51,089 ----------------
2023-03-28 16:23:51,300   18  =>  58   		Training 486 pattern with 86.88% 	Forward time: 	 0.19 sec
2023-03-28 16:23:51,300 			Loss:    1.789e-02    			Backward time: 	 0.01 sec 
2023-03-28 16:23:51,420 			Learning rate: weights:   1.000e-03    
2023-03-28 16:23:51,420 			Last test performance: 86.44%
2023-03-28 16:23:51,420 ----------------
2023-03-28 16:23:51,675   18  =>  59   		Training 486 pattern with 85.62% 	Forward time: 	 0.23 sec
2023-03-28 16:23:51,675 			Loss:    1.500e-02    			Backward time: 	 0.02 sec 
2023-03-28 16:23:51,813 			Learning rate: weights:   1.000e-03    
2023-03-28 16:23:51,813 			Last test performance: 86.44%
2023-03-28 16:23:51,814 ----------------
2023-03-28 16:23:52,043   18  =>  60   		Training 486 pattern with 83.54% 	Forward time: 	 0.20 sec
2023-03-28 16:23:52,043 			Loss:    1.775e-02    			Backward time: 	 0.02 sec 
2023-03-28 16:23:52,115 			Learning rate: weights:   1.000e-03    
2023-03-28 16:23:52,115 			Last test performance: 86.44%
2023-03-28 16:23:52,115 ----------------
2023-03-28 16:23:52,360   18  =>  61   		Training 486 pattern with 84.58% 	Forward time: 	 0.22 sec
2023-03-28 16:23:52,360 			Loss:    1.696e-02    			Backward time: 	 0.02 sec 
2023-03-28 16:23:52,395 			Learning rate: weights:   1.000e-03    
2023-03-28 16:23:52,395 			Last test performance: 86.44%
2023-03-28 16:23:52,395 ----------------
2023-03-28 16:23:52,654   18  =>  62   		Training 486 pattern with 86.46% 	Forward time: 	 0.23 sec
2023-03-28 16:23:52,654 			Loss:    1.687e-02    			Backward time: 	 0.02 sec 
2023-03-28 16:23:52,727 			Learning rate: weights:   1.000e-03    
2023-03-28 16:23:52,728 			Last test performance: 86.44%
2023-03-28 16:23:52,728 ----------------
2023-03-28 16:23:53,006   18  =>  63   		Training 486 pattern with 85.00% 	Forward time: 	 0.24 sec
2023-03-28 16:23:53,006 			Loss:    1.664e-02    			Backward time: 	 0.03 sec 
2023-03-28 16:23:53,096 			Learning rate: weights:   1.000e-03    
2023-03-28 16:23:53,096 			Last test performance: 86.44%
2023-03-28 16:23:53,097 ----------------
2023-03-28 16:23:53,277   18  =>  64   		Training 486 pattern with 86.46% 	Forward time: 	 0.16 sec
2023-03-28 16:23:53,278 			Loss:    1.551e-02    			Backward time: 	 0.01 sec 
2023-03-28 16:23:53,316 			Learning rate: weights:   1.000e-03    
2023-03-28 16:23:53,316 			Last test performance: 86.44%
2023-03-28 16:23:53,317 ----------------
2023-03-28 16:23:53,736   18  =>  65   		Training 486 pattern with 86.67% 	Forward time: 	 0.35 sec
2023-03-28 16:23:53,736 			Loss:    1.617e-02    			Backward time: 	 0.05 sec 
2023-03-28 16:23:53,778 			Learning rate: weights:   1.000e-03    
2023-03-28 16:23:53,778 			Last test performance: 86.44%
2023-03-28 16:23:53,778 ----------------
2023-03-28 16:23:53,963   18  =>  66   		Training 486 pattern with 87.29% 	Forward time: 	 0.16 sec
2023-03-28 16:23:53,964 			Loss:    1.179e-02    			Backward time: 	 0.01 sec 
2023-03-28 16:23:54,058 			Learning rate: weights:   1.000e-03    
2023-03-28 16:23:54,058 			Last test performance: 86.44%
2023-03-28 16:23:54,058 ----------------
2023-03-28 16:23:54,311   18  =>  67   		Training 486 pattern with 85.00% 	Forward time: 	 0.22 sec
2023-03-28 16:23:54,311 			Loss:    1.630e-02    			Backward time: 	 0.02 sec 
2023-03-28 16:23:54,385 			Learning rate: weights:   1.000e-03    
2023-03-28 16:23:54,385 			Last test performance: 86.44%
2023-03-28 16:23:54,385 ----------------
2023-03-28 16:23:54,562   18  =>  68   		Training 486 pattern with 85.00% 	Forward time: 	 0.15 sec
2023-03-28 16:23:54,562 			Loss:    1.567e-02    			Backward time: 	 0.02 sec 
2023-03-28 16:23:54,652 			Learning rate: weights:   1.000e-03    
2023-03-28 16:23:54,652 			Last test performance: 86.44%
2023-03-28 16:23:54,652 ----------------
2023-03-28 16:23:54,881   18  =>  69   		Training 486 pattern with 87.08% 	Forward time: 	 0.19 sec
2023-03-28 16:23:54,881 			Loss:    1.505e-02    			Backward time: 	 0.01 sec 
2023-03-28 16:23:54,989 			Learning rate: weights:   1.000e-03    
2023-03-28 16:23:54,989 			Last test performance: 86.44%
2023-03-28 16:23:54,989 ----------------
2023-03-28 16:23:55,185   18  =>  70   		Training 486 pattern with 85.42% 	Forward time: 	 0.17 sec
2023-03-28 16:23:55,185 			Loss:    1.729e-02    			Backward time: 	 0.01 sec 
2023-03-28 16:23:55,274 			Learning rate: weights:   1.000e-03    
2023-03-28 16:23:55,274 			Last test performance: 86.44%
2023-03-28 16:23:55,274 ----------------
2023-03-28 16:23:55,461   18  =>  71   		Training 486 pattern with 86.88% 	Forward time: 	 0.17 sec
2023-03-28 16:23:55,461 			Loss:    1.631e-02    			Backward time: 	 0.01 sec 
2023-03-28 16:23:55,533 			Learning rate: weights:   1.000e-03    
2023-03-28 16:23:55,533 			Last test performance: 86.44%
2023-03-28 16:23:55,533 ----------------
2023-03-28 16:23:55,759   18  =>  72   		Training 486 pattern with 83.96% 	Forward time: 	 0.20 sec
2023-03-28 16:23:55,759 			Loss:    1.668e-02    			Backward time: 	 0.01 sec 
2023-03-28 16:23:55,813 			Learning rate: weights:   1.000e-03    
2023-03-28 16:23:55,813 			Last test performance: 86.44%
2023-03-28 16:23:55,813 ----------------
2023-03-28 16:23:56,031   18  =>  73   		Training 486 pattern with 86.46% 	Forward time: 	 0.19 sec
2023-03-28 16:23:56,031 			Loss:    1.419e-02    			Backward time: 	 0.01 sec 
2023-03-28 16:23:56,069 			Learning rate: weights:   1.000e-03    
2023-03-28 16:23:56,069 			Last test performance: 86.44%
2023-03-28 16:23:56,069 ----------------
2023-03-28 16:23:56,393   18  =>  74   		Training 486 pattern with 88.33% 	Forward time: 	 0.28 sec
2023-03-28 16:23:56,394 			Loss:    1.293e-02    			Backward time: 	 0.03 sec 
2023-03-28 16:23:56,477 			Learning rate: weights:   1.000e-03    
2023-03-28 16:23:56,477 			Last test performance: 86.44%
2023-03-28 16:23:56,477 ----------------
2023-03-28 16:23:56,687   18  =>  75   		Training 486 pattern with 89.38% 	Forward time: 	 0.19 sec
2023-03-28 16:23:56,687 			Loss:    1.148e-02    			Backward time: 	 0.01 sec 
2023-03-28 16:23:56,770 			Learning rate: weights:   1.000e-03    
2023-03-28 16:23:56,771 			Last test performance: 86.44%
2023-03-28 16:23:56,771 ----------------
2023-03-28 16:23:56,996   18  =>  76   		Training 486 pattern with 85.42% 	Forward time: 	 0.21 sec
2023-03-28 16:23:56,996 			Loss:    1.705e-02    			Backward time: 	 0.01 sec 
2023-03-28 16:23:57,063 			Learning rate: weights:   1.000e-03    
2023-03-28 16:23:57,063 			Last test performance: 86.44%
2023-03-28 16:23:57,063 ----------------
2023-03-28 16:23:57,246   18  =>  77   		Training 486 pattern with 87.08% 	Forward time: 	 0.17 sec
2023-03-28 16:23:57,246 			Loss:    1.548e-02    			Backward time: 	 0.01 sec 
2023-03-28 16:23:57,332 			Learning rate: weights:   1.000e-03    
2023-03-28 16:23:57,332 			Last test performance: 86.44%
2023-03-28 16:23:57,332 ----------------
2023-03-28 16:23:57,552   18  =>  78   		Training 486 pattern with 85.83% 	Forward time: 	 0.20 sec
2023-03-28 16:23:57,552 			Loss:    1.550e-02    			Backward time: 	 0.01 sec 
2023-03-28 16:23:57,607 			Learning rate: weights:   1.000e-03    
2023-03-28 16:23:57,607 			Last test performance: 86.44%
2023-03-28 16:23:57,607 ----------------
2023-03-28 16:23:57,886   18  =>  79   		Training 486 pattern with 85.62% 	Forward time: 	 0.24 sec
2023-03-28 16:23:57,886 			Loss:    1.577e-02    			Backward time: 	 0.03 sec 
2023-03-28 16:23:57,923 			Learning rate: weights:   1.000e-03    
2023-03-28 16:23:57,923 			Last test performance: 86.44%
2023-03-28 16:23:57,923 ----------------
2023-03-28 16:23:58,192   18  =>  80   		Training 486 pattern with 86.46% 	Forward time: 	 0.25 sec
2023-03-28 16:23:58,192 			Loss:    1.569e-02    			Backward time: 	 0.01 sec 
2023-03-28 16:23:58,229 			Learning rate: weights:   1.000e-03    
2023-03-28 16:23:58,229 			Last test performance: 86.44%
2023-03-28 16:23:58,229 ----------------
2023-03-28 16:23:58,479   18  =>  81   		Training 486 pattern with 87.29% 	Forward time: 	 0.23 sec
2023-03-28 16:23:58,479 			Loss:    1.385e-02    			Backward time: 	 0.01 sec 
2023-03-28 16:23:58,525 			Learning rate: weights:   1.000e-03    
2023-03-28 16:23:58,526 			Last test performance: 86.44%
2023-03-28 16:23:58,526 ----------------
2023-03-28 16:23:58,770   18  =>  82   		Training 486 pattern with 86.46% 	Forward time: 	 0.21 sec
2023-03-28 16:23:58,771 			Loss:    1.497e-02    			Backward time: 	 0.03 sec 
2023-03-28 16:23:58,825 			Learning rate: weights:   1.000e-03    
2023-03-28 16:23:58,825 			Last test performance: 86.44%
2023-03-28 16:23:58,825 ----------------
2023-03-28 16:23:59,068   18  =>  83   		Training 486 pattern with 83.96% 	Forward time: 	 0.22 sec
2023-03-28 16:23:59,068 			Loss:    1.605e-02    			Backward time: 	 0.01 sec 
2023-03-28 16:23:59,123 			Learning rate: weights:   1.000e-03    
2023-03-28 16:23:59,123 			Last test performance: 86.44%
2023-03-28 16:23:59,123 ----------------
2023-03-28 16:23:59,368   18  =>  84   		Training 486 pattern with 86.04% 	Forward time: 	 0.22 sec
2023-03-28 16:23:59,368 			Loss:    1.474e-02    			Backward time: 	 0.02 sec 
2023-03-28 16:23:59,422 			Learning rate: weights:   1.000e-03    
2023-03-28 16:23:59,422 			Last test performance: 86.44%
2023-03-28 16:23:59,422 ----------------
2023-03-28 16:23:59,649   18  =>  85   		Training 486 pattern with 87.29% 	Forward time: 	 0.21 sec
2023-03-28 16:23:59,649 			Loss:    1.570e-02    			Backward time: 	 0.01 sec 
2023-03-28 16:23:59,690 			Learning rate: weights:   1.000e-03    
2023-03-28 16:23:59,690 			Last test performance: 86.44%
2023-03-28 16:23:59,690 ----------------
2023-03-28 16:23:59,921   18  =>  86   		Training 486 pattern with 88.12% 	Forward time: 	 0.21 sec
2023-03-28 16:23:59,921 			Loss:    1.368e-02    			Backward time: 	 0.01 sec 
2023-03-28 16:23:59,959 			Learning rate: weights:   1.000e-03    
2023-03-28 16:23:59,959 			Last test performance: 86.44%
2023-03-28 16:23:59,959 ----------------
2023-03-28 16:24:00,217   18  =>  87   		Training 486 pattern with 87.71% 	Forward time: 	 0.23 sec
2023-03-28 16:24:00,217 			Loss:    1.444e-02    			Backward time: 	 0.01 sec 
2023-03-28 16:24:00,266 			Learning rate: weights:   1.000e-03    
2023-03-28 16:24:00,266 			Last test performance: 86.44%
2023-03-28 16:24:00,266 ----------------
2023-03-28 16:24:00,502   18  =>  88   		Training 486 pattern with 86.25% 	Forward time: 	 0.21 sec
2023-03-28 16:24:00,503 			Loss:    1.555e-02    			Backward time: 	 0.02 sec 
2023-03-28 16:24:00,553 			Learning rate: weights:   1.000e-03    
2023-03-28 16:24:00,553 			Last test performance: 86.44%
2023-03-28 16:24:00,553 ----------------
2023-03-28 16:24:00,746   18  =>  89   		Training 486 pattern with 82.71% 	Forward time: 	 0.18 sec
2023-03-28 16:24:00,746 			Loss:    1.933e-02    			Backward time: 	 0.01 sec 
2023-03-28 16:24:00,818 			Learning rate: weights:   1.000e-03    
2023-03-28 16:24:00,818 			Last test performance: 86.44%
2023-03-28 16:24:00,818 ----------------
2023-03-28 16:24:01,018   18  =>  90   		Training 486 pattern with 85.83% 	Forward time: 	 0.18 sec
2023-03-28 16:24:01,018 			Loss:    1.576e-02    			Backward time: 	 0.01 sec 
2023-03-28 16:24:01,064 			Learning rate: weights:   1.000e-03    
2023-03-28 16:24:01,064 			Last test performance: 86.44%
2023-03-28 16:24:01,064 ----------------
2023-03-28 16:24:01,310   18  =>  91   		Training 486 pattern with 86.04% 	Forward time: 	 0.22 sec
2023-03-28 16:24:01,310 			Loss:    1.482e-02    			Backward time: 	 0.02 sec 
2023-03-28 16:24:01,347 			Learning rate: weights:   1.000e-03    
2023-03-28 16:24:01,347 			Last test performance: 86.44%
2023-03-28 16:24:01,347 ----------------
2023-03-28 16:24:01,591   18  =>  92   		Training 486 pattern with 86.25% 	Forward time: 	 0.22 sec
2023-03-28 16:24:01,591 			Loss:    1.584e-02    			Backward time: 	 0.02 sec 
2023-03-28 16:24:01,627 			Learning rate: weights:   1.000e-03    
2023-03-28 16:24:01,627 			Last test performance: 86.44%
2023-03-28 16:24:01,627 ----------------
2023-03-28 16:24:01,866   18  =>  93   		Training 486 pattern with 86.46% 	Forward time: 	 0.19 sec
2023-03-28 16:24:01,867 			Loss:    1.577e-02    			Backward time: 	 0.04 sec 
2023-03-28 16:24:01,914 			Learning rate: weights:   1.000e-03    
2023-03-28 16:24:01,914 			Last test performance: 86.44%
2023-03-28 16:24:01,914 ----------------
2023-03-28 16:24:02,170   18  =>  94   		Training 486 pattern with 83.54% 	Forward time: 	 0.23 sec
2023-03-28 16:24:02,170 			Loss:    1.638e-02    			Backward time: 	 0.01 sec 
2023-03-28 16:24:02,233 			Learning rate: weights:   1.000e-03    
2023-03-28 16:24:02,233 			Last test performance: 86.44%
2023-03-28 16:24:02,233 ----------------
2023-03-28 16:24:02,454   18  =>  95   		Training 486 pattern with 84.58% 	Forward time: 	 0.20 sec
2023-03-28 16:24:02,454 			Loss:    1.745e-02    			Backward time: 	 0.02 sec 
2023-03-28 16:24:02,533 			Learning rate: weights:   1.000e-03    
2023-03-28 16:24:02,533 			Last test performance: 86.44%
2023-03-28 16:24:02,533 ----------------
2023-03-28 16:24:02,753   18  =>  96   		Training 486 pattern with 86.25% 	Forward time: 	 0.20 sec
2023-03-28 16:24:02,753 			Loss:    1.524e-02    			Backward time: 	 0.01 sec 
2023-03-28 16:24:02,800 			Learning rate: weights:   1.000e-03    
2023-03-28 16:24:02,800 			Last test performance: 86.44%
2023-03-28 16:24:02,800 ----------------
2023-03-28 16:24:03,036   18  =>  97   		Training 486 pattern with 85.62% 	Forward time: 	 0.21 sec
2023-03-28 16:24:03,036 			Loss:    1.534e-02    			Backward time: 	 0.02 sec 
2023-03-28 16:24:03,102 			Learning rate: weights:   1.000e-03    
2023-03-28 16:24:03,102 			Last test performance: 86.44%
2023-03-28 16:24:03,102 ----------------
2023-03-28 16:24:03,361   18  =>  98   		Training 486 pattern with 85.21% 	Forward time: 	 0.24 sec
2023-03-28 16:24:03,361 			Loss:    1.507e-02    			Backward time: 	 0.01 sec 
2023-03-28 16:24:03,406 			Learning rate: weights:   1.000e-03    
2023-03-28 16:24:03,406 			Last test performance: 86.44%
2023-03-28 16:24:03,406 ----------------
2023-03-28 16:24:03,671   18  =>  99   		Training 486 pattern with 84.79% 	Forward time: 	 0.24 sec
2023-03-28 16:24:03,671 			Loss:    1.633e-02    			Backward time: 	 0.02 sec 
2023-03-28 16:24:03,729 			Learning rate: weights:   1.000e-03    
2023-03-28 16:24:03,729 			Last test performance: 86.44%
2023-03-28 16:24:03,729 ----------------
2023-03-28 16:24:03,993   18  => 100   		Training 486 pattern with 85.00% 	Forward time: 	 0.24 sec
2023-03-28 16:24:03,993 			Loss:    1.566e-02    			Backward time: 	 0.01 sec 
2023-03-28 16:24:04,061 			Learning rate: weights:   1.000e-03    
2023-03-28 16:24:04,061 			Last test performance: 86.44%
2023-03-28 16:24:04,061 ----------------
2023-03-28 16:24:04,269   18  => 101   		Training 486 pattern with 87.50% 	Forward time: 	 0.19 sec
2023-03-28 16:24:04,269 			Loss:    1.349e-02    			Backward time: 	 0.01 sec 
2023-03-28 16:24:04,359 			Learning rate: weights:   1.000e-03    
2023-03-28 16:24:04,359 			Last test performance: 86.44%
2023-03-28 16:24:04,360 ----------------
2023-03-28 16:24:04,562   18  => 102   		Training 486 pattern with 85.62% 	Forward time: 	 0.18 sec
2023-03-28 16:24:04,562 			Loss:    1.554e-02    			Backward time: 	 0.01 sec 
2023-03-28 16:24:04,656 			Learning rate: weights:   1.000e-03    
2023-03-28 16:24:04,656 			Last test performance: 86.44%
2023-03-28 16:24:04,656 ----------------
2023-03-28 16:24:04,929   18  => 103   		Training 486 pattern with 87.92% 	Forward time: 	 0.25 sec
2023-03-28 16:24:04,929 			Loss:    1.441e-02    			Backward time: 	 0.02 sec 
2023-03-28 16:24:04,968 			Learning rate: weights:   1.000e-03    
2023-03-28 16:24:04,968 			Last test performance: 86.44%
2023-03-28 16:24:04,968 ----------------
2023-03-28 16:24:05,160   18  => 104   		Training 486 pattern with 84.17% 	Forward time: 	 0.17 sec
2023-03-28 16:24:05,160 			Loss:    1.650e-02    			Backward time: 	 0.01 sec 
2023-03-28 16:24:05,250 			Learning rate: weights:   1.000e-03    
2023-03-28 16:24:05,250 			Last test performance: 86.44%
2023-03-28 16:24:05,250 ----------------
2023-03-28 16:24:05,513   18  => 105   		Training 486 pattern with 88.54% 	Forward time: 	 0.23 sec
2023-03-28 16:24:05,513 			Loss:    1.297e-02    			Backward time: 	 0.02 sec 
2023-03-28 16:24:05,570 			Learning rate: weights:   1.000e-03    
2023-03-28 16:24:05,570 			Last test performance: 86.44%
2023-03-28 16:24:05,570 ----------------
2023-03-28 16:24:05,845   18  => 106   		Training 486 pattern with 89.17% 	Forward time: 	 0.25 sec
2023-03-28 16:24:05,845 			Loss:    1.340e-02    			Backward time: 	 0.02 sec 
2023-03-28 16:24:05,913 			Learning rate: weights:   1.000e-03    
2023-03-28 16:24:05,913 			Last test performance: 86.44%
2023-03-28 16:24:05,913 ----------------
2023-03-28 16:24:06,108   18  => 107   		Training 486 pattern with 87.50% 	Forward time: 	 0.17 sec
2023-03-28 16:24:06,108 			Loss:    1.458e-02    			Backward time: 	 0.02 sec 
2023-03-28 16:24:06,200 			Learning rate: weights:   1.000e-03    
2023-03-28 16:24:06,200 			Last test performance: 86.44%
2023-03-28 16:24:06,200 ----------------
2023-03-28 16:24:06,371   18  => 108   		Training 486 pattern with 89.38% 	Forward time: 	 0.15 sec
2023-03-28 16:24:06,371 			Loss:    1.352e-02    			Backward time: 	 0.01 sec 
2023-03-28 16:24:06,430 			Learning rate: weights:   1.000e-03    
2023-03-28 16:24:06,430 			Last test performance: 86.44%
2023-03-28 16:24:06,430 ----------------
2023-03-28 16:24:06,675   18  => 109   		Training 486 pattern with 83.33% 	Forward time: 	 0.22 sec
2023-03-28 16:24:06,675 			Loss:    1.754e-02    			Backward time: 	 0.02 sec 
2023-03-28 16:24:06,732 			Learning rate: weights:   1.000e-03    
2023-03-28 16:24:06,732 			Last test performance: 86.44%
2023-03-28 16:24:06,732 ----------------
2023-03-28 16:24:06,976   18  => 110   		Training 486 pattern with 85.21% 	Forward time: 	 0.22 sec
2023-03-28 16:24:06,976 			Loss:    1.635e-02    			Backward time: 	 0.02 sec 
2023-03-28 16:24:07,051 			Learning rate: weights:   1.000e-03    
2023-03-28 16:24:07,051 			Last test performance: 86.44%
2023-03-28 16:24:07,051 ----------------
2023-03-28 16:24:07,234   18  => 111   		Training 486 pattern with 84.79% 	Forward time: 	 0.16 sec
2023-03-28 16:24:07,234 			Loss:    1.722e-02    			Backward time: 	 0.01 sec 
2023-03-28 16:24:07,310 			Learning rate: weights:   1.000e-03    
2023-03-28 16:24:07,310 			Last test performance: 86.44%
2023-03-28 16:24:07,310 ----------------
2023-03-28 16:24:07,523   18  => 112   		Training 486 pattern with 83.54% 	Forward time: 	 0.19 sec
2023-03-28 16:24:07,523 			Loss:    1.750e-02    			Backward time: 	 0.02 sec 
2023-03-28 16:24:07,612 			Learning rate: weights:   1.000e-03    
2023-03-28 16:24:07,612 			Last test performance: 86.44%
2023-03-28 16:24:07,612 ----------------
2023-03-28 16:24:07,843   18  => 113   		Training 486 pattern with 88.75% 	Forward time: 	 0.20 sec
2023-03-28 16:24:07,843 			Loss:    1.376e-02    			Backward time: 	 0.02 sec 
2023-03-28 16:24:07,921 			Learning rate: weights:   1.000e-03    
2023-03-28 16:24:07,921 			Last test performance: 86.44%
2023-03-28 16:24:07,921 ----------------
2023-03-28 16:24:08,116   18  => 114   		Training 486 pattern with 88.96% 	Forward time: 	 0.17 sec
2023-03-28 16:24:08,116 			Loss:    1.305e-02    			Backward time: 	 0.01 sec 
2023-03-28 16:24:08,165 			Learning rate: weights:   1.000e-03    
2023-03-28 16:24:08,165 			Last test performance: 86.44%
2023-03-28 16:24:08,165 ----------------
2023-03-28 16:24:08,416   18  => 115   		Training 486 pattern with 83.54% 	Forward time: 	 0.23 sec
2023-03-28 16:24:08,416 			Loss:    1.626e-02    			Backward time: 	 0.02 sec 
2023-03-28 16:24:08,551 			Learning rate: weights:   1.000e-03    
2023-03-28 16:24:08,551 			Last test performance: 86.44%
2023-03-28 16:24:08,551 ----------------
2023-03-28 16:24:08,790   18  => 116   		Training 486 pattern with 86.25% 	Forward time: 	 0.22 sec
2023-03-28 16:24:08,791 			Loss:    1.366e-02    			Backward time: 	 0.01 sec 
2023-03-28 16:24:08,853 			Learning rate: weights:   1.000e-03    
2023-03-28 16:24:08,853 			Last test performance: 86.44%
2023-03-28 16:24:08,853 ----------------
2023-03-28 16:24:09,057   18  => 117   		Training 486 pattern with 87.08% 	Forward time: 	 0.18 sec
2023-03-28 16:24:09,057 			Loss:    1.457e-02    			Backward time: 	 0.01 sec 
2023-03-28 16:24:09,143 			Learning rate: weights:   1.000e-03    
2023-03-28 16:24:09,143 			Last test performance: 86.44%
2023-03-28 16:24:09,143 ----------------
2023-03-28 16:24:09,402   18  => 118   		Training 486 pattern with 86.67% 	Forward time: 	 0.23 sec
2023-03-28 16:24:09,402 			Loss:    1.483e-02    			Backward time: 	 0.02 sec 
2023-03-28 16:24:09,448 			Learning rate: weights:   1.000e-03    
2023-03-28 16:24:09,448 			Last test performance: 86.44%
2023-03-28 16:24:09,448 ----------------
2023-03-28 16:24:09,690   18  => 119   		Training 486 pattern with 87.71% 	Forward time: 	 0.22 sec
2023-03-28 16:24:09,690 			Loss:    1.373e-02    			Backward time: 	 0.02 sec 
2023-03-28 16:24:09,740 			Learning rate: weights:   1.000e-03    
2023-03-28 16:24:09,740 			Last test performance: 86.44%
2023-03-28 16:24:09,740 ----------------
2023-03-28 16:24:10,007   18  => 120   		Training 486 pattern with 88.96% 	Forward time: 	 0.24 sec
2023-03-28 16:24:10,008 			Loss:    1.234e-02    			Backward time: 	 0.02 sec 
2023-03-28 16:24:10,080 			Learning rate: weights:   1.000e-03    
2023-03-28 16:24:10,081 			Last test performance: 86.44%
2023-03-28 16:24:10,081 ----------------
2023-03-28 16:24:10,264   18  => 121   		Training 486 pattern with 84.38% 	Forward time: 	 0.16 sec
2023-03-28 16:24:10,264 			Loss:    1.790e-02    			Backward time: 	 0.01 sec 
2023-03-28 16:24:10,345 			Learning rate: weights:   1.000e-03    
2023-03-28 16:24:10,345 			Last test performance: 86.44%
2023-03-28 16:24:10,345 ----------------
2023-03-28 16:24:10,573   18  => 122   		Training 486 pattern with 87.29% 	Forward time: 	 0.21 sec
2023-03-28 16:24:10,573 			Loss:    1.478e-02    			Backward time: 	 0.01 sec 
2023-03-28 16:24:10,663 			Learning rate: weights:   1.000e-03    
2023-03-28 16:24:10,663 			Last test performance: 86.44%
2023-03-28 16:24:10,663 ----------------
2023-03-28 16:24:10,935   18  => 123   		Training 486 pattern with 86.04% 	Forward time: 	 0.23 sec
2023-03-28 16:24:10,936 			Loss:    1.520e-02    			Backward time: 	 0.03 sec 
2023-03-28 16:24:11,010 			Learning rate: weights:   1.000e-03    
2023-03-28 16:24:11,010 			Last test performance: 86.44%
2023-03-28 16:24:11,010 ----------------
2023-03-28 16:24:11,192   18  => 124   		Training 486 pattern with 87.29% 	Forward time: 	 0.16 sec
2023-03-28 16:24:11,192 			Loss:    1.552e-02    			Backward time: 	 0.01 sec 
2023-03-28 16:24:11,245 
2023-03-28 16:24:11,245 Testing:
2023-03-28 16:24:11,257 		24 of 10000 with 87.50% 	 Time used:  0.01 sec
2023-03-28 16:24:11,282 		48 of 10000 with 81.25% 	 Time used:  0.02 sec
2023-03-28 16:24:11,300 		72 of 10000 with 79.17% 	 Time used:  0.02 sec
2023-03-28 16:24:11,308 		96 of 10000 with 83.33% 	 Time used:  0.01 sec
2023-03-28 16:24:11,330 		120 of 10000 with 83.33% 	 Time used:  0.02 sec
2023-03-28 16:24:11,346 		144 of 10000 with 84.72% 	 Time used:  0.01 sec
2023-03-28 16:24:11,365 		168 of 10000 with 85.12% 	 Time used:  0.02 sec
2023-03-28 16:24:11,373 		192 of 10000 with 86.46% 	 Time used:  0.01 sec
2023-03-28 16:24:11,381 		216 of 10000 with 87.96% 	 Time used:  0.01 sec
2023-03-28 16:24:11,388 		240 of 10000 with 88.75% 	 Time used:  0.01 sec
2023-03-28 16:24:11,392 		264 of 10000 with 89.02% 	 Time used:  0.00 sec
2023-03-28 16:24:11,396 		288 of 10000 with 88.89% 	 Time used:  0.00 sec
2023-03-28 16:24:11,401 		312 of 10000 with 89.10% 	 Time used:  0.00 sec
2023-03-28 16:24:11,408 		336 of 10000 with 88.69% 	 Time used:  0.01 sec
2023-03-28 16:24:11,413 		360 of 10000 with 88.89% 	 Time used:  0.01 sec
2023-03-28 16:24:11,418 		384 of 10000 with 88.80% 	 Time used:  0.00 sec
2023-03-28 16:24:11,423 		408 of 10000 with 87.99% 	 Time used:  0.01 sec
2023-03-28 16:24:11,428 		432 of 10000 with 88.19% 	 Time used:  0.00 sec
2023-03-28 16:24:11,432 		456 of 10000 with 87.72% 	 Time used:  0.00 sec
2023-03-28 16:24:11,436 		480 of 10000 with 87.08% 	 Time used:  0.00 sec
2023-03-28 16:24:11,440 		504 of 10000 with 87.30% 	 Time used:  0.00 sec
2023-03-28 16:24:11,444 		528 of 10000 with 87.31% 	 Time used:  0.00 sec
2023-03-28 16:24:11,448 		552 of 10000 with 87.68% 	 Time used:  0.00 sec
2023-03-28 16:24:11,451 		576 of 10000 with 87.50% 	 Time used:  0.00 sec
2023-03-28 16:24:11,455 		600 of 10000 with 87.33% 	 Time used:  0.00 sec
2023-03-28 16:24:11,461 		624 of 10000 with 87.02% 	 Time used:  0.01 sec
2023-03-28 16:24:11,466 		648 of 10000 with 87.19% 	 Time used:  0.00 sec
2023-03-28 16:24:11,470 		672 of 10000 with 87.35% 	 Time used:  0.00 sec
2023-03-28 16:24:11,474 		696 of 10000 with 86.93% 	 Time used:  0.00 sec
2023-03-28 16:24:11,477 		720 of 10000 with 87.08% 	 Time used:  0.00 sec
2023-03-28 16:24:11,481 		744 of 10000 with 87.23% 	 Time used:  0.00 sec
2023-03-28 16:24:11,485 		768 of 10000 with 87.11% 	 Time used:  0.00 sec
2023-03-28 16:24:11,489 		792 of 10000 with 87.37% 	 Time used:  0.00 sec
2023-03-28 16:24:11,493 		816 of 10000 with 87.25% 	 Time used:  0.00 sec
2023-03-28 16:24:11,497 		840 of 10000 with 87.26% 	 Time used:  0.00 sec
2023-03-28 16:24:11,501 		864 of 10000 with 87.15% 	 Time used:  0.00 sec
2023-03-28 16:24:11,505 		888 of 10000 with 87.27% 	 Time used:  0.00 sec
2023-03-28 16:24:11,509 		912 of 10000 with 87.06% 	 Time used:  0.00 sec
2023-03-28 16:24:11,513 		936 of 10000 with 87.29% 	 Time used:  0.00 sec
2023-03-28 16:24:11,519 		960 of 10000 with 87.29% 	 Time used:  0.01 sec
2023-03-28 16:24:11,524 		984 of 10000 with 87.09% 	 Time used:  0.00 sec
2023-03-28 16:24:11,528 		1008 of 10000 with 87.10% 	 Time used:  0.00 sec
2023-03-28 16:24:11,532 		1032 of 10000 with 87.31% 	 Time used:  0.00 sec
2023-03-28 16:24:11,540 		1056 of 10000 with 87.41% 	 Time used:  0.01 sec
2023-03-28 16:24:11,544 		1080 of 10000 with 87.41% 	 Time used:  0.00 sec
2023-03-28 16:24:11,550 		1104 of 10000 with 87.41% 	 Time used:  0.01 sec
2023-03-28 16:24:11,567 		1128 of 10000 with 87.50% 	 Time used:  0.02 sec
2023-03-28 16:24:11,580 		1152 of 10000 with 87.59% 	 Time used:  0.01 sec
2023-03-28 16:24:11,608 		1176 of 10000 with 87.33% 	 Time used:  0.03 sec
2023-03-28 16:24:11,633 		1200 of 10000 with 87.08% 	 Time used:  0.02 sec
2023-03-28 16:24:11,639 		1224 of 10000 with 87.25% 	 Time used:  0.01 sec
2023-03-28 16:24:11,645 		1248 of 10000 with 87.26% 	 Time used:  0.01 sec
2023-03-28 16:24:11,651 		1272 of 10000 with 87.19% 	 Time used:  0.01 sec
2023-03-28 16:24:11,657 		1296 of 10000 with 87.19% 	 Time used:  0.01 sec
2023-03-28 16:24:11,663 		1320 of 10000 with 87.12% 	 Time used:  0.01 sec
2023-03-28 16:24:11,669 		1344 of 10000 with 86.98% 	 Time used:  0.01 sec
2023-03-28 16:24:11,675 		1368 of 10000 with 86.92% 	 Time used:  0.01 sec
2023-03-28 16:24:11,680 		1392 of 10000 with 86.93% 	 Time used:  0.00 sec
2023-03-28 16:24:11,685 		1416 of 10000 with 86.94% 	 Time used:  0.00 sec
2023-03-28 16:24:11,691 		1440 of 10000 with 87.15% 	 Time used:  0.01 sec
2023-03-28 16:24:11,695 		1464 of 10000 with 87.23% 	 Time used:  0.00 sec
2023-03-28 16:24:11,700 		1488 of 10000 with 87.23% 	 Time used:  0.00 sec
2023-03-28 16:24:11,704 		1512 of 10000 with 87.30% 	 Time used:  0.00 sec
2023-03-28 16:24:11,708 		1536 of 10000 with 87.30% 	 Time used:  0.00 sec
2023-03-28 16:24:11,712 		1560 of 10000 with 87.37% 	 Time used:  0.00 sec
2023-03-28 16:24:11,715 		1584 of 10000 with 87.37% 	 Time used:  0.00 sec
2023-03-28 16:24:11,719 		1608 of 10000 with 87.44% 	 Time used:  0.00 sec
2023-03-28 16:24:11,723 		1632 of 10000 with 87.32% 	 Time used:  0.00 sec
2023-03-28 16:24:11,728 		1656 of 10000 with 87.14% 	 Time used:  0.00 sec
2023-03-28 16:24:11,731 		1680 of 10000 with 87.20% 	 Time used:  0.00 sec
2023-03-28 16:24:11,736 		1704 of 10000 with 87.21% 	 Time used:  0.00 sec
2023-03-28 16:24:11,741 		1728 of 10000 with 87.21% 	 Time used:  0.00 sec
2023-03-28 16:24:11,745 		1752 of 10000 with 87.04% 	 Time used:  0.00 sec
2023-03-28 16:24:11,748 		1776 of 10000 with 86.99% 	 Time used:  0.00 sec
2023-03-28 16:24:11,752 		1800 of 10000 with 87.06% 	 Time used:  0.00 sec
2023-03-28 16:24:11,756 		1824 of 10000 with 87.17% 	 Time used:  0.00 sec
2023-03-28 16:24:11,761 		1848 of 10000 with 87.18% 	 Time used:  0.00 sec
2023-03-28 16:24:11,767 		1872 of 10000 with 87.18% 	 Time used:  0.01 sec
2023-03-28 16:24:11,772 		1896 of 10000 with 87.34% 	 Time used:  0.00 sec
2023-03-28 16:24:11,776 		1920 of 10000 with 87.45% 	 Time used:  0.00 sec
2023-03-28 16:24:11,779 		1944 of 10000 with 87.50% 	 Time used:  0.00 sec
2023-03-28 16:24:11,783 		1968 of 10000 with 87.35% 	 Time used:  0.00 sec
2023-03-28 16:24:11,792 		1992 of 10000 with 87.30% 	 Time used:  0.01 sec
2023-03-28 16:24:11,797 		2016 of 10000 with 87.30% 	 Time used:  0.00 sec
2023-03-28 16:24:11,801 		2040 of 10000 with 87.25% 	 Time used:  0.00 sec
2023-03-28 16:24:11,805 		2064 of 10000 with 87.35% 	 Time used:  0.00 sec
2023-03-28 16:24:11,809 		2088 of 10000 with 87.31% 	 Time used:  0.00 sec
2023-03-28 16:24:11,816 		2112 of 10000 with 87.22% 	 Time used:  0.01 sec
2023-03-28 16:24:11,822 		2136 of 10000 with 87.31% 	 Time used:  0.01 sec
2023-03-28 16:24:11,826 		2160 of 10000 with 87.41% 	 Time used:  0.00 sec
2023-03-28 16:24:11,830 		2184 of 10000 with 87.50% 	 Time used:  0.00 sec
2023-03-28 16:24:11,837 		2208 of 10000 with 87.50% 	 Time used:  0.01 sec
2023-03-28 16:24:11,847 		2232 of 10000 with 87.59% 	 Time used:  0.01 sec
2023-03-28 16:24:11,858 		2256 of 10000 with 87.59% 	 Time used:  0.01 sec
2023-03-28 16:24:11,876 		2280 of 10000 with 87.63% 	 Time used:  0.02 sec
2023-03-28 16:24:11,892 		2304 of 10000 with 87.59% 	 Time used:  0.02 sec
2023-03-28 16:24:11,915 		2328 of 10000 with 87.41% 	 Time used:  0.02 sec
2023-03-28 16:24:11,928 		2352 of 10000 with 87.50% 	 Time used:  0.01 sec
2023-03-28 16:24:11,942 		2376 of 10000 with 87.54% 	 Time used:  0.01 sec
2023-03-28 16:24:11,949 		2400 of 10000 with 87.58% 	 Time used:  0.01 sec
2023-03-28 16:24:11,956 		2424 of 10000 with 87.62% 	 Time used:  0.01 sec
2023-03-28 16:24:11,961 		2448 of 10000 with 87.58% 	 Time used:  0.00 sec
2023-03-28 16:24:11,969 		2472 of 10000 with 87.62% 	 Time used:  0.01 sec
2023-03-28 16:24:11,973 		2496 of 10000 with 87.62% 	 Time used:  0.00 sec
2023-03-28 16:24:11,978 		2520 of 10000 with 87.58% 	 Time used:  0.00 sec
2023-03-28 16:24:11,982 		2544 of 10000 with 87.62% 	 Time used:  0.00 sec
2023-03-28 16:24:11,989 		2568 of 10000 with 87.62% 	 Time used:  0.01 sec
2023-03-28 16:24:11,996 		2592 of 10000 with 87.54% 	 Time used:  0.01 sec
2023-03-28 16:24:12,002 		2616 of 10000 with 87.50% 	 Time used:  0.01 sec
2023-03-28 16:24:12,005 		2640 of 10000 with 87.46% 	 Time used:  0.00 sec
2023-03-28 16:24:12,009 		2664 of 10000 with 87.39% 	 Time used:  0.00 sec
2023-03-28 16:24:12,016 		2688 of 10000 with 87.46% 	 Time used:  0.01 sec
2023-03-28 16:24:12,020 		2712 of 10000 with 87.39% 	 Time used:  0.00 sec
2023-03-28 16:24:12,024 		2736 of 10000 with 87.32% 	 Time used:  0.00 sec
2023-03-28 16:24:12,028 		2760 of 10000 with 87.36% 	 Time used:  0.00 sec
2023-03-28 16:24:12,035 		2784 of 10000 with 87.32% 	 Time used:  0.01 sec
2023-03-28 16:24:12,039 		2808 of 10000 with 87.36% 	 Time used:  0.00 sec
2023-03-28 16:24:12,045 		2832 of 10000 with 87.32% 	 Time used:  0.01 sec
2023-03-28 16:24:12,051 		2856 of 10000 with 87.29% 	 Time used:  0.01 sec
2023-03-28 16:24:12,057 		2880 of 10000 with 87.26% 	 Time used:  0.01 sec
2023-03-28 16:24:12,061 		2904 of 10000 with 87.19% 	 Time used:  0.00 sec
2023-03-28 16:24:12,065 		2928 of 10000 with 87.02% 	 Time used:  0.00 sec
2023-03-28 16:24:12,069 		2952 of 10000 with 86.99% 	 Time used:  0.00 sec
2023-03-28 16:24:12,073 		2976 of 10000 with 87.03% 	 Time used:  0.00 sec
2023-03-28 16:24:12,076 		3000 of 10000 with 87.00% 	 Time used:  0.00 sec
2023-03-28 16:24:12,080 		3024 of 10000 with 86.97% 	 Time used:  0.00 sec
2023-03-28 16:24:12,084 		3048 of 10000 with 86.94% 	 Time used:  0.00 sec
2023-03-28 16:24:12,088 		3072 of 10000 with 87.01% 	 Time used:  0.00 sec
2023-03-28 16:24:12,092 		3096 of 10000 with 87.02% 	 Time used:  0.00 sec
2023-03-28 16:24:12,099 		3120 of 10000 with 87.05% 	 Time used:  0.01 sec
2023-03-28 16:24:12,104 		3144 of 10000 with 87.12% 	 Time used:  0.00 sec
2023-03-28 16:24:12,109 		3168 of 10000 with 87.22% 	 Time used:  0.00 sec
2023-03-28 16:24:12,112 		3192 of 10000 with 87.19% 	 Time used:  0.00 sec
2023-03-28 16:24:12,116 		3216 of 10000 with 87.19% 	 Time used:  0.00 sec
2023-03-28 16:24:12,122 		3240 of 10000 with 87.19% 	 Time used:  0.01 sec
2023-03-28 16:24:12,128 		3264 of 10000 with 87.04% 	 Time used:  0.01 sec
2023-03-28 16:24:12,132 		3288 of 10000 with 86.98% 	 Time used:  0.00 sec
2023-03-28 16:24:12,136 		3312 of 10000 with 87.05% 	 Time used:  0.00 sec
2023-03-28 16:24:12,154 		3336 of 10000 with 87.02% 	 Time used:  0.02 sec
2023-03-28 16:24:12,169 		3360 of 10000 with 87.02% 	 Time used:  0.01 sec
2023-03-28 16:24:12,199 		3384 of 10000 with 87.03% 	 Time used:  0.03 sec
2023-03-28 16:24:12,217 		3408 of 10000 with 87.06% 	 Time used:  0.02 sec
2023-03-28 16:24:12,224 		3432 of 10000 with 87.12% 	 Time used:  0.01 sec
2023-03-28 16:24:12,234 		3456 of 10000 with 87.15% 	 Time used:  0.01 sec
2023-03-28 16:24:12,240 		3480 of 10000 with 87.13% 	 Time used:  0.01 sec
2023-03-28 16:24:12,247 		3504 of 10000 with 87.10% 	 Time used:  0.01 sec
2023-03-28 16:24:12,254 		3528 of 10000 with 87.16% 	 Time used:  0.01 sec
2023-03-28 16:24:12,260 		3552 of 10000 with 87.08% 	 Time used:  0.01 sec
2023-03-28 16:24:12,267 		3576 of 10000 with 87.05% 	 Time used:  0.01 sec
2023-03-28 16:24:12,273 		3600 of 10000 with 87.06% 	 Time used:  0.01 sec
2023-03-28 16:24:12,278 		3624 of 10000 with 87.11% 	 Time used:  0.00 sec
2023-03-28 16:24:12,282 		3648 of 10000 with 87.12% 	 Time used:  0.00 sec
2023-03-28 16:24:12,287 		3672 of 10000 with 87.09% 	 Time used:  0.00 sec
2023-03-28 16:24:12,291 		3696 of 10000 with 87.09% 	 Time used:  0.00 sec
2023-03-28 16:24:12,296 		3720 of 10000 with 87.07% 	 Time used:  0.00 sec
2023-03-28 16:24:12,301 		3744 of 10000 with 87.02% 	 Time used:  0.00 sec
2023-03-28 16:24:12,306 		3768 of 10000 with 87.05% 	 Time used:  0.00 sec
2023-03-28 16:24:12,310 		3792 of 10000 with 87.05% 	 Time used:  0.00 sec
2023-03-28 16:24:12,316 		3816 of 10000 with 86.98% 	 Time used:  0.01 sec
2023-03-28 16:24:12,322 		3840 of 10000 with 86.95% 	 Time used:  0.01 sec
2023-03-28 16:24:12,327 		3864 of 10000 with 87.01% 	 Time used:  0.00 sec
2023-03-28 16:24:12,333 		3888 of 10000 with 86.99% 	 Time used:  0.01 sec
2023-03-28 16:24:12,339 		3912 of 10000 with 87.01% 	 Time used:  0.01 sec
2023-03-28 16:24:12,343 		3936 of 10000 with 86.99% 	 Time used:  0.00 sec
2023-03-28 16:24:12,348 		3960 of 10000 with 86.94% 	 Time used:  0.00 sec
2023-03-28 16:24:12,353 		3984 of 10000 with 86.95% 	 Time used:  0.00 sec
2023-03-28 16:24:12,358 		4008 of 10000 with 86.95% 	 Time used:  0.00 sec
2023-03-28 16:24:12,362 		4032 of 10000 with 86.88% 	 Time used:  0.00 sec
2023-03-28 16:24:12,366 		4056 of 10000 with 86.88% 	 Time used:  0.00 sec
2023-03-28 16:24:12,370 		4080 of 10000 with 86.84% 	 Time used:  0.00 sec
2023-03-28 16:24:12,374 		4104 of 10000 with 86.82% 	 Time used:  0.00 sec
2023-03-28 16:24:12,379 		4128 of 10000 with 86.80% 	 Time used:  0.00 sec
2023-03-28 16:24:12,385 		4152 of 10000 with 86.73% 	 Time used:  0.01 sec
2023-03-28 16:24:12,389 		4176 of 10000 with 86.71% 	 Time used:  0.00 sec
2023-03-28 16:24:12,393 		4200 of 10000 with 86.69% 	 Time used:  0.00 sec
2023-03-28 16:24:12,397 		4224 of 10000 with 86.74% 	 Time used:  0.00 sec
2023-03-28 16:24:12,417 		4248 of 10000 with 86.75% 	 Time used:  0.02 sec
2023-03-28 16:24:12,433 		4272 of 10000 with 86.70% 	 Time used:  0.02 sec
2023-03-28 16:24:12,449 		4296 of 10000 with 86.73% 	 Time used:  0.02 sec
2023-03-28 16:24:12,475 		4320 of 10000 with 86.76% 	 Time used:  0.02 sec
2023-03-28 16:24:12,486 		4344 of 10000 with 86.79% 	 Time used:  0.01 sec
2023-03-28 16:24:12,507 		4368 of 10000 with 86.86% 	 Time used:  0.02 sec
2023-03-28 16:24:12,516 		4392 of 10000 with 86.89% 	 Time used:  0.01 sec
2023-03-28 16:24:12,523 		4416 of 10000 with 86.91% 	 Time used:  0.01 sec
2023-03-28 16:24:12,527 		4440 of 10000 with 86.96% 	 Time used:  0.00 sec
2023-03-28 16:24:12,531 		4464 of 10000 with 86.96% 	 Time used:  0.00 sec
2023-03-28 16:24:12,535 		4488 of 10000 with 86.94% 	 Time used:  0.00 sec
2023-03-28 16:24:12,539 		4512 of 10000 with 86.92% 	 Time used:  0.00 sec
2023-03-28 16:24:12,545 		4536 of 10000 with 86.95% 	 Time used:  0.01 sec
2023-03-28 16:24:12,549 		4560 of 10000 with 86.95% 	 Time used:  0.00 sec
2023-03-28 16:24:12,554 		4584 of 10000 with 87.00% 	 Time used:  0.00 sec
2023-03-28 16:24:12,558 		4608 of 10000 with 87.04% 	 Time used:  0.00 sec
2023-03-28 16:24:12,562 		4632 of 10000 with 87.09% 	 Time used:  0.00 sec
2023-03-28 16:24:12,568 		4656 of 10000 with 87.07% 	 Time used:  0.01 sec
2023-03-28 16:24:12,572 		4680 of 10000 with 87.05% 	 Time used:  0.00 sec
2023-03-28 16:24:12,576 		4704 of 10000 with 87.10% 	 Time used:  0.00 sec
2023-03-28 16:24:12,580 		4728 of 10000 with 87.12% 	 Time used:  0.00 sec
2023-03-28 16:24:12,584 		4752 of 10000 with 87.10% 	 Time used:  0.00 sec
2023-03-28 16:24:12,588 		4776 of 10000 with 87.14% 	 Time used:  0.00 sec
2023-03-28 16:24:12,592 		4800 of 10000 with 87.15% 	 Time used:  0.00 sec
2023-03-28 16:24:12,595 		4824 of 10000 with 87.15% 	 Time used:  0.00 sec
2023-03-28 16:24:12,599 		4848 of 10000 with 87.11% 	 Time used:  0.00 sec
2023-03-28 16:24:12,603 		4872 of 10000 with 87.13% 	 Time used:  0.00 sec
2023-03-28 16:24:12,607 		4896 of 10000 with 87.15% 	 Time used:  0.00 sec
2023-03-28 16:24:12,613 		4920 of 10000 with 87.15% 	 Time used:  0.01 sec
2023-03-28 16:24:12,618 		4944 of 10000 with 87.12% 	 Time used:  0.00 sec
2023-03-28 16:24:12,622 		4968 of 10000 with 87.12% 	 Time used:  0.00 sec
2023-03-28 16:24:12,628 		4992 of 10000 with 87.14% 	 Time used:  0.01 sec
2023-03-28 16:24:12,634 		5016 of 10000 with 87.06% 	 Time used:  0.01 sec
2023-03-28 16:24:12,638 		5040 of 10000 with 87.00% 	 Time used:  0.00 sec
2023-03-28 16:24:12,642 		5064 of 10000 with 87.03% 	 Time used:  0.00 sec
2023-03-28 16:24:12,648 		5088 of 10000 with 87.01% 	 Time used:  0.01 sec
2023-03-28 16:24:12,658 		5112 of 10000 with 86.99% 	 Time used:  0.01 sec
2023-03-28 16:24:12,670 		5136 of 10000 with 86.99% 	 Time used:  0.01 sec
2023-03-28 16:24:12,687 		5160 of 10000 with 87.00% 	 Time used:  0.02 sec
2023-03-28 16:24:12,714 		5184 of 10000 with 86.96% 	 Time used:  0.03 sec
2023-03-28 16:24:12,731 		5208 of 10000 with 86.92% 	 Time used:  0.02 sec
2023-03-28 16:24:12,743 		5232 of 10000 with 86.93% 	 Time used:  0.01 sec
2023-03-28 16:24:12,749 		5256 of 10000 with 86.91% 	 Time used:  0.01 sec
2023-03-28 16:24:12,756 		5280 of 10000 with 86.89% 	 Time used:  0.01 sec
2023-03-28 16:24:12,762 		5304 of 10000 with 86.92% 	 Time used:  0.01 sec
2023-03-28 16:24:12,768 		5328 of 10000 with 86.92% 	 Time used:  0.01 sec
2023-03-28 16:24:12,772 		5352 of 10000 with 86.88% 	 Time used:  0.00 sec
2023-03-28 16:24:12,776 		5376 of 10000 with 86.94% 	 Time used:  0.00 sec
2023-03-28 16:24:12,781 		5400 of 10000 with 86.94% 	 Time used:  0.00 sec
2023-03-28 16:24:12,785 		5424 of 10000 with 86.97% 	 Time used:  0.00 sec
2023-03-28 16:24:12,789 		5448 of 10000 with 86.97% 	 Time used:  0.00 sec
2023-03-28 16:24:12,793 		5472 of 10000 with 86.95% 	 Time used:  0.00 sec
2023-03-28 16:24:12,797 		5496 of 10000 with 86.95% 	 Time used:  0.00 sec
2023-03-28 16:24:12,803 		5520 of 10000 with 86.90% 	 Time used:  0.01 sec
2023-03-28 16:24:12,807 		5544 of 10000 with 86.87% 	 Time used:  0.00 sec
2023-03-28 16:24:12,811 		5568 of 10000 with 86.85% 	 Time used:  0.00 sec
2023-03-28 16:24:12,814 		5592 of 10000 with 86.80% 	 Time used:  0.00 sec
2023-03-28 16:24:12,818 		5616 of 10000 with 86.77% 	 Time used:  0.00 sec
2023-03-28 16:24:12,822 		5640 of 10000 with 86.83% 	 Time used:  0.00 sec
2023-03-28 16:24:12,826 		5664 of 10000 with 86.83% 	 Time used:  0.00 sec
2023-03-28 16:24:12,830 		5688 of 10000 with 86.85% 	 Time used:  0.00 sec
2023-03-28 16:24:12,834 		5712 of 10000 with 86.83% 	 Time used:  0.00 sec
2023-03-28 16:24:12,838 		5736 of 10000 with 86.84% 	 Time used:  0.00 sec
2023-03-28 16:24:12,842 		5760 of 10000 with 86.89% 	 Time used:  0.00 sec
2023-03-28 16:24:12,846 		5784 of 10000 with 86.93% 	 Time used:  0.00 sec
2023-03-28 16:24:12,849 		5808 of 10000 with 86.90% 	 Time used:  0.00 sec
2023-03-28 16:24:12,854 		5832 of 10000 with 86.92% 	 Time used:  0.00 sec
2023-03-28 16:24:12,858 		5856 of 10000 with 86.95% 	 Time used:  0.00 sec
2023-03-28 16:24:12,862 		5880 of 10000 with 86.99% 	 Time used:  0.00 sec
2023-03-28 16:24:12,865 		5904 of 10000 with 86.99% 	 Time used:  0.00 sec
2023-03-28 16:24:12,869 		5928 of 10000 with 87.03% 	 Time used:  0.00 sec
2023-03-28 16:24:12,873 		5952 of 10000 with 87.01% 	 Time used:  0.00 sec
2023-03-28 16:24:12,879 		5976 of 10000 with 87.00% 	 Time used:  0.01 sec
2023-03-28 16:24:12,884 		6000 of 10000 with 87.02% 	 Time used:  0.00 sec
2023-03-28 16:24:12,891 		6024 of 10000 with 87.02% 	 Time used:  0.01 sec
2023-03-28 16:24:12,897 		6048 of 10000 with 87.00% 	 Time used:  0.01 sec
2023-03-28 16:24:12,901 		6072 of 10000 with 86.99% 	 Time used:  0.00 sec
2023-03-28 16:24:12,905 		6096 of 10000 with 86.98% 	 Time used:  0.00 sec
2023-03-28 16:24:12,909 		6120 of 10000 with 86.98% 	 Time used:  0.00 sec
2023-03-28 16:24:12,913 		6144 of 10000 with 86.96% 	 Time used:  0.00 sec
2023-03-28 16:24:12,918 		6168 of 10000 with 86.95% 	 Time used:  0.00 sec
2023-03-28 16:24:12,924 		6192 of 10000 with 86.93% 	 Time used:  0.01 sec
2023-03-28 16:24:12,928 		6216 of 10000 with 86.94% 	 Time used:  0.00 sec
2023-03-28 16:24:12,932 		6240 of 10000 with 86.94% 	 Time used:  0.00 sec
2023-03-28 16:24:12,936 		6264 of 10000 with 86.93% 	 Time used:  0.00 sec
2023-03-28 16:24:12,945 		6288 of 10000 with 86.91% 	 Time used:  0.01 sec
2023-03-28 16:24:12,950 		6312 of 10000 with 86.95% 	 Time used:  0.01 sec
2023-03-28 16:24:12,956 		6336 of 10000 with 86.96% 	 Time used:  0.01 sec
2023-03-28 16:24:12,963 		6360 of 10000 with 87.00% 	 Time used:  0.01 sec
2023-03-28 16:24:12,974 		6384 of 10000 with 87.01% 	 Time used:  0.01 sec
2023-03-28 16:24:12,992 		6408 of 10000 with 87.00% 	 Time used:  0.02 sec
2023-03-28 16:24:13,027 		6432 of 10000 with 87.02% 	 Time used:  0.03 sec
2023-03-28 16:24:13,038 		6456 of 10000 with 86.99% 	 Time used:  0.01 sec
2023-03-28 16:24:13,046 		6480 of 10000 with 86.98% 	 Time used:  0.01 sec
2023-03-28 16:24:13,052 		6504 of 10000 with 87.01% 	 Time used:  0.01 sec
2023-03-28 16:24:13,058 		6528 of 10000 with 87.06% 	 Time used:  0.01 sec
2023-03-28 16:24:13,064 		6552 of 10000 with 87.03% 	 Time used:  0.01 sec
2023-03-28 16:24:13,070 		6576 of 10000 with 86.98% 	 Time used:  0.01 sec
2023-03-28 16:24:13,077 		6600 of 10000 with 86.97% 	 Time used:  0.01 sec
2023-03-28 16:24:13,083 		6624 of 10000 with 87.00% 	 Time used:  0.01 sec
2023-03-28 16:24:13,087 		6648 of 10000 with 87.03% 	 Time used:  0.00 sec
2023-03-28 16:24:13,091 		6672 of 10000 with 86.98% 	 Time used:  0.00 sec
2023-03-28 16:24:13,095 		6696 of 10000 with 86.93% 	 Time used:  0.00 sec
2023-03-28 16:24:13,099 		6720 of 10000 with 86.92% 	 Time used:  0.00 sec
2023-03-28 16:24:13,103 		6744 of 10000 with 86.91% 	 Time used:  0.00 sec
2023-03-28 16:24:13,107 		6768 of 10000 with 86.92% 	 Time used:  0.00 sec
2023-03-28 16:24:13,111 		6792 of 10000 with 86.96% 	 Time used:  0.00 sec
2023-03-28 16:24:13,115 		6816 of 10000 with 86.94% 	 Time used:  0.00 sec
2023-03-28 16:24:13,119 		6840 of 10000 with 86.94% 	 Time used:  0.00 sec
2023-03-28 16:24:13,123 		6864 of 10000 with 86.93% 	 Time used:  0.00 sec
2023-03-28 16:24:13,127 		6888 of 10000 with 86.95% 	 Time used:  0.00 sec
2023-03-28 16:24:13,132 		6912 of 10000 with 86.95% 	 Time used:  0.00 sec
2023-03-28 16:24:13,139 		6936 of 10000 with 86.92% 	 Time used:  0.01 sec
2023-03-28 16:24:13,146 		6960 of 10000 with 86.93% 	 Time used:  0.01 sec
2023-03-28 16:24:13,151 		6984 of 10000 with 86.96% 	 Time used:  0.00 sec
2023-03-28 16:24:13,155 		7008 of 10000 with 86.91% 	 Time used:  0.00 sec
2023-03-28 16:24:13,159 		7032 of 10000 with 86.89% 	 Time used:  0.00 sec
2023-03-28 16:24:13,168 		7056 of 10000 with 86.89% 	 Time used:  0.01 sec
2023-03-28 16:24:13,172 		7080 of 10000 with 86.91% 	 Time used:  0.00 sec
2023-03-28 16:24:13,177 		7104 of 10000 with 86.89% 	 Time used:  0.01 sec
2023-03-28 16:24:13,181 		7128 of 10000 with 86.87% 	 Time used:  0.00 sec
2023-03-28 16:24:13,190 		7152 of 10000 with 86.88% 	 Time used:  0.01 sec
2023-03-28 16:24:13,202 		7176 of 10000 with 86.91% 	 Time used:  0.01 sec
2023-03-28 16:24:13,220 		7200 of 10000 with 86.88% 	 Time used:  0.02 sec
2023-03-28 16:24:13,234 		7224 of 10000 with 86.89% 	 Time used:  0.01 sec
2023-03-28 16:24:13,258 		7248 of 10000 with 86.93% 	 Time used:  0.02 sec
2023-03-28 16:24:13,280 		7272 of 10000 with 86.94% 	 Time used:  0.02 sec
2023-03-28 16:24:13,287 		7296 of 10000 with 86.97% 	 Time used:  0.01 sec
2023-03-28 16:24:13,293 		7320 of 10000 with 86.95% 	 Time used:  0.01 sec
2023-03-28 16:24:13,298 		7344 of 10000 with 86.91% 	 Time used:  0.01 sec
2023-03-28 16:24:13,304 		7368 of 10000 with 86.94% 	 Time used:  0.01 sec
2023-03-28 16:24:13,311 		7392 of 10000 with 86.96% 	 Time used:  0.01 sec
2023-03-28 16:24:13,316 		7416 of 10000 with 86.95% 	 Time used:  0.00 sec
2023-03-28 16:24:13,322 		7440 of 10000 with 86.98% 	 Time used:  0.01 sec
2023-03-28 16:24:13,328 		7464 of 10000 with 86.98% 	 Time used:  0.01 sec
2023-03-28 16:24:13,335 		7488 of 10000 with 87.02% 	 Time used:  0.01 sec
2023-03-28 16:24:13,340 		7512 of 10000 with 87.03% 	 Time used:  0.00 sec
2023-03-28 16:24:13,347 		7536 of 10000 with 87.04% 	 Time used:  0.01 sec
2023-03-28 16:24:13,351 		7560 of 10000 with 87.05% 	 Time used:  0.00 sec
2023-03-28 16:24:13,355 		7584 of 10000 with 87.04% 	 Time used:  0.00 sec
2023-03-28 16:24:13,359 		7608 of 10000 with 87.04% 	 Time used:  0.00 sec
2023-03-28 16:24:13,364 		7632 of 10000 with 87.08% 	 Time used:  0.00 sec
2023-03-28 16:24:13,369 		7656 of 10000 with 87.07% 	 Time used:  0.00 sec
2023-03-28 16:24:13,375 		7680 of 10000 with 87.08% 	 Time used:  0.01 sec
2023-03-28 16:24:13,379 		7704 of 10000 with 87.10% 	 Time used:  0.00 sec
2023-03-28 16:24:13,383 		7728 of 10000 with 87.11% 	 Time used:  0.00 sec
2023-03-28 16:24:13,387 		7752 of 10000 with 87.14% 	 Time used:  0.00 sec
2023-03-28 16:24:13,393 		7776 of 10000 with 87.14% 	 Time used:  0.01 sec
2023-03-28 16:24:13,398 		7800 of 10000 with 87.14% 	 Time used:  0.00 sec
2023-03-28 16:24:13,402 		7824 of 10000 with 87.12% 	 Time used:  0.00 sec
2023-03-28 16:24:13,406 		7848 of 10000 with 87.09% 	 Time used:  0.00 sec
2023-03-28 16:24:13,411 		7872 of 10000 with 87.11% 	 Time used:  0.00 sec
2023-03-28 16:24:13,414 		7896 of 10000 with 87.08% 	 Time used:  0.00 sec
2023-03-28 16:24:13,418 		7920 of 10000 with 87.06% 	 Time used:  0.00 sec
2023-03-28 16:24:13,422 		7944 of 10000 with 87.07% 	 Time used:  0.00 sec
2023-03-28 16:24:13,426 		7968 of 10000 with 87.05% 	 Time used:  0.00 sec
2023-03-28 16:24:13,430 		7992 of 10000 with 86.99% 	 Time used:  0.00 sec
2023-03-28 16:24:13,435 		8016 of 10000 with 86.95% 	 Time used:  0.00 sec
2023-03-28 16:24:13,442 		8040 of 10000 with 86.93% 	 Time used:  0.01 sec
2023-03-28 16:24:13,447 		8064 of 10000 with 86.93% 	 Time used:  0.00 sec
2023-03-28 16:24:13,450 		8088 of 10000 with 86.92% 	 Time used:  0.00 sec
2023-03-28 16:24:13,454 		8112 of 10000 with 86.93% 	 Time used:  0.00 sec
2023-03-28 16:24:13,459 		8136 of 10000 with 86.93% 	 Time used:  0.00 sec
2023-03-28 16:24:13,465 		8160 of 10000 with 86.90% 	 Time used:  0.01 sec
2023-03-28 16:24:13,469 		8184 of 10000 with 86.91% 	 Time used:  0.00 sec
2023-03-28 16:24:13,476 		8208 of 10000 with 86.93% 	 Time used:  0.01 sec
2023-03-28 16:24:13,484 		8232 of 10000 with 86.93% 	 Time used:  0.01 sec
2023-03-28 16:24:13,493 		8256 of 10000 with 86.94% 	 Time used:  0.01 sec
2023-03-28 16:24:13,509 		8280 of 10000 with 86.93% 	 Time used:  0.02 sec
2023-03-28 16:24:13,528 		8304 of 10000 with 86.90% 	 Time used:  0.02 sec
2023-03-28 16:24:13,560 		8328 of 10000 with 86.90% 	 Time used:  0.03 sec
2023-03-28 16:24:13,574 		8352 of 10000 with 86.91% 	 Time used:  0.01 sec
2023-03-28 16:24:13,587 		8376 of 10000 with 86.91% 	 Time used:  0.01 sec
2023-03-28 16:24:13,594 		8400 of 10000 with 86.93% 	 Time used:  0.01 sec
2023-03-28 16:24:13,601 		8424 of 10000 with 86.94% 	 Time used:  0.01 sec
2023-03-28 16:24:13,608 		8448 of 10000 with 86.96% 	 Time used:  0.01 sec
2023-03-28 16:24:13,615 		8472 of 10000 with 86.93% 	 Time used:  0.01 sec
2023-03-28 16:24:13,620 		8496 of 10000 with 86.97% 	 Time used:  0.00 sec
2023-03-28 16:24:13,624 		8520 of 10000 with 86.97% 	 Time used:  0.00 sec
2023-03-28 16:24:13,628 		8544 of 10000 with 86.96% 	 Time used:  0.00 sec
2023-03-28 16:24:13,632 		8568 of 10000 with 86.97% 	 Time used:  0.00 sec
2023-03-28 16:24:13,639 		8592 of 10000 with 86.99% 	 Time used:  0.01 sec
2023-03-28 16:24:13,644 		8616 of 10000 with 86.99% 	 Time used:  0.00 sec
2023-03-28 16:24:13,648 		8640 of 10000 with 86.94% 	 Time used:  0.00 sec
2023-03-28 16:24:13,654 		8664 of 10000 with 86.96% 	 Time used:  0.00 sec
2023-03-28 16:24:13,659 		8688 of 10000 with 86.96% 	 Time used:  0.00 sec
2023-03-28 16:24:13,664 		8712 of 10000 with 86.96% 	 Time used:  0.00 sec
2023-03-28 16:24:13,667 		8736 of 10000 with 86.93% 	 Time used:  0.00 sec
2023-03-28 16:24:13,671 		8760 of 10000 with 86.92% 	 Time used:  0.00 sec
2023-03-28 16:24:13,675 		8784 of 10000 with 86.90% 	 Time used:  0.00 sec
2023-03-28 16:24:13,681 		8808 of 10000 with 86.90% 	 Time used:  0.00 sec
2023-03-28 16:24:13,685 		8832 of 10000 with 86.91% 	 Time used:  0.00 sec
2023-03-28 16:24:13,688 		8856 of 10000 with 86.92% 	 Time used:  0.00 sec
2023-03-28 16:24:13,692 		8880 of 10000 with 86.94% 	 Time used:  0.00 sec
2023-03-28 16:24:13,696 		8904 of 10000 with 86.94% 	 Time used:  0.00 sec
2023-03-28 16:24:13,700 		8928 of 10000 with 86.93% 	 Time used:  0.00 sec
2023-03-28 16:24:13,704 		8952 of 10000 with 86.91% 	 Time used:  0.00 sec
2023-03-28 16:24:13,708 		8976 of 10000 with 86.91% 	 Time used:  0.00 sec
2023-03-28 16:24:13,712 		9000 of 10000 with 86.94% 	 Time used:  0.00 sec
2023-03-28 16:24:13,715 		9024 of 10000 with 86.96% 	 Time used:  0.00 sec
2023-03-28 16:24:13,721 		9048 of 10000 with 86.96% 	 Time used:  0.01 sec
2023-03-28 16:24:13,729 		9072 of 10000 with 86.92% 	 Time used:  0.01 sec
2023-03-28 16:24:13,736 		9096 of 10000 with 86.88% 	 Time used:  0.01 sec
2023-03-28 16:24:13,741 		9120 of 10000 with 86.91% 	 Time used:  0.01 sec
2023-03-28 16:24:13,749 		9144 of 10000 with 86.92% 	 Time used:  0.01 sec
2023-03-28 16:24:13,755 		9168 of 10000 with 86.90% 	 Time used:  0.01 sec
2023-03-28 16:24:13,761 		9192 of 10000 with 86.88% 	 Time used:  0.01 sec
2023-03-28 16:24:13,776 		9216 of 10000 with 86.85% 	 Time used:  0.02 sec
2023-03-28 16:24:13,787 		9240 of 10000 with 86.83% 	 Time used:  0.01 sec
2023-03-28 16:24:13,826 		9264 of 10000 with 86.82% 	 Time used:  0.04 sec
2023-03-28 16:24:13,833 		9288 of 10000 with 86.82% 	 Time used:  0.01 sec
2023-03-28 16:24:13,841 		9312 of 10000 with 86.79% 	 Time used:  0.01 sec
2023-03-28 16:24:13,862 		9336 of 10000 with 86.79% 	 Time used:  0.02 sec
2023-03-28 16:24:13,869 		9360 of 10000 with 86.76% 	 Time used:  0.01 sec
2023-03-28 16:24:13,877 		9384 of 10000 with 86.79% 	 Time used:  0.01 sec
2023-03-28 16:24:13,885 		9408 of 10000 with 86.79% 	 Time used:  0.01 sec
2023-03-28 16:24:13,892 		9432 of 10000 with 86.82% 	 Time used:  0.01 sec
2023-03-28 16:24:13,896 		9456 of 10000 with 86.79% 	 Time used:  0.00 sec
2023-03-28 16:24:13,900 		9480 of 10000 with 86.81% 	 Time used:  0.00 sec
2023-03-28 16:24:13,905 		9504 of 10000 with 86.81% 	 Time used:  0.00 sec
2023-03-28 16:24:13,909 		9528 of 10000 with 86.82% 	 Time used:  0.00 sec
2023-03-28 16:24:13,913 		9552 of 10000 with 86.79% 	 Time used:  0.00 sec
2023-03-28 16:24:13,917 		9576 of 10000 with 86.79% 	 Time used:  0.00 sec
2023-03-28 16:24:13,921 		9600 of 10000 with 86.78% 	 Time used:  0.00 sec
2023-03-28 16:24:13,925 		9624 of 10000 with 86.78% 	 Time used:  0.00 sec
2023-03-28 16:24:13,929 		9648 of 10000 with 86.78% 	 Time used:  0.00 sec
2023-03-28 16:24:13,932 		9672 of 10000 with 86.79% 	 Time used:  0.00 sec
2023-03-28 16:24:13,938 		9696 of 10000 with 86.77% 	 Time used:  0.01 sec
2023-03-28 16:24:13,942 		9720 of 10000 with 86.80% 	 Time used:  0.00 sec
2023-03-28 16:24:13,945 		9744 of 10000 with 86.80% 	 Time used:  0.00 sec
2023-03-28 16:24:13,949 		9768 of 10000 with 86.80% 	 Time used:  0.00 sec
2023-03-28 16:24:13,954 		9792 of 10000 with 86.83% 	 Time used:  0.01 sec
2023-03-28 16:24:13,962 		9816 of 10000 with 86.85% 	 Time used:  0.01 sec
2023-03-28 16:24:13,967 		9840 of 10000 with 86.87% 	 Time used:  0.00 sec
2023-03-28 16:24:13,971 		9864 of 10000 with 86.88% 	 Time used:  0.00 sec
2023-03-28 16:24:13,976 		9888 of 10000 with 86.88% 	 Time used:  0.00 sec
2023-03-28 16:24:13,982 		9912 of 10000 with 86.90% 	 Time used:  0.01 sec
2023-03-28 16:24:13,985 		9936 of 10000 with 86.91% 	 Time used:  0.00 sec
2023-03-28 16:24:13,990 		9960 of 10000 with 86.88% 	 Time used:  0.00 sec
2023-03-28 16:24:14,007 		9984 of 10000 with 86.86% 	 Time used:  0.02 sec
2023-03-28 16:24:14,016 		10000 of 10000 with 86.85% 	 Time used:  0.01 sec
2023-03-28 16:24:14,017 
2023-03-28 16:24:14,043 			Learning rate: weights:   1.000e-03    
2023-03-28 16:24:14,043 			Last test performance: 86.85%
2023-03-28 16:24:14,043 ----------------
2023-03-28 16:24:14,239   19  =>  0    		Training 486 pattern with 86.46% 	Forward time: 	 0.18 sec
2023-03-28 16:24:14,239 			Loss:    1.367e-02    			Backward time: 	 0.01 sec 
2023-03-28 16:24:14,278 			Learning rate: weights:   1.000e-03    
2023-03-28 16:24:14,278 			Last test performance: 86.85%
2023-03-28 16:24:14,278 ----------------
2023-03-28 16:24:14,528   19  =>  1    		Training 486 pattern with 87.29% 	Forward time: 	 0.23 sec
2023-03-28 16:24:14,529 			Loss:    1.448e-02    			Backward time: 	 0.01 sec 
2023-03-28 16:24:14,666 			Learning rate: weights:   1.000e-03    
2023-03-28 16:24:14,666 			Last test performance: 86.85%
2023-03-28 16:24:14,666 ----------------
2023-03-28 16:24:14,830   19  =>  2    		Training 486 pattern with 87.92% 	Forward time: 	 0.15 sec
2023-03-28 16:24:14,830 			Loss:    1.467e-02    			Backward time: 	 0.01 sec 
2023-03-28 16:24:14,878 			Learning rate: weights:   1.000e-03    
2023-03-28 16:24:14,878 			Last test performance: 86.85%
2023-03-28 16:24:14,878 ----------------
2023-03-28 16:24:15,138   19  =>  3    		Training 486 pattern with 84.79% 	Forward time: 	 0.23 sec
2023-03-28 16:24:15,139 			Loss:    1.492e-02    			Backward time: 	 0.01 sec 
2023-03-28 16:24:15,224 			Learning rate: weights:   1.000e-03    
2023-03-28 16:24:15,224 			Last test performance: 86.85%
2023-03-28 16:24:15,224 ----------------
2023-03-28 16:24:15,424   19  =>  4    		Training 486 pattern with 85.21% 	Forward time: 	 0.18 sec
2023-03-28 16:24:15,424 			Loss:    1.415e-02    			Backward time: 	 0.01 sec 
2023-03-28 16:24:15,471 			Learning rate: weights:   1.000e-03    
2023-03-28 16:24:15,471 			Last test performance: 86.85%
2023-03-28 16:24:15,471 ----------------
2023-03-28 16:24:15,714   19  =>  5    		Training 486 pattern with 87.29% 	Forward time: 	 0.22 sec
2023-03-28 16:24:15,714 			Loss:    1.243e-02    			Backward time: 	 0.01 sec 
2023-03-28 16:24:15,838 			Learning rate: weights:   1.000e-03    
2023-03-28 16:24:15,839 			Last test performance: 86.85%
2023-03-28 16:24:15,839 ----------------
2023-03-28 16:24:16,081   19  =>  6    		Training 486 pattern with 86.04% 	Forward time: 	 0.22 sec
2023-03-28 16:24:16,081 			Loss:    1.495e-02    			Backward time: 	 0.02 sec 
2023-03-28 16:24:16,172 			Learning rate: weights:   1.000e-03    
2023-03-28 16:24:16,172 			Last test performance: 86.85%
2023-03-28 16:24:16,172 ----------------
2023-03-28 16:24:16,378   19  =>  7    		Training 486 pattern with 89.58% 	Forward time: 	 0.19 sec
2023-03-28 16:24:16,378 			Loss:    1.292e-02    			Backward time: 	 0.01 sec 
2023-03-28 16:24:16,477 			Learning rate: weights:   1.000e-03    
2023-03-28 16:24:16,477 			Last test performance: 86.85%
2023-03-28 16:24:16,477 ----------------
2023-03-28 16:24:16,710   19  =>  8    		Training 486 pattern with 90.00% 	Forward time: 	 0.21 sec
2023-03-28 16:24:16,710 			Loss:    1.213e-02    			Backward time: 	 0.01 sec 
2023-03-28 16:24:16,856 			Learning rate: weights:   1.000e-03    
2023-03-28 16:24:16,857 			Last test performance: 86.85%
2023-03-28 16:24:16,857 ----------------
2023-03-28 16:24:17,055   19  =>  9    		Training 486 pattern with 86.25% 	Forward time: 	 0.18 sec
2023-03-28 16:24:17,055 			Loss:    1.457e-02    			Backward time: 	 0.01 sec 
2023-03-28 16:24:17,185 			Learning rate: weights:   1.000e-03    
2023-03-28 16:24:17,186 			Last test performance: 86.85%
2023-03-28 16:24:17,186 ----------------
2023-03-28 16:24:17,392   19  =>  10   		Training 486 pattern with 84.17% 	Forward time: 	 0.18 sec
2023-03-28 16:24:17,392 			Loss:    1.902e-02    			Backward time: 	 0.02 sec 
2023-03-28 16:24:17,448 			Learning rate: weights:   1.000e-03    
2023-03-28 16:24:17,448 			Last test performance: 86.85%
2023-03-28 16:24:17,448 ----------------
2023-03-28 16:24:17,696   19  =>  11   		Training 486 pattern with 85.62% 	Forward time: 	 0.22 sec
2023-03-28 16:24:17,696 			Loss:    1.534e-02    			Backward time: 	 0.02 sec 
2023-03-28 16:24:17,875 			Learning rate: weights:   1.000e-03    
2023-03-28 16:24:17,875 			Last test performance: 86.85%
2023-03-28 16:24:17,876 ----------------
2023-03-28 16:24:18,049   19  =>  12   		Training 486 pattern with 84.79% 	Forward time: 	 0.15 sec
2023-03-28 16:24:18,050 			Loss:    1.631e-02    			Backward time: 	 0.01 sec 
2023-03-28 16:24:18,094 			Learning rate: weights:   1.000e-03    
2023-03-28 16:24:18,094 			Last test performance: 86.85%
2023-03-28 16:24:18,095 ----------------
2023-03-28 16:24:18,355   19  =>  13   		Training 486 pattern with 87.08% 	Forward time: 	 0.24 sec
2023-03-28 16:24:18,355 			Loss:    1.455e-02    			Backward time: 	 0.02 sec 
2023-03-28 16:24:18,396 			Learning rate: weights:   1.000e-03    
2023-03-28 16:24:18,396 			Last test performance: 86.85%
2023-03-28 16:24:18,396 ----------------
2023-03-28 16:24:18,646   19  =>  14   		Training 486 pattern with 87.92% 	Forward time: 	 0.22 sec
2023-03-28 16:24:18,646 			Loss:    1.481e-02    			Backward time: 	 0.02 sec 
2023-03-28 16:24:18,704 			Learning rate: weights:   1.000e-03    
2023-03-28 16:24:18,704 			Last test performance: 86.85%
2023-03-28 16:24:18,704 ----------------
2023-03-28 16:24:18,946   19  =>  15   		Training 486 pattern with 85.83% 	Forward time: 	 0.22 sec
2023-03-28 16:24:18,946 			Loss:    1.500e-02    			Backward time: 	 0.01 sec 
2023-03-28 16:24:19,008 			Learning rate: weights:   1.000e-03    
2023-03-28 16:24:19,008 			Last test performance: 86.85%
2023-03-28 16:24:19,008 ----------------
2023-03-28 16:24:19,289   19  =>  16   		Training 486 pattern with 86.46% 	Forward time: 	 0.25 sec
2023-03-28 16:24:19,289 			Loss:    1.685e-02    			Backward time: 	 0.02 sec 
2023-03-28 16:24:19,361 			Learning rate: weights:   1.000e-03    
2023-03-28 16:24:19,361 			Last test performance: 86.85%
2023-03-28 16:24:19,361 ----------------
2023-03-28 16:24:19,606   19  =>  17   		Training 486 pattern with 86.88% 	Forward time: 	 0.22 sec
2023-03-28 16:24:19,606 			Loss:    1.532e-02    			Backward time: 	 0.01 sec 
2023-03-28 16:24:19,641 			Learning rate: weights:   1.000e-03    
2023-03-28 16:24:19,641 			Last test performance: 86.85%
2023-03-28 16:24:19,641 ----------------
2023-03-28 16:24:19,819   19  =>  18   		Training 486 pattern with 83.75% 	Forward time: 	 0.16 sec
2023-03-28 16:24:19,819 			Loss:    1.623e-02    			Backward time: 	 0.01 sec 
2023-03-28 16:24:19,914 			Learning rate: weights:   1.000e-03    
2023-03-28 16:24:19,914 			Last test performance: 86.85%
2023-03-28 16:24:19,914 ----------------
2023-03-28 16:24:20,188   19  =>  19   		Training 486 pattern with 88.33% 	Forward time: 	 0.25 sec
2023-03-28 16:24:20,188 			Loss:    1.337e-02    			Backward time: 	 0.02 sec 
2023-03-28 16:24:20,226 			Learning rate: weights:   1.000e-03    
2023-03-28 16:24:20,226 			Last test performance: 86.85%
2023-03-28 16:24:20,226 ----------------
2023-03-28 16:24:20,395   19  =>  20   		Training 486 pattern with 85.00% 	Forward time: 	 0.15 sec
2023-03-28 16:24:20,395 			Loss:    1.590e-02    			Backward time: 	 0.01 sec 
2023-03-28 16:24:20,481 			Learning rate: weights:   1.000e-03    
2023-03-28 16:24:20,482 			Last test performance: 86.85%
2023-03-28 16:24:20,482 ----------------
2023-03-28 16:24:20,689   19  =>  21   		Training 486 pattern with 83.75% 	Forward time: 	 0.18 sec
2023-03-28 16:24:20,689 			Loss:    1.676e-02    			Backward time: 	 0.02 sec 
2023-03-28 16:24:20,743 			Learning rate: weights:   1.000e-03    
2023-03-28 16:24:20,743 			Last test performance: 86.85%
2023-03-28 16:24:20,743 ----------------
2023-03-28 16:24:21,011   19  =>  22   		Training 486 pattern with 88.96% 	Forward time: 	 0.24 sec
2023-03-28 16:24:21,011 			Loss:    1.371e-02    			Backward time: 	 0.02 sec 
2023-03-28 16:24:21,052 			Learning rate: weights:   1.000e-03    
2023-03-28 16:24:21,052 			Last test performance: 86.85%
2023-03-28 16:24:21,052 ----------------
2023-03-28 16:24:21,299   19  =>  23   		Training 486 pattern with 86.04% 	Forward time: 	 0.22 sec
2023-03-28 16:24:21,299 			Loss:    1.567e-02    			Backward time: 	 0.02 sec 
2023-03-28 16:24:21,336 			Learning rate: weights:   1.000e-03    
2023-03-28 16:24:21,336 			Last test performance: 86.85%
2023-03-28 16:24:21,336 ----------------
2023-03-28 16:24:21,570   19  =>  24   		Training 486 pattern with 86.25% 	Forward time: 	 0.21 sec
2023-03-28 16:24:21,570 			Loss:    1.557e-02    			Backward time: 	 0.01 sec 
2023-03-28 16:24:21,625 			Learning rate: weights:   1.000e-03    
2023-03-28 16:24:21,625 			Last test performance: 86.85%
2023-03-28 16:24:21,625 ----------------
2023-03-28 16:24:21,895   19  =>  25   		Training 486 pattern with 87.92% 	Forward time: 	 0.24 sec
2023-03-28 16:24:21,895 			Loss:    1.402e-02    			Backward time: 	 0.02 sec 
2023-03-28 16:24:21,934 			Learning rate: weights:   1.000e-03    
2023-03-28 16:24:21,934 			Last test performance: 86.85%
2023-03-28 16:24:21,934 ----------------
2023-03-28 16:24:22,199   19  =>  26   		Training 486 pattern with 85.42% 	Forward time: 	 0.23 sec
2023-03-28 16:24:22,199 			Loss:    1.617e-02    			Backward time: 	 0.03 sec 
2023-03-28 16:24:22,234 			Learning rate: weights:   1.000e-03    
2023-03-28 16:24:22,234 			Last test performance: 86.85%
2023-03-28 16:24:22,234 ----------------
2023-03-28 16:24:22,475   19  =>  27   		Training 486 pattern with 85.83% 	Forward time: 	 0.22 sec
2023-03-28 16:24:22,475 			Loss:    1.507e-02    			Backward time: 	 0.02 sec 
2023-03-28 16:24:22,532 			Learning rate: weights:   1.000e-03    
2023-03-28 16:24:22,532 			Last test performance: 86.85%
2023-03-28 16:24:22,532 ----------------
2023-03-28 16:24:22,726   19  =>  28   		Training 486 pattern with 84.58% 	Forward time: 	 0.18 sec
2023-03-28 16:24:22,727 			Loss:    1.702e-02    			Backward time: 	 0.01 sec 
2023-03-28 16:24:22,797 			Learning rate: weights:   1.000e-03    
2023-03-28 16:24:22,797 			Last test performance: 86.85%
2023-03-28 16:24:22,797 ----------------
2023-03-28 16:24:23,020   19  =>  29   		Training 486 pattern with 86.46% 	Forward time: 	 0.20 sec
2023-03-28 16:24:23,020 			Loss:    1.671e-02    			Backward time: 	 0.02 sec 
2023-03-28 16:24:23,098 			Learning rate: weights:   1.000e-03    
2023-03-28 16:24:23,098 			Last test performance: 86.85%
2023-03-28 16:24:23,098 ----------------
2023-03-28 16:24:23,315   19  =>  30   		Training 486 pattern with 84.17% 	Forward time: 	 0.20 sec
2023-03-28 16:24:23,315 			Loss:    1.720e-02    			Backward time: 	 0.02 sec 
2023-03-28 16:24:23,377 			Learning rate: weights:   1.000e-03    
2023-03-28 16:24:23,377 			Last test performance: 86.85%
2023-03-28 16:24:23,378 ----------------
2023-03-28 16:24:23,629   19  =>  31   		Training 486 pattern with 84.58% 	Forward time: 	 0.23 sec
2023-03-28 16:24:23,629 			Loss:    1.770e-02    			Backward time: 	 0.01 sec 
2023-03-28 16:24:23,702 			Learning rate: weights:   1.000e-03    
2023-03-28 16:24:23,702 			Last test performance: 86.85%
2023-03-28 16:24:23,702 ----------------
2023-03-28 16:24:23,939   19  =>  32   		Training 486 pattern with 85.21% 	Forward time: 	 0.22 sec
2023-03-28 16:24:23,939 			Loss:    1.747e-02    			Backward time: 	 0.01 sec 
2023-03-28 16:24:23,998 			Learning rate: weights:   1.000e-03    
2023-03-28 16:24:23,998 			Last test performance: 86.85%
2023-03-28 16:24:23,998 ----------------
2023-03-28 16:24:24,261   19  =>  33   		Training 486 pattern with 85.00% 	Forward time: 	 0.22 sec
2023-03-28 16:24:24,261 			Loss:    1.502e-02    			Backward time: 	 0.04 sec 
2023-03-28 16:24:24,365 			Learning rate: weights:   1.000e-03    
2023-03-28 16:24:24,365 			Last test performance: 86.85%
2023-03-28 16:24:24,365 ----------------
2023-03-28 16:24:24,621   19  =>  34   		Training 486 pattern with 84.38% 	Forward time: 	 0.22 sec
2023-03-28 16:24:24,621 			Loss:    1.692e-02    			Backward time: 	 0.02 sec 
2023-03-28 16:24:24,673 			Learning rate: weights:   1.000e-03    
2023-03-28 16:24:24,673 			Last test performance: 86.85%
2023-03-28 16:24:24,673 ----------------
2023-03-28 16:24:24,905   19  =>  35   		Training 486 pattern with 86.25% 	Forward time: 	 0.20 sec
2023-03-28 16:24:24,906 			Loss:    1.415e-02    			Backward time: 	 0.02 sec 
2023-03-28 16:24:24,964 			Learning rate: weights:   1.000e-03    
2023-03-28 16:24:24,964 			Last test performance: 86.85%
2023-03-28 16:24:24,964 ----------------
2023-03-28 16:24:25,146   19  =>  36   		Training 486 pattern with 87.71% 	Forward time: 	 0.16 sec
2023-03-28 16:24:25,146 			Loss:    1.496e-02    			Backward time: 	 0.01 sec 
2023-03-28 16:24:25,208 			Learning rate: weights:   1.000e-03    
2023-03-28 16:24:25,208 			Last test performance: 86.85%
2023-03-28 16:24:25,208 ----------------
2023-03-28 16:24:25,482   19  =>  37   		Training 486 pattern with 86.67% 	Forward time: 	 0.24 sec
2023-03-28 16:24:25,482 			Loss:    1.406e-02    			Backward time: 	 0.02 sec 
2023-03-28 16:24:25,563 			Learning rate: weights:   1.000e-03    
2023-03-28 16:24:25,564 			Last test performance: 86.85%
2023-03-28 16:24:25,564 ----------------
2023-03-28 16:24:25,727   19  =>  38   		Training 486 pattern with 85.42% 	Forward time: 	 0.15 sec
2023-03-28 16:24:25,727 			Loss:    1.498e-02    			Backward time: 	 0.01 sec 
2023-03-28 16:24:25,809 			Learning rate: weights:   1.000e-03    
2023-03-28 16:24:25,809 			Last test performance: 86.85%
2023-03-28 16:24:25,809 ----------------
2023-03-28 16:24:26,016   19  =>  39   		Training 486 pattern with 87.08% 	Forward time: 	 0.16 sec
2023-03-28 16:24:26,016 			Loss:    1.390e-02    			Backward time: 	 0.02 sec 
2023-03-28 16:24:26,168 			Learning rate: weights:   1.000e-03    
2023-03-28 16:24:26,169 			Last test performance: 86.85%
2023-03-28 16:24:26,169 ----------------
2023-03-28 16:24:26,385   19  =>  40   		Training 486 pattern with 86.25% 	Forward time: 	 0.20 sec
2023-03-28 16:24:26,385 			Loss:    1.392e-02    			Backward time: 	 0.01 sec 
2023-03-28 16:24:26,483 			Learning rate: weights:   1.000e-03    
2023-03-28 16:24:26,483 			Last test performance: 86.85%
2023-03-28 16:24:26,483 ----------------
2023-03-28 16:24:26,731   19  =>  41   		Training 486 pattern with 85.42% 	Forward time: 	 0.22 sec
2023-03-28 16:24:26,732 			Loss:    1.630e-02    			Backward time: 	 0.02 sec 
2023-03-28 16:24:26,806 			Learning rate: weights:   1.000e-03    
2023-03-28 16:24:26,806 			Last test performance: 86.85%
2023-03-28 16:24:26,806 ----------------
2023-03-28 16:24:27,019   19  =>  42   		Training 486 pattern with 88.96% 	Forward time: 	 0.18 sec
2023-03-28 16:24:27,020 			Loss:    1.252e-02    			Backward time: 	 0.02 sec 
2023-03-28 16:24:27,096 			Learning rate: weights:   1.000e-03    
2023-03-28 16:24:27,096 			Last test performance: 86.85%
2023-03-28 16:24:27,096 ----------------
2023-03-28 16:24:27,291   19  =>  43   		Training 486 pattern with 86.04% 	Forward time: 	 0.17 sec
2023-03-28 16:24:27,292 			Loss:    1.571e-02    			Backward time: 	 0.01 sec 
2023-03-28 16:24:27,398 			Learning rate: weights:   1.000e-03    
2023-03-28 16:24:27,398 			Last test performance: 86.85%
2023-03-28 16:24:27,398 ----------------
2023-03-28 16:24:27,574   19  =>  44   		Training 486 pattern with 85.83% 	Forward time: 	 0.16 sec
2023-03-28 16:24:27,575 			Loss:    1.505e-02    			Backward time: 	 0.01 sec 
2023-03-28 16:24:27,676 			Learning rate: weights:   1.000e-03    
2023-03-28 16:24:27,676 			Last test performance: 86.85%
2023-03-28 16:24:27,676 ----------------
2023-03-28 16:24:27,937   19  =>  45   		Training 486 pattern with 88.33% 	Forward time: 	 0.23 sec
2023-03-28 16:24:27,938 			Loss:    1.298e-02    			Backward time: 	 0.02 sec 
2023-03-28 16:24:27,978 			Learning rate: weights:   1.000e-03    
2023-03-28 16:24:27,978 			Last test performance: 86.85%
2023-03-28 16:24:27,978 ----------------
2023-03-28 16:24:28,253   19  =>  46   		Training 486 pattern with 87.08% 	Forward time: 	 0.24 sec
2023-03-28 16:24:28,253 			Loss:    1.504e-02    			Backward time: 	 0.03 sec 
2023-03-28 16:24:28,297 			Learning rate: weights:   1.000e-03    
2023-03-28 16:24:28,297 			Last test performance: 86.85%
2023-03-28 16:24:28,297 ----------------
2023-03-28 16:24:28,554   19  =>  47   		Training 486 pattern with 84.38% 	Forward time: 	 0.23 sec
2023-03-28 16:24:28,554 			Loss:    1.590e-02    			Backward time: 	 0.01 sec 
2023-03-28 16:24:28,594 			Learning rate: weights:   1.000e-03    
2023-03-28 16:24:28,595 			Last test performance: 86.85%
2023-03-28 16:24:28,595 ----------------
2023-03-28 16:24:28,860   19  =>  48   		Training 486 pattern with 87.50% 	Forward time: 	 0.24 sec
2023-03-28 16:24:28,860 			Loss:    1.518e-02    			Backward time: 	 0.02 sec 
2023-03-28 16:24:28,914 			Learning rate: weights:   1.000e-03    
2023-03-28 16:24:28,914 			Last test performance: 86.85%
2023-03-28 16:24:28,914 ----------------
2023-03-28 16:24:29,210   19  =>  49   		Training 486 pattern with 87.50% 	Forward time: 	 0.26 sec
2023-03-28 16:24:29,210 			Loss:    1.415e-02    			Backward time: 	 0.03 sec 
2023-03-28 16:24:29,281 			Learning rate: weights:   1.000e-03    
2023-03-28 16:24:29,281 			Last test performance: 86.85%
2023-03-28 16:24:29,281 ----------------
2023-03-28 16:24:29,507   19  =>  50   		Training 486 pattern with 84.38% 	Forward time: 	 0.20 sec
2023-03-28 16:24:29,507 			Loss:    1.668e-02    			Backward time: 	 0.02 sec 
2023-03-28 16:24:29,645 			Learning rate: weights:   1.000e-03    
2023-03-28 16:24:29,645 			Last test performance: 86.85%
2023-03-28 16:24:29,645 ----------------
2023-03-28 16:24:29,839   19  =>  51   		Training 486 pattern with 85.42% 	Forward time: 	 0.18 sec
2023-03-28 16:24:29,839 			Loss:    1.453e-02    			Backward time: 	 0.01 sec 
2023-03-28 16:24:29,922 			Learning rate: weights:   1.000e-03    
2023-03-28 16:24:29,922 			Last test performance: 86.85%
2023-03-28 16:24:29,922 ----------------
2023-03-28 16:24:30,168   19  =>  52   		Training 486 pattern with 87.71% 	Forward time: 	 0.22 sec
2023-03-28 16:24:30,168 			Loss:    1.415e-02    			Backward time: 	 0.01 sec 
2023-03-28 16:24:30,292 			Learning rate: weights:   1.000e-03    
2023-03-28 16:24:30,292 			Last test performance: 86.85%
2023-03-28 16:24:30,292 ----------------
2023-03-28 16:24:30,481   19  =>  53   		Training 486 pattern with 85.42% 	Forward time: 	 0.17 sec
2023-03-28 16:24:30,481 			Loss:    1.527e-02    			Backward time: 	 0.01 sec 
2023-03-28 16:24:30,553 			Learning rate: weights:   1.000e-03    
2023-03-28 16:24:30,553 			Last test performance: 86.85%
2023-03-28 16:24:30,553 ----------------
2023-03-28 16:24:30,763   19  =>  54   		Training 486 pattern with 87.71% 	Forward time: 	 0.19 sec
2023-03-28 16:24:30,763 			Loss:    1.348e-02    			Backward time: 	 0.01 sec 
2023-03-28 16:24:30,839 			Learning rate: weights:   1.000e-03    
2023-03-28 16:24:30,839 			Last test performance: 86.85%
2023-03-28 16:24:30,839 ----------------
2023-03-28 16:24:31,044   19  =>  55   		Training 486 pattern with 87.08% 	Forward time: 	 0.19 sec
2023-03-28 16:24:31,044 			Loss:    1.433e-02    			Backward time: 	 0.01 sec 
2023-03-28 16:24:31,099 			Learning rate: weights:   1.000e-03    
2023-03-28 16:24:31,099 			Last test performance: 86.85%
2023-03-28 16:24:31,099 ----------------
2023-03-28 16:24:31,348   19  =>  56   		Training 486 pattern with 85.21% 	Forward time: 	 0.22 sec
2023-03-28 16:24:31,348 			Loss:    1.926e-02    			Backward time: 	 0.02 sec 
2023-03-28 16:24:31,401 			Learning rate: weights:   1.000e-03    
2023-03-28 16:24:31,401 			Last test performance: 86.85%
2023-03-28 16:24:31,401 ----------------
2023-03-28 16:24:31,640   19  =>  57   		Training 486 pattern with 85.83% 	Forward time: 	 0.22 sec
2023-03-28 16:24:31,640 			Loss:    1.734e-02    			Backward time: 	 0.02 sec 
2023-03-28 16:24:31,684 			Learning rate: weights:   1.000e-03    
2023-03-28 16:24:31,684 			Last test performance: 86.85%
2023-03-28 16:24:31,684 ----------------
2023-03-28 16:24:31,931   19  =>  58   		Training 486 pattern with 87.71% 	Forward time: 	 0.21 sec
2023-03-28 16:24:31,931 			Loss:    1.420e-02    			Backward time: 	 0.03 sec 
2023-03-28 16:24:32,008 			Learning rate: weights:   1.000e-03    
2023-03-28 16:24:32,008 			Last test performance: 86.85%
2023-03-28 16:24:32,009 ----------------
2023-03-28 16:24:32,204   19  =>  59   		Training 486 pattern with 88.33% 	Forward time: 	 0.17 sec
2023-03-28 16:24:32,204 			Loss:    1.312e-02    			Backward time: 	 0.01 sec 
2023-03-28 16:24:32,326 			Learning rate: weights:   1.000e-03    
2023-03-28 16:24:32,326 			Last test performance: 86.85%
2023-03-28 16:24:32,326 ----------------
2023-03-28 16:24:32,567   19  =>  60   		Training 486 pattern with 86.25% 	Forward time: 	 0.20 sec
2023-03-28 16:24:32,567 			Loss:    1.445e-02    			Backward time: 	 0.03 sec 
2023-03-28 16:24:32,623 			Learning rate: weights:   1.000e-03    
2023-03-28 16:24:32,623 			Last test performance: 86.85%
2023-03-28 16:24:32,623 ----------------
2023-03-28 16:24:32,891   19  =>  61   		Training 486 pattern with 87.71% 	Forward time: 	 0.24 sec
2023-03-28 16:24:32,892 			Loss:    1.321e-02    			Backward time: 	 0.02 sec 
2023-03-28 16:24:32,928 			Learning rate: weights:   1.000e-03    
2023-03-28 16:24:32,928 			Last test performance: 86.85%
2023-03-28 16:24:32,928 ----------------
2023-03-28 16:24:33,100   19  =>  62   		Training 486 pattern with 88.54% 	Forward time: 	 0.15 sec
2023-03-28 16:24:33,100 			Loss:    1.400e-02    			Backward time: 	 0.01 sec 
2023-03-28 16:24:33,167 			Learning rate: weights:   1.000e-03    
2023-03-28 16:24:33,167 			Last test performance: 86.85%
2023-03-28 16:24:33,167 ----------------
2023-03-28 16:24:33,386   19  =>  63   		Training 486 pattern with 83.33% 	Forward time: 	 0.19 sec
2023-03-28 16:24:33,386 			Loss:    1.716e-02    			Backward time: 	 0.02 sec 
2023-03-28 16:24:33,445 			Learning rate: weights:   1.000e-03    
2023-03-28 16:24:33,445 			Last test performance: 86.85%
2023-03-28 16:24:33,445 ----------------
2023-03-28 16:24:33,740   19  =>  64   		Training 486 pattern with 83.33% 	Forward time: 	 0.26 sec
2023-03-28 16:24:33,741 			Loss:    1.876e-02    			Backward time: 	 0.02 sec 
2023-03-28 16:24:33,778 			Learning rate: weights:   1.000e-03    
2023-03-28 16:24:33,778 			Last test performance: 86.85%
2023-03-28 16:24:33,778 ----------------
2023-03-28 16:24:33,944   19  =>  65   		Training 486 pattern with 85.21% 	Forward time: 	 0.15 sec
2023-03-28 16:24:33,944 			Loss:    1.558e-02    			Backward time: 	 0.01 sec 
2023-03-28 16:24:33,993 			Learning rate: weights:   1.000e-03    
2023-03-28 16:24:33,993 			Last test performance: 86.85%
2023-03-28 16:24:33,993 ----------------
2023-03-28 16:24:34,256   19  =>  66   		Training 486 pattern with 85.42% 	Forward time: 	 0.20 sec
2023-03-28 16:24:34,279 			Loss:    1.827e-02    			Backward time: 	 0.02 sec 
2023-03-28 16:24:34,327 			Learning rate: weights:   1.000e-03    
2023-03-28 16:24:34,327 			Last test performance: 86.85%
2023-03-28 16:24:34,327 ----------------
2023-03-28 16:24:34,583   19  =>  67   		Training 486 pattern with 86.46% 	Forward time: 	 0.23 sec
2023-03-28 16:24:34,583 			Loss:    1.530e-02    			Backward time: 	 0.02 sec 
2023-03-28 16:24:34,644 			Learning rate: weights:   1.000e-03    
2023-03-28 16:24:34,645 			Last test performance: 86.85%
2023-03-28 16:24:34,645 ----------------
2023-03-28 16:24:34,895   19  =>  68   		Training 486 pattern with 86.88% 	Forward time: 	 0.23 sec
2023-03-28 16:24:34,895 			Loss:    1.475e-02    			Backward time: 	 0.01 sec 
2023-03-28 16:24:34,989 			Learning rate: weights:   1.000e-03    
2023-03-28 16:24:34,989 			Last test performance: 86.85%
2023-03-28 16:24:34,989 ----------------
2023-03-28 16:24:35,177   19  =>  69   		Training 486 pattern with 85.21% 	Forward time: 	 0.16 sec
2023-03-28 16:24:35,177 			Loss:    1.656e-02    			Backward time: 	 0.02 sec 
2023-03-28 16:24:35,260 			Learning rate: weights:   1.000e-03    
2023-03-28 16:24:35,260 			Last test performance: 86.85%
2023-03-28 16:24:35,260 ----------------
2023-03-28 16:24:35,487   19  =>  70   		Training 486 pattern with 87.08% 	Forward time: 	 0.19 sec
2023-03-28 16:24:35,488 			Loss:    1.491e-02    			Backward time: 	 0.01 sec 
2023-03-28 16:24:35,557 			Learning rate: weights:   1.000e-03    
2023-03-28 16:24:35,557 			Last test performance: 86.85%
2023-03-28 16:24:35,557 ----------------
2023-03-28 16:24:35,757   19  =>  71   		Training 486 pattern with 85.83% 	Forward time: 	 0.18 sec
2023-03-28 16:24:35,758 			Loss:    1.514e-02    			Backward time: 	 0.01 sec 
2023-03-28 16:24:35,828 			Learning rate: weights:   1.000e-03    
2023-03-28 16:24:35,828 			Last test performance: 86.85%
2023-03-28 16:24:35,828 ----------------
2023-03-28 16:24:36,130   19  =>  72   		Training 486 pattern with 86.46% 	Forward time: 	 0.27 sec
2023-03-28 16:24:36,130 			Loss:    1.540e-02    			Backward time: 	 0.02 sec 
2023-03-28 16:24:36,177 			Learning rate: weights:   1.000e-03    
2023-03-28 16:24:36,177 			Last test performance: 86.85%
2023-03-28 16:24:36,177 ----------------
2023-03-28 16:24:36,354   19  =>  73   		Training 486 pattern with 85.42% 	Forward time: 	 0.16 sec
2023-03-28 16:24:36,354 			Loss:    1.555e-02    			Backward time: 	 0.01 sec 
2023-03-28 16:24:36,413 			Learning rate: weights:   1.000e-03    
2023-03-28 16:24:36,413 			Last test performance: 86.85%
2023-03-28 16:24:36,413 ----------------
2023-03-28 16:24:36,653   19  =>  74   		Training 486 pattern with 86.88% 	Forward time: 	 0.22 sec
2023-03-28 16:24:36,653 			Loss:    1.492e-02    			Backward time: 	 0.01 sec 
2023-03-28 16:24:36,694 			Learning rate: weights:   1.000e-03    
2023-03-28 16:24:36,694 			Last test performance: 86.85%
2023-03-28 16:24:36,694 ----------------
2023-03-28 16:24:36,954   19  =>  75   		Training 486 pattern with 85.21% 	Forward time: 	 0.22 sec
2023-03-28 16:24:36,954 			Loss:    1.702e-02    			Backward time: 	 0.03 sec 
2023-03-28 16:24:37,014 			Learning rate: weights:   1.000e-03    
2023-03-28 16:24:37,014 			Last test performance: 86.85%
2023-03-28 16:24:37,014 ----------------
2023-03-28 16:24:37,265   19  =>  76   		Training 486 pattern with 83.75% 	Forward time: 	 0.23 sec
2023-03-28 16:24:37,265 			Loss:    1.766e-02    			Backward time: 	 0.02 sec 
2023-03-28 16:24:37,302 			Learning rate: weights:   1.000e-03    
2023-03-28 16:24:37,303 			Last test performance: 86.85%
2023-03-28 16:24:37,303 ----------------
2023-03-28 16:24:37,569   19  =>  77   		Training 486 pattern with 85.83% 	Forward time: 	 0.24 sec
2023-03-28 16:24:37,569 			Loss:    1.544e-02    			Backward time: 	 0.01 sec 
2023-03-28 16:24:37,605 			Learning rate: weights:   1.000e-03    
2023-03-28 16:24:37,605 			Last test performance: 86.85%
2023-03-28 16:24:37,605 ----------------
2023-03-28 16:24:37,852   19  =>  78   		Training 486 pattern with 87.92% 	Forward time: 	 0.22 sec
2023-03-28 16:24:37,852 			Loss:    1.398e-02    			Backward time: 	 0.02 sec 
2023-03-28 16:24:37,891 			Learning rate: weights:   1.000e-03    
2023-03-28 16:24:37,891 			Last test performance: 86.85%
2023-03-28 16:24:37,891 ----------------
2023-03-28 16:24:38,113   19  =>  79   		Training 486 pattern with 86.67% 	Forward time: 	 0.20 sec
2023-03-28 16:24:38,113 			Loss:    1.540e-02    			Backward time: 	 0.01 sec 
2023-03-28 16:24:38,186 			Learning rate: weights:   1.000e-03    
2023-03-28 16:24:38,186 			Last test performance: 86.85%
2023-03-28 16:24:38,186 ----------------
2023-03-28 16:24:38,436   19  =>  80   		Training 486 pattern with 86.67% 	Forward time: 	 0.22 sec
2023-03-28 16:24:38,436 			Loss:    1.498e-02    			Backward time: 	 0.02 sec 
2023-03-28 16:24:38,484 			Learning rate: weights:   1.000e-03    
2023-03-28 16:24:38,485 			Last test performance: 86.85%
2023-03-28 16:24:38,485 ----------------
2023-03-28 16:24:38,729   19  =>  81   		Training 486 pattern with 88.12% 	Forward time: 	 0.22 sec
2023-03-28 16:24:38,730 			Loss:    1.339e-02    			Backward time: 	 0.01 sec 
2023-03-28 16:24:38,787 			Learning rate: weights:   1.000e-03    
2023-03-28 16:24:38,787 			Last test performance: 86.85%
2023-03-28 16:24:38,787 ----------------
2023-03-28 16:24:38,990   19  =>  82   		Training 486 pattern with 89.38% 	Forward time: 	 0.18 sec
2023-03-28 16:24:38,991 			Loss:    1.189e-02    			Backward time: 	 0.02 sec 
2023-03-28 16:24:39,068 			Learning rate: weights:   1.000e-03    
2023-03-28 16:24:39,068 			Last test performance: 86.85%
2023-03-28 16:24:39,068 ----------------
2023-03-28 16:24:39,261   19  =>  83   		Training 486 pattern with 85.42% 	Forward time: 	 0.18 sec
2023-03-28 16:24:39,262 			Loss:    1.532e-02    			Backward time: 	 0.01 sec 
2023-03-28 16:24:39,391 			Learning rate: weights:   1.000e-03    
2023-03-28 16:24:39,391 			Last test performance: 86.85%
2023-03-28 16:24:39,391 ----------------
2023-03-28 16:24:39,682   19  =>  84   		Training 486 pattern with 86.25% 	Forward time: 	 0.26 sec
2023-03-28 16:24:39,682 			Loss:    1.443e-02    			Backward time: 	 0.02 sec 
2023-03-28 16:24:39,741 			Learning rate: weights:   1.000e-03    
2023-03-28 16:24:39,742 			Last test performance: 86.85%
2023-03-28 16:24:39,742 ----------------
2023-03-28 16:24:40,020   19  =>  85   		Training 486 pattern with 88.33% 	Forward time: 	 0.24 sec
2023-03-28 16:24:40,020 			Loss:    1.406e-02    			Backward time: 	 0.03 sec 
2023-03-28 16:24:40,068 			Learning rate: weights:   1.000e-03    
2023-03-28 16:24:40,068 			Last test performance: 86.85%
2023-03-28 16:24:40,069 ----------------
2023-03-28 16:24:40,366   19  =>  86   		Training 486 pattern with 85.42% 	Forward time: 	 0.25 sec
2023-03-28 16:24:40,366 			Loss:    1.612e-02    			Backward time: 	 0.03 sec 
2023-03-28 16:24:40,418 			Learning rate: weights:   1.000e-03    
2023-03-28 16:24:40,418 			Last test performance: 86.85%
2023-03-28 16:24:40,418 ----------------
2023-03-28 16:24:40,613   19  =>  87   		Training 486 pattern with 86.25% 	Forward time: 	 0.18 sec
2023-03-28 16:24:40,613 			Loss:    1.472e-02    			Backward time: 	 0.01 sec 
2023-03-28 16:24:40,652 			Learning rate: weights:   1.000e-03    
2023-03-28 16:24:40,652 			Last test performance: 86.85%
2023-03-28 16:24:40,652 ----------------
2023-03-28 16:24:40,882   19  =>  88   		Training 486 pattern with 87.71% 	Forward time: 	 0.21 sec
2023-03-28 16:24:40,883 			Loss:    1.297e-02    			Backward time: 	 0.01 sec 
2023-03-28 16:24:40,958 			Learning rate: weights:   1.000e-03    
2023-03-28 16:24:40,958 			Last test performance: 86.85%
2023-03-28 16:24:40,958 ----------------
2023-03-28 16:24:41,143   19  =>  89   		Training 486 pattern with 86.67% 	Forward time: 	 0.17 sec
2023-03-28 16:24:41,143 			Loss:    1.533e-02    			Backward time: 	 0.01 sec 
2023-03-28 16:24:41,185 			Learning rate: weights:   1.000e-03    
2023-03-28 16:24:41,185 			Last test performance: 86.85%
2023-03-28 16:24:41,185 ----------------
2023-03-28 16:24:41,425   19  =>  90   		Training 486 pattern with 87.92% 	Forward time: 	 0.21 sec
2023-03-28 16:24:41,425 			Loss:    1.280e-02    			Backward time: 	 0.02 sec 
2023-03-28 16:24:41,470 			Learning rate: weights:   1.000e-03    
2023-03-28 16:24:41,470 			Last test performance: 86.85%
2023-03-28 16:24:41,470 ----------------
2023-03-28 16:24:41,750   19  =>  91   		Training 486 pattern with 87.08% 	Forward time: 	 0.25 sec
2023-03-28 16:24:41,751 			Loss:    1.531e-02    			Backward time: 	 0.02 sec 
2023-03-28 16:24:41,807 			Learning rate: weights:   1.000e-03    
2023-03-28 16:24:41,808 			Last test performance: 86.85%
2023-03-28 16:24:41,808 ----------------
2023-03-28 16:24:42,036   19  =>  92   		Training 486 pattern with 86.67% 	Forward time: 	 0.20 sec
2023-03-28 16:24:42,036 			Loss:    1.422e-02    			Backward time: 	 0.02 sec 
2023-03-28 16:24:42,148 			Learning rate: weights:   1.000e-03    
2023-03-28 16:24:42,148 			Last test performance: 86.85%
2023-03-28 16:24:42,148 ----------------
2023-03-28 16:24:42,362   19  =>  93   		Training 486 pattern with 83.96% 	Forward time: 	 0.19 sec
2023-03-28 16:24:42,362 			Loss:    1.544e-02    			Backward time: 	 0.01 sec 
2023-03-28 16:24:42,465 			Learning rate: weights:   1.000e-03    
2023-03-28 16:24:42,465 			Last test performance: 86.85%
2023-03-28 16:24:42,465 ----------------
2023-03-28 16:24:42,675   19  =>  94   		Training 486 pattern with 85.62% 	Forward time: 	 0.19 sec
2023-03-28 16:24:42,675 			Loss:    1.480e-02    			Backward time: 	 0.01 sec 
2023-03-28 16:24:42,781 			Learning rate: weights:   1.000e-03    
2023-03-28 16:24:42,781 			Last test performance: 86.85%
2023-03-28 16:24:42,781 ----------------
2023-03-28 16:24:42,985   19  =>  95   		Training 486 pattern with 87.71% 	Forward time: 	 0.18 sec
2023-03-28 16:24:42,985 			Loss:    1.259e-02    			Backward time: 	 0.01 sec 
2023-03-28 16:24:43,124 			Learning rate: weights:   1.000e-03    
2023-03-28 16:24:43,125 			Last test performance: 86.85%
2023-03-28 16:24:43,125 ----------------
2023-03-28 16:24:43,379   19  =>  96   		Training 486 pattern with 87.29% 	Forward time: 	 0.23 sec
2023-03-28 16:24:43,379 			Loss:    1.554e-02    			Backward time: 	 0.02 sec 
2023-03-28 16:24:43,458 			Learning rate: weights:   1.000e-03    
2023-03-28 16:24:43,458 			Last test performance: 86.85%
2023-03-28 16:24:43,458 ----------------
2023-03-28 16:24:43,719   19  =>  97   		Training 486 pattern with 84.17% 	Forward time: 	 0.22 sec
2023-03-28 16:24:43,719 			Loss:    1.712e-02    			Backward time: 	 0.03 sec 
2023-03-28 16:24:43,801 			Learning rate: weights:   1.000e-03    
2023-03-28 16:24:43,801 			Last test performance: 86.85%
2023-03-28 16:24:43,801 ----------------
2023-03-28 16:24:44,046   19  =>  98   		Training 486 pattern with 85.21% 	Forward time: 	 0.22 sec
2023-03-28 16:24:44,046 			Loss:    1.661e-02    			Backward time: 	 0.02 sec 
2023-03-28 16:24:44,152 			Learning rate: weights:   1.000e-03    
2023-03-28 16:24:44,153 			Last test performance: 86.85%
2023-03-28 16:24:44,153 ----------------
2023-03-28 16:24:44,374   19  =>  99   		Training 486 pattern with 87.71% 	Forward time: 	 0.20 sec
2023-03-28 16:24:44,374 			Loss:    1.470e-02    			Backward time: 	 0.01 sec 
2023-03-28 16:24:44,530 			Learning rate: weights:   1.000e-03    
2023-03-28 16:24:44,530 			Last test performance: 86.85%
2023-03-28 16:24:44,530 ----------------
2023-03-28 16:24:44,819   19  => 100   		Training 486 pattern with 86.04% 	Forward time: 	 0.24 sec
2023-03-28 16:24:44,819 			Loss:    1.453e-02    			Backward time: 	 0.04 sec 
2023-03-28 16:24:44,866 			Learning rate: weights:   1.000e-03    
2023-03-28 16:24:44,866 			Last test performance: 86.85%
2023-03-28 16:24:44,866 ----------------
2023-03-28 16:24:45,121   19  => 101   		Training 486 pattern with 87.08% 	Forward time: 	 0.21 sec
2023-03-28 16:24:45,122 			Loss:    1.384e-02    			Backward time: 	 0.03 sec 
2023-03-28 16:24:45,159 			Learning rate: weights:   1.000e-03    
2023-03-28 16:24:45,159 			Last test performance: 86.85%
2023-03-28 16:24:45,159 ----------------
2023-03-28 16:24:45,435   19  => 102   		Training 486 pattern with 86.04% 	Forward time: 	 0.24 sec
2023-03-28 16:24:45,435 			Loss:    1.513e-02    			Backward time: 	 0.02 sec 
2023-03-28 16:24:45,475 			Learning rate: weights:   1.000e-03    
2023-03-28 16:24:45,475 			Last test performance: 86.85%
2023-03-28 16:24:45,475 ----------------
2023-03-28 16:24:45,677   19  => 103   		Training 486 pattern with 87.71% 	Forward time: 	 0.18 sec
2023-03-28 16:24:45,677 			Loss:    1.401e-02    			Backward time: 	 0.01 sec 
2023-03-28 16:24:45,720 			Learning rate: weights:   1.000e-03    
2023-03-28 16:24:45,720 			Last test performance: 86.85%
2023-03-28 16:24:45,720 ----------------
2023-03-28 16:24:45,969   19  => 104   		Training 486 pattern with 84.58% 	Forward time: 	 0.23 sec
2023-03-28 16:24:45,970 			Loss:    1.572e-02    			Backward time: 	 0.01 sec 
2023-03-28 16:24:46,026 			Learning rate: weights:   1.000e-03    
2023-03-28 16:24:46,026 			Last test performance: 86.85%
2023-03-28 16:24:46,026 ----------------
2023-03-28 16:24:46,250   19  => 105   		Training 486 pattern with 87.92% 	Forward time: 	 0.20 sec
2023-03-28 16:24:46,250 			Loss:    1.434e-02    			Backward time: 	 0.02 sec 
2023-03-28 16:24:46,342 			Learning rate: weights:   1.000e-03    
2023-03-28 16:24:46,342 			Last test performance: 86.85%
2023-03-28 16:24:46,342 ----------------
2023-03-28 16:24:46,566   19  => 106   		Training 486 pattern with 86.25% 	Forward time: 	 0.20 sec
2023-03-28 16:24:46,566 			Loss:    1.594e-02    			Backward time: 	 0.02 sec 
2023-03-28 16:24:46,650 			Learning rate: weights:   1.000e-03    
2023-03-28 16:24:46,650 			Last test performance: 86.85%
2023-03-28 16:24:46,650 ----------------
2023-03-28 16:24:46,893   19  => 107   		Training 486 pattern with 83.33% 	Forward time: 	 0.22 sec
2023-03-28 16:24:46,894 			Loss:    1.745e-02    			Backward time: 	 0.01 sec 
2023-03-28 16:24:46,986 			Learning rate: weights:   1.000e-03    
2023-03-28 16:24:46,986 			Last test performance: 86.85%
2023-03-28 16:24:46,986 ----------------
2023-03-28 16:24:47,196   19  => 108   		Training 486 pattern with 86.88% 	Forward time: 	 0.19 sec
2023-03-28 16:24:47,196 			Loss:    1.574e-02    			Backward time: 	 0.01 sec 
2023-03-28 16:24:47,284 			Learning rate: weights:   1.000e-03    
2023-03-28 16:24:47,284 			Last test performance: 86.85%
2023-03-28 16:24:47,284 ----------------
2023-03-28 16:24:47,529   19  => 109   		Training 486 pattern with 84.79% 	Forward time: 	 0.22 sec
2023-03-28 16:24:47,529 			Loss:    1.566e-02    			Backward time: 	 0.02 sec 
2023-03-28 16:24:47,623 			Learning rate: weights:   1.000e-03    
2023-03-28 16:24:47,623 			Last test performance: 86.85%
2023-03-28 16:24:47,623 ----------------
2023-03-28 16:24:47,803   19  => 110   		Training 486 pattern with 88.12% 	Forward time: 	 0.16 sec
2023-03-28 16:24:47,803 			Loss:    1.306e-02    			Backward time: 	 0.01 sec 
2023-03-28 16:24:47,855 			Learning rate: weights:   1.000e-03    
2023-03-28 16:24:47,855 			Last test performance: 86.85%
2023-03-28 16:24:47,855 ----------------
2023-03-28 16:24:48,112   19  => 111   		Training 486 pattern with 87.08% 	Forward time: 	 0.23 sec
2023-03-28 16:24:48,113 			Loss:    1.449e-02    			Backward time: 	 0.02 sec 
2023-03-28 16:24:48,151 			Learning rate: weights:   1.000e-03    
2023-03-28 16:24:48,151 			Last test performance: 86.85%
2023-03-28 16:24:48,151 ----------------
2023-03-28 16:24:48,411   19  => 112   		Training 486 pattern with 86.88% 	Forward time: 	 0.24 sec
2023-03-28 16:24:48,411 			Loss:    1.508e-02    			Backward time: 	 0.01 sec 
2023-03-28 16:24:48,460 			Learning rate: weights:   1.000e-03    
2023-03-28 16:24:48,460 			Last test performance: 86.85%
2023-03-28 16:24:48,460 ----------------
2023-03-28 16:24:48,713   19  => 113   		Training 486 pattern with 86.46% 	Forward time: 	 0.23 sec
2023-03-28 16:24:48,714 			Loss:    1.477e-02    			Backward time: 	 0.01 sec 
2023-03-28 16:24:48,749 			Learning rate: weights:   1.000e-03    
2023-03-28 16:24:48,749 			Last test performance: 86.85%
2023-03-28 16:24:48,749 ----------------
2023-03-28 16:24:48,987   19  => 114   		Training 486 pattern with 87.92% 	Forward time: 	 0.21 sec
2023-03-28 16:24:48,987 			Loss:    1.428e-02    			Backward time: 	 0.01 sec 
2023-03-28 16:24:49,042 			Learning rate: weights:   1.000e-03    
2023-03-28 16:24:49,042 			Last test performance: 86.85%
2023-03-28 16:24:49,042 ----------------
2023-03-28 16:24:49,308   19  => 115   		Training 486 pattern with 86.46% 	Forward time: 	 0.24 sec
2023-03-28 16:24:49,308 			Loss:    1.478e-02    			Backward time: 	 0.02 sec 
2023-03-28 16:24:49,363 			Learning rate: weights:   1.000e-03    
2023-03-28 16:24:49,363 			Last test performance: 86.85%
2023-03-28 16:24:49,363 ----------------
2023-03-28 16:24:49,601   19  => 116   		Training 486 pattern with 87.71% 	Forward time: 	 0.21 sec
2023-03-28 16:24:49,601 			Loss:    1.399e-02    			Backward time: 	 0.01 sec 
2023-03-28 16:24:49,651 			Learning rate: weights:   1.000e-03    
2023-03-28 16:24:49,651 			Last test performance: 86.85%
2023-03-28 16:24:49,651 ----------------
2023-03-28 16:24:49,877   19  => 117   		Training 486 pattern with 87.92% 	Forward time: 	 0.20 sec
2023-03-28 16:24:49,877 			Loss:    1.529e-02    			Backward time: 	 0.02 sec 
2023-03-28 16:24:49,916 			Learning rate: weights:   1.000e-03    
2023-03-28 16:24:49,916 			Last test performance: 86.85%
2023-03-28 16:24:49,916 ----------------
2023-03-28 16:24:50,165   19  => 118   		Training 486 pattern with 85.62% 	Forward time: 	 0.22 sec
2023-03-28 16:24:50,165 			Loss:    1.527e-02    			Backward time: 	 0.02 sec 
2023-03-28 16:24:50,202 			Learning rate: weights:   1.000e-03    
2023-03-28 16:24:50,202 			Last test performance: 86.85%
2023-03-28 16:24:50,202 ----------------
2023-03-28 16:24:50,460   19  => 119   		Training 486 pattern with 86.88% 	Forward time: 	 0.21 sec
2023-03-28 16:24:50,460 			Loss:    1.552e-02    			Backward time: 	 0.03 sec 
2023-03-28 16:24:50,495 			Learning rate: weights:   1.000e-03    
2023-03-28 16:24:50,495 			Last test performance: 86.85%
2023-03-28 16:24:50,495 ----------------
2023-03-28 16:24:50,752   19  => 120   		Training 486 pattern with 87.50% 	Forward time: 	 0.23 sec
2023-03-28 16:24:50,752 			Loss:    1.457e-02    			Backward time: 	 0.02 sec 
2023-03-28 16:24:50,790 			Learning rate: weights:   1.000e-03    
2023-03-28 16:24:50,790 			Last test performance: 86.85%
2023-03-28 16:24:50,790 ----------------
2023-03-28 16:24:51,058   19  => 121   		Training 486 pattern with 90.00% 	Forward time: 	 0.24 sec
2023-03-28 16:24:51,058 			Loss:    1.227e-02    			Backward time: 	 0.02 sec 
2023-03-28 16:24:51,109 			Learning rate: weights:   1.000e-03    
2023-03-28 16:24:51,109 			Last test performance: 86.85%
2023-03-28 16:24:51,109 ----------------
2023-03-28 16:24:51,270   19  => 122   		Training 486 pattern with 87.71% 	Forward time: 	 0.15 sec
2023-03-28 16:24:51,270 			Loss:    1.517e-02    			Backward time: 	 0.01 sec 
2023-03-28 16:24:51,319 			Learning rate: weights:   1.000e-03    
2023-03-28 16:24:51,319 			Last test performance: 86.85%
2023-03-28 16:24:51,319 ----------------
2023-03-28 16:24:51,540   19  => 123   		Training 486 pattern with 90.00% 	Forward time: 	 0.20 sec
2023-03-28 16:24:51,540 			Loss:    1.274e-02    			Backward time: 	 0.02 sec 
2023-03-28 16:24:51,580 			Learning rate: weights:   1.000e-03    
2023-03-28 16:24:51,580 			Last test performance: 86.85%
2023-03-28 16:24:51,580 ----------------
2023-03-28 16:24:51,817   19  => 124   		Training 486 pattern with 84.58% 	Forward time: 	 0.21 sec
2023-03-28 16:24:51,817 			Loss:    1.655e-02    			Backward time: 	 0.02 sec 
2023-03-28 16:24:51,882 
2023-03-28 16:24:51,882 Testing:
2023-03-28 16:24:51,893 		24 of 10000 with 87.50% 	 Time used:  0.01 sec
2023-03-28 16:24:51,898 		48 of 10000 with 89.58% 	 Time used:  0.00 sec
2023-03-28 16:24:51,902 		72 of 10000 with 84.72% 	 Time used:  0.00 sec
2023-03-28 16:24:51,908 		96 of 10000 with 86.46% 	 Time used:  0.01 sec
2023-03-28 16:24:51,914 		120 of 10000 with 85.83% 	 Time used:  0.01 sec
2023-03-28 16:24:51,919 		144 of 10000 with 87.50% 	 Time used:  0.00 sec
2023-03-28 16:24:51,924 		168 of 10000 with 88.10% 	 Time used:  0.00 sec
2023-03-28 16:24:51,929 		192 of 10000 with 89.06% 	 Time used:  0.00 sec
2023-03-28 16:24:51,934 		216 of 10000 with 89.35% 	 Time used:  0.00 sec
2023-03-28 16:24:51,941 		240 of 10000 with 90.00% 	 Time used:  0.01 sec
2023-03-28 16:24:51,948 		264 of 10000 with 90.15% 	 Time used:  0.01 sec
2023-03-28 16:24:51,952 		288 of 10000 with 90.28% 	 Time used:  0.00 sec
2023-03-28 16:24:51,957 		312 of 10000 with 90.71% 	 Time used:  0.01 sec
2023-03-28 16:24:51,973 		336 of 10000 with 89.88% 	 Time used:  0.02 sec
2023-03-28 16:24:51,986 		360 of 10000 with 89.72% 	 Time used:  0.01 sec
2023-03-28 16:24:52,001 		384 of 10000 with 89.58% 	 Time used:  0.01 sec
2023-03-28 16:24:52,024 		408 of 10000 with 88.97% 	 Time used:  0.02 sec
2023-03-28 16:24:52,043 		432 of 10000 with 88.89% 	 Time used:  0.02 sec
2023-03-28 16:24:52,049 		456 of 10000 with 88.60% 	 Time used:  0.01 sec
2023-03-28 16:24:52,055 		480 of 10000 with 88.33% 	 Time used:  0.01 sec
2023-03-28 16:24:52,061 		504 of 10000 with 88.49% 	 Time used:  0.01 sec
2023-03-28 16:24:52,068 		528 of 10000 with 88.64% 	 Time used:  0.01 sec
2023-03-28 16:24:52,074 		552 of 10000 with 88.95% 	 Time used:  0.01 sec
2023-03-28 16:24:52,080 		576 of 10000 with 89.06% 	 Time used:  0.00 sec
2023-03-28 16:24:52,087 		600 of 10000 with 88.67% 	 Time used:  0.01 sec
2023-03-28 16:24:52,091 		624 of 10000 with 88.46% 	 Time used:  0.00 sec
2023-03-28 16:24:52,096 		648 of 10000 with 88.73% 	 Time used:  0.00 sec
2023-03-28 16:24:52,100 		672 of 10000 with 88.69% 	 Time used:  0.00 sec
2023-03-28 16:24:52,105 		696 of 10000 with 88.22% 	 Time used:  0.00 sec
2023-03-28 16:24:52,110 		720 of 10000 with 88.19% 	 Time used:  0.00 sec
2023-03-28 16:24:52,115 		744 of 10000 with 88.31% 	 Time used:  0.01 sec
2023-03-28 16:24:52,119 		768 of 10000 with 88.15% 	 Time used:  0.00 sec
2023-03-28 16:24:52,123 		792 of 10000 with 88.38% 	 Time used:  0.00 sec
2023-03-28 16:24:52,127 		816 of 10000 with 88.24% 	 Time used:  0.00 sec
2023-03-28 16:24:52,131 		840 of 10000 with 88.45% 	 Time used:  0.00 sec
2023-03-28 16:24:52,135 		864 of 10000 with 88.66% 	 Time used:  0.00 sec
2023-03-28 16:24:52,139 		888 of 10000 with 88.51% 	 Time used:  0.00 sec
2023-03-28 16:24:52,143 		912 of 10000 with 88.27% 	 Time used:  0.00 sec
2023-03-28 16:24:52,147 		936 of 10000 with 88.35% 	 Time used:  0.00 sec
2023-03-28 16:24:52,151 		960 of 10000 with 88.44% 	 Time used:  0.00 sec
2023-03-28 16:24:52,155 		984 of 10000 with 88.11% 	 Time used:  0.00 sec
2023-03-28 16:24:52,159 		1008 of 10000 with 88.00% 	 Time used:  0.00 sec
2023-03-28 16:24:52,163 		1032 of 10000 with 88.18% 	 Time used:  0.00 sec
2023-03-28 16:24:52,167 		1056 of 10000 with 88.26% 	 Time used:  0.00 sec
2023-03-28 16:24:52,171 		1080 of 10000 with 88.24% 	 Time used:  0.00 sec
2023-03-28 16:24:52,175 		1104 of 10000 with 88.22% 	 Time used:  0.00 sec
2023-03-28 16:24:52,179 		1128 of 10000 with 88.30% 	 Time used:  0.00 sec
2023-03-28 16:24:52,183 		1152 of 10000 with 88.37% 	 Time used:  0.00 sec
2023-03-28 16:24:52,188 		1176 of 10000 with 88.10% 	 Time used:  0.00 sec
2023-03-28 16:24:52,192 		1200 of 10000 with 87.83% 	 Time used:  0.00 sec
2023-03-28 16:24:52,197 		1224 of 10000 with 87.99% 	 Time used:  0.00 sec
2023-03-28 16:24:52,206 		1248 of 10000 with 87.98% 	 Time used:  0.01 sec
2023-03-28 16:24:52,210 		1272 of 10000 with 87.89% 	 Time used:  0.00 sec
2023-03-28 16:24:52,214 		1296 of 10000 with 87.89% 	 Time used:  0.00 sec
2023-03-28 16:24:52,218 		1320 of 10000 with 87.88% 	 Time used:  0.00 sec
2023-03-28 16:24:52,224 		1344 of 10000 with 87.72% 	 Time used:  0.01 sec
2023-03-28 16:24:52,234 		1368 of 10000 with 87.65% 	 Time used:  0.01 sec
2023-03-28 16:24:52,247 		1392 of 10000 with 87.50% 	 Time used:  0.01 sec
2023-03-28 16:24:52,263 		1416 of 10000 with 87.50% 	 Time used:  0.01 sec
2023-03-28 16:24:52,287 		1440 of 10000 with 87.50% 	 Time used:  0.02 sec
2023-03-28 16:24:52,296 		1464 of 10000 with 87.43% 	 Time used:  0.01 sec
2023-03-28 16:24:52,302 		1488 of 10000 with 87.50% 	 Time used:  0.01 sec
2023-03-28 16:24:52,308 		1512 of 10000 with 87.37% 	 Time used:  0.01 sec
2023-03-28 16:24:52,315 		1536 of 10000 with 87.43% 	 Time used:  0.01 sec
2023-03-28 16:24:52,321 		1560 of 10000 with 87.56% 	 Time used:  0.01 sec
2023-03-28 16:24:52,327 		1584 of 10000 with 87.63% 	 Time used:  0.01 sec
2023-03-28 16:24:52,333 		1608 of 10000 with 87.62% 	 Time used:  0.01 sec
2023-03-28 16:24:52,338 		1632 of 10000 with 87.50% 	 Time used:  0.00 sec
2023-03-28 16:24:52,343 		1656 of 10000 with 87.38% 	 Time used:  0.00 sec
2023-03-28 16:24:52,349 		1680 of 10000 with 87.44% 	 Time used:  0.00 sec
2023-03-28 16:24:52,355 		1704 of 10000 with 87.38% 	 Time used:  0.01 sec
2023-03-28 16:24:52,362 		1728 of 10000 with 87.33% 	 Time used:  0.01 sec
2023-03-28 16:24:52,368 		1752 of 10000 with 86.99% 	 Time used:  0.01 sec
2023-03-28 16:24:52,372 		1776 of 10000 with 87.11% 	 Time used:  0.00 sec
2023-03-28 16:24:52,376 		1800 of 10000 with 87.22% 	 Time used:  0.00 sec
2023-03-28 16:24:52,379 		1824 of 10000 with 87.28% 	 Time used:  0.00 sec
2023-03-28 16:24:52,383 		1848 of 10000 with 87.28% 	 Time used:  0.00 sec
2023-03-28 16:24:52,387 		1872 of 10000 with 87.29% 	 Time used:  0.00 sec
2023-03-28 16:24:52,391 		1896 of 10000 with 87.45% 	 Time used:  0.00 sec
2023-03-28 16:24:52,396 		1920 of 10000 with 87.55% 	 Time used:  0.00 sec
2023-03-28 16:24:52,400 		1944 of 10000 with 87.50% 	 Time used:  0.00 sec
2023-03-28 16:24:52,404 		1968 of 10000 with 87.45% 	 Time used:  0.00 sec
2023-03-28 16:24:52,409 		1992 of 10000 with 87.40% 	 Time used:  0.00 sec
2023-03-28 16:24:52,413 		2016 of 10000 with 87.45% 	 Time used:  0.00 sec
2023-03-28 16:24:52,417 		2040 of 10000 with 87.35% 	 Time used:  0.00 sec
2023-03-28 16:24:52,421 		2064 of 10000 with 87.50% 	 Time used:  0.00 sec
2023-03-28 16:24:52,425 		2088 of 10000 with 87.40% 	 Time used:  0.00 sec
2023-03-28 16:24:52,429 		2112 of 10000 with 87.31% 	 Time used:  0.00 sec
2023-03-28 16:24:52,436 		2136 of 10000 with 87.41% 	 Time used:  0.01 sec
2023-03-28 16:24:52,441 		2160 of 10000 with 87.41% 	 Time used:  0.00 sec
2023-03-28 16:24:52,445 		2184 of 10000 with 87.41% 	 Time used:  0.00 sec
2023-03-28 16:24:52,449 		2208 of 10000 with 87.36% 	 Time used:  0.00 sec
2023-03-28 16:24:52,456 		2232 of 10000 with 87.50% 	 Time used:  0.01 sec
2023-03-28 16:24:52,461 		2256 of 10000 with 87.46% 	 Time used:  0.00 sec
2023-03-28 16:24:52,470 		2280 of 10000 with 87.46% 	 Time used:  0.01 sec
2023-03-28 16:24:52,475 		2304 of 10000 with 87.41% 	 Time used:  0.01 sec
2023-03-28 16:24:52,479 		2328 of 10000 with 87.20% 	 Time used:  0.00 sec
2023-03-28 16:24:52,483 		2352 of 10000 with 87.29% 	 Time used:  0.00 sec
2023-03-28 16:24:52,487 		2376 of 10000 with 87.33% 	 Time used:  0.00 sec
2023-03-28 16:24:52,494 		2400 of 10000 with 87.46% 	 Time used:  0.01 sec
2023-03-28 16:24:52,501 		2424 of 10000 with 87.50% 	 Time used:  0.01 sec
2023-03-28 16:24:52,509 		2448 of 10000 with 87.50% 	 Time used:  0.01 sec
2023-03-28 16:24:52,548 		2472 of 10000 with 87.54% 	 Time used:  0.04 sec
2023-03-28 16:24:52,556 		2496 of 10000 with 87.58% 	 Time used:  0.01 sec
2023-03-28 16:24:52,565 		2520 of 10000 with 87.50% 	 Time used:  0.01 sec
2023-03-28 16:24:52,600 		2544 of 10000 with 87.50% 	 Time used:  0.03 sec
2023-03-28 16:24:52,609 		2568 of 10000 with 87.46% 	 Time used:  0.01 sec
2023-03-28 16:24:52,617 		2592 of 10000 with 87.46% 	 Time used:  0.01 sec
2023-03-28 16:24:52,623 		2616 of 10000 with 87.46% 	 Time used:  0.01 sec
2023-03-28 16:24:52,629 		2640 of 10000 with 87.42% 	 Time used:  0.01 sec
2023-03-28 16:24:52,636 		2664 of 10000 with 87.42% 	 Time used:  0.01 sec
2023-03-28 16:24:52,642 		2688 of 10000 with 87.46% 	 Time used:  0.01 sec
2023-03-28 16:24:52,647 		2712 of 10000 with 87.43% 	 Time used:  0.00 sec
2023-03-28 16:24:52,653 		2736 of 10000 with 87.35% 	 Time used:  0.01 sec
2023-03-28 16:24:52,660 		2760 of 10000 with 87.43% 	 Time used:  0.01 sec
2023-03-28 16:24:52,664 		2784 of 10000 with 87.43% 	 Time used:  0.00 sec
2023-03-28 16:24:52,668 		2808 of 10000 with 87.43% 	 Time used:  0.00 sec
2023-03-28 16:24:52,671 		2832 of 10000 with 87.50% 	 Time used:  0.00 sec
2023-03-28 16:24:52,676 		2856 of 10000 with 87.50% 	 Time used:  0.00 sec
2023-03-28 16:24:52,680 		2880 of 10000 with 87.47% 	 Time used:  0.00 sec
2023-03-28 16:24:52,683 		2904 of 10000 with 87.33% 	 Time used:  0.00 sec
2023-03-28 16:24:52,687 		2928 of 10000 with 87.12% 	 Time used:  0.00 sec
2023-03-28 16:24:52,691 		2952 of 10000 with 87.09% 	 Time used:  0.00 sec
2023-03-28 16:24:52,695 		2976 of 10000 with 87.13% 	 Time used:  0.00 sec
2023-03-28 16:24:52,699 		3000 of 10000 with 87.13% 	 Time used:  0.00 sec
2023-03-28 16:24:52,703 		3024 of 10000 with 87.10% 	 Time used:  0.00 sec
2023-03-28 16:24:52,708 		3048 of 10000 with 87.01% 	 Time used:  0.00 sec
2023-03-28 16:24:52,716 		3072 of 10000 with 87.11% 	 Time used:  0.01 sec
2023-03-28 16:24:52,721 		3096 of 10000 with 87.11% 	 Time used:  0.00 sec
2023-03-28 16:24:52,726 		3120 of 10000 with 87.08% 	 Time used:  0.00 sec
2023-03-28 16:24:52,730 		3144 of 10000 with 87.12% 	 Time used:  0.00 sec
2023-03-28 16:24:52,734 		3168 of 10000 with 87.15% 	 Time used:  0.00 sec
2023-03-28 16:24:52,737 		3192 of 10000 with 87.06% 	 Time used:  0.00 sec
2023-03-28 16:24:52,747 		3216 of 10000 with 87.06% 	 Time used:  0.01 sec
2023-03-28 16:24:52,751 		3240 of 10000 with 87.10% 	 Time used:  0.00 sec
2023-03-28 16:24:52,757 		3264 of 10000 with 87.01% 	 Time used:  0.01 sec
2023-03-28 16:24:52,772 		3288 of 10000 with 87.01% 	 Time used:  0.01 sec
2023-03-28 16:24:52,784 		3312 of 10000 with 87.02% 	 Time used:  0.01 sec
2023-03-28 16:24:52,798 		3336 of 10000 with 87.05% 	 Time used:  0.01 sec
2023-03-28 16:24:52,829 		3360 of 10000 with 87.05% 	 Time used:  0.03 sec
2023-03-28 16:24:52,837 		3384 of 10000 with 87.06% 	 Time used:  0.01 sec
2023-03-28 16:24:52,851 		3408 of 10000 with 87.12% 	 Time used:  0.01 sec
2023-03-28 16:24:52,857 		3432 of 10000 with 87.18% 	 Time used:  0.01 sec
2023-03-28 16:24:52,864 		3456 of 10000 with 87.24% 	 Time used:  0.01 sec
2023-03-28 16:24:52,871 		3480 of 10000 with 87.21% 	 Time used:  0.01 sec
2023-03-28 16:24:52,878 		3504 of 10000 with 87.19% 	 Time used:  0.01 sec
2023-03-28 16:24:52,886 		3528 of 10000 with 87.24% 	 Time used:  0.01 sec
2023-03-28 16:24:52,893 		3552 of 10000 with 87.16% 	 Time used:  0.01 sec
2023-03-28 16:24:52,898 		3576 of 10000 with 87.14% 	 Time used:  0.00 sec
2023-03-28 16:24:52,904 		3600 of 10000 with 87.14% 	 Time used:  0.01 sec
2023-03-28 16:24:52,908 		3624 of 10000 with 87.20% 	 Time used:  0.00 sec
2023-03-28 16:24:52,913 		3648 of 10000 with 87.23% 	 Time used:  0.00 sec
2023-03-28 16:24:52,917 		3672 of 10000 with 87.20% 	 Time used:  0.00 sec
2023-03-28 16:24:52,921 		3696 of 10000 with 87.15% 	 Time used:  0.00 sec
2023-03-28 16:24:52,925 		3720 of 10000 with 87.12% 	 Time used:  0.00 sec
2023-03-28 16:24:52,929 		3744 of 10000 with 87.05% 	 Time used:  0.00 sec
2023-03-28 16:24:52,933 		3768 of 10000 with 87.05% 	 Time used:  0.00 sec
2023-03-28 16:24:52,937 		3792 of 10000 with 87.08% 	 Time used:  0.00 sec
2023-03-28 16:24:52,941 		3816 of 10000 with 87.03% 	 Time used:  0.00 sec
2023-03-28 16:24:52,946 		3840 of 10000 with 87.01% 	 Time used:  0.00 sec
2023-03-28 16:24:52,951 		3864 of 10000 with 87.03% 	 Time used:  0.00 sec
2023-03-28 16:24:52,955 		3888 of 10000 with 86.99% 	 Time used:  0.00 sec
2023-03-28 16:24:52,958 		3912 of 10000 with 87.01% 	 Time used:  0.00 sec
2023-03-28 16:24:52,962 		3936 of 10000 with 87.02% 	 Time used:  0.00 sec
2023-03-28 16:24:52,966 		3960 of 10000 with 86.94% 	 Time used:  0.00 sec
2023-03-28 16:24:52,970 		3984 of 10000 with 86.95% 	 Time used:  0.00 sec
2023-03-28 16:24:52,974 		4008 of 10000 with 86.95% 	 Time used:  0.00 sec
2023-03-28 16:24:52,978 		4032 of 10000 with 86.90% 	 Time used:  0.00 sec
2023-03-28 16:24:52,985 		4056 of 10000 with 86.93% 	 Time used:  0.01 sec
2023-03-28 16:24:52,991 		4080 of 10000 with 86.94% 	 Time used:  0.01 sec
2023-03-28 16:24:52,995 		4104 of 10000 with 86.92% 	 Time used:  0.00 sec
2023-03-28 16:24:53,001 		4128 of 10000 with 86.92% 	 Time used:  0.00 sec
2023-03-28 16:24:53,004 		4152 of 10000 with 86.85% 	 Time used:  0.00 sec
2023-03-28 16:24:53,008 		4176 of 10000 with 86.81% 	 Time used:  0.00 sec
2023-03-28 16:24:53,012 		4200 of 10000 with 86.81% 	 Time used:  0.00 sec
2023-03-28 16:24:53,020 		4224 of 10000 with 86.88% 	 Time used:  0.01 sec
2023-03-28 16:24:53,025 		4248 of 10000 with 86.89% 	 Time used:  0.00 sec
2023-03-28 16:24:53,031 		4272 of 10000 with 86.87% 	 Time used:  0.01 sec
2023-03-28 16:24:53,039 		4296 of 10000 with 86.89% 	 Time used:  0.01 sec
2023-03-28 16:24:53,049 		4320 of 10000 with 86.92% 	 Time used:  0.01 sec
2023-03-28 16:24:53,064 		4344 of 10000 with 86.97% 	 Time used:  0.01 sec
2023-03-28 16:24:53,080 		4368 of 10000 with 87.04% 	 Time used:  0.02 sec
2023-03-28 16:24:53,111 		4392 of 10000 with 87.07% 	 Time used:  0.03 sec
2023-03-28 16:24:53,128 		4416 of 10000 with 87.05% 	 Time used:  0.02 sec
2023-03-28 16:24:53,135 		4440 of 10000 with 87.05% 	 Time used:  0.01 sec
2023-03-28 16:24:53,141 		4464 of 10000 with 87.07% 	 Time used:  0.01 sec
2023-03-28 16:24:53,146 		4488 of 10000 with 87.05% 	 Time used:  0.01 sec
2023-03-28 16:24:53,154 		4512 of 10000 with 87.06% 	 Time used:  0.01 sec
2023-03-28 16:24:53,158 		4536 of 10000 with 87.10% 	 Time used:  0.00 sec
2023-03-28 16:24:53,164 		4560 of 10000 with 87.11% 	 Time used:  0.00 sec
2023-03-28 16:24:53,168 		4584 of 10000 with 87.13% 	 Time used:  0.00 sec
2023-03-28 16:24:53,171 		4608 of 10000 with 87.17% 	 Time used:  0.00 sec
2023-03-28 16:24:53,175 		4632 of 10000 with 87.22% 	 Time used:  0.00 sec
2023-03-28 16:24:53,179 		4656 of 10000 with 87.22% 	 Time used:  0.00 sec
2023-03-28 16:24:53,184 		4680 of 10000 with 87.22% 	 Time used:  0.00 sec
2023-03-28 16:24:53,189 		4704 of 10000 with 87.24% 	 Time used:  0.00 sec
2023-03-28 16:24:53,193 		4728 of 10000 with 87.29% 	 Time used:  0.00 sec
2023-03-28 16:24:53,197 		4752 of 10000 with 87.27% 	 Time used:  0.00 sec
2023-03-28 16:24:53,203 		4776 of 10000 with 87.31% 	 Time used:  0.01 sec
2023-03-28 16:24:53,208 		4800 of 10000 with 87.29% 	 Time used:  0.00 sec
2023-03-28 16:24:53,212 		4824 of 10000 with 87.31% 	 Time used:  0.00 sec
2023-03-28 16:24:53,216 		4848 of 10000 with 87.23% 	 Time used:  0.00 sec
2023-03-28 16:24:53,220 		4872 of 10000 with 87.25% 	 Time used:  0.00 sec
2023-03-28 16:24:53,224 		4896 of 10000 with 87.28% 	 Time used:  0.00 sec
2023-03-28 16:24:53,228 		4920 of 10000 with 87.26% 	 Time used:  0.00 sec
2023-03-28 16:24:53,232 		4944 of 10000 with 87.24% 	 Time used:  0.00 sec
2023-03-28 16:24:53,235 		4968 of 10000 with 87.24% 	 Time used:  0.00 sec
2023-03-28 16:24:53,239 		4992 of 10000 with 87.28% 	 Time used:  0.00 sec
2023-03-28 16:24:53,243 		5016 of 10000 with 87.22% 	 Time used:  0.00 sec
2023-03-28 16:24:53,247 		5040 of 10000 with 87.16% 	 Time used:  0.00 sec
2023-03-28 16:24:53,252 		5064 of 10000 with 87.18% 	 Time used:  0.01 sec
2023-03-28 16:24:53,258 		5088 of 10000 with 87.15% 	 Time used:  0.01 sec
2023-03-28 16:24:53,263 		5112 of 10000 with 87.11% 	 Time used:  0.00 sec
2023-03-28 16:24:53,268 		5136 of 10000 with 87.13% 	 Time used:  0.01 sec
2023-03-28 16:24:53,275 		5160 of 10000 with 87.15% 	 Time used:  0.01 sec
2023-03-28 16:24:53,279 		5184 of 10000 with 87.13% 	 Time used:  0.00 sec
2023-03-28 16:24:53,286 		5208 of 10000 with 87.10% 	 Time used:  0.01 sec
2023-03-28 16:24:53,296 		5232 of 10000 with 87.12% 	 Time used:  0.01 sec
2023-03-28 16:24:53,307 		5256 of 10000 with 87.10% 	 Time used:  0.01 sec
2023-03-28 16:24:53,324 		5280 of 10000 with 87.08% 	 Time used:  0.02 sec
2023-03-28 16:24:53,356 		5304 of 10000 with 87.12% 	 Time used:  0.03 sec
2023-03-28 16:24:53,365 		5328 of 10000 with 87.12% 	 Time used:  0.01 sec
2023-03-28 16:24:53,372 		5352 of 10000 with 87.11% 	 Time used:  0.01 sec
2023-03-28 16:24:53,378 		5376 of 10000 with 87.15% 	 Time used:  0.01 sec
2023-03-28 16:24:53,385 		5400 of 10000 with 87.19% 	 Time used:  0.01 sec
2023-03-28 16:24:53,391 		5424 of 10000 with 87.22% 	 Time used:  0.01 sec
2023-03-28 16:24:53,396 		5448 of 10000 with 87.22% 	 Time used:  0.00 sec
2023-03-28 16:24:53,402 		5472 of 10000 with 87.21% 	 Time used:  0.01 sec
2023-03-28 16:24:53,408 		5496 of 10000 with 87.19% 	 Time used:  0.01 sec
2023-03-28 16:24:53,412 		5520 of 10000 with 87.14% 	 Time used:  0.00 sec
2023-03-28 16:24:53,416 		5544 of 10000 with 87.12% 	 Time used:  0.00 sec
2023-03-28 16:24:53,419 		5568 of 10000 with 87.12% 	 Time used:  0.00 sec
2023-03-28 16:24:53,423 		5592 of 10000 with 87.09% 	 Time used:  0.00 sec
2023-03-28 16:24:53,427 		5616 of 10000 with 87.05% 	 Time used:  0.00 sec
2023-03-28 16:24:53,430 		5640 of 10000 with 87.09% 	 Time used:  0.00 sec
2023-03-28 16:24:53,434 		5664 of 10000 with 87.11% 	 Time used:  0.00 sec
2023-03-28 16:24:53,438 		5688 of 10000 with 87.11% 	 Time used:  0.00 sec
2023-03-28 16:24:53,441 		5712 of 10000 with 87.10% 	 Time used:  0.00 sec
2023-03-28 16:24:53,445 		5736 of 10000 with 87.08% 	 Time used:  0.00 sec
2023-03-28 16:24:53,449 		5760 of 10000 with 87.14% 	 Time used:  0.00 sec
2023-03-28 16:24:53,453 		5784 of 10000 with 87.17% 	 Time used:  0.00 sec
2023-03-28 16:24:53,456 		5808 of 10000 with 87.12% 	 Time used:  0.00 sec
2023-03-28 16:24:53,460 		5832 of 10000 with 87.14% 	 Time used:  0.00 sec
2023-03-28 16:24:53,464 		5856 of 10000 with 87.16% 	 Time used:  0.00 sec
2023-03-28 16:24:53,468 		5880 of 10000 with 87.19% 	 Time used:  0.00 sec
2023-03-28 16:24:53,472 		5904 of 10000 with 87.18% 	 Time used:  0.00 sec
2023-03-28 16:24:53,476 		5928 of 10000 with 87.20% 	 Time used:  0.00 sec
2023-03-28 16:24:53,481 		5952 of 10000 with 87.18% 	 Time used:  0.00 sec
2023-03-28 16:24:53,487 		5976 of 10000 with 87.15% 	 Time used:  0.01 sec
2023-03-28 16:24:53,493 		6000 of 10000 with 87.17% 	 Time used:  0.01 sec
2023-03-28 16:24:53,499 		6024 of 10000 with 87.18% 	 Time used:  0.01 sec
2023-03-28 16:24:53,503 		6048 of 10000 with 87.19% 	 Time used:  0.00 sec
2023-03-28 16:24:53,508 		6072 of 10000 with 87.20% 	 Time used:  0.00 sec
2023-03-28 16:24:53,511 		6096 of 10000 with 87.24% 	 Time used:  0.00 sec
2023-03-28 16:24:53,517 		6120 of 10000 with 87.24% 	 Time used:  0.01 sec
2023-03-28 16:24:53,524 		6144 of 10000 with 87.24% 	 Time used:  0.01 sec
2023-03-28 16:24:53,528 		6168 of 10000 with 87.24% 	 Time used:  0.00 sec
2023-03-28 16:24:53,533 		6192 of 10000 with 87.23% 	 Time used:  0.00 sec
2023-03-28 16:24:53,548 		6216 of 10000 with 87.24% 	 Time used:  0.02 sec
2023-03-28 16:24:53,561 		6240 of 10000 with 87.24% 	 Time used:  0.01 sec
2023-03-28 16:24:53,578 		6264 of 10000 with 87.20% 	 Time used:  0.02 sec
2023-03-28 16:24:53,611 		6288 of 10000 with 87.18% 	 Time used:  0.03 sec
2023-03-28 16:24:53,623 		6312 of 10000 with 87.20% 	 Time used:  0.01 sec
2023-03-28 16:24:53,630 		6336 of 10000 with 87.22% 	 Time used:  0.01 sec
2023-03-28 16:24:53,636 		6360 of 10000 with 87.25% 	 Time used:  0.01 sec
2023-03-28 16:24:53,642 		6384 of 10000 with 87.27% 	 Time used:  0.01 sec
2023-03-28 16:24:53,649 		6408 of 10000 with 87.23% 	 Time used:  0.01 sec
2023-03-28 16:24:53,654 		6432 of 10000 with 87.24% 	 Time used:  0.00 sec
2023-03-28 16:24:53,659 		6456 of 10000 with 87.24% 	 Time used:  0.00 sec
2023-03-28 16:24:53,664 		6480 of 10000 with 87.24% 	 Time used:  0.00 sec
2023-03-28 16:24:53,668 		6504 of 10000 with 87.27% 	 Time used:  0.00 sec
2023-03-28 16:24:53,672 		6528 of 10000 with 87.32% 	 Time used:  0.00 sec
2023-03-28 16:24:53,676 		6552 of 10000 with 87.29% 	 Time used:  0.00 sec
2023-03-28 16:24:53,683 		6576 of 10000 with 87.24% 	 Time used:  0.01 sec
2023-03-28 16:24:53,688 		6600 of 10000 with 87.24% 	 Time used:  0.00 sec
2023-03-28 16:24:53,692 		6624 of 10000 with 87.29% 	 Time used:  0.00 sec
2023-03-28 16:24:53,696 		6648 of 10000 with 87.33% 	 Time used:  0.00 sec
2023-03-28 16:24:53,703 		6672 of 10000 with 87.31% 	 Time used:  0.01 sec
2023-03-28 16:24:53,709 		6696 of 10000 with 87.28% 	 Time used:  0.01 sec
2023-03-28 16:24:53,712 		6720 of 10000 with 87.29% 	 Time used:  0.00 sec
2023-03-28 16:24:53,717 		6744 of 10000 with 87.28% 	 Time used:  0.00 sec
2023-03-28 16:24:53,720 		6768 of 10000 with 87.31% 	 Time used:  0.00 sec
2023-03-28 16:24:53,724 		6792 of 10000 with 87.32% 	 Time used:  0.00 sec
2023-03-28 16:24:53,728 		6816 of 10000 with 87.31% 	 Time used:  0.00 sec
2023-03-28 16:24:53,732 		6840 of 10000 with 87.31% 	 Time used:  0.00 sec
2023-03-28 16:24:53,736 		6864 of 10000 with 87.33% 	 Time used:  0.00 sec
2023-03-28 16:24:53,742 		6888 of 10000 with 87.34% 	 Time used:  0.01 sec
2023-03-28 16:24:53,746 		6912 of 10000 with 87.33% 	 Time used:  0.00 sec
2023-03-28 16:24:53,750 		6936 of 10000 with 87.33% 	 Time used:  0.00 sec
2023-03-28 16:24:53,755 		6960 of 10000 with 87.31% 	 Time used:  0.00 sec
2023-03-28 16:24:53,759 		6984 of 10000 with 87.36% 	 Time used:  0.00 sec
2023-03-28 16:24:53,763 		7008 of 10000 with 87.34% 	 Time used:  0.00 sec
2023-03-28 16:24:53,766 		7032 of 10000 with 87.32% 	 Time used:  0.00 sec
2023-03-28 16:24:53,770 		7056 of 10000 with 87.32% 	 Time used:  0.00 sec
2023-03-28 16:24:53,774 		7080 of 10000 with 87.30% 	 Time used:  0.00 sec
2023-03-28 16:24:53,778 		7104 of 10000 with 87.29% 	 Time used:  0.00 sec
2023-03-28 16:24:53,787 		7128 of 10000 with 87.25% 	 Time used:  0.01 sec
2023-03-28 16:24:53,792 		7152 of 10000 with 87.26% 	 Time used:  0.00 sec
2023-03-28 16:24:53,796 		7176 of 10000 with 87.29% 	 Time used:  0.00 sec
2023-03-28 16:24:53,800 		7200 of 10000 with 87.26% 	 Time used:  0.00 sec
2023-03-28 16:24:53,804 		7224 of 10000 with 87.26% 	 Time used:  0.00 sec
2023-03-28 16:24:53,811 		7248 of 10000 with 87.31% 	 Time used:  0.01 sec
2023-03-28 16:24:53,818 		7272 of 10000 with 87.29% 	 Time used:  0.01 sec
2023-03-28 16:24:53,822 		7296 of 10000 with 87.32% 	 Time used:  0.00 sec
2023-03-28 16:24:53,828 		7320 of 10000 with 87.31% 	 Time used:  0.01 sec
2023-03-28 16:24:53,839 		7344 of 10000 with 87.34% 	 Time used:  0.01 sec
2023-03-28 16:24:53,851 		7368 of 10000 with 87.36% 	 Time used:  0.01 sec
2023-03-28 16:24:53,870 		7392 of 10000 with 87.38% 	 Time used:  0.02 sec
2023-03-28 16:24:53,885 		7416 of 10000 with 87.38% 	 Time used:  0.01 sec
2023-03-28 16:24:53,910 		7440 of 10000 with 87.39% 	 Time used:  0.02 sec
2023-03-28 16:24:53,930 		7464 of 10000 with 87.38% 	 Time used:  0.02 sec
2023-03-28 16:24:53,935 		7488 of 10000 with 87.42% 	 Time used:  0.00 sec
2023-03-28 16:24:53,941 		7512 of 10000 with 87.43% 	 Time used:  0.01 sec
2023-03-28 16:24:53,947 		7536 of 10000 with 87.45% 	 Time used:  0.01 sec
2023-03-28 16:24:53,954 		7560 of 10000 with 87.46% 	 Time used:  0.01 sec
2023-03-28 16:24:53,960 		7584 of 10000 with 87.46% 	 Time used:  0.01 sec
2023-03-28 16:24:53,966 		7608 of 10000 with 87.47% 	 Time used:  0.01 sec
2023-03-28 16:24:53,974 		7632 of 10000 with 87.50% 	 Time used:  0.01 sec
2023-03-28 16:24:53,981 		7656 of 10000 with 87.49% 	 Time used:  0.01 sec
2023-03-28 16:24:53,987 		7680 of 10000 with 87.50% 	 Time used:  0.01 sec
2023-03-28 16:24:53,991 		7704 of 10000 with 87.53% 	 Time used:  0.00 sec
2023-03-28 16:24:53,998 		7728 of 10000 with 87.53% 	 Time used:  0.01 sec
2023-03-28 16:24:54,003 		7752 of 10000 with 87.55% 	 Time used:  0.00 sec
2023-03-28 16:24:54,009 		7776 of 10000 with 87.55% 	 Time used:  0.01 sec
2023-03-28 16:24:54,015 		7800 of 10000 with 87.55% 	 Time used:  0.01 sec
2023-03-28 16:24:54,020 		7824 of 10000 with 87.50% 	 Time used:  0.00 sec
2023-03-28 16:24:54,023 		7848 of 10000 with 87.50% 	 Time used:  0.00 sec
2023-03-28 16:24:54,027 		7872 of 10000 with 87.53% 	 Time used:  0.00 sec
2023-03-28 16:24:54,031 		7896 of 10000 with 87.55% 	 Time used:  0.00 sec
2023-03-28 16:24:54,037 		7920 of 10000 with 87.53% 	 Time used:  0.01 sec
2023-03-28 16:24:54,041 		7944 of 10000 with 87.54% 	 Time used:  0.00 sec
2023-03-28 16:24:54,045 		7968 of 10000 with 87.53% 	 Time used:  0.00 sec
2023-03-28 16:24:54,050 		7992 of 10000 with 87.45% 	 Time used:  0.00 sec
2023-03-28 16:24:54,056 		8016 of 10000 with 87.46% 	 Time used:  0.01 sec
2023-03-28 16:24:54,061 		8040 of 10000 with 87.45% 	 Time used:  0.00 sec
2023-03-28 16:24:54,065 		8064 of 10000 with 87.46% 	 Time used:  0.00 sec
2023-03-28 16:24:54,069 		8088 of 10000 with 87.45% 	 Time used:  0.00 sec
2023-03-28 16:24:54,074 		8112 of 10000 with 87.46% 	 Time used:  0.00 sec
2023-03-28 16:24:54,079 		8136 of 10000 with 87.46% 	 Time used:  0.01 sec
2023-03-28 16:24:54,083 		8160 of 10000 with 87.44% 	 Time used:  0.00 sec
2023-03-28 16:24:54,087 		8184 of 10000 with 87.46% 	 Time used:  0.00 sec
2023-03-28 16:24:54,091 		8208 of 10000 with 87.48% 	 Time used:  0.00 sec
2023-03-28 16:24:54,096 		8232 of 10000 with 87.48% 	 Time used:  0.00 sec
2023-03-28 16:24:54,100 		8256 of 10000 with 87.48% 	 Time used:  0.00 sec
2023-03-28 16:24:54,105 		8280 of 10000 with 87.48% 	 Time used:  0.00 sec
2023-03-28 16:24:54,112 		8304 of 10000 with 87.44% 	 Time used:  0.01 sec
2023-03-28 16:24:54,116 		8328 of 10000 with 87.44% 	 Time used:  0.00 sec
2023-03-28 16:24:54,120 		8352 of 10000 with 87.46% 	 Time used:  0.00 sec
2023-03-28 16:24:54,124 		8376 of 10000 with 87.46% 	 Time used:  0.00 sec
2023-03-28 16:24:54,128 		8400 of 10000 with 87.46% 	 Time used:  0.00 sec
2023-03-28 16:24:54,132 		8424 of 10000 with 87.49% 	 Time used:  0.00 sec
2023-03-28 16:24:54,140 		8448 of 10000 with 87.50% 	 Time used:  0.01 sec
2023-03-28 16:24:54,144 		8472 of 10000 with 87.46% 	 Time used:  0.00 sec
2023-03-28 16:24:54,150 		8496 of 10000 with 87.49% 	 Time used:  0.01 sec
2023-03-28 16:24:54,155 		8520 of 10000 with 87.50% 	 Time used:  0.00 sec
2023-03-28 16:24:54,164 		8544 of 10000 with 87.49% 	 Time used:  0.01 sec
2023-03-28 16:24:54,175 		8568 of 10000 with 87.50% 	 Time used:  0.01 sec
2023-03-28 16:24:54,191 		8592 of 10000 with 87.51% 	 Time used:  0.02 sec
2023-03-28 16:24:54,206 		8616 of 10000 with 87.51% 	 Time used:  0.01 sec
2023-03-28 16:24:54,234 		8640 of 10000 with 87.45% 	 Time used:  0.03 sec
2023-03-28 16:24:54,243 		8664 of 10000 with 87.44% 	 Time used:  0.01 sec
2023-03-28 16:24:54,249 		8688 of 10000 with 87.44% 	 Time used:  0.01 sec
2023-03-28 16:24:54,256 		8712 of 10000 with 87.43% 	 Time used:  0.01 sec
2023-03-28 16:24:54,262 		8736 of 10000 with 87.40% 	 Time used:  0.01 sec
2023-03-28 16:24:54,268 		8760 of 10000 with 87.39% 	 Time used:  0.01 sec
2023-03-28 16:24:54,275 		8784 of 10000 with 87.37% 	 Time used:  0.01 sec
2023-03-28 16:24:54,283 		8808 of 10000 with 87.38% 	 Time used:  0.01 sec
2023-03-28 16:24:54,288 		8832 of 10000 with 87.39% 	 Time used:  0.00 sec
2023-03-28 16:24:54,292 		8856 of 10000 with 87.40% 	 Time used:  0.00 sec
2023-03-28 16:24:54,298 		8880 of 10000 with 87.39% 	 Time used:  0.01 sec
2023-03-28 16:24:54,302 		8904 of 10000 with 87.39% 	 Time used:  0.00 sec
2023-03-28 16:24:54,306 		8928 of 10000 with 87.38% 	 Time used:  0.00 sec
2023-03-28 16:24:54,314 		8952 of 10000 with 87.35% 	 Time used:  0.01 sec
2023-03-28 16:24:54,319 		8976 of 10000 with 87.37% 	 Time used:  0.00 sec
2023-03-28 16:24:54,323 		9000 of 10000 with 87.39% 	 Time used:  0.00 sec
2023-03-28 16:24:54,327 		9024 of 10000 with 87.40% 	 Time used:  0.00 sec
2023-03-28 16:24:54,331 		9048 of 10000 with 87.41% 	 Time used:  0.00 sec
2023-03-28 16:24:54,334 		9072 of 10000 with 87.39% 	 Time used:  0.00 sec
2023-03-28 16:24:54,339 		9096 of 10000 with 87.38% 	 Time used:  0.00 sec
2023-03-28 16:24:54,344 		9120 of 10000 with 87.40% 	 Time used:  0.01 sec
2023-03-28 16:24:54,348 		9144 of 10000 with 87.39% 	 Time used:  0.00 sec
2023-03-28 16:24:54,353 		9168 of 10000 with 87.37% 	 Time used:  0.00 sec
2023-03-28 16:24:54,357 		9192 of 10000 with 87.36% 	 Time used:  0.00 sec
2023-03-28 16:24:54,361 		9216 of 10000 with 87.34% 	 Time used:  0.00 sec
2023-03-28 16:24:54,367 		9240 of 10000 with 87.33% 	 Time used:  0.01 sec
2023-03-28 16:24:54,372 		9264 of 10000 with 87.31% 	 Time used:  0.00 sec
2023-03-28 16:24:54,377 		9288 of 10000 with 87.28% 	 Time used:  0.00 sec
2023-03-28 16:24:54,383 		9312 of 10000 with 87.24% 	 Time used:  0.01 sec
2023-03-28 16:24:54,388 		9336 of 10000 with 87.21% 	 Time used:  0.00 sec
2023-03-28 16:24:54,392 		9360 of 10000 with 87.20% 	 Time used:  0.00 sec
2023-03-28 16:24:54,396 		9384 of 10000 with 87.22% 	 Time used:  0.00 sec
2023-03-28 16:24:54,400 		9408 of 10000 with 87.22% 	 Time used:  0.00 sec
2023-03-28 16:24:54,408 		9432 of 10000 with 87.26% 	 Time used:  0.01 sec
2023-03-28 16:24:54,412 		9456 of 10000 with 87.23% 	 Time used:  0.00 sec
2023-03-28 16:24:54,418 		9480 of 10000 with 87.24% 	 Time used:  0.01 sec
2023-03-28 16:24:54,423 		9504 of 10000 with 87.21% 	 Time used:  0.00 sec
2023-03-28 16:24:54,435 		9528 of 10000 with 87.21% 	 Time used:  0.01 sec
2023-03-28 16:24:54,448 		9552 of 10000 with 87.19% 	 Time used:  0.01 sec
2023-03-28 16:24:54,465 		9576 of 10000 with 87.19% 	 Time used:  0.02 sec
2023-03-28 16:24:54,494 		9600 of 10000 with 87.19% 	 Time used:  0.03 sec
2023-03-28 16:24:54,503 		9624 of 10000 with 87.20% 	 Time used:  0.01 sec
2023-03-28 16:24:54,509 		9648 of 10000 with 87.20% 	 Time used:  0.01 sec
2023-03-28 16:24:54,515 		9672 of 10000 with 87.20% 	 Time used:  0.01 sec
2023-03-28 16:24:54,521 		9696 of 10000 with 87.18% 	 Time used:  0.01 sec
2023-03-28 16:24:54,528 		9720 of 10000 with 87.20% 	 Time used:  0.01 sec
2023-03-28 16:24:54,534 		9744 of 10000 with 87.22% 	 Time used:  0.01 sec
2023-03-28 16:24:54,538 		9768 of 10000 with 87.22% 	 Time used:  0.00 sec
2023-03-28 16:24:54,543 		9792 of 10000 with 87.23% 	 Time used:  0.00 sec
2023-03-28 16:24:54,547 		9816 of 10000 with 87.27% 	 Time used:  0.00 sec
2023-03-28 16:24:54,553 		9840 of 10000 with 87.29% 	 Time used:  0.00 sec
2023-03-28 16:24:54,557 		9864 of 10000 with 87.29% 	 Time used:  0.00 sec
2023-03-28 16:24:54,563 		9888 of 10000 with 87.29% 	 Time used:  0.01 sec
2023-03-28 16:24:54,569 		9912 of 10000 with 87.30% 	 Time used:  0.01 sec
2023-03-28 16:24:54,573 		9936 of 10000 with 87.31% 	 Time used:  0.00 sec
2023-03-28 16:24:54,577 		9960 of 10000 with 87.27% 	 Time used:  0.00 sec
2023-03-28 16:24:54,581 		9984 of 10000 with 87.25% 	 Time used:  0.00 sec
2023-03-28 16:24:54,584 		10000 of 10000 with 87.24% 	 Time used:  0.00 sec
2023-03-28 16:24:54,584 
2023-03-28 16:24:54,586 			Learning rate: weights:   1.000e-03    
2023-03-28 16:24:54,586 			Last test performance: 87.24%
2023-03-28 16:24:54,586 ----------------
2023-03-28 16:24:54,811   20  =>  0    		Training 486 pattern with 86.67% 	Forward time: 	 0.20 sec
2023-03-28 16:24:54,811 			Loss:    1.330e-02    			Backward time: 	 0.02 sec 
2023-03-28 16:24:54,847 			Learning rate: weights:   1.000e-03    
2023-03-28 16:24:54,847 			Last test performance: 87.24%
2023-03-28 16:24:54,847 ----------------
2023-03-28 16:24:55,075   20  =>  1    		Training 486 pattern with 87.71% 	Forward time: 	 0.20 sec
2023-03-28 16:24:55,075 			Loss:    1.415e-02    			Backward time: 	 0.02 sec 
2023-03-28 16:24:55,122 			Learning rate: weights:   1.000e-03    
2023-03-28 16:24:55,122 			Last test performance: 87.24%
2023-03-28 16:24:55,122 ----------------
2023-03-28 16:24:55,358   20  =>  2    		Training 486 pattern with 89.38% 	Forward time: 	 0.21 sec
2023-03-28 16:24:55,358 			Loss:    1.238e-02    			Backward time: 	 0.01 sec 
2023-03-28 16:24:55,393 			Learning rate: weights:   1.000e-03    
2023-03-28 16:24:55,393 			Last test performance: 87.24%
2023-03-28 16:24:55,393 ----------------
2023-03-28 16:24:55,670   20  =>  3    		Training 486 pattern with 85.00% 	Forward time: 	 0.24 sec
2023-03-28 16:24:55,670 			Loss:    1.543e-02    			Backward time: 	 0.02 sec 
2023-03-28 16:24:55,702 			Learning rate: weights:   1.000e-03    
2023-03-28 16:24:55,703 			Last test performance: 87.24%
2023-03-28 16:24:55,703 ----------------
2023-03-28 16:24:55,957   20  =>  4    		Training 486 pattern with 86.88% 	Forward time: 	 0.23 sec
2023-03-28 16:24:55,957 			Loss:    1.518e-02    			Backward time: 	 0.02 sec 
2023-03-28 16:24:55,997 			Learning rate: weights:   1.000e-03    
2023-03-28 16:24:55,997 			Last test performance: 87.24%
2023-03-28 16:24:55,997 ----------------
2023-03-28 16:24:56,275   20  =>  5    		Training 486 pattern with 84.79% 	Forward time: 	 0.25 sec
2023-03-28 16:24:56,275 			Loss:    1.510e-02    			Backward time: 	 0.02 sec 
2023-03-28 16:24:56,340 			Learning rate: weights:   1.000e-03    
2023-03-28 16:24:56,340 			Last test performance: 87.24%
2023-03-28 16:24:56,340 ----------------
2023-03-28 16:24:56,612   20  =>  6    		Training 486 pattern with 87.08% 	Forward time: 	 0.25 sec
2023-03-28 16:24:56,612 			Loss:    1.537e-02    			Backward time: 	 0.01 sec 
2023-03-28 16:24:56,653 			Learning rate: weights:   1.000e-03    
2023-03-28 16:24:56,653 			Last test performance: 87.24%
2023-03-28 16:24:56,653 ----------------
2023-03-28 16:24:56,899   20  =>  7    		Training 486 pattern with 83.54% 	Forward time: 	 0.22 sec
2023-03-28 16:24:56,899 			Loss:    1.567e-02    			Backward time: 	 0.02 sec 
2023-03-28 16:24:56,953 			Learning rate: weights:   1.000e-03    
2023-03-28 16:24:56,953 			Last test performance: 87.24%
2023-03-28 16:24:56,953 ----------------
2023-03-28 16:24:57,184   20  =>  8    		Training 486 pattern with 85.00% 	Forward time: 	 0.20 sec
2023-03-28 16:24:57,184 			Loss:    1.577e-02    			Backward time: 	 0.02 sec 
2023-03-28 16:24:57,234 			Learning rate: weights:   1.000e-03    
2023-03-28 16:24:57,234 			Last test performance: 87.24%
2023-03-28 16:24:57,234 ----------------
2023-03-28 16:24:57,457   20  =>  9    		Training 486 pattern with 85.42% 	Forward time: 	 0.20 sec
2023-03-28 16:24:57,458 			Loss:    1.546e-02    			Backward time: 	 0.02 sec 
2023-03-28 16:24:57,511 			Learning rate: weights:   1.000e-03    
2023-03-28 16:24:57,511 			Last test performance: 87.24%
2023-03-28 16:24:57,512 ----------------
2023-03-28 16:24:57,784   20  =>  10   		Training 486 pattern with 85.42% 	Forward time: 	 0.24 sec
2023-03-28 16:24:57,784 			Loss:    1.639e-02    			Backward time: 	 0.02 sec 
2023-03-28 16:24:57,819 			Learning rate: weights:   1.000e-03    
2023-03-28 16:24:57,819 			Last test performance: 87.24%
2023-03-28 16:24:57,819 ----------------
2023-03-28 16:24:58,051   20  =>  11   		Training 486 pattern with 84.38% 	Forward time: 	 0.21 sec
2023-03-28 16:24:58,052 			Loss:    1.755e-02    			Backward time: 	 0.01 sec 
2023-03-28 16:24:58,092 			Learning rate: weights:   1.000e-03    
2023-03-28 16:24:58,092 			Last test performance: 87.24%
2023-03-28 16:24:58,092 ----------------
2023-03-28 16:24:58,280   20  =>  12   		Training 486 pattern with 87.71% 	Forward time: 	 0.17 sec
2023-03-28 16:24:58,281 			Loss:    1.394e-02    			Backward time: 	 0.01 sec 
2023-03-28 16:24:58,360 			Learning rate: weights:   1.000e-03    
2023-03-28 16:24:58,360 			Last test performance: 87.24%
2023-03-28 16:24:58,360 ----------------
2023-03-28 16:24:58,593   20  =>  13   		Training 486 pattern with 85.83% 	Forward time: 	 0.21 sec
2023-03-28 16:24:58,593 			Loss:    1.666e-02    			Backward time: 	 0.02 sec 
2023-03-28 16:24:58,689 			Learning rate: weights:   1.000e-03    
2023-03-28 16:24:58,689 			Last test performance: 87.24%
2023-03-28 16:24:58,689 ----------------
2023-03-28 16:24:58,967   20  =>  14   		Training 486 pattern with 86.67% 	Forward time: 	 0.25 sec
2023-03-28 16:24:58,967 			Loss:    1.454e-02    			Backward time: 	 0.01 sec 
2023-03-28 16:24:59,005 			Learning rate: weights:   1.000e-03    
2023-03-28 16:24:59,005 			Last test performance: 87.24%
2023-03-28 16:24:59,005 ----------------
2023-03-28 16:24:59,247   20  =>  15   		Training 486 pattern with 85.83% 	Forward time: 	 0.20 sec
2023-03-28 16:24:59,247 			Loss:    1.472e-02    			Backward time: 	 0.03 sec 
2023-03-28 16:24:59,297 			Learning rate: weights:   1.000e-03    
2023-03-28 16:24:59,298 			Last test performance: 87.24%
2023-03-28 16:24:59,298 ----------------
2023-03-28 16:24:59,494   20  =>  16   		Training 486 pattern with 84.38% 	Forward time: 	 0.18 sec
2023-03-28 16:24:59,494 			Loss:    1.597e-02    			Backward time: 	 0.01 sec 
2023-03-28 16:24:59,553 			Learning rate: weights:   1.000e-03    
2023-03-28 16:24:59,553 			Last test performance: 87.24%
2023-03-28 16:24:59,553 ----------------
2023-03-28 16:24:59,859   20  =>  17   		Training 486 pattern with 88.54% 	Forward time: 	 0.26 sec
2023-03-28 16:24:59,859 			Loss:    1.154e-02    			Backward time: 	 0.03 sec 
2023-03-28 16:24:59,895 			Learning rate: weights:   1.000e-03    
2023-03-28 16:24:59,895 			Last test performance: 87.24%
2023-03-28 16:24:59,895 ----------------
2023-03-28 16:25:00,122   20  =>  18   		Training 486 pattern with 86.46% 	Forward time: 	 0.20 sec
2023-03-28 16:25:00,122 			Loss:    1.531e-02    			Backward time: 	 0.01 sec 
2023-03-28 16:25:00,163 			Learning rate: weights:   1.000e-03    
2023-03-28 16:25:00,163 			Last test performance: 87.24%
2023-03-28 16:25:00,163 ----------------
2023-03-28 16:25:00,416   20  =>  19   		Training 486 pattern with 86.04% 	Forward time: 	 0.23 sec
2023-03-28 16:25:00,416 			Loss:    1.447e-02    			Backward time: 	 0.01 sec 
2023-03-28 16:25:00,460 			Learning rate: weights:   1.000e-03    
2023-03-28 16:25:00,460 			Last test performance: 87.24%
2023-03-28 16:25:00,460 ----------------
2023-03-28 16:25:00,641   20  =>  20   		Training 486 pattern with 87.92% 	Forward time: 	 0.16 sec
2023-03-28 16:25:00,642 			Loss:    1.360e-02    			Backward time: 	 0.01 sec 
2023-03-28 16:25:00,727 			Learning rate: weights:   1.000e-03    
2023-03-28 16:25:00,727 			Last test performance: 87.24%
2023-03-28 16:25:00,727 ----------------
2023-03-28 16:25:00,982   20  =>  21   		Training 486 pattern with 89.79% 	Forward time: 	 0.22 sec
2023-03-28 16:25:00,983 			Loss:    1.288e-02    			Backward time: 	 0.02 sec 
2023-03-28 16:25:01,039 			Learning rate: weights:   1.000e-03    
2023-03-28 16:25:01,039 			Last test performance: 87.24%
2023-03-28 16:25:01,040 ----------------
2023-03-28 16:25:01,327   20  =>  22   		Training 486 pattern with 84.58% 	Forward time: 	 0.25 sec
2023-03-28 16:25:01,327 			Loss:    1.532e-02    			Backward time: 	 0.02 sec 
2023-03-28 16:25:01,367 			Learning rate: weights:   1.000e-03    
2023-03-28 16:25:01,367 			Last test performance: 87.24%
2023-03-28 16:25:01,367 ----------------
2023-03-28 16:25:01,670   20  =>  23   		Training 486 pattern with 86.04% 	Forward time: 	 0.25 sec
2023-03-28 16:25:01,670 			Loss:    1.527e-02    			Backward time: 	 0.04 sec 
2023-03-28 16:25:01,716 			Learning rate: weights:   1.000e-03    
2023-03-28 16:25:01,716 			Last test performance: 87.24%
2023-03-28 16:25:01,716 ----------------
2023-03-28 16:25:01,943   20  =>  24   		Training 486 pattern with 86.25% 	Forward time: 	 0.21 sec
2023-03-28 16:25:01,943 			Loss:    1.473e-02    			Backward time: 	 0.01 sec 
2023-03-28 16:25:01,981 			Learning rate: weights:   1.000e-03    
2023-03-28 16:25:01,981 			Last test performance: 87.24%
2023-03-28 16:25:01,981 ----------------
2023-03-28 16:25:02,277   20  =>  25   		Training 486 pattern with 86.46% 	Forward time: 	 0.26 sec
2023-03-28 16:25:02,277 			Loss:    1.569e-02    			Backward time: 	 0.02 sec 
2023-03-28 16:25:02,311 			Learning rate: weights:   1.000e-03    
2023-03-28 16:25:02,311 			Last test performance: 87.24%
2023-03-28 16:25:02,311 ----------------
2023-03-28 16:25:02,556   20  =>  26   		Training 486 pattern with 81.88% 	Forward time: 	 0.22 sec
2023-03-28 16:25:02,556 			Loss:    1.877e-02    			Backward time: 	 0.02 sec 
2023-03-28 16:25:02,590 			Learning rate: weights:   1.000e-03    
2023-03-28 16:25:02,590 			Last test performance: 87.24%
2023-03-28 16:25:02,590 ----------------
2023-03-28 16:25:02,827   20  =>  27   		Training 486 pattern with 88.75% 	Forward time: 	 0.21 sec
2023-03-28 16:25:02,827 			Loss:    1.264e-02    			Backward time: 	 0.01 sec 
2023-03-28 16:25:02,862 			Learning rate: weights:   1.000e-03    
2023-03-28 16:25:02,862 			Last test performance: 87.24%
2023-03-28 16:25:02,862 ----------------
2023-03-28 16:25:03,121   20  =>  28   		Training 486 pattern with 83.96% 	Forward time: 	 0.23 sec
2023-03-28 16:25:03,121 			Loss:    1.789e-02    			Backward time: 	 0.02 sec 
2023-03-28 16:25:03,157 			Learning rate: weights:   1.000e-03    
2023-03-28 16:25:03,157 			Last test performance: 87.24%
2023-03-28 16:25:03,157 ----------------
2023-03-28 16:25:03,407   20  =>  29   		Training 486 pattern with 87.29% 	Forward time: 	 0.22 sec
2023-03-28 16:25:03,407 			Loss:    1.628e-02    			Backward time: 	 0.02 sec 
2023-03-28 16:25:03,454 			Learning rate: weights:   1.000e-03    
2023-03-28 16:25:03,454 			Last test performance: 87.24%
2023-03-28 16:25:03,454 ----------------
2023-03-28 16:25:03,701   20  =>  30   		Training 486 pattern with 86.04% 	Forward time: 	 0.22 sec
2023-03-28 16:25:03,701 			Loss:    1.471e-02    			Backward time: 	 0.02 sec 
2023-03-28 16:25:03,759 			Learning rate: weights:   1.000e-03    
2023-03-28 16:25:03,759 			Last test performance: 87.24%
2023-03-28 16:25:03,759 ----------------
2023-03-28 16:25:03,978   20  =>  31   		Training 486 pattern with 83.96% 	Forward time: 	 0.20 sec
2023-03-28 16:25:03,978 			Loss:    1.693e-02    			Backward time: 	 0.01 sec 
2023-03-28 16:25:04,032 			Learning rate: weights:   1.000e-03    
2023-03-28 16:25:04,032 			Last test performance: 87.24%
2023-03-28 16:25:04,032 ----------------
2023-03-28 16:25:04,298   20  =>  32   		Training 486 pattern with 84.79% 	Forward time: 	 0.25 sec
2023-03-28 16:25:04,298 			Loss:    1.566e-02    			Backward time: 	 0.01 sec 
2023-03-28 16:25:04,335 			Learning rate: weights:   1.000e-03    
2023-03-28 16:25:04,335 			Last test performance: 87.24%
2023-03-28 16:25:04,335 ----------------
2023-03-28 16:25:04,607   20  =>  33   		Training 486 pattern with 85.00% 	Forward time: 	 0.23 sec
2023-03-28 16:25:04,607 			Loss:    1.594e-02    			Backward time: 	 0.03 sec 
2023-03-28 16:25:04,796 			Learning rate: weights:   1.000e-03    
2023-03-28 16:25:04,796 			Last test performance: 87.24%
2023-03-28 16:25:04,796 ----------------
2023-03-28 16:25:05,065   20  =>  34   		Training 486 pattern with 84.79% 	Forward time: 	 0.25 sec
2023-03-28 16:25:05,065 			Loss:    1.557e-02    			Backward time: 	 0.02 sec 
2023-03-28 16:25:05,102 			Learning rate: weights:   1.000e-03    
2023-03-28 16:25:05,102 			Last test performance: 87.24%
2023-03-28 16:25:05,102 ----------------
2023-03-28 16:25:05,383   20  =>  35   		Training 486 pattern with 86.04% 	Forward time: 	 0.24 sec
2023-03-28 16:25:05,383 			Loss:    1.458e-02    			Backward time: 	 0.03 sec 
2023-03-28 16:25:05,424 			Learning rate: weights:   1.000e-03    
2023-03-28 16:25:05,424 			Last test performance: 87.24%
2023-03-28 16:25:05,424 ----------------
2023-03-28 16:25:05,691   20  =>  36   		Training 486 pattern with 89.17% 	Forward time: 	 0.24 sec
2023-03-28 16:25:05,691 			Loss:    1.250e-02    			Backward time: 	 0.02 sec 
2023-03-28 16:25:05,730 			Learning rate: weights:   1.000e-03    
2023-03-28 16:25:05,730 			Last test performance: 87.24%
2023-03-28 16:25:05,730 ----------------
2023-03-28 16:25:05,996   20  =>  37   		Training 486 pattern with 89.38% 	Forward time: 	 0.23 sec
2023-03-28 16:25:05,996 			Loss:    1.223e-02    			Backward time: 	 0.02 sec 
2023-03-28 16:25:06,035 			Learning rate: weights:   1.000e-03    
2023-03-28 16:25:06,035 			Last test performance: 87.24%
2023-03-28 16:25:06,035 ----------------
2023-03-28 16:25:06,305   20  =>  38   		Training 486 pattern with 87.71% 	Forward time: 	 0.24 sec
2023-03-28 16:25:06,305 			Loss:    1.470e-02    			Backward time: 	 0.02 sec 
2023-03-28 16:25:06,342 			Learning rate: weights:   1.000e-03    
2023-03-28 16:25:06,342 			Last test performance: 87.24%
2023-03-28 16:25:06,342 ----------------
2023-03-28 16:25:06,610   20  =>  39   		Training 486 pattern with 88.33% 	Forward time: 	 0.23 sec
2023-03-28 16:25:06,610 			Loss:    1.434e-02    			Backward time: 	 0.02 sec 
2023-03-28 16:25:06,649 			Learning rate: weights:   1.000e-03    
2023-03-28 16:25:06,649 			Last test performance: 87.24%
2023-03-28 16:25:06,649 ----------------
2023-03-28 16:25:06,900   20  =>  40   		Training 486 pattern with 84.38% 	Forward time: 	 0.22 sec
2023-03-28 16:25:06,900 			Loss:    1.643e-02    			Backward time: 	 0.02 sec 
2023-03-28 16:25:06,938 			Learning rate: weights:   1.000e-03    
2023-03-28 16:25:06,938 			Last test performance: 87.24%
2023-03-28 16:25:06,938 ----------------
2023-03-28 16:25:07,198   20  =>  41   		Training 486 pattern with 88.12% 	Forward time: 	 0.24 sec
2023-03-28 16:25:07,198 			Loss:    1.323e-02    			Backward time: 	 0.01 sec 
2023-03-28 16:25:07,236 			Learning rate: weights:   1.000e-03    
2023-03-28 16:25:07,236 			Last test performance: 87.24%
2023-03-28 16:25:07,236 ----------------
2023-03-28 16:25:07,494   20  =>  42   		Training 486 pattern with 87.71% 	Forward time: 	 0.23 sec
2023-03-28 16:25:07,494 			Loss:    1.401e-02    			Backward time: 	 0.02 sec 
2023-03-28 16:25:07,536 			Learning rate: weights:   1.000e-03    
2023-03-28 16:25:07,537 			Last test performance: 87.24%
2023-03-28 16:25:07,537 ----------------
2023-03-28 16:25:07,814   20  =>  43   		Training 486 pattern with 87.71% 	Forward time: 	 0.25 sec
2023-03-28 16:25:07,814 			Loss:    1.438e-02    			Backward time: 	 0.02 sec 
2023-03-28 16:25:07,859 			Learning rate: weights:   1.000e-03    
2023-03-28 16:25:07,859 			Last test performance: 87.24%
2023-03-28 16:25:07,859 ----------------
2023-03-28 16:25:08,102   20  =>  44   		Training 486 pattern with 85.00% 	Forward time: 	 0.21 sec
2023-03-28 16:25:08,102 			Loss:    1.585e-02    			Backward time: 	 0.02 sec 
2023-03-28 16:25:08,137 			Learning rate: weights:   1.000e-03    
2023-03-28 16:25:08,137 			Last test performance: 87.24%
2023-03-28 16:25:08,137 ----------------
2023-03-28 16:25:08,415   20  =>  45   		Training 486 pattern with 86.25% 	Forward time: 	 0.23 sec
2023-03-28 16:25:08,415 			Loss:    1.458e-02    			Backward time: 	 0.03 sec 
2023-03-28 16:25:08,496 			Learning rate: weights:   1.000e-03    
2023-03-28 16:25:08,496 			Last test performance: 87.24%
2023-03-28 16:25:08,496 ----------------
2023-03-28 16:25:08,810   20  =>  46   		Training 486 pattern with 85.42% 	Forward time: 	 0.29 sec
2023-03-28 16:25:08,810 			Loss:    1.555e-02    			Backward time: 	 0.02 sec 
2023-03-28 16:25:08,861 			Learning rate: weights:   1.000e-03    
2023-03-28 16:25:08,861 			Last test performance: 87.24%
2023-03-28 16:25:08,861 ----------------
2023-03-28 16:25:09,106   20  =>  47   		Training 486 pattern with 87.50% 	Forward time: 	 0.21 sec
2023-03-28 16:25:09,106 			Loss:    1.386e-02    			Backward time: 	 0.03 sec 
2023-03-28 16:25:09,143 			Learning rate: weights:   1.000e-03    
2023-03-28 16:25:09,143 			Last test performance: 87.24%
2023-03-28 16:25:09,143 ----------------
2023-03-28 16:25:09,391   20  =>  48   		Training 486 pattern with 85.62% 	Forward time: 	 0.22 sec
2023-03-28 16:25:09,391 			Loss:    1.481e-02    			Backward time: 	 0.02 sec 
2023-03-28 16:25:09,437 			Learning rate: weights:   1.000e-03    
2023-03-28 16:25:09,437 			Last test performance: 87.24%
2023-03-28 16:25:09,437 ----------------
2023-03-28 16:25:09,719   20  =>  49   		Training 486 pattern with 85.00% 	Forward time: 	 0.25 sec
2023-03-28 16:25:09,719 			Loss:    1.529e-02    			Backward time: 	 0.02 sec 
2023-03-28 16:25:09,780 			Learning rate: weights:   1.000e-03    
2023-03-28 16:25:09,780 			Last test performance: 87.24%
2023-03-28 16:25:09,780 ----------------
2023-03-28 16:25:10,080   20  =>  50   		Training 486 pattern with 87.71% 	Forward time: 	 0.25 sec
2023-03-28 16:25:10,080 			Loss:    1.359e-02    			Backward time: 	 0.04 sec 
2023-03-28 16:25:10,132 			Learning rate: weights:   1.000e-03    
2023-03-28 16:25:10,132 			Last test performance: 87.24%
2023-03-28 16:25:10,132 ----------------
2023-03-28 16:25:10,387   20  =>  51   		Training 486 pattern with 88.33% 	Forward time: 	 0.23 sec
2023-03-28 16:25:10,388 			Loss:    1.218e-02    			Backward time: 	 0.02 sec 
2023-03-28 16:25:10,488 			Learning rate: weights:   1.000e-03    
2023-03-28 16:25:10,488 			Last test performance: 87.24%
2023-03-28 16:25:10,488 ----------------
2023-03-28 16:25:10,711   20  =>  52   		Training 486 pattern with 87.71% 	Forward time: 	 0.20 sec
2023-03-28 16:25:10,711 			Loss:    1.308e-02    			Backward time: 	 0.01 sec 
2023-03-28 16:25:10,754 			Learning rate: weights:   1.000e-03    
2023-03-28 16:25:10,754 			Last test performance: 87.24%
2023-03-28 16:25:10,754 ----------------
2023-03-28 16:25:11,000   20  =>  53   		Training 486 pattern with 88.75% 	Forward time: 	 0.20 sec
2023-03-28 16:25:11,000 			Loss:    1.281e-02    			Backward time: 	 0.03 sec 
2023-03-28 16:25:11,121 			Learning rate: weights:   1.000e-03    
2023-03-28 16:25:11,122 			Last test performance: 87.24%
2023-03-28 16:25:11,122 ----------------
2023-03-28 16:25:11,318   20  =>  54   		Training 486 pattern with 87.71% 	Forward time: 	 0.17 sec
2023-03-28 16:25:11,318 			Loss:    1.299e-02    			Backward time: 	 0.01 sec 
2023-03-28 16:25:11,405 			Learning rate: weights:   1.000e-03    
2023-03-28 16:25:11,405 			Last test performance: 87.24%
2023-03-28 16:25:11,405 ----------------
2023-03-28 16:25:11,618   20  =>  55   		Training 486 pattern with 86.88% 	Forward time: 	 0.19 sec
2023-03-28 16:25:11,618 			Loss:    1.575e-02    			Backward time: 	 0.01 sec 
2023-03-28 16:25:11,722 			Learning rate: weights:   1.000e-03    
2023-03-28 16:25:11,722 			Last test performance: 87.24%
2023-03-28 16:25:11,722 ----------------
2023-03-28 16:25:11,902   20  =>  56   		Training 486 pattern with 85.83% 	Forward time: 	 0.16 sec
2023-03-28 16:25:11,902 			Loss:    1.389e-02    			Backward time: 	 0.01 sec 
2023-03-28 16:25:11,986 			Learning rate: weights:   1.000e-03    
2023-03-28 16:25:11,986 			Last test performance: 87.24%
2023-03-28 16:25:11,986 ----------------
2023-03-28 16:25:12,252   20  =>  57   		Training 486 pattern with 84.58% 	Forward time: 	 0.24 sec
2023-03-28 16:25:12,252 			Loss:    1.592e-02    			Backward time: 	 0.02 sec 
2023-03-28 16:25:12,311 			Learning rate: weights:   1.000e-03    
2023-03-28 16:25:12,311 			Last test performance: 87.24%
2023-03-28 16:25:12,312 ----------------
2023-03-28 16:25:12,549   20  =>  58   		Training 486 pattern with 90.21% 	Forward time: 	 0.21 sec
2023-03-28 16:25:12,550 			Loss:    1.241e-02    			Backward time: 	 0.02 sec 
2023-03-28 16:25:12,586 			Learning rate: weights:   1.000e-03    
2023-03-28 16:25:12,586 			Last test performance: 87.24%
2023-03-28 16:25:12,586 ----------------
2023-03-28 16:25:12,825   20  =>  59   		Training 486 pattern with 84.79% 	Forward time: 	 0.22 sec
2023-03-28 16:25:12,825 			Loss:    1.638e-02    			Backward time: 	 0.01 sec 
2023-03-28 16:25:12,865 			Learning rate: weights:   1.000e-03    
2023-03-28 16:25:12,865 			Last test performance: 87.24%
2023-03-28 16:25:12,865 ----------------
2023-03-28 16:25:13,100   20  =>  60   		Training 486 pattern with 86.04% 	Forward time: 	 0.22 sec
2023-03-28 16:25:13,100 			Loss:    1.502e-02    			Backward time: 	 0.01 sec 
2023-03-28 16:25:13,140 			Learning rate: weights:   1.000e-03    
2023-03-28 16:25:13,140 			Last test performance: 87.24%
2023-03-28 16:25:13,140 ----------------
2023-03-28 16:25:13,375   20  =>  61   		Training 486 pattern with 88.75% 	Forward time: 	 0.20 sec
2023-03-28 16:25:13,375 			Loss:    1.193e-02    			Backward time: 	 0.02 sec 
2023-03-28 16:25:13,518 			Learning rate: weights:   1.000e-03    
2023-03-28 16:25:13,518 			Last test performance: 87.24%
2023-03-28 16:25:13,518 ----------------
2023-03-28 16:25:13,735   20  =>  62   		Training 486 pattern with 86.25% 	Forward time: 	 0.20 sec
2023-03-28 16:25:13,735 			Loss:    1.475e-02    			Backward time: 	 0.01 sec 
2023-03-28 16:25:13,789 			Learning rate: weights:   1.000e-03    
2023-03-28 16:25:13,789 			Last test performance: 87.24%
2023-03-28 16:25:13,789 ----------------
2023-03-28 16:25:14,026   20  =>  63   		Training 486 pattern with 85.62% 	Forward time: 	 0.22 sec
2023-03-28 16:25:14,026 			Loss:    1.514e-02    			Backward time: 	 0.01 sec 
2023-03-28 16:25:14,128 			Learning rate: weights:   1.000e-03    
2023-03-28 16:25:14,129 			Last test performance: 87.24%
2023-03-28 16:25:14,129 ----------------
2023-03-28 16:25:14,348   20  =>  64   		Training 486 pattern with 89.38% 	Forward time: 	 0.20 sec
2023-03-28 16:25:14,348 			Loss:    1.330e-02    			Backward time: 	 0.01 sec 
2023-03-28 16:25:14,444 			Learning rate: weights:   1.000e-03    
2023-03-28 16:25:14,444 			Last test performance: 87.24%
2023-03-28 16:25:14,444 ----------------
2023-03-28 16:25:14,689   20  =>  65   		Training 486 pattern with 87.50% 	Forward time: 	 0.22 sec
2023-03-28 16:25:14,689 			Loss:    1.448e-02    			Backward time: 	 0.02 sec 
2023-03-28 16:25:14,727 			Learning rate: weights:   1.000e-03    
2023-03-28 16:25:14,727 			Last test performance: 87.24%
2023-03-28 16:25:14,727 ----------------
2023-03-28 16:25:14,912   20  =>  66   		Training 486 pattern with 86.88% 	Forward time: 	 0.17 sec
2023-03-28 16:25:14,912 			Loss:    1.348e-02    			Backward time: 	 0.01 sec 
2023-03-28 16:25:15,007 			Learning rate: weights:   1.000e-03    
2023-03-28 16:25:15,007 			Last test performance: 87.24%
2023-03-28 16:25:15,007 ----------------
2023-03-28 16:25:15,244   20  =>  67   		Training 486 pattern with 87.29% 	Forward time: 	 0.20 sec
2023-03-28 16:25:15,244 			Loss:    1.360e-02    			Backward time: 	 0.02 sec 
2023-03-28 16:25:15,281 			Learning rate: weights:   1.000e-03    
2023-03-28 16:25:15,282 			Last test performance: 87.24%
2023-03-28 16:25:15,282 ----------------
2023-03-28 16:25:15,448   20  =>  68   		Training 486 pattern with 85.62% 	Forward time: 	 0.15 sec
2023-03-28 16:25:15,449 			Loss:    1.573e-02    			Backward time: 	 0.01 sec 
2023-03-28 16:25:15,487 			Learning rate: weights:   1.000e-03    
2023-03-28 16:25:15,487 			Last test performance: 87.24%
2023-03-28 16:25:15,487 ----------------
2023-03-28 16:25:15,772   20  =>  69   		Training 486 pattern with 86.46% 	Forward time: 	 0.26 sec
2023-03-28 16:25:15,772 			Loss:    1.387e-02    			Backward time: 	 0.02 sec 
2023-03-28 16:25:15,810 			Learning rate: weights:   1.000e-03    
2023-03-28 16:25:15,811 			Last test performance: 87.24%
2023-03-28 16:25:15,811 ----------------
2023-03-28 16:25:16,051   20  =>  70   		Training 486 pattern with 84.38% 	Forward time: 	 0.21 sec
2023-03-28 16:25:16,051 			Loss:    1.565e-02    			Backward time: 	 0.02 sec 
2023-03-28 16:25:16,087 			Learning rate: weights:   1.000e-03    
2023-03-28 16:25:16,087 			Last test performance: 87.24%
2023-03-28 16:25:16,088 ----------------
2023-03-28 16:25:16,354   20  =>  71   		Training 486 pattern with 86.88% 	Forward time: 	 0.24 sec
2023-03-28 16:25:16,354 			Loss:    1.567e-02    			Backward time: 	 0.02 sec 
2023-03-28 16:25:16,403 			Learning rate: weights:   1.000e-03    
2023-03-28 16:25:16,403 			Last test performance: 87.24%
2023-03-28 16:25:16,403 ----------------
2023-03-28 16:25:16,674   20  =>  72   		Training 486 pattern with 86.88% 	Forward time: 	 0.24 sec
2023-03-28 16:25:16,674 			Loss:    1.577e-02    			Backward time: 	 0.02 sec 
2023-03-28 16:25:16,712 			Learning rate: weights:   1.000e-03    
2023-03-28 16:25:16,713 			Last test performance: 87.24%
2023-03-28 16:25:16,713 ----------------
2023-03-28 16:25:16,998   20  =>  73   		Training 486 pattern with 87.08% 	Forward time: 	 0.26 sec
2023-03-28 16:25:16,998 			Loss:    1.575e-02    			Backward time: 	 0.02 sec 
2023-03-28 16:25:17,033 			Learning rate: weights:   1.000e-03    
2023-03-28 16:25:17,033 			Last test performance: 87.24%
2023-03-28 16:25:17,033 ----------------
2023-03-28 16:25:17,240   20  =>  74   		Training 486 pattern with 85.42% 	Forward time: 	 0.18 sec
2023-03-28 16:25:17,240 			Loss:    1.721e-02    			Backward time: 	 0.01 sec 
2023-03-28 16:25:17,315 			Learning rate: weights:   1.000e-03    
2023-03-28 16:25:17,316 			Last test performance: 87.24%
2023-03-28 16:25:17,316 ----------------
2023-03-28 16:25:17,523   20  =>  75   		Training 486 pattern with 86.67% 	Forward time: 	 0.19 sec
2023-03-28 16:25:17,523 			Loss:    1.572e-02    			Backward time: 	 0.01 sec 
2023-03-28 16:25:17,646 			Learning rate: weights:   1.000e-03    
2023-03-28 16:25:17,646 			Last test performance: 87.24%
2023-03-28 16:25:17,646 ----------------
2023-03-28 16:25:17,928   20  =>  76   		Training 486 pattern with 87.08% 	Forward time: 	 0.24 sec
2023-03-28 16:25:17,928 			Loss:    1.397e-02    			Backward time: 	 0.02 sec 
2023-03-28 16:25:17,966 			Learning rate: weights:   1.000e-03    
2023-03-28 16:25:17,966 			Last test performance: 87.24%
2023-03-28 16:25:17,966 ----------------
2023-03-28 16:25:18,142   20  =>  77   		Training 486 pattern with 90.62% 	Forward time: 	 0.16 sec
2023-03-28 16:25:18,142 			Loss:    1.151e-02    			Backward time: 	 0.01 sec 
2023-03-28 16:25:18,219 			Learning rate: weights:   1.000e-03    
2023-03-28 16:25:18,220 			Last test performance: 87.24%
2023-03-28 16:25:18,220 ----------------
2023-03-28 16:25:18,449   20  =>  78   		Training 486 pattern with 87.08% 	Forward time: 	 0.20 sec
2023-03-28 16:25:18,450 			Loss:    1.376e-02    			Backward time: 	 0.02 sec 
2023-03-28 16:25:18,555 			Learning rate: weights:   1.000e-03    
2023-03-28 16:25:18,555 			Last test performance: 87.24%
2023-03-28 16:25:18,556 ----------------
2023-03-28 16:25:18,799   20  =>  79   		Training 486 pattern with 87.08% 	Forward time: 	 0.22 sec
2023-03-28 16:25:18,799 			Loss:    1.423e-02    			Backward time: 	 0.02 sec 
2023-03-28 16:25:18,919 			Learning rate: weights:   1.000e-03    
2023-03-28 16:25:18,919 			Last test performance: 87.24%
2023-03-28 16:25:18,919 ----------------
2023-03-28 16:25:19,197   20  =>  80   		Training 486 pattern with 88.33% 	Forward time: 	 0.25 sec
2023-03-28 16:25:19,197 			Loss:    1.426e-02    			Backward time: 	 0.02 sec 
2023-03-28 16:25:19,236 			Learning rate: weights:   1.000e-03    
2023-03-28 16:25:19,237 			Last test performance: 87.24%
2023-03-28 16:25:19,237 ----------------
2023-03-28 16:25:19,493   20  =>  81   		Training 486 pattern with 86.04% 	Forward time: 	 0.22 sec
2023-03-28 16:25:19,493 			Loss:    1.470e-02    			Backward time: 	 0.02 sec 
2023-03-28 16:25:19,532 			Learning rate: weights:   1.000e-03    
2023-03-28 16:25:19,532 			Last test performance: 87.24%
2023-03-28 16:25:19,532 ----------------
2023-03-28 16:25:19,789   20  =>  82   		Training 486 pattern with 84.38% 	Forward time: 	 0.23 sec
2023-03-28 16:25:19,789 			Loss:    1.625e-02    			Backward time: 	 0.02 sec 
2023-03-28 16:25:19,829 			Learning rate: weights:   1.000e-03    
2023-03-28 16:25:19,829 			Last test performance: 87.24%
2023-03-28 16:25:19,829 ----------------
2023-03-28 16:25:20,081   20  =>  83   		Training 486 pattern with 88.75% 	Forward time: 	 0.22 sec
2023-03-28 16:25:20,081 			Loss:    1.363e-02    			Backward time: 	 0.02 sec 
2023-03-28 16:25:20,152 			Learning rate: weights:   1.000e-03    
2023-03-28 16:25:20,152 			Last test performance: 87.24%
2023-03-28 16:25:20,152 ----------------
2023-03-28 16:25:20,364   20  =>  84   		Training 486 pattern with 89.38% 	Forward time: 	 0.19 sec
2023-03-28 16:25:20,364 			Loss:    1.177e-02    			Backward time: 	 0.01 sec 
2023-03-28 16:25:20,435 			Learning rate: weights:   1.000e-03    
2023-03-28 16:25:20,435 			Last test performance: 87.24%
2023-03-28 16:25:20,435 ----------------
2023-03-28 16:25:20,682   20  =>  85   		Training 486 pattern with 86.88% 	Forward time: 	 0.23 sec
2023-03-28 16:25:20,682 			Loss:    1.549e-02    			Backward time: 	 0.01 sec 
2023-03-28 16:25:20,762 			Learning rate: weights:   1.000e-03    
2023-03-28 16:25:20,762 			Last test performance: 87.24%
2023-03-28 16:25:20,762 ----------------
2023-03-28 16:25:20,988   20  =>  86   		Training 486 pattern with 85.42% 	Forward time: 	 0.21 sec
2023-03-28 16:25:20,988 			Loss:    1.500e-02    			Backward time: 	 0.01 sec 
2023-03-28 16:25:21,078 			Learning rate: weights:   1.000e-03    
2023-03-28 16:25:21,078 			Last test performance: 87.24%
2023-03-28 16:25:21,078 ----------------
2023-03-28 16:25:21,335   20  =>  87   		Training 486 pattern with 88.96% 	Forward time: 	 0.21 sec
2023-03-28 16:25:21,335 			Loss:    1.256e-02    			Backward time: 	 0.04 sec 
2023-03-28 16:25:21,385 			Learning rate: weights:   1.000e-03    
2023-03-28 16:25:21,385 			Last test performance: 87.24%
2023-03-28 16:25:21,385 ----------------
2023-03-28 16:25:21,650   20  =>  88   		Training 486 pattern with 86.67% 	Forward time: 	 0.23 sec
2023-03-28 16:25:21,651 			Loss:    1.543e-02    			Backward time: 	 0.03 sec 
2023-03-28 16:25:21,712 			Learning rate: weights:   1.000e-03    
2023-03-28 16:25:21,712 			Last test performance: 87.24%
2023-03-28 16:25:21,713 ----------------
2023-03-28 16:25:21,905   20  =>  89   		Training 486 pattern with 87.08% 	Forward time: 	 0.17 sec
2023-03-28 16:25:21,905 			Loss:    1.410e-02    			Backward time: 	 0.01 sec 
2023-03-28 16:25:21,997 			Learning rate: weights:   1.000e-03    
2023-03-28 16:25:21,997 			Last test performance: 87.24%
2023-03-28 16:25:21,997 ----------------
2023-03-28 16:25:22,221   20  =>  90   		Training 486 pattern with 85.21% 	Forward time: 	 0.20 sec
2023-03-28 16:25:22,221 			Loss:    1.554e-02    			Backward time: 	 0.01 sec 
2023-03-28 16:25:22,324 			Learning rate: weights:   1.000e-03    
2023-03-28 16:25:22,324 			Last test performance: 87.24%
2023-03-28 16:25:22,324 ----------------
2023-03-28 16:25:22,506   20  =>  91   		Training 486 pattern with 85.00% 	Forward time: 	 0.16 sec
2023-03-28 16:25:22,506 			Loss:    1.845e-02    			Backward time: 	 0.02 sec 
2023-03-28 16:25:22,619 			Learning rate: weights:   1.000e-03    
2023-03-28 16:25:22,619 			Last test performance: 87.24%
2023-03-28 16:25:22,619 ----------------
2023-03-28 16:25:22,826   20  =>  92   		Training 486 pattern with 87.71% 	Forward time: 	 0.19 sec
2023-03-28 16:25:22,826 			Loss:    1.593e-02    			Backward time: 	 0.01 sec 
2023-03-28 16:25:22,874 			Learning rate: weights:   1.000e-03    
2023-03-28 16:25:22,874 			Last test performance: 87.24%
2023-03-28 16:25:22,874 ----------------
2023-03-28 16:25:23,114   20  =>  93   		Training 486 pattern with 84.17% 	Forward time: 	 0.22 sec
2023-03-28 16:25:23,114 			Loss:    1.552e-02    			Backward time: 	 0.01 sec 
2023-03-28 16:25:23,187 			Learning rate: weights:   1.000e-03    
2023-03-28 16:25:23,187 			Last test performance: 87.24%
2023-03-28 16:25:23,187 ----------------
2023-03-28 16:25:23,405   20  =>  94   		Training 486 pattern with 87.50% 	Forward time: 	 0.20 sec
2023-03-28 16:25:23,405 			Loss:    1.391e-02    			Backward time: 	 0.01 sec 
2023-03-28 16:25:23,499 			Learning rate: weights:   1.000e-03    
2023-03-28 16:25:23,499 			Last test performance: 87.24%
2023-03-28 16:25:23,499 ----------------
2023-03-28 16:25:23,682   20  =>  95   		Training 486 pattern with 85.62% 	Forward time: 	 0.16 sec
2023-03-28 16:25:23,682 			Loss:    1.534e-02    			Backward time: 	 0.01 sec 
2023-03-28 16:25:23,758 			Learning rate: weights:   1.000e-03    
2023-03-28 16:25:23,758 			Last test performance: 87.24%
2023-03-28 16:25:23,758 ----------------
2023-03-28 16:25:23,989   20  =>  96   		Training 486 pattern with 87.29% 	Forward time: 	 0.20 sec
2023-03-28 16:25:23,989 			Loss:    1.340e-02    			Backward time: 	 0.02 sec 
2023-03-28 16:25:24,052 			Learning rate: weights:   1.000e-03    
2023-03-28 16:25:24,052 			Last test performance: 87.24%
2023-03-28 16:25:24,052 ----------------
2023-03-28 16:25:24,275   20  =>  97   		Training 486 pattern with 86.67% 	Forward time: 	 0.20 sec
2023-03-28 16:25:24,275 			Loss:    1.378e-02    			Backward time: 	 0.01 sec 
2023-03-28 16:25:24,333 			Learning rate: weights:   1.000e-03    
2023-03-28 16:25:24,333 			Last test performance: 87.24%
2023-03-28 16:25:24,333 ----------------
2023-03-28 16:25:24,555   20  =>  98   		Training 486 pattern with 90.62% 	Forward time: 	 0.20 sec
2023-03-28 16:25:24,555 			Loss:    1.279e-02    			Backward time: 	 0.01 sec 
2023-03-28 16:25:24,653 			Learning rate: weights:   1.000e-03    
2023-03-28 16:25:24,654 			Last test performance: 87.24%
2023-03-28 16:25:24,654 ----------------
2023-03-28 16:25:24,856   20  =>  99   		Training 486 pattern with 87.50% 	Forward time: 	 0.18 sec
2023-03-28 16:25:24,856 			Loss:    1.590e-02    			Backward time: 	 0.02 sec 
2023-03-28 16:25:24,950 			Learning rate: weights:   1.000e-03    
2023-03-28 16:25:24,951 			Last test performance: 87.24%
2023-03-28 16:25:24,951 ----------------
2023-03-28 16:25:25,168   20  => 100   		Training 486 pattern with 87.71% 	Forward time: 	 0.20 sec
2023-03-28 16:25:25,168 			Loss:    1.392e-02    			Backward time: 	 0.01 sec 
2023-03-28 16:25:25,223 			Learning rate: weights:   1.000e-03    
2023-03-28 16:25:25,223 			Last test performance: 87.24%
2023-03-28 16:25:25,223 ----------------
2023-03-28 16:25:25,467   20  => 101   		Training 486 pattern with 86.25% 	Forward time: 	 0.22 sec
2023-03-28 16:25:25,467 			Loss:    1.439e-02    			Backward time: 	 0.02 sec 
2023-03-28 16:25:25,532 			Learning rate: weights:   1.000e-03    
2023-03-28 16:25:25,532 			Last test performance: 87.24%
2023-03-28 16:25:25,532 ----------------
2023-03-28 16:25:25,748   20  => 102   		Training 486 pattern with 85.62% 	Forward time: 	 0.19 sec
2023-03-28 16:25:25,748 			Loss:    1.567e-02    			Backward time: 	 0.02 sec 
2023-03-28 16:25:25,818 			Learning rate: weights:   1.000e-03    
2023-03-28 16:25:25,818 			Last test performance: 87.24%
2023-03-28 16:25:25,818 ----------------
2023-03-28 16:25:26,012   20  => 103   		Training 486 pattern with 86.25% 	Forward time: 	 0.18 sec
2023-03-28 16:25:26,012 			Loss:    1.393e-02    			Backward time: 	 0.01 sec 
2023-03-28 16:25:26,104 			Learning rate: weights:   1.000e-03    
2023-03-28 16:25:26,105 			Last test performance: 87.24%
2023-03-28 16:25:26,105 ----------------
2023-03-28 16:25:26,304   20  => 104   		Training 486 pattern with 84.17% 	Forward time: 	 0.18 sec
2023-03-28 16:25:26,304 			Loss:    1.627e-02    			Backward time: 	 0.01 sec 
2023-03-28 16:25:26,387 			Learning rate: weights:   1.000e-03    
2023-03-28 16:25:26,387 			Last test performance: 87.24%
2023-03-28 16:25:26,387 ----------------
2023-03-28 16:25:26,607   20  => 105   		Training 486 pattern with 91.04% 	Forward time: 	 0.20 sec
2023-03-28 16:25:26,607 			Loss:    1.053e-02    			Backward time: 	 0.01 sec 
2023-03-28 16:25:26,692 			Learning rate: weights:   1.000e-03    
2023-03-28 16:25:26,693 			Last test performance: 87.24%
2023-03-28 16:25:26,693 ----------------
2023-03-28 16:25:26,969   20  => 106   		Training 486 pattern with 87.71% 	Forward time: 	 0.25 sec
2023-03-28 16:25:26,969 			Loss:    1.411e-02    			Backward time: 	 0.02 sec 
2023-03-28 16:25:27,006 			Learning rate: weights:   1.000e-03    
2023-03-28 16:25:27,007 			Last test performance: 87.24%
2023-03-28 16:25:27,007 ----------------
2023-03-28 16:25:27,228   20  => 107   		Training 486 pattern with 83.54% 	Forward time: 	 0.20 sec
2023-03-28 16:25:27,228 			Loss:    1.575e-02    			Backward time: 	 0.01 sec 
2023-03-28 16:25:27,301 			Learning rate: weights:   1.000e-03    
2023-03-28 16:25:27,302 			Last test performance: 87.24%
2023-03-28 16:25:27,302 ----------------
2023-03-28 16:25:27,558   20  => 108   		Training 486 pattern with 86.46% 	Forward time: 	 0.24 sec
2023-03-28 16:25:27,559 			Loss:    1.383e-02    			Backward time: 	 0.01 sec 
2023-03-28 16:25:27,622 			Learning rate: weights:   1.000e-03    
2023-03-28 16:25:27,622 			Last test performance: 87.24%
2023-03-28 16:25:27,622 ----------------
2023-03-28 16:25:27,881   20  => 109   		Training 486 pattern with 85.62% 	Forward time: 	 0.23 sec
2023-03-28 16:25:27,881 			Loss:    1.580e-02    			Backward time: 	 0.02 sec 
2023-03-28 16:25:27,984 			Learning rate: weights:   1.000e-03    
2023-03-28 16:25:27,984 			Last test performance: 87.24%
2023-03-28 16:25:27,984 ----------------
2023-03-28 16:25:28,246   20  => 110   		Training 486 pattern with 87.29% 	Forward time: 	 0.22 sec
2023-03-28 16:25:28,246 			Loss:    1.714e-02    			Backward time: 	 0.03 sec 
2023-03-28 16:25:28,438 			Learning rate: weights:   1.000e-03    
2023-03-28 16:25:28,438 			Last test performance: 87.24%
2023-03-28 16:25:28,438 ----------------
2023-03-28 16:25:28,691   20  => 111   		Training 486 pattern with 85.21% 	Forward time: 	 0.23 sec
2023-03-28 16:25:28,691 			Loss:    1.660e-02    			Backward time: 	 0.02 sec 
2023-03-28 16:25:28,729 			Learning rate: weights:   1.000e-03    
2023-03-28 16:25:28,729 			Last test performance: 87.24%
2023-03-28 16:25:28,729 ----------------
2023-03-28 16:25:28,984   20  => 112   		Training 486 pattern with 86.04% 	Forward time: 	 0.23 sec
2023-03-28 16:25:28,984 			Loss:    1.489e-02    			Backward time: 	 0.02 sec 
2023-03-28 16:25:29,032 			Learning rate: weights:   1.000e-03    
2023-03-28 16:25:29,032 			Last test performance: 87.24%
2023-03-28 16:25:29,032 ----------------
2023-03-28 16:25:29,220   20  => 113   		Training 486 pattern with 84.38% 	Forward time: 	 0.17 sec
2023-03-28 16:25:29,220 			Loss:    1.547e-02    			Backward time: 	 0.01 sec 
2023-03-28 16:25:29,259 			Learning rate: weights:   1.000e-03    
2023-03-28 16:25:29,259 			Last test performance: 87.24%
2023-03-28 16:25:29,259 ----------------
2023-03-28 16:25:29,497   20  => 114   		Training 486 pattern with 83.12% 	Forward time: 	 0.21 sec
2023-03-28 16:25:29,497 			Loss:    1.845e-02    			Backward time: 	 0.02 sec 
2023-03-28 16:25:29,534 			Learning rate: weights:   1.000e-03    
2023-03-28 16:25:29,534 			Last test performance: 87.24%
2023-03-28 16:25:29,534 ----------------
2023-03-28 16:25:29,794   20  => 115   		Training 486 pattern with 88.33% 	Forward time: 	 0.24 sec
2023-03-28 16:25:29,795 			Loss:    1.299e-02    			Backward time: 	 0.02 sec 
2023-03-28 16:25:29,865 			Learning rate: weights:   1.000e-03    
2023-03-28 16:25:29,865 			Last test performance: 87.24%
2023-03-28 16:25:29,865 ----------------
2023-03-28 16:25:30,116   20  => 116   		Training 486 pattern with 84.17% 	Forward time: 	 0.22 sec
2023-03-28 16:25:30,116 			Loss:    1.479e-02    			Backward time: 	 0.02 sec 
2023-03-28 16:25:30,200 			Learning rate: weights:   1.000e-03    
2023-03-28 16:25:30,200 			Last test performance: 87.24%
2023-03-28 16:25:30,200 ----------------
2023-03-28 16:25:30,403   20  => 117   		Training 486 pattern with 85.42% 	Forward time: 	 0.18 sec
2023-03-28 16:25:30,404 			Loss:    1.629e-02    			Backward time: 	 0.02 sec 
2023-03-28 16:25:30,478 			Learning rate: weights:   1.000e-03    
2023-03-28 16:25:30,478 			Last test performance: 87.24%
2023-03-28 16:25:30,478 ----------------
2023-03-28 16:25:30,684   20  => 118   		Training 486 pattern with 88.12% 	Forward time: 	 0.18 sec
2023-03-28 16:25:30,684 			Loss:    1.366e-02    			Backward time: 	 0.01 sec 
2023-03-28 16:25:30,759 			Learning rate: weights:   1.000e-03    
2023-03-28 16:25:30,759 			Last test performance: 87.24%
2023-03-28 16:25:30,759 ----------------
2023-03-28 16:25:30,961   20  => 119   		Training 486 pattern with 84.38% 	Forward time: 	 0.17 sec
2023-03-28 16:25:30,961 			Loss:    1.697e-02    			Backward time: 	 0.01 sec 
2023-03-28 16:25:31,055 			Learning rate: weights:   1.000e-03    
2023-03-28 16:25:31,055 			Last test performance: 87.24%
2023-03-28 16:25:31,055 ----------------
2023-03-28 16:25:31,284   20  => 120   		Training 486 pattern with 87.50% 	Forward time: 	 0.21 sec
2023-03-28 16:25:31,284 			Loss:    1.375e-02    			Backward time: 	 0.01 sec 
2023-03-28 16:25:31,329 			Learning rate: weights:   1.000e-03    
2023-03-28 16:25:31,329 			Last test performance: 87.24%
2023-03-28 16:25:31,329 ----------------
2023-03-28 16:25:31,589   20  => 121   		Training 486 pattern with 85.42% 	Forward time: 	 0.22 sec
2023-03-28 16:25:31,589 			Loss:    1.436e-02    			Backward time: 	 0.03 sec 
2023-03-28 16:25:31,627 			Learning rate: weights:   1.000e-03    
2023-03-28 16:25:31,627 			Last test performance: 87.24%
2023-03-28 16:25:31,627 ----------------
2023-03-28 16:25:31,881   20  => 122   		Training 486 pattern with 87.08% 	Forward time: 	 0.22 sec
2023-03-28 16:25:31,881 			Loss:    1.469e-02    			Backward time: 	 0.02 sec 
2023-03-28 16:25:31,936 			Learning rate: weights:   1.000e-03    
2023-03-28 16:25:31,936 			Last test performance: 87.24%
2023-03-28 16:25:31,936 ----------------
2023-03-28 16:25:32,171   20  => 123   		Training 486 pattern with 83.33% 	Forward time: 	 0.21 sec
2023-03-28 16:25:32,171 			Loss:    1.835e-02    			Backward time: 	 0.01 sec 
2023-03-28 16:25:32,208 			Learning rate: weights:   1.000e-03    
2023-03-28 16:25:32,208 			Last test performance: 87.24%
2023-03-28 16:25:32,208 ----------------
2023-03-28 16:25:32,469   20  => 124   		Training 486 pattern with 84.17% 	Forward time: 	 0.23 sec
2023-03-28 16:25:32,469 			Loss:    1.593e-02    			Backward time: 	 0.02 sec 
2023-03-28 16:25:32,515 
2023-03-28 16:25:32,515 Testing:
2023-03-28 16:25:32,521 		24 of 10000 with 91.67% 	 Time used:  0.01 sec
2023-03-28 16:25:32,527 		48 of 10000 with 81.25% 	 Time used:  0.00 sec
2023-03-28 16:25:32,533 		72 of 10000 with 80.56% 	 Time used:  0.01 sec
2023-03-28 16:25:32,538 		96 of 10000 with 84.38% 	 Time used:  0.00 sec
2023-03-28 16:25:32,542 		120 of 10000 with 85.83% 	 Time used:  0.00 sec
2023-03-28 16:25:32,547 		144 of 10000 with 87.50% 	 Time used:  0.00 sec
2023-03-28 16:25:32,554 		168 of 10000 with 87.50% 	 Time used:  0.01 sec
2023-03-28 16:25:32,562 		192 of 10000 with 88.54% 	 Time used:  0.01 sec
2023-03-28 16:25:32,567 		216 of 10000 with 89.35% 	 Time used:  0.00 sec
2023-03-28 16:25:32,580 		240 of 10000 with 90.00% 	 Time used:  0.01 sec
2023-03-28 16:25:32,598 		264 of 10000 with 89.77% 	 Time used:  0.02 sec
2023-03-28 16:25:32,612 		288 of 10000 with 89.58% 	 Time used:  0.01 sec
2023-03-28 16:25:32,625 		312 of 10000 with 90.06% 	 Time used:  0.01 sec
2023-03-28 16:25:32,649 		336 of 10000 with 89.58% 	 Time used:  0.02 sec
2023-03-28 16:25:32,663 		360 of 10000 with 90.00% 	 Time used:  0.01 sec
2023-03-28 16:25:32,670 		384 of 10000 with 89.58% 	 Time used:  0.01 sec
2023-03-28 16:25:32,676 		408 of 10000 with 88.97% 	 Time used:  0.01 sec
2023-03-28 16:25:32,682 		432 of 10000 with 89.12% 	 Time used:  0.01 sec
2023-03-28 16:25:32,688 		456 of 10000 with 88.82% 	 Time used:  0.01 sec
2023-03-28 16:25:32,694 		480 of 10000 with 88.75% 	 Time used:  0.01 sec
2023-03-28 16:25:32,701 		504 of 10000 with 88.89% 	 Time used:  0.01 sec
2023-03-28 16:25:32,706 		528 of 10000 with 89.02% 	 Time used:  0.00 sec
2023-03-28 16:25:32,712 		552 of 10000 with 89.31% 	 Time used:  0.01 sec
2023-03-28 16:25:32,718 		576 of 10000 with 89.41% 	 Time used:  0.01 sec
2023-03-28 16:25:32,722 		600 of 10000 with 88.83% 	 Time used:  0.00 sec
2023-03-28 16:25:32,726 		624 of 10000 with 88.94% 	 Time used:  0.00 sec
2023-03-28 16:25:32,730 		648 of 10000 with 89.04% 	 Time used:  0.00 sec
2023-03-28 16:25:32,734 		672 of 10000 with 88.84% 	 Time used:  0.00 sec
2023-03-28 16:25:32,737 		696 of 10000 with 88.51% 	 Time used:  0.00 sec
2023-03-28 16:25:32,741 		720 of 10000 with 88.47% 	 Time used:  0.00 sec
2023-03-28 16:25:32,745 		744 of 10000 with 88.44% 	 Time used:  0.00 sec
2023-03-28 16:25:32,749 		768 of 10000 with 88.41% 	 Time used:  0.00 sec
2023-03-28 16:25:32,754 		792 of 10000 with 88.64% 	 Time used:  0.00 sec
2023-03-28 16:25:32,757 		816 of 10000 with 88.48% 	 Time used:  0.00 sec
2023-03-28 16:25:32,761 		840 of 10000 with 88.57% 	 Time used:  0.00 sec
2023-03-28 16:25:32,766 		864 of 10000 with 88.54% 	 Time used:  0.00 sec
2023-03-28 16:25:32,770 		888 of 10000 with 88.51% 	 Time used:  0.00 sec
2023-03-28 16:25:32,779 		912 of 10000 with 88.27% 	 Time used:  0.01 sec
2023-03-28 16:25:32,783 		936 of 10000 with 88.46% 	 Time used:  0.00 sec
2023-03-28 16:25:32,787 		960 of 10000 with 88.44% 	 Time used:  0.00 sec
2023-03-28 16:25:32,791 		984 of 10000 with 88.01% 	 Time used:  0.00 sec
2023-03-28 16:25:32,797 		1008 of 10000 with 88.00% 	 Time used:  0.01 sec
2023-03-28 16:25:32,803 		1032 of 10000 with 88.18% 	 Time used:  0.01 sec
2023-03-28 16:25:32,807 		1056 of 10000 with 88.26% 	 Time used:  0.00 sec
2023-03-28 16:25:32,811 		1080 of 10000 with 88.24% 	 Time used:  0.00 sec
2023-03-28 16:25:32,816 		1104 of 10000 with 88.22% 	 Time used:  0.00 sec
2023-03-28 16:25:32,826 		1128 of 10000 with 88.30% 	 Time used:  0.01 sec
2023-03-28 16:25:32,837 		1152 of 10000 with 88.37% 	 Time used:  0.01 sec
2023-03-28 16:25:32,852 		1176 of 10000 with 88.18% 	 Time used:  0.01 sec
2023-03-28 16:25:32,882 		1200 of 10000 with 87.92% 	 Time used:  0.03 sec
2023-03-28 16:25:32,906 		1224 of 10000 with 88.07% 	 Time used:  0.02 sec
2023-03-28 16:25:32,913 		1248 of 10000 with 87.98% 	 Time used:  0.01 sec
2023-03-28 16:25:32,919 		1272 of 10000 with 87.89% 	 Time used:  0.01 sec
2023-03-28 16:25:32,923 		1296 of 10000 with 87.96% 	 Time used:  0.00 sec
2023-03-28 16:25:32,928 		1320 of 10000 with 87.95% 	 Time used:  0.00 sec
2023-03-28 16:25:32,933 		1344 of 10000 with 87.80% 	 Time used:  0.01 sec
2023-03-28 16:25:32,939 		1368 of 10000 with 87.79% 	 Time used:  0.01 sec
2023-03-28 16:25:32,946 		1392 of 10000 with 87.72% 	 Time used:  0.01 sec
2023-03-28 16:25:32,952 		1416 of 10000 with 87.78% 	 Time used:  0.01 sec
2023-03-28 16:25:32,956 		1440 of 10000 with 87.85% 	 Time used:  0.00 sec
2023-03-28 16:25:32,961 		1464 of 10000 with 87.84% 	 Time used:  0.01 sec
2023-03-28 16:25:32,968 		1488 of 10000 with 87.90% 	 Time used:  0.01 sec
2023-03-28 16:25:32,973 		1512 of 10000 with 88.03% 	 Time used:  0.00 sec
2023-03-28 16:25:32,977 		1536 of 10000 with 88.09% 	 Time used:  0.00 sec
2023-03-28 16:25:32,981 		1560 of 10000 with 88.21% 	 Time used:  0.00 sec
2023-03-28 16:25:32,984 		1584 of 10000 with 88.26% 	 Time used:  0.00 sec
2023-03-28 16:25:32,988 		1608 of 10000 with 88.25% 	 Time used:  0.00 sec
2023-03-28 16:25:32,992 		1632 of 10000 with 88.17% 	 Time used:  0.00 sec
2023-03-28 16:25:32,996 		1656 of 10000 with 88.10% 	 Time used:  0.00 sec
2023-03-28 16:25:33,001 		1680 of 10000 with 88.21% 	 Time used:  0.00 sec
2023-03-28 16:25:33,005 		1704 of 10000 with 88.15% 	 Time used:  0.00 sec
2023-03-28 16:25:33,008 		1728 of 10000 with 88.14% 	 Time used:  0.00 sec
2023-03-28 16:25:33,012 		1752 of 10000 with 87.96% 	 Time used:  0.00 sec
2023-03-28 16:25:33,016 		1776 of 10000 with 88.06% 	 Time used:  0.00 sec
2023-03-28 16:25:33,023 		1800 of 10000 with 88.22% 	 Time used:  0.01 sec
2023-03-28 16:25:33,028 		1824 of 10000 with 88.27% 	 Time used:  0.01 sec
2023-03-28 16:25:33,034 		1848 of 10000 with 88.26% 	 Time used:  0.01 sec
2023-03-28 16:25:33,039 		1872 of 10000 with 88.25% 	 Time used:  0.01 sec
2023-03-28 16:25:33,044 		1896 of 10000 with 88.40% 	 Time used:  0.00 sec
2023-03-28 16:25:33,048 		1920 of 10000 with 88.44% 	 Time used:  0.00 sec
2023-03-28 16:25:33,057 		1944 of 10000 with 88.48% 	 Time used:  0.01 sec
2023-03-28 16:25:33,061 		1968 of 10000 with 88.41% 	 Time used:  0.00 sec
2023-03-28 16:25:33,066 		1992 of 10000 with 88.30% 	 Time used:  0.00 sec
2023-03-28 16:25:33,073 		2016 of 10000 with 88.29% 	 Time used:  0.01 sec
2023-03-28 16:25:33,084 		2040 of 10000 with 88.19% 	 Time used:  0.01 sec
2023-03-28 16:25:33,098 		2064 of 10000 with 88.32% 	 Time used:  0.01 sec
2023-03-28 16:25:33,112 		2088 of 10000 with 88.27% 	 Time used:  0.01 sec
2023-03-28 16:25:33,130 		2112 of 10000 with 88.21% 	 Time used:  0.02 sec
2023-03-28 16:25:33,151 		2136 of 10000 with 88.30% 	 Time used:  0.02 sec
2023-03-28 16:25:33,157 		2160 of 10000 with 88.33% 	 Time used:  0.01 sec
2023-03-28 16:25:33,164 		2184 of 10000 with 88.37% 	 Time used:  0.01 sec
2023-03-28 16:25:33,170 		2208 of 10000 with 88.36% 	 Time used:  0.01 sec
2023-03-28 16:25:33,177 		2232 of 10000 with 88.44% 	 Time used:  0.01 sec
2023-03-28 16:25:33,183 		2256 of 10000 with 88.39% 	 Time used:  0.01 sec
2023-03-28 16:25:33,187 		2280 of 10000 with 88.38% 	 Time used:  0.00 sec
2023-03-28 16:25:33,191 		2304 of 10000 with 88.32% 	 Time used:  0.00 sec
2023-03-28 16:25:33,195 		2328 of 10000 with 88.14% 	 Time used:  0.00 sec
2023-03-28 16:25:33,200 		2352 of 10000 with 88.22% 	 Time used:  0.00 sec
2023-03-28 16:25:33,206 		2376 of 10000 with 88.26% 	 Time used:  0.01 sec
2023-03-28 16:25:33,213 		2400 of 10000 with 88.33% 	 Time used:  0.01 sec
2023-03-28 16:25:33,218 		2424 of 10000 with 88.37% 	 Time used:  0.01 sec
2023-03-28 16:25:33,223 		2448 of 10000 with 88.36% 	 Time used:  0.00 sec
2023-03-28 16:25:33,229 		2472 of 10000 with 88.39% 	 Time used:  0.01 sec
2023-03-28 16:25:33,234 		2496 of 10000 with 88.34% 	 Time used:  0.00 sec
2023-03-28 16:25:33,238 		2520 of 10000 with 88.25% 	 Time used:  0.00 sec
2023-03-28 16:25:33,243 		2544 of 10000 with 88.25% 	 Time used:  0.00 sec
2023-03-28 16:25:33,250 		2568 of 10000 with 88.24% 	 Time used:  0.01 sec
2023-03-28 16:25:33,258 		2592 of 10000 with 88.19% 	 Time used:  0.01 sec
2023-03-28 16:25:33,262 		2616 of 10000 with 88.11% 	 Time used:  0.00 sec
2023-03-28 16:25:33,266 		2640 of 10000 with 88.07% 	 Time used:  0.00 sec
2023-03-28 16:25:33,269 		2664 of 10000 with 88.03% 	 Time used:  0.00 sec
2023-03-28 16:25:33,278 		2688 of 10000 with 88.06% 	 Time used:  0.01 sec
2023-03-28 16:25:33,282 		2712 of 10000 with 88.05% 	 Time used:  0.00 sec
2023-03-28 16:25:33,286 		2736 of 10000 with 87.98% 	 Time used:  0.00 sec
2023-03-28 16:25:33,290 		2760 of 10000 with 88.04% 	 Time used:  0.00 sec
2023-03-28 16:25:33,294 		2784 of 10000 with 88.00% 	 Time used:  0.00 sec
2023-03-28 16:25:33,298 		2808 of 10000 with 88.03% 	 Time used:  0.00 sec
2023-03-28 16:25:33,301 		2832 of 10000 with 87.96% 	 Time used:  0.00 sec
2023-03-28 16:25:33,305 		2856 of 10000 with 87.96% 	 Time used:  0.00 sec
2023-03-28 16:25:33,309 		2880 of 10000 with 87.92% 	 Time used:  0.00 sec
2023-03-28 16:25:33,313 		2904 of 10000 with 87.88% 	 Time used:  0.00 sec
2023-03-28 16:25:33,317 		2928 of 10000 with 87.74% 	 Time used:  0.00 sec
2023-03-28 16:25:33,321 		2952 of 10000 with 87.74% 	 Time used:  0.00 sec
2023-03-28 16:25:33,324 		2976 of 10000 with 87.74% 	 Time used:  0.00 sec
2023-03-28 16:25:33,328 		3000 of 10000 with 87.67% 	 Time used:  0.00 sec
2023-03-28 16:25:33,332 		3024 of 10000 with 87.63% 	 Time used:  0.00 sec
2023-03-28 16:25:33,336 		3048 of 10000 with 87.57% 	 Time used:  0.00 sec
2023-03-28 16:25:33,339 		3072 of 10000 with 87.66% 	 Time used:  0.00 sec
2023-03-28 16:25:33,344 		3096 of 10000 with 87.66% 	 Time used:  0.00 sec
2023-03-28 16:25:33,347 		3120 of 10000 with 87.66% 	 Time used:  0.00 sec
2023-03-28 16:25:33,351 		3144 of 10000 with 87.72% 	 Time used:  0.00 sec
2023-03-28 16:25:33,355 		3168 of 10000 with 87.82% 	 Time used:  0.00 sec
2023-03-28 16:25:33,359 		3192 of 10000 with 87.75% 	 Time used:  0.00 sec
2023-03-28 16:25:33,363 		3216 of 10000 with 87.78% 	 Time used:  0.00 sec
2023-03-28 16:25:33,370 		3240 of 10000 with 87.81% 	 Time used:  0.01 sec
2023-03-28 16:25:33,375 		3264 of 10000 with 87.78% 	 Time used:  0.01 sec
2023-03-28 16:25:33,381 		3288 of 10000 with 87.71% 	 Time used:  0.01 sec
2023-03-28 16:25:33,387 		3312 of 10000 with 87.74% 	 Time used:  0.01 sec
2023-03-28 16:25:33,421 		3336 of 10000 with 87.74% 	 Time used:  0.03 sec
2023-03-28 16:25:33,443 		3360 of 10000 with 87.74% 	 Time used:  0.02 sec
2023-03-28 16:25:33,450 		3384 of 10000 with 87.77% 	 Time used:  0.01 sec
2023-03-28 16:25:33,479 		3408 of 10000 with 87.76% 	 Time used:  0.03 sec
2023-03-28 16:25:33,492 		3432 of 10000 with 87.79% 	 Time used:  0.01 sec
2023-03-28 16:25:33,498 		3456 of 10000 with 87.82% 	 Time used:  0.01 sec
2023-03-28 16:25:33,504 		3480 of 10000 with 87.79% 	 Time used:  0.01 sec
2023-03-28 16:25:33,510 		3504 of 10000 with 87.70% 	 Time used:  0.01 sec
2023-03-28 16:25:33,516 		3528 of 10000 with 87.73% 	 Time used:  0.01 sec
2023-03-28 16:25:33,521 		3552 of 10000 with 87.64% 	 Time used:  0.00 sec
2023-03-28 16:25:33,529 		3576 of 10000 with 87.56% 	 Time used:  0.01 sec
2023-03-28 16:25:33,536 		3600 of 10000 with 87.56% 	 Time used:  0.01 sec
2023-03-28 16:25:33,542 		3624 of 10000 with 87.64% 	 Time used:  0.01 sec
2023-03-28 16:25:33,549 		3648 of 10000 with 87.58% 	 Time used:  0.01 sec
2023-03-28 16:25:33,553 		3672 of 10000 with 87.53% 	 Time used:  0.00 sec
2023-03-28 16:25:33,557 		3696 of 10000 with 87.53% 	 Time used:  0.00 sec
2023-03-28 16:25:33,560 		3720 of 10000 with 87.47% 	 Time used:  0.00 sec
2023-03-28 16:25:33,565 		3744 of 10000 with 87.42% 	 Time used:  0.00 sec
2023-03-28 16:25:33,570 		3768 of 10000 with 87.45% 	 Time used:  0.00 sec
2023-03-28 16:25:33,574 		3792 of 10000 with 87.45% 	 Time used:  0.00 sec
2023-03-28 16:25:33,580 		3816 of 10000 with 87.40% 	 Time used:  0.01 sec
2023-03-28 16:25:33,584 		3840 of 10000 with 87.40% 	 Time used:  0.00 sec
2023-03-28 16:25:33,588 		3864 of 10000 with 87.42% 	 Time used:  0.00 sec
2023-03-28 16:25:33,592 		3888 of 10000 with 87.40% 	 Time used:  0.00 sec
2023-03-28 16:25:33,595 		3912 of 10000 with 87.42% 	 Time used:  0.00 sec
2023-03-28 16:25:33,600 		3936 of 10000 with 87.45% 	 Time used:  0.00 sec
2023-03-28 16:25:33,604 		3960 of 10000 with 87.37% 	 Time used:  0.00 sec
2023-03-28 16:25:33,608 		3984 of 10000 with 87.37% 	 Time used:  0.00 sec
2023-03-28 16:25:33,613 		4008 of 10000 with 87.35% 	 Time used:  0.00 sec
2023-03-28 16:25:33,616 		4032 of 10000 with 87.30% 	 Time used:  0.00 sec
2023-03-28 16:25:33,620 		4056 of 10000 with 87.33% 	 Time used:  0.00 sec
2023-03-28 16:25:33,624 		4080 of 10000 with 87.28% 	 Time used:  0.00 sec
2023-03-28 16:25:33,629 		4104 of 10000 with 87.23% 	 Time used:  0.00 sec
2023-03-28 16:25:33,637 		4128 of 10000 with 87.21% 	 Time used:  0.01 sec
2023-03-28 16:25:33,642 		4152 of 10000 with 87.14% 	 Time used:  0.00 sec
2023-03-28 16:25:33,646 		4176 of 10000 with 87.09% 	 Time used:  0.00 sec
2023-03-28 16:25:33,650 		4200 of 10000 with 87.05% 	 Time used:  0.00 sec
2023-03-28 16:25:33,654 		4224 of 10000 with 87.12% 	 Time used:  0.00 sec
2023-03-28 16:25:33,658 		4248 of 10000 with 87.08% 	 Time used:  0.00 sec
2023-03-28 16:25:33,666 		4272 of 10000 with 86.94% 	 Time used:  0.01 sec
2023-03-28 16:25:33,670 		4296 of 10000 with 86.96% 	 Time used:  0.00 sec
2023-03-28 16:25:33,674 		4320 of 10000 with 86.97% 	 Time used:  0.00 sec
2023-03-28 16:25:33,678 		4344 of 10000 with 86.99% 	 Time used:  0.00 sec
2023-03-28 16:25:33,683 		4368 of 10000 with 87.07% 	 Time used:  0.00 sec
2023-03-28 16:25:33,694 		4392 of 10000 with 87.09% 	 Time used:  0.01 sec
2023-03-28 16:25:33,705 		4416 of 10000 with 87.09% 	 Time used:  0.01 sec
2023-03-28 16:25:33,721 		4440 of 10000 with 87.12% 	 Time used:  0.02 sec
2023-03-28 16:25:33,750 		4464 of 10000 with 87.14% 	 Time used:  0.03 sec
2023-03-28 16:25:33,760 		4488 of 10000 with 87.14% 	 Time used:  0.01 sec
2023-03-28 16:25:33,766 		4512 of 10000 with 87.15% 	 Time used:  0.01 sec
2023-03-28 16:25:33,772 		4536 of 10000 with 87.17% 	 Time used:  0.01 sec
2023-03-28 16:25:33,779 		4560 of 10000 with 87.19% 	 Time used:  0.01 sec
2023-03-28 16:25:33,785 		4584 of 10000 with 87.26% 	 Time used:  0.01 sec
2023-03-28 16:25:33,791 		4608 of 10000 with 87.26% 	 Time used:  0.01 sec
2023-03-28 16:25:33,796 		4632 of 10000 with 87.31% 	 Time used:  0.00 sec
2023-03-28 16:25:33,800 		4656 of 10000 with 87.33% 	 Time used:  0.00 sec
2023-03-28 16:25:33,807 		4680 of 10000 with 87.31% 	 Time used:  0.01 sec
2023-03-28 16:25:33,814 		4704 of 10000 with 87.35% 	 Time used:  0.01 sec
2023-03-28 16:25:33,818 		4728 of 10000 with 87.35% 	 Time used:  0.00 sec
2023-03-28 16:25:33,821 		4752 of 10000 with 87.35% 	 Time used:  0.00 sec
2023-03-28 16:25:33,825 		4776 of 10000 with 87.40% 	 Time used:  0.00 sec
2023-03-28 16:25:33,832 		4800 of 10000 with 87.40% 	 Time used:  0.01 sec
2023-03-28 16:25:33,838 		4824 of 10000 with 87.40% 	 Time used:  0.01 sec
2023-03-28 16:25:33,842 		4848 of 10000 with 87.38% 	 Time used:  0.00 sec
2023-03-28 16:25:33,847 		4872 of 10000 with 87.38% 	 Time used:  0.00 sec
2023-03-28 16:25:33,853 		4896 of 10000 with 87.38% 	 Time used:  0.01 sec
2023-03-28 16:25:33,858 		4920 of 10000 with 87.36% 	 Time used:  0.00 sec
2023-03-28 16:25:33,863 		4944 of 10000 with 87.32% 	 Time used:  0.00 sec
2023-03-28 16:25:33,867 		4968 of 10000 with 87.34% 	 Time used:  0.00 sec
2023-03-28 16:25:33,872 		4992 of 10000 with 87.36% 	 Time used:  0.01 sec
2023-03-28 16:25:33,877 		5016 of 10000 with 87.32% 	 Time used:  0.00 sec
2023-03-28 16:25:33,881 		5040 of 10000 with 87.30% 	 Time used:  0.00 sec
2023-03-28 16:25:33,884 		5064 of 10000 with 87.32% 	 Time used:  0.00 sec
2023-03-28 16:25:33,894 		5088 of 10000 with 87.30% 	 Time used:  0.01 sec
2023-03-28 16:25:33,898 		5112 of 10000 with 87.23% 	 Time used:  0.00 sec
2023-03-28 16:25:33,902 		5136 of 10000 with 87.25% 	 Time used:  0.00 sec
2023-03-28 16:25:33,909 		5160 of 10000 with 87.25% 	 Time used:  0.01 sec
2023-03-28 16:25:33,919 		5184 of 10000 with 87.23% 	 Time used:  0.01 sec
2023-03-28 16:25:33,929 		5208 of 10000 with 87.19% 	 Time used:  0.01 sec
2023-03-28 16:25:33,944 		5232 of 10000 with 87.21% 	 Time used:  0.01 sec
2023-03-28 16:25:33,968 		5256 of 10000 with 87.20% 	 Time used:  0.02 sec
2023-03-28 16:25:33,980 		5280 of 10000 with 87.18% 	 Time used:  0.01 sec
2023-03-28 16:25:33,994 		5304 of 10000 with 87.20% 	 Time used:  0.01 sec
2023-03-28 16:25:34,008 		5328 of 10000 with 87.22% 	 Time used:  0.01 sec
2023-03-28 16:25:34,014 		5352 of 10000 with 87.22% 	 Time used:  0.01 sec
2023-03-28 16:25:34,020 		5376 of 10000 with 87.26% 	 Time used:  0.01 sec
2023-03-28 16:25:34,027 		5400 of 10000 with 87.30% 	 Time used:  0.01 sec
2023-03-28 16:25:34,033 		5424 of 10000 with 87.32% 	 Time used:  0.01 sec
2023-03-28 16:25:34,037 		5448 of 10000 with 87.32% 	 Time used:  0.00 sec
2023-03-28 16:25:34,042 		5472 of 10000 with 87.32% 	 Time used:  0.00 sec
2023-03-28 16:25:34,046 		5496 of 10000 with 87.34% 	 Time used:  0.00 sec
2023-03-28 16:25:34,050 		5520 of 10000 with 87.30% 	 Time used:  0.00 sec
2023-03-28 16:25:34,055 		5544 of 10000 with 87.28% 	 Time used:  0.00 sec
2023-03-28 16:25:34,060 		5568 of 10000 with 87.28% 	 Time used:  0.00 sec
2023-03-28 16:25:34,064 		5592 of 10000 with 87.27% 	 Time used:  0.00 sec
2023-03-28 16:25:34,068 		5616 of 10000 with 87.23% 	 Time used:  0.00 sec
2023-03-28 16:25:34,071 		5640 of 10000 with 87.23% 	 Time used:  0.00 sec
2023-03-28 16:25:34,075 		5664 of 10000 with 87.22% 	 Time used:  0.00 sec
2023-03-28 16:25:34,079 		5688 of 10000 with 87.20% 	 Time used:  0.00 sec
2023-03-28 16:25:34,083 		5712 of 10000 with 87.20% 	 Time used:  0.00 sec
2023-03-28 16:25:34,090 		5736 of 10000 with 87.20% 	 Time used:  0.01 sec
2023-03-28 16:25:34,093 		5760 of 10000 with 87.26% 	 Time used:  0.00 sec
2023-03-28 16:25:34,098 		5784 of 10000 with 87.29% 	 Time used:  0.00 sec
2023-03-28 16:25:34,103 		5808 of 10000 with 87.24% 	 Time used:  0.00 sec
2023-03-28 16:25:34,107 		5832 of 10000 with 87.26% 	 Time used:  0.00 sec
2023-03-28 16:25:34,111 		5856 of 10000 with 87.30% 	 Time used:  0.00 sec
2023-03-28 16:25:34,115 		5880 of 10000 with 87.33% 	 Time used:  0.00 sec
2023-03-28 16:25:34,119 		5904 of 10000 with 87.35% 	 Time used:  0.00 sec
2023-03-28 16:25:34,123 		5928 of 10000 with 87.35% 	 Time used:  0.00 sec
2023-03-28 16:25:34,127 		5952 of 10000 with 87.35% 	 Time used:  0.00 sec
2023-03-28 16:25:34,131 		5976 of 10000 with 87.32% 	 Time used:  0.00 sec
2023-03-28 16:25:34,135 		6000 of 10000 with 87.35% 	 Time used:  0.00 sec
2023-03-28 16:25:34,141 		6024 of 10000 with 87.37% 	 Time used:  0.01 sec
2023-03-28 16:25:34,145 		6048 of 10000 with 87.35% 	 Time used:  0.00 sec
2023-03-28 16:25:34,150 		6072 of 10000 with 87.35% 	 Time used:  0.00 sec
2023-03-28 16:25:34,153 		6096 of 10000 with 87.35% 	 Time used:  0.00 sec
2023-03-28 16:25:34,159 		6120 of 10000 with 87.34% 	 Time used:  0.01 sec
2023-03-28 16:25:34,168 		6144 of 10000 with 87.32% 	 Time used:  0.01 sec
2023-03-28 16:25:34,172 		6168 of 10000 with 87.32% 	 Time used:  0.00 sec
2023-03-28 16:25:34,176 		6192 of 10000 with 87.31% 	 Time used:  0.00 sec
2023-03-28 16:25:34,187 		6216 of 10000 with 87.32% 	 Time used:  0.01 sec
2023-03-28 16:25:34,198 		6240 of 10000 with 87.34% 	 Time used:  0.01 sec
2023-03-28 16:25:34,214 		6264 of 10000 with 87.32% 	 Time used:  0.02 sec
2023-03-28 16:25:34,231 		6288 of 10000 with 87.31% 	 Time used:  0.02 sec
2023-03-28 16:25:34,258 		6312 of 10000 with 87.34% 	 Time used:  0.03 sec
2023-03-28 16:25:34,266 		6336 of 10000 with 87.34% 	 Time used:  0.01 sec
2023-03-28 16:25:34,274 		6360 of 10000 with 87.37% 	 Time used:  0.01 sec
2023-03-28 16:25:34,286 		6384 of 10000 with 87.39% 	 Time used:  0.01 sec
2023-03-28 16:25:34,291 		6408 of 10000 with 87.39% 	 Time used:  0.00 sec
2023-03-28 16:25:34,296 		6432 of 10000 with 87.41% 	 Time used:  0.00 sec
2023-03-28 16:25:34,302 		6456 of 10000 with 87.42% 	 Time used:  0.01 sec
2023-03-28 16:25:34,308 		6480 of 10000 with 87.42% 	 Time used:  0.01 sec
2023-03-28 16:25:34,314 		6504 of 10000 with 87.45% 	 Time used:  0.01 sec
2023-03-28 16:25:34,319 		6528 of 10000 with 87.50% 	 Time used:  0.00 sec
2023-03-28 16:25:34,325 		6552 of 10000 with 87.48% 	 Time used:  0.01 sec
2023-03-28 16:25:34,329 		6576 of 10000 with 87.42% 	 Time used:  0.00 sec
2023-03-28 16:25:34,334 		6600 of 10000 with 87.41% 	 Time used:  0.00 sec
2023-03-28 16:25:34,340 		6624 of 10000 with 87.44% 	 Time used:  0.01 sec
2023-03-28 16:25:34,344 		6648 of 10000 with 87.45% 	 Time used:  0.00 sec
2023-03-28 16:25:34,348 		6672 of 10000 with 87.40% 	 Time used:  0.00 sec
2023-03-28 16:25:34,352 		6696 of 10000 with 87.34% 	 Time used:  0.00 sec
2023-03-28 16:25:34,357 		6720 of 10000 with 87.32% 	 Time used:  0.00 sec
2023-03-28 16:25:34,361 		6744 of 10000 with 87.32% 	 Time used:  0.00 sec
2023-03-28 16:25:34,365 		6768 of 10000 with 87.35% 	 Time used:  0.00 sec
2023-03-28 16:25:34,369 		6792 of 10000 with 87.38% 	 Time used:  0.00 sec
2023-03-28 16:25:34,374 		6816 of 10000 with 87.38% 	 Time used:  0.01 sec
2023-03-28 16:25:34,378 		6840 of 10000 with 87.38% 	 Time used:  0.00 sec
2023-03-28 16:25:34,381 		6864 of 10000 with 87.40% 	 Time used:  0.00 sec
2023-03-28 16:25:34,385 		6888 of 10000 with 87.40% 	 Time used:  0.00 sec
2023-03-28 16:25:34,389 		6912 of 10000 with 87.38% 	 Time used:  0.00 sec
2023-03-28 16:25:34,393 		6936 of 10000 with 87.36% 	 Time used:  0.00 sec
2023-03-28 16:25:34,398 		6960 of 10000 with 87.34% 	 Time used:  0.00 sec
2023-03-28 16:25:34,403 		6984 of 10000 with 87.37% 	 Time used:  0.01 sec
2023-03-28 16:25:34,408 		7008 of 10000 with 87.34% 	 Time used:  0.00 sec
2023-03-28 16:25:34,412 		7032 of 10000 with 87.32% 	 Time used:  0.00 sec
2023-03-28 16:25:34,415 		7056 of 10000 with 87.30% 	 Time used:  0.00 sec
2023-03-28 16:25:34,419 		7080 of 10000 with 87.30% 	 Time used:  0.00 sec
2023-03-28 16:25:34,424 		7104 of 10000 with 87.30% 	 Time used:  0.00 sec
2023-03-28 16:25:34,430 		7128 of 10000 with 87.29% 	 Time used:  0.01 sec
2023-03-28 16:25:34,434 		7152 of 10000 with 87.32% 	 Time used:  0.00 sec
2023-03-28 16:25:34,439 		7176 of 10000 with 87.35% 	 Time used:  0.01 sec
2023-03-28 16:25:34,448 		7200 of 10000 with 87.29% 	 Time used:  0.01 sec
2023-03-28 16:25:34,458 		7224 of 10000 with 87.31% 	 Time used:  0.01 sec
2023-03-28 16:25:34,474 		7248 of 10000 with 87.35% 	 Time used:  0.02 sec
2023-03-28 16:25:34,491 		7272 of 10000 with 87.33% 	 Time used:  0.02 sec
2023-03-28 16:25:34,515 		7296 of 10000 with 87.36% 	 Time used:  0.02 sec
2023-03-28 16:25:34,528 		7320 of 10000 with 87.35% 	 Time used:  0.01 sec
2023-03-28 16:25:34,535 		7344 of 10000 with 87.32% 	 Time used:  0.01 sec
2023-03-28 16:25:34,541 		7368 of 10000 with 87.35% 	 Time used:  0.01 sec
2023-03-28 16:25:34,547 		7392 of 10000 with 87.36% 	 Time used:  0.01 sec
2023-03-28 16:25:34,554 		7416 of 10000 with 87.38% 	 Time used:  0.01 sec
2023-03-28 16:25:34,561 		7440 of 10000 with 87.41% 	 Time used:  0.01 sec
2023-03-28 16:25:34,568 		7464 of 10000 with 87.39% 	 Time used:  0.01 sec
2023-03-28 16:25:34,573 		7488 of 10000 with 87.43% 	 Time used:  0.00 sec
2023-03-28 16:25:34,576 		7512 of 10000 with 87.45% 	 Time used:  0.00 sec
2023-03-28 16:25:34,580 		7536 of 10000 with 87.43% 	 Time used:  0.00 sec
2023-03-28 16:25:34,584 		7560 of 10000 with 87.45% 	 Time used:  0.00 sec
2023-03-28 16:25:34,588 		7584 of 10000 with 87.46% 	 Time used:  0.00 sec
2023-03-28 16:25:34,593 		7608 of 10000 with 87.45% 	 Time used:  0.00 sec
2023-03-28 16:25:34,597 		7632 of 10000 with 87.47% 	 Time used:  0.00 sec
2023-03-28 16:25:34,601 		7656 of 10000 with 87.46% 	 Time used:  0.00 sec
2023-03-28 16:25:34,605 		7680 of 10000 with 87.46% 	 Time used:  0.00 sec
2023-03-28 16:25:34,609 		7704 of 10000 with 87.47% 	 Time used:  0.00 sec
2023-03-28 16:25:34,613 		7728 of 10000 with 87.49% 	 Time used:  0.00 sec
2023-03-28 16:25:34,619 		7752 of 10000 with 87.51% 	 Time used:  0.01 sec
2023-03-28 16:25:34,624 		7776 of 10000 with 87.51% 	 Time used:  0.00 sec
2023-03-28 16:25:34,636 		7800 of 10000 with 87.50% 	 Time used:  0.01 sec
2023-03-28 16:25:34,640 		7824 of 10000 with 87.49% 	 Time used:  0.00 sec
2023-03-28 16:25:34,644 		7848 of 10000 with 87.50% 	 Time used:  0.00 sec
2023-03-28 16:25:34,648 		7872 of 10000 with 87.50% 	 Time used:  0.00 sec
2023-03-28 16:25:34,653 		7896 of 10000 with 87.50% 	 Time used:  0.00 sec
2023-03-28 16:25:34,660 		7920 of 10000 with 87.47% 	 Time used:  0.01 sec
2023-03-28 16:25:34,665 		7944 of 10000 with 87.49% 	 Time used:  0.00 sec
2023-03-28 16:25:34,670 		7968 of 10000 with 87.47% 	 Time used:  0.00 sec
2023-03-28 16:25:34,674 		7992 of 10000 with 87.41% 	 Time used:  0.00 sec
2023-03-28 16:25:34,680 		8016 of 10000 with 87.39% 	 Time used:  0.01 sec
2023-03-28 16:25:34,690 		8040 of 10000 with 87.38% 	 Time used:  0.01 sec
2023-03-28 16:25:34,702 		8064 of 10000 with 87.38% 	 Time used:  0.01 sec
2023-03-28 16:25:34,720 		8088 of 10000 with 87.36% 	 Time used:  0.02 sec
2023-03-28 16:25:34,735 		8112 of 10000 with 87.38% 	 Time used:  0.01 sec
2023-03-28 16:25:34,765 		8136 of 10000 with 87.38% 	 Time used:  0.03 sec
2023-03-28 16:25:34,774 		8160 of 10000 with 87.34% 	 Time used:  0.01 sec
2023-03-28 16:25:34,780 		8184 of 10000 with 87.38% 	 Time used:  0.01 sec
2023-03-28 16:25:34,786 		8208 of 10000 with 87.40% 	 Time used:  0.01 sec
2023-03-28 16:25:34,792 		8232 of 10000 with 87.39% 	 Time used:  0.01 sec
2023-03-28 16:25:34,798 		8256 of 10000 with 87.39% 	 Time used:  0.01 sec
2023-03-28 16:25:34,803 		8280 of 10000 with 87.38% 	 Time used:  0.01 sec
2023-03-28 16:25:34,810 		8304 of 10000 with 87.34% 	 Time used:  0.01 sec
2023-03-28 16:25:34,817 		8328 of 10000 with 87.36% 	 Time used:  0.01 sec
2023-03-28 16:25:34,824 		8352 of 10000 with 87.36% 	 Time used:  0.01 sec
2023-03-28 16:25:34,828 		8376 of 10000 with 87.36% 	 Time used:  0.00 sec
2023-03-28 16:25:34,833 		8400 of 10000 with 87.37% 	 Time used:  0.00 sec
2023-03-28 16:25:34,839 		8424 of 10000 with 87.38% 	 Time used:  0.01 sec
2023-03-28 16:25:34,843 		8448 of 10000 with 87.39% 	 Time used:  0.00 sec
2023-03-28 16:25:34,847 		8472 of 10000 with 87.37% 	 Time used:  0.00 sec
2023-03-28 16:25:34,853 		8496 of 10000 with 87.39% 	 Time used:  0.01 sec
2023-03-28 16:25:34,858 		8520 of 10000 with 87.39% 	 Time used:  0.00 sec
2023-03-28 16:25:34,864 		8544 of 10000 with 87.38% 	 Time used:  0.01 sec
2023-03-28 16:25:34,868 		8568 of 10000 with 87.39% 	 Time used:  0.00 sec
2023-03-28 16:25:34,872 		8592 of 10000 with 87.41% 	 Time used:  0.00 sec
2023-03-28 16:25:34,875 		8616 of 10000 with 87.42% 	 Time used:  0.00 sec
2023-03-28 16:25:34,879 		8640 of 10000 with 87.37% 	 Time used:  0.00 sec
2023-03-28 16:25:34,883 		8664 of 10000 with 87.37% 	 Time used:  0.00 sec
2023-03-28 16:25:34,887 		8688 of 10000 with 87.37% 	 Time used:  0.00 sec
2023-03-28 16:25:34,892 		8712 of 10000 with 87.36% 	 Time used:  0.00 sec
2023-03-28 16:25:34,896 		8736 of 10000 with 87.34% 	 Time used:  0.00 sec
2023-03-28 16:25:34,900 		8760 of 10000 with 87.32% 	 Time used:  0.00 sec
2023-03-28 16:25:34,904 		8784 of 10000 with 87.31% 	 Time used:  0.00 sec
2023-03-28 16:25:34,908 		8808 of 10000 with 87.31% 	 Time used:  0.00 sec
2023-03-28 16:25:34,912 		8832 of 10000 with 87.32% 	 Time used:  0.00 sec
2023-03-28 16:25:34,916 		8856 of 10000 with 87.33% 	 Time used:  0.00 sec
2023-03-28 16:25:34,920 		8880 of 10000 with 87.33% 	 Time used:  0.00 sec
2023-03-28 16:25:34,924 		8904 of 10000 with 87.34% 	 Time used:  0.00 sec
2023-03-28 16:25:34,927 		8928 of 10000 with 87.34% 	 Time used:  0.00 sec
2023-03-28 16:25:34,931 		8952 of 10000 with 87.32% 	 Time used:  0.00 sec
2023-03-28 16:25:34,936 		8976 of 10000 with 87.32% 	 Time used:  0.00 sec
2023-03-28 16:25:34,944 		9000 of 10000 with 87.34% 	 Time used:  0.01 sec
2023-03-28 16:25:34,948 		9024 of 10000 with 87.36% 	 Time used:  0.00 sec
2023-03-28 16:25:34,952 		9048 of 10000 with 87.37% 	 Time used:  0.00 sec
2023-03-28 16:25:34,956 		9072 of 10000 with 87.36% 	 Time used:  0.00 sec
2023-03-28 16:25:34,960 		9096 of 10000 with 87.32% 	 Time used:  0.00 sec
2023-03-28 16:25:34,964 		9120 of 10000 with 87.34% 	 Time used:  0.00 sec
2023-03-28 16:25:34,972 		9144 of 10000 with 87.33% 	 Time used:  0.01 sec
2023-03-28 16:25:34,979 		9168 of 10000 with 87.30% 	 Time used:  0.01 sec
2023-03-28 16:25:34,985 		9192 of 10000 with 87.30% 	 Time used:  0.01 sec
2023-03-28 16:25:34,995 		9216 of 10000 with 87.27% 	 Time used:  0.01 sec
2023-03-28 16:25:35,006 		9240 of 10000 with 87.26% 	 Time used:  0.01 sec
2023-03-28 16:25:35,024 		9264 of 10000 with 87.23% 	 Time used:  0.02 sec
2023-03-28 16:25:35,038 		9288 of 10000 with 87.23% 	 Time used:  0.01 sec
2023-03-28 16:25:35,061 		9312 of 10000 with 87.20% 	 Time used:  0.02 sec
2023-03-28 16:25:35,085 		9336 of 10000 with 87.18% 	 Time used:  0.02 sec
2023-03-28 16:25:35,096 		9360 of 10000 with 87.17% 	 Time used:  0.01 sec
2023-03-28 16:25:35,101 		9384 of 10000 with 87.19% 	 Time used:  0.01 sec
2023-03-28 16:25:35,106 		9408 of 10000 with 87.19% 	 Time used:  0.00 sec
2023-03-28 16:25:35,110 		9432 of 10000 with 87.22% 	 Time used:  0.00 sec
2023-03-28 16:25:35,114 		9456 of 10000 with 87.19% 	 Time used:  0.00 sec
2023-03-28 16:25:35,120 		9480 of 10000 with 87.23% 	 Time used:  0.01 sec
2023-03-28 16:25:35,126 		9504 of 10000 with 87.19% 	 Time used:  0.01 sec
2023-03-28 16:25:35,131 		9528 of 10000 with 87.22% 	 Time used:  0.00 sec
2023-03-28 16:25:35,135 		9552 of 10000 with 87.20% 	 Time used:  0.00 sec
2023-03-28 16:25:35,139 		9576 of 10000 with 87.20% 	 Time used:  0.00 sec
2023-03-28 16:25:35,143 		9600 of 10000 with 87.20% 	 Time used:  0.00 sec
2023-03-28 16:25:35,146 		9624 of 10000 with 87.20% 	 Time used:  0.00 sec
2023-03-28 16:25:35,151 		9648 of 10000 with 87.19% 	 Time used:  0.00 sec
2023-03-28 16:25:35,156 		9672 of 10000 with 87.19% 	 Time used:  0.00 sec
2023-03-28 16:25:35,162 		9696 of 10000 with 87.18% 	 Time used:  0.01 sec
2023-03-28 16:25:35,166 		9720 of 10000 with 87.20% 	 Time used:  0.00 sec
2023-03-28 16:25:35,169 		9744 of 10000 with 87.21% 	 Time used:  0.00 sec
2023-03-28 16:25:35,173 		9768 of 10000 with 87.22% 	 Time used:  0.00 sec
2023-03-28 16:25:35,177 		9792 of 10000 with 87.23% 	 Time used:  0.00 sec
2023-03-28 16:25:35,181 		9816 of 10000 with 87.27% 	 Time used:  0.00 sec
2023-03-28 16:25:35,185 		9840 of 10000 with 87.29% 	 Time used:  0.00 sec
2023-03-28 16:25:35,189 		9864 of 10000 with 87.29% 	 Time used:  0.00 sec
2023-03-28 16:25:35,194 		9888 of 10000 with 87.28% 	 Time used:  0.00 sec
2023-03-28 16:25:35,198 		9912 of 10000 with 87.30% 	 Time used:  0.00 sec
2023-03-28 16:25:35,202 		9936 of 10000 with 87.29% 	 Time used:  0.00 sec
2023-03-28 16:25:35,207 		9960 of 10000 with 87.27% 	 Time used:  0.00 sec
2023-03-28 16:25:35,213 		9984 of 10000 with 87.25% 	 Time used:  0.01 sec
2023-03-28 16:25:35,217 		10000 of 10000 with 87.25% 	 Time used:  0.00 sec
2023-03-28 16:25:35,217 
2023-03-28 16:25:35,218 			Learning rate: weights:   1.000e-03    
2023-03-28 16:25:35,218 			Last test performance: 87.25%
2023-03-28 16:25:35,218 ----------------
2023-03-28 16:25:35,461   21  =>  0    		Training 486 pattern with 89.38% 	Forward time: 	 0.22 sec
2023-03-28 16:25:35,461 			Loss:    1.215e-02    			Backward time: 	 0.01 sec 
2023-03-28 16:25:35,516 			Learning rate: weights:   1.000e-03    
2023-03-28 16:25:35,516 			Last test performance: 87.25%
2023-03-28 16:25:35,516 ----------------
2023-03-28 16:25:35,776   21  =>  1    		Training 486 pattern with 87.71% 	Forward time: 	 0.23 sec
2023-03-28 16:25:35,776 			Loss:    1.422e-02    			Backward time: 	 0.02 sec 
2023-03-28 16:25:35,871 			Learning rate: weights:   1.000e-03    
2023-03-28 16:25:35,871 			Last test performance: 87.25%
2023-03-28 16:25:35,871 ----------------
2023-03-28 16:25:36,090   21  =>  2    		Training 486 pattern with 86.04% 	Forward time: 	 0.19 sec
2023-03-28 16:25:36,090 			Loss:    1.448e-02    			Backward time: 	 0.02 sec 
2023-03-28 16:25:36,138 			Learning rate: weights:   1.000e-03    
2023-03-28 16:25:36,138 			Last test performance: 87.25%
2023-03-28 16:25:36,138 ----------------
2023-03-28 16:25:36,412   21  =>  3    		Training 486 pattern with 85.62% 	Forward time: 	 0.24 sec
2023-03-28 16:25:36,412 			Loss:    1.544e-02    			Backward time: 	 0.02 sec 
2023-03-28 16:25:36,512 			Learning rate: weights:   1.000e-03    
2023-03-28 16:25:36,512 			Last test performance: 87.25%
2023-03-28 16:25:36,512 ----------------
2023-03-28 16:25:36,698   21  =>  4    		Training 486 pattern with 83.96% 	Forward time: 	 0.17 sec
2023-03-28 16:25:36,698 			Loss:    1.662e-02    			Backward time: 	 0.01 sec 
2023-03-28 16:25:36,740 			Learning rate: weights:   1.000e-03    
2023-03-28 16:25:36,741 			Last test performance: 87.25%
2023-03-28 16:25:36,741 ----------------
2023-03-28 16:25:37,014   21  =>  5    		Training 486 pattern with 85.42% 	Forward time: 	 0.25 sec
2023-03-28 16:25:37,014 			Loss:    1.597e-02    			Backward time: 	 0.01 sec 
2023-03-28 16:25:37,059 			Learning rate: weights:   1.000e-03    
2023-03-28 16:25:37,059 			Last test performance: 87.25%
2023-03-28 16:25:37,059 ----------------
2023-03-28 16:25:37,289   21  =>  6    		Training 486 pattern with 87.29% 	Forward time: 	 0.20 sec
2023-03-28 16:25:37,289 			Loss:    1.393e-02    			Backward time: 	 0.02 sec 
2023-03-28 16:25:37,326 			Learning rate: weights:   1.000e-03    
2023-03-28 16:25:37,326 			Last test performance: 87.25%
2023-03-28 16:25:37,326 ----------------
2023-03-28 16:25:37,550   21  =>  7    		Training 486 pattern with 85.00% 	Forward time: 	 0.20 sec
2023-03-28 16:25:37,550 			Loss:    1.472e-02    			Backward time: 	 0.01 sec 
2023-03-28 16:25:37,607 			Learning rate: weights:   1.000e-03    
2023-03-28 16:25:37,607 			Last test performance: 87.25%
2023-03-28 16:25:37,607 ----------------
2023-03-28 16:25:37,819   21  =>  8    		Training 486 pattern with 86.88% 	Forward time: 	 0.19 sec
2023-03-28 16:25:37,819 			Loss:    1.488e-02    			Backward time: 	 0.01 sec 
2023-03-28 16:25:37,859 			Learning rate: weights:   1.000e-03    
2023-03-28 16:25:37,859 			Last test performance: 87.25%
2023-03-28 16:25:37,859 ----------------
2023-03-28 16:25:38,080   21  =>  9    		Training 486 pattern with 88.96% 	Forward time: 	 0.20 sec
2023-03-28 16:25:38,080 			Loss:    1.191e-02    			Backward time: 	 0.01 sec 
2023-03-28 16:25:38,142 			Learning rate: weights:   1.000e-03    
2023-03-28 16:25:38,142 			Last test performance: 87.25%
2023-03-28 16:25:38,142 ----------------
2023-03-28 16:25:38,385   21  =>  10   		Training 486 pattern with 87.92% 	Forward time: 	 0.22 sec
2023-03-28 16:25:38,385 			Loss:    1.401e-02    			Backward time: 	 0.02 sec 
2023-03-28 16:25:38,470 			Learning rate: weights:   1.000e-03    
2023-03-28 16:25:38,470 			Last test performance: 87.25%
2023-03-28 16:25:38,470 ----------------
2023-03-28 16:25:38,710   21  =>  11   		Training 486 pattern with 84.79% 	Forward time: 	 0.21 sec
2023-03-28 16:25:38,710 			Loss:    1.621e-02    			Backward time: 	 0.02 sec 
2023-03-28 16:25:38,764 			Learning rate: weights:   1.000e-03    
2023-03-28 16:25:38,765 			Last test performance: 87.25%
2023-03-28 16:25:38,765 ----------------
2023-03-28 16:25:38,992   21  =>  12   		Training 486 pattern with 84.79% 	Forward time: 	 0.20 sec
2023-03-28 16:25:38,992 			Loss:    1.737e-02    			Backward time: 	 0.01 sec 
2023-03-28 16:25:39,043 			Learning rate: weights:   1.000e-03    
2023-03-28 16:25:39,043 			Last test performance: 87.25%
2023-03-28 16:25:39,043 ----------------
2023-03-28 16:25:39,273   21  =>  13   		Training 486 pattern with 89.38% 	Forward time: 	 0.21 sec
2023-03-28 16:25:39,273 			Loss:    1.312e-02    			Backward time: 	 0.01 sec 
2023-03-28 16:25:39,323 			Learning rate: weights:   1.000e-03    
2023-03-28 16:25:39,323 			Last test performance: 87.25%
2023-03-28 16:25:39,323 ----------------
2023-03-28 16:25:39,548   21  =>  14   		Training 486 pattern with 86.88% 	Forward time: 	 0.20 sec
2023-03-28 16:25:39,548 			Loss:    1.412e-02    			Backward time: 	 0.01 sec 
2023-03-28 16:25:39,593 			Learning rate: weights:   1.000e-03    
2023-03-28 16:25:39,593 			Last test performance: 87.25%
2023-03-28 16:25:39,593 ----------------
2023-03-28 16:25:39,844   21  =>  15   		Training 486 pattern with 86.46% 	Forward time: 	 0.23 sec
2023-03-28 16:25:39,844 			Loss:    1.491e-02    			Backward time: 	 0.02 sec 
2023-03-28 16:25:39,927 			Learning rate: weights:   1.000e-03    
2023-03-28 16:25:39,927 			Last test performance: 87.25%
2023-03-28 16:25:39,927 ----------------
2023-03-28 16:25:40,121   21  =>  16   		Training 486 pattern with 87.92% 	Forward time: 	 0.18 sec
2023-03-28 16:25:40,121 			Loss:    1.376e-02    			Backward time: 	 0.01 sec 
2023-03-28 16:25:40,165 			Learning rate: weights:   1.000e-03    
2023-03-28 16:25:40,165 			Last test performance: 87.25%
2023-03-28 16:25:40,165 ----------------
2023-03-28 16:25:40,442   21  =>  17   		Training 486 pattern with 87.50% 	Forward time: 	 0.25 sec
2023-03-28 16:25:40,443 			Loss:    1.415e-02    			Backward time: 	 0.01 sec 
2023-03-28 16:25:40,485 			Learning rate: weights:   1.000e-03    
2023-03-28 16:25:40,485 			Last test performance: 87.25%
2023-03-28 16:25:40,485 ----------------
2023-03-28 16:25:40,726   21  =>  18   		Training 486 pattern with 86.25% 	Forward time: 	 0.21 sec
2023-03-28 16:25:40,726 			Loss:    1.506e-02    			Backward time: 	 0.02 sec 
2023-03-28 16:25:40,768 			Learning rate: weights:   1.000e-03    
2023-03-28 16:25:40,768 			Last test performance: 87.25%
2023-03-28 16:25:40,768 ----------------
2023-03-28 16:25:41,020   21  =>  19   		Training 486 pattern with 86.04% 	Forward time: 	 0.22 sec
2023-03-28 16:25:41,020 			Loss:    1.600e-02    			Backward time: 	 0.02 sec 
2023-03-28 16:25:41,064 			Learning rate: weights:   1.000e-03    
2023-03-28 16:25:41,064 			Last test performance: 87.25%
2023-03-28 16:25:41,064 ----------------
2023-03-28 16:25:41,334   21  =>  20   		Training 486 pattern with 86.46% 	Forward time: 	 0.24 sec
2023-03-28 16:25:41,334 			Loss:    1.632e-02    			Backward time: 	 0.02 sec 
2023-03-28 16:25:41,372 			Learning rate: weights:   1.000e-03    
2023-03-28 16:25:41,372 			Last test performance: 87.25%
2023-03-28 16:25:41,372 ----------------
2023-03-28 16:25:41,620   21  =>  21   		Training 486 pattern with 84.58% 	Forward time: 	 0.22 sec
2023-03-28 16:25:41,620 			Loss:    1.594e-02    			Backward time: 	 0.02 sec 
2023-03-28 16:25:41,660 			Learning rate: weights:   1.000e-03    
2023-03-28 16:25:41,660 			Last test performance: 87.25%
2023-03-28 16:25:41,660 ----------------
2023-03-28 16:25:41,900   21  =>  22   		Training 486 pattern with 87.08% 	Forward time: 	 0.21 sec
2023-03-28 16:25:41,900 			Loss:    1.523e-02    			Backward time: 	 0.02 sec 
2023-03-28 16:25:41,982 			Learning rate: weights:   1.000e-03    
2023-03-28 16:25:41,982 			Last test performance: 87.25%
2023-03-28 16:25:41,982 ----------------
2023-03-28 16:25:42,265   21  =>  23   		Training 486 pattern with 87.71% 	Forward time: 	 0.24 sec
2023-03-28 16:25:42,265 			Loss:    1.253e-02    			Backward time: 	 0.03 sec 
2023-03-28 16:25:42,369 			Learning rate: weights:   1.000e-03    
2023-03-28 16:25:42,369 			Last test performance: 87.25%
2023-03-28 16:25:42,369 ----------------
2023-03-28 16:25:42,625   21  =>  24   		Training 486 pattern with 84.79% 	Forward time: 	 0.23 sec
2023-03-28 16:25:42,625 			Loss:    1.697e-02    			Backward time: 	 0.02 sec 
2023-03-28 16:25:42,677 			Learning rate: weights:   1.000e-03    
2023-03-28 16:25:42,677 			Last test performance: 87.25%
2023-03-28 16:25:42,677 ----------------
2023-03-28 16:25:42,927   21  =>  25   		Training 486 pattern with 86.25% 	Forward time: 	 0.23 sec
2023-03-28 16:25:42,927 			Loss:    1.620e-02    			Backward time: 	 0.02 sec 
2023-03-28 16:25:43,004 			Learning rate: weights:   1.000e-03    
2023-03-28 16:25:43,004 			Last test performance: 87.25%
2023-03-28 16:25:43,004 ----------------
2023-03-28 16:25:43,226   21  =>  26   		Training 486 pattern with 86.25% 	Forward time: 	 0.20 sec
2023-03-28 16:25:43,226 			Loss:    1.461e-02    			Backward time: 	 0.01 sec 
2023-03-28 16:25:43,297 			Learning rate: weights:   1.000e-03    
2023-03-28 16:25:43,297 			Last test performance: 87.25%
2023-03-28 16:25:43,297 ----------------
2023-03-28 16:25:43,504   21  =>  27   		Training 486 pattern with 87.71% 	Forward time: 	 0.18 sec
2023-03-28 16:25:43,504 			Loss:    1.418e-02    			Backward time: 	 0.02 sec 
2023-03-28 16:25:43,569 			Learning rate: weights:   1.000e-03    
2023-03-28 16:25:43,569 			Last test performance: 87.25%
2023-03-28 16:25:43,569 ----------------
2023-03-28 16:25:43,791   21  =>  28   		Training 486 pattern with 88.96% 	Forward time: 	 0.20 sec
2023-03-28 16:25:43,791 			Loss:    1.290e-02    			Backward time: 	 0.01 sec 
2023-03-28 16:25:43,975 			Learning rate: weights:   1.000e-03    
2023-03-28 16:25:43,975 			Last test performance: 87.25%
2023-03-28 16:25:43,976 ----------------
2023-03-28 16:25:44,189   21  =>  29   		Training 486 pattern with 86.67% 	Forward time: 	 0.19 sec
2023-03-28 16:25:44,190 			Loss:    1.320e-02    			Backward time: 	 0.01 sec 
2023-03-28 16:25:44,268 			Learning rate: weights:   1.000e-03    
2023-03-28 16:25:44,268 			Last test performance: 87.25%
2023-03-28 16:25:44,268 ----------------
2023-03-28 16:25:44,458   21  =>  30   		Training 486 pattern with 85.62% 	Forward time: 	 0.17 sec
2023-03-28 16:25:44,458 			Loss:    1.592e-02    			Backward time: 	 0.01 sec 
2023-03-28 16:25:44,515 			Learning rate: weights:   1.000e-03    
2023-03-28 16:25:44,515 			Last test performance: 87.25%
2023-03-28 16:25:44,515 ----------------
2023-03-28 16:25:44,756   21  =>  31   		Training 486 pattern with 83.54% 	Forward time: 	 0.22 sec
2023-03-28 16:25:44,757 			Loss:    1.696e-02    			Backward time: 	 0.02 sec 
2023-03-28 16:25:44,853 			Learning rate: weights:   1.000e-03    
2023-03-28 16:25:44,853 			Last test performance: 87.25%
2023-03-28 16:25:44,853 ----------------
2023-03-28 16:25:45,085   21  =>  32   		Training 486 pattern with 85.62% 	Forward time: 	 0.21 sec
2023-03-28 16:25:45,085 			Loss:    1.426e-02    			Backward time: 	 0.02 sec 
2023-03-28 16:25:45,122 			Learning rate: weights:   1.000e-03    
2023-03-28 16:25:45,122 			Last test performance: 87.25%
2023-03-28 16:25:45,122 ----------------
2023-03-28 16:25:45,380   21  =>  33   		Training 486 pattern with 84.38% 	Forward time: 	 0.23 sec
2023-03-28 16:25:45,380 			Loss:    1.381e-02    			Backward time: 	 0.02 sec 
2023-03-28 16:25:45,466 			Learning rate: weights:   1.000e-03    
2023-03-28 16:25:45,467 			Last test performance: 87.25%
2023-03-28 16:25:45,467 ----------------
2023-03-28 16:25:45,706   21  =>  34   		Training 486 pattern with 87.29% 	Forward time: 	 0.22 sec
2023-03-28 16:25:45,706 			Loss:    1.539e-02    			Backward time: 	 0.01 sec 
2023-03-28 16:25:45,750 			Learning rate: weights:   1.000e-03    
2023-03-28 16:25:45,750 			Last test performance: 87.25%
2023-03-28 16:25:45,750 ----------------
2023-03-28 16:25:46,015   21  =>  35   		Training 486 pattern with 88.12% 	Forward time: 	 0.24 sec
2023-03-28 16:25:46,015 			Loss:    1.506e-02    			Backward time: 	 0.01 sec 
2023-03-28 16:25:46,053 			Learning rate: weights:   1.000e-03    
2023-03-28 16:25:46,053 			Last test performance: 87.25%
2023-03-28 16:25:46,053 ----------------
2023-03-28 16:25:46,315   21  =>  36   		Training 486 pattern with 83.33% 	Forward time: 	 0.23 sec
2023-03-28 16:25:46,315 			Loss:    1.733e-02    			Backward time: 	 0.02 sec 
2023-03-28 16:25:46,354 			Learning rate: weights:   1.000e-03    
2023-03-28 16:25:46,354 			Last test performance: 87.25%
2023-03-28 16:25:46,354 ----------------
2023-03-28 16:25:46,615   21  =>  37   		Training 486 pattern with 87.92% 	Forward time: 	 0.23 sec
2023-03-28 16:25:46,615 			Loss:    1.465e-02    			Backward time: 	 0.02 sec 
2023-03-28 16:25:46,666 			Learning rate: weights:   1.000e-03    
2023-03-28 16:25:46,666 			Last test performance: 87.25%
2023-03-28 16:25:46,667 ----------------
2023-03-28 16:25:46,954   21  =>  38   		Training 486 pattern with 85.21% 	Forward time: 	 0.26 sec
2023-03-28 16:25:46,954 			Loss:    1.560e-02    			Backward time: 	 0.02 sec 
2023-03-28 16:25:47,052 			Learning rate: weights:   1.000e-03    
2023-03-28 16:25:47,052 			Last test performance: 87.25%
2023-03-28 16:25:47,052 ----------------
2023-03-28 16:25:47,323   21  =>  39   		Training 486 pattern with 89.38% 	Forward time: 	 0.24 sec
2023-03-28 16:25:47,323 			Loss:    1.483e-02    			Backward time: 	 0.02 sec 
2023-03-28 16:25:47,360 			Learning rate: weights:   1.000e-03    
2023-03-28 16:25:47,360 			Last test performance: 87.25%
2023-03-28 16:25:47,360 ----------------
2023-03-28 16:25:47,658   21  =>  40   		Training 486 pattern with 87.08% 	Forward time: 	 0.27 sec
2023-03-28 16:25:47,658 			Loss:    1.445e-02    			Backward time: 	 0.01 sec 
2023-03-28 16:25:47,748 			Learning rate: weights:   1.000e-03    
2023-03-28 16:25:47,748 			Last test performance: 87.25%
2023-03-28 16:25:47,749 ----------------
2023-03-28 16:25:47,992   21  =>  41   		Training 486 pattern with 85.83% 	Forward time: 	 0.22 sec
2023-03-28 16:25:47,992 			Loss:    1.571e-02    			Backward time: 	 0.01 sec 
2023-03-28 16:25:48,126 			Learning rate: weights:   1.000e-03    
2023-03-28 16:25:48,126 			Last test performance: 87.25%
2023-03-28 16:25:48,126 ----------------
2023-03-28 16:25:48,383   21  =>  42   		Training 486 pattern with 85.42% 	Forward time: 	 0.23 sec
2023-03-28 16:25:48,383 			Loss:    1.469e-02    			Backward time: 	 0.02 sec 
2023-03-28 16:25:48,420 			Learning rate: weights:   1.000e-03    
2023-03-28 16:25:48,420 			Last test performance: 87.25%
2023-03-28 16:25:48,420 ----------------
2023-03-28 16:25:48,661   21  =>  43   		Training 486 pattern with 86.25% 	Forward time: 	 0.22 sec
2023-03-28 16:25:48,662 			Loss:    1.528e-02    			Backward time: 	 0.02 sec 
2023-03-28 16:25:48,703 			Learning rate: weights:   1.000e-03    
2023-03-28 16:25:48,703 			Last test performance: 87.25%
2023-03-28 16:25:48,703 ----------------
2023-03-28 16:25:48,958   21  =>  44   		Training 486 pattern with 87.29% 	Forward time: 	 0.23 sec
2023-03-28 16:25:48,958 			Loss:    1.393e-02    			Backward time: 	 0.02 sec 
2023-03-28 16:25:48,999 			Learning rate: weights:   1.000e-03    
2023-03-28 16:25:48,999 			Last test performance: 87.25%
2023-03-28 16:25:48,999 ----------------
2023-03-28 16:25:49,187   21  =>  45   		Training 486 pattern with 84.58% 	Forward time: 	 0.17 sec
2023-03-28 16:25:49,188 			Loss:    1.583e-02    			Backward time: 	 0.01 sec 
2023-03-28 16:25:49,266 			Learning rate: weights:   1.000e-03    
2023-03-28 16:25:49,266 			Last test performance: 87.25%
2023-03-28 16:25:49,266 ----------------
2023-03-28 16:25:49,539   21  =>  46   		Training 486 pattern with 87.50% 	Forward time: 	 0.25 sec
2023-03-28 16:25:49,540 			Loss:    1.448e-02    			Backward time: 	 0.01 sec 
2023-03-28 16:25:49,613 			Learning rate: weights:   1.000e-03    
2023-03-28 16:25:49,613 			Last test performance: 87.25%
2023-03-28 16:25:49,613 ----------------
2023-03-28 16:25:49,836   21  =>  47   		Training 486 pattern with 88.96% 	Forward time: 	 0.20 sec
2023-03-28 16:25:49,836 			Loss:    1.429e-02    			Backward time: 	 0.01 sec 
2023-03-28 16:25:49,874 			Learning rate: weights:   1.000e-03    
2023-03-28 16:25:49,874 			Last test performance: 87.25%
2023-03-28 16:25:49,874 ----------------
2023-03-28 16:25:50,122   21  =>  48   		Training 486 pattern with 86.25% 	Forward time: 	 0.23 sec
2023-03-28 16:25:50,123 			Loss:    1.507e-02    			Backward time: 	 0.01 sec 
2023-03-28 16:25:50,248 			Learning rate: weights:   1.000e-03    
2023-03-28 16:25:50,249 			Last test performance: 87.25%
2023-03-28 16:25:50,249 ----------------
2023-03-28 16:25:50,458   21  =>  49   		Training 486 pattern with 87.08% 	Forward time: 	 0.19 sec
2023-03-28 16:25:50,458 			Loss:    1.326e-02    			Backward time: 	 0.01 sec 
2023-03-28 16:25:50,571 			Learning rate: weights:   1.000e-03    
2023-03-28 16:25:50,571 			Last test performance: 87.25%
2023-03-28 16:25:50,572 ----------------
2023-03-28 16:25:50,835   21  =>  50   		Training 486 pattern with 87.71% 	Forward time: 	 0.24 sec
2023-03-28 16:25:50,835 			Loss:    1.246e-02    			Backward time: 	 0.02 sec 
2023-03-28 16:25:50,961 			Learning rate: weights:   1.000e-03    
2023-03-28 16:25:50,961 			Last test performance: 87.25%
2023-03-28 16:25:50,961 ----------------
2023-03-28 16:25:51,194   21  =>  51   		Training 486 pattern with 88.75% 	Forward time: 	 0.21 sec
2023-03-28 16:25:51,194 			Loss:    1.381e-02    			Backward time: 	 0.01 sec 
2023-03-28 16:25:51,276 			Learning rate: weights:   1.000e-03    
2023-03-28 16:25:51,277 			Last test performance: 87.25%
2023-03-28 16:25:51,277 ----------------
2023-03-28 16:25:51,487   21  =>  52   		Training 486 pattern with 86.04% 	Forward time: 	 0.19 sec
2023-03-28 16:25:51,488 			Loss:    1.425e-02    			Backward time: 	 0.01 sec 
2023-03-28 16:25:51,632 			Learning rate: weights:   1.000e-03    
2023-03-28 16:25:51,632 			Last test performance: 87.25%
2023-03-28 16:25:51,632 ----------------
2023-03-28 16:25:51,894   21  =>  53   		Training 486 pattern with 87.08% 	Forward time: 	 0.24 sec
2023-03-28 16:25:51,894 			Loss:    1.432e-02    			Backward time: 	 0.01 sec 
2023-03-28 16:25:51,960 			Learning rate: weights:   1.000e-03    
2023-03-28 16:25:51,960 			Last test performance: 87.25%
2023-03-28 16:25:51,960 ----------------
2023-03-28 16:25:52,236   21  =>  54   		Training 486 pattern with 87.50% 	Forward time: 	 0.24 sec
2023-03-28 16:25:52,236 			Loss:    1.449e-02    			Backward time: 	 0.03 sec 
2023-03-28 16:25:52,283 			Learning rate: weights:   1.000e-03    
2023-03-28 16:25:52,284 			Last test performance: 87.25%
2023-03-28 16:25:52,284 ----------------
2023-03-28 16:25:52,503   21  =>  55   		Training 486 pattern with 84.58% 	Forward time: 	 0.20 sec
2023-03-28 16:25:52,503 			Loss:    1.607e-02    			Backward time: 	 0.02 sec 
2023-03-28 16:25:52,569 			Learning rate: weights:   1.000e-03    
2023-03-28 16:25:52,569 			Last test performance: 87.25%
2023-03-28 16:25:52,569 ----------------
2023-03-28 16:25:52,742   21  =>  56   		Training 486 pattern with 87.29% 	Forward time: 	 0.16 sec
2023-03-28 16:25:52,743 			Loss:    1.446e-02    			Backward time: 	 0.01 sec 
2023-03-28 16:25:52,860 			Learning rate: weights:   1.000e-03    
2023-03-28 16:25:52,860 			Last test performance: 87.25%
2023-03-28 16:25:52,860 ----------------
2023-03-28 16:25:53,087   21  =>  57   		Training 486 pattern with 85.62% 	Forward time: 	 0.19 sec
2023-03-28 16:25:53,087 			Loss:    1.530e-02    			Backward time: 	 0.01 sec 
2023-03-28 16:25:53,144 			Learning rate: weights:   1.000e-03    
2023-03-28 16:25:53,144 			Last test performance: 87.25%
2023-03-28 16:25:53,144 ----------------
2023-03-28 16:25:53,385   21  =>  58   		Training 486 pattern with 84.79% 	Forward time: 	 0.22 sec
2023-03-28 16:25:53,386 			Loss:    1.716e-02    			Backward time: 	 0.01 sec 
2023-03-28 16:25:53,464 			Learning rate: weights:   1.000e-03    
2023-03-28 16:25:53,464 			Last test performance: 87.25%
2023-03-28 16:25:53,464 ----------------
2023-03-28 16:25:53,678   21  =>  59   		Training 486 pattern with 88.12% 	Forward time: 	 0.19 sec
2023-03-28 16:25:53,679 			Loss:    1.381e-02    			Backward time: 	 0.01 sec 
2023-03-28 16:25:53,749 			Learning rate: weights:   1.000e-03    
2023-03-28 16:25:53,749 			Last test performance: 87.25%
2023-03-28 16:25:53,749 ----------------
2023-03-28 16:25:53,951   21  =>  60   		Training 486 pattern with 85.62% 	Forward time: 	 0.18 sec
2023-03-28 16:25:53,951 			Loss:    1.787e-02    			Backward time: 	 0.02 sec 
2023-03-28 16:25:54,068 			Learning rate: weights:   1.000e-03    
2023-03-28 16:25:54,068 			Last test performance: 87.25%
2023-03-28 16:25:54,068 ----------------
2023-03-28 16:25:54,311   21  =>  61   		Training 486 pattern with 87.71% 	Forward time: 	 0.22 sec
2023-03-28 16:25:54,311 			Loss:    1.308e-02    			Backward time: 	 0.02 sec 
2023-03-28 16:25:54,372 			Learning rate: weights:   1.000e-03    
2023-03-28 16:25:54,372 			Last test performance: 87.25%
2023-03-28 16:25:54,372 ----------------
2023-03-28 16:25:54,568   21  =>  62   		Training 486 pattern with 89.17% 	Forward time: 	 0.18 sec
2023-03-28 16:25:54,568 			Loss:    1.259e-02    			Backward time: 	 0.01 sec 
2023-03-28 16:25:54,669 			Learning rate: weights:   1.000e-03    
2023-03-28 16:25:54,669 			Last test performance: 87.25%
2023-03-28 16:25:54,669 ----------------
2023-03-28 16:25:54,846   21  =>  63   		Training 486 pattern with 86.88% 	Forward time: 	 0.16 sec
2023-03-28 16:25:54,846 			Loss:    1.358e-02    			Backward time: 	 0.01 sec 
2023-03-28 16:25:54,894 			Learning rate: weights:   1.000e-03    
2023-03-28 16:25:54,894 			Last test performance: 87.25%
2023-03-28 16:25:54,894 ----------------
2023-03-28 16:25:55,112   21  =>  64   		Training 486 pattern with 86.67% 	Forward time: 	 0.18 sec
2023-03-28 16:25:55,113 			Loss:    1.615e-02    			Backward time: 	 0.04 sec 
2023-03-28 16:25:55,256 			Learning rate: weights:   1.000e-03    
2023-03-28 16:25:55,256 			Last test performance: 87.25%
2023-03-28 16:25:55,256 ----------------
2023-03-28 16:25:55,466   21  =>  65   		Training 486 pattern with 86.88% 	Forward time: 	 0.19 sec
2023-03-28 16:25:55,466 			Loss:    1.402e-02    			Backward time: 	 0.01 sec 
2023-03-28 16:25:55,579 			Learning rate: weights:   1.000e-03    
2023-03-28 16:25:55,579 			Last test performance: 87.25%
2023-03-28 16:25:55,580 ----------------
2023-03-28 16:25:55,767   21  =>  66   		Training 486 pattern with 86.88% 	Forward time: 	 0.17 sec
2023-03-28 16:25:55,767 			Loss:    1.466e-02    			Backward time: 	 0.01 sec 
2023-03-28 16:25:55,818 			Learning rate: weights:   1.000e-03    
2023-03-28 16:25:55,818 			Last test performance: 87.25%
2023-03-28 16:25:55,818 ----------------
2023-03-28 16:25:56,040   21  =>  67   		Training 486 pattern with 87.50% 	Forward time: 	 0.20 sec
2023-03-28 16:25:56,040 			Loss:    1.335e-02    			Backward time: 	 0.01 sec 
2023-03-28 16:25:56,076 			Learning rate: weights:   1.000e-03    
2023-03-28 16:25:56,076 			Last test performance: 87.25%
2023-03-28 16:25:56,076 ----------------
2023-03-28 16:25:56,320   21  =>  68   		Training 486 pattern with 86.25% 	Forward time: 	 0.22 sec
2023-03-28 16:25:56,320 			Loss:    1.388e-02    			Backward time: 	 0.02 sec 
2023-03-28 16:25:56,413 			Learning rate: weights:   1.000e-03    
2023-03-28 16:25:56,413 			Last test performance: 87.25%
2023-03-28 16:25:56,413 ----------------
2023-03-28 16:25:56,676   21  =>  69   		Training 486 pattern with 89.38% 	Forward time: 	 0.24 sec
2023-03-28 16:25:56,676 			Loss:    1.264e-02    			Backward time: 	 0.02 sec 
2023-03-28 16:25:56,727 			Learning rate: weights:   1.000e-03    
2023-03-28 16:25:56,728 			Last test performance: 87.25%
2023-03-28 16:25:56,728 ----------------
2023-03-28 16:25:57,006   21  =>  70   		Training 486 pattern with 88.12% 	Forward time: 	 0.25 sec
2023-03-28 16:25:57,007 			Loss:    1.473e-02    			Backward time: 	 0.02 sec 
2023-03-28 16:25:57,088 			Learning rate: weights:   1.000e-03    
2023-03-28 16:25:57,089 			Last test performance: 87.25%
2023-03-28 16:25:57,089 ----------------
2023-03-28 16:25:57,285   21  =>  71   		Training 486 pattern with 88.12% 	Forward time: 	 0.18 sec
2023-03-28 16:25:57,285 			Loss:    1.460e-02    			Backward time: 	 0.01 sec 
2023-03-28 16:25:57,342 			Learning rate: weights:   1.000e-03    
2023-03-28 16:25:57,342 			Last test performance: 87.25%
2023-03-28 16:25:57,342 ----------------
2023-03-28 16:25:57,575   21  =>  72   		Training 486 pattern with 83.33% 	Forward time: 	 0.21 sec
2023-03-28 16:25:57,575 			Loss:    1.581e-02    			Backward time: 	 0.02 sec 
2023-03-28 16:25:57,697 			Learning rate: weights:   1.000e-03    
2023-03-28 16:25:57,697 			Last test performance: 87.25%
2023-03-28 16:25:57,697 ----------------
2023-03-28 16:25:57,889   21  =>  73   		Training 486 pattern with 86.67% 	Forward time: 	 0.17 sec
2023-03-28 16:25:57,889 			Loss:    1.670e-02    			Backward time: 	 0.01 sec 
2023-03-28 16:25:57,936 			Learning rate: weights:   1.000e-03    
2023-03-28 16:25:57,936 			Last test performance: 87.25%
2023-03-28 16:25:57,936 ----------------
2023-03-28 16:25:58,205   21  =>  74   		Training 486 pattern with 88.12% 	Forward time: 	 0.24 sec
2023-03-28 16:25:58,205 			Loss:    1.430e-02    			Backward time: 	 0.02 sec 
2023-03-28 16:25:58,265 			Learning rate: weights:   1.000e-03    
2023-03-28 16:25:58,265 			Last test performance: 87.25%
2023-03-28 16:25:58,265 ----------------
2023-03-28 16:25:58,501   21  =>  75   		Training 486 pattern with 89.17% 	Forward time: 	 0.21 sec
2023-03-28 16:25:58,501 			Loss:    1.249e-02    			Backward time: 	 0.01 sec 
2023-03-28 16:25:58,566 			Learning rate: weights:   1.000e-03    
2023-03-28 16:25:58,567 			Last test performance: 87.25%
2023-03-28 16:25:58,567 ----------------
2023-03-28 16:25:58,802   21  =>  76   		Training 486 pattern with 86.25% 	Forward time: 	 0.20 sec
2023-03-28 16:25:58,802 			Loss:    1.392e-02    			Backward time: 	 0.03 sec 
2023-03-28 16:25:58,871 			Learning rate: weights:   1.000e-03    
2023-03-28 16:25:58,871 			Last test performance: 87.25%
2023-03-28 16:25:58,871 ----------------
2023-03-28 16:25:59,083   21  =>  77   		Training 486 pattern with 87.71% 	Forward time: 	 0.19 sec
2023-03-28 16:25:59,083 			Loss:    1.408e-02    			Backward time: 	 0.01 sec 
2023-03-28 16:25:59,170 			Learning rate: weights:   1.000e-03    
2023-03-28 16:25:59,170 			Last test performance: 87.25%
2023-03-28 16:25:59,171 ----------------
2023-03-28 16:25:59,441   21  =>  78   		Training 486 pattern with 84.58% 	Forward time: 	 0.24 sec
2023-03-28 16:25:59,441 			Loss:    1.623e-02    			Backward time: 	 0.02 sec 
2023-03-28 16:25:59,491 			Learning rate: weights:   1.000e-03    
2023-03-28 16:25:59,491 			Last test performance: 87.25%
2023-03-28 16:25:59,491 ----------------
2023-03-28 16:25:59,754   21  =>  79   		Training 486 pattern with 88.33% 	Forward time: 	 0.24 sec
2023-03-28 16:25:59,754 			Loss:    1.382e-02    			Backward time: 	 0.02 sec 
2023-03-28 16:25:59,975 			Learning rate: weights:   1.000e-03    
2023-03-28 16:25:59,975 			Last test performance: 87.25%
2023-03-28 16:25:59,975 ----------------
2023-03-28 16:26:00,197   21  =>  80   		Training 486 pattern with 87.92% 	Forward time: 	 0.20 sec
2023-03-28 16:26:00,197 			Loss:    1.454e-02    			Backward time: 	 0.01 sec 
2023-03-28 16:26:00,292 			Learning rate: weights:   1.000e-03    
2023-03-28 16:26:00,292 			Last test performance: 87.25%
2023-03-28 16:26:00,292 ----------------
2023-03-28 16:26:00,471   21  =>  81   		Training 486 pattern with 86.46% 	Forward time: 	 0.16 sec
2023-03-28 16:26:00,471 			Loss:    1.532e-02    			Backward time: 	 0.01 sec 
2023-03-28 16:26:00,516 			Learning rate: weights:   1.000e-03    
2023-03-28 16:26:00,516 			Last test performance: 87.25%
2023-03-28 16:26:00,516 ----------------
2023-03-28 16:26:00,738   21  =>  82   		Training 486 pattern with 85.42% 	Forward time: 	 0.20 sec
2023-03-28 16:26:00,739 			Loss:    1.444e-02    			Backward time: 	 0.01 sec 
2023-03-28 16:26:00,790 			Learning rate: weights:   1.000e-03    
2023-03-28 16:26:00,790 			Last test performance: 87.25%
2023-03-28 16:26:00,790 ----------------
2023-03-28 16:26:01,055   21  =>  83   		Training 486 pattern with 87.29% 	Forward time: 	 0.24 sec
2023-03-28 16:26:01,055 			Loss:    1.535e-02    			Backward time: 	 0.02 sec 
2023-03-28 16:26:01,130 			Learning rate: weights:   1.000e-03    
2023-03-28 16:26:01,130 			Last test performance: 87.25%
2023-03-28 16:26:01,130 ----------------
2023-03-28 16:26:01,308   21  =>  84   		Training 486 pattern with 83.33% 	Forward time: 	 0.16 sec
2023-03-28 16:26:01,308 			Loss:    1.803e-02    			Backward time: 	 0.01 sec 
2023-03-28 16:26:01,466 			Learning rate: weights:   1.000e-03    
2023-03-28 16:26:01,466 			Last test performance: 87.25%
2023-03-28 16:26:01,466 ----------------
2023-03-28 16:26:01,641   21  =>  85   		Training 486 pattern with 87.29% 	Forward time: 	 0.16 sec
2023-03-28 16:26:01,641 			Loss:    1.598e-02    			Backward time: 	 0.01 sec 
2023-03-28 16:26:01,796 			Learning rate: weights:   1.000e-03    
2023-03-28 16:26:01,796 			Last test performance: 87.25%
2023-03-28 16:26:01,796 ----------------
2023-03-28 16:26:02,063   21  =>  86   		Training 486 pattern with 87.71% 	Forward time: 	 0.24 sec
2023-03-28 16:26:02,063 			Loss:    1.412e-02    			Backward time: 	 0.02 sec 
2023-03-28 16:26:02,168 			Learning rate: weights:   1.000e-03    
2023-03-28 16:26:02,168 			Last test performance: 87.25%
2023-03-28 16:26:02,168 ----------------
2023-03-28 16:26:02,421   21  =>  87   		Training 486 pattern with 87.08% 	Forward time: 	 0.23 sec
2023-03-28 16:26:02,421 			Loss:    1.642e-02    			Backward time: 	 0.01 sec 
2023-03-28 16:26:02,580 			Learning rate: weights:   1.000e-03    
2023-03-28 16:26:02,580 			Last test performance: 87.25%
2023-03-28 16:26:02,580 ----------------
2023-03-28 16:26:02,815   21  =>  88   		Training 486 pattern with 86.25% 	Forward time: 	 0.21 sec
2023-03-28 16:26:02,815 			Loss:    1.547e-02    			Backward time: 	 0.01 sec 
2023-03-28 16:26:02,952 			Learning rate: weights:   1.000e-03    
2023-03-28 16:26:02,952 			Last test performance: 87.25%
2023-03-28 16:26:02,952 ----------------
2023-03-28 16:26:03,157   21  =>  89   		Training 486 pattern with 85.21% 	Forward time: 	 0.18 sec
2023-03-28 16:26:03,157 			Loss:    1.511e-02    			Backward time: 	 0.01 sec 
2023-03-28 16:26:03,309 			Learning rate: weights:   1.000e-03    
2023-03-28 16:26:03,310 			Last test performance: 87.25%
2023-03-28 16:26:03,310 ----------------
2023-03-28 16:26:03,517   21  =>  90   		Training 486 pattern with 87.50% 	Forward time: 	 0.19 sec
2023-03-28 16:26:03,517 			Loss:    1.393e-02    			Backward time: 	 0.01 sec 
2023-03-28 16:26:03,598 			Learning rate: weights:   1.000e-03    
2023-03-28 16:26:03,598 			Last test performance: 87.25%
2023-03-28 16:26:03,598 ----------------
2023-03-28 16:26:03,840   21  =>  91   		Training 486 pattern with 88.96% 	Forward time: 	 0.22 sec
2023-03-28 16:26:03,840 			Loss:    1.319e-02    			Backward time: 	 0.01 sec 
2023-03-28 16:26:03,941 			Learning rate: weights:   1.000e-03    
2023-03-28 16:26:03,941 			Last test performance: 87.25%
2023-03-28 16:26:03,941 ----------------
2023-03-28 16:26:04,136   21  =>  92   		Training 486 pattern with 86.25% 	Forward time: 	 0.18 sec
2023-03-28 16:26:04,136 			Loss:    1.589e-02    			Backward time: 	 0.01 sec 
2023-03-28 16:26:04,243 			Learning rate: weights:   1.000e-03    
2023-03-28 16:26:04,243 			Last test performance: 87.25%
2023-03-28 16:26:04,243 ----------------
2023-03-28 16:26:04,433   21  =>  93   		Training 486 pattern with 86.46% 	Forward time: 	 0.17 sec
2023-03-28 16:26:04,433 			Loss:    1.384e-02    			Backward time: 	 0.01 sec 
2023-03-28 16:26:04,563 			Learning rate: weights:   1.000e-03    
2023-03-28 16:26:04,563 			Last test performance: 87.25%
2023-03-28 16:26:04,564 ----------------
2023-03-28 16:26:04,830   21  =>  94   		Training 486 pattern with 86.67% 	Forward time: 	 0.24 sec
2023-03-28 16:26:04,830 			Loss:    1.486e-02    			Backward time: 	 0.02 sec 
2023-03-28 16:26:04,888 			Learning rate: weights:   1.000e-03    
2023-03-28 16:26:04,888 			Last test performance: 87.25%
2023-03-28 16:26:04,888 ----------------
2023-03-28 16:26:05,156   21  =>  95   		Training 486 pattern with 87.29% 	Forward time: 	 0.24 sec
2023-03-28 16:26:05,156 			Loss:    1.313e-02    			Backward time: 	 0.01 sec 
2023-03-28 16:26:05,194 			Learning rate: weights:   1.000e-03    
2023-03-28 16:26:05,194 			Last test performance: 87.25%
2023-03-28 16:26:05,194 ----------------
2023-03-28 16:26:05,452   21  =>  96   		Training 486 pattern with 89.17% 	Forward time: 	 0.24 sec
2023-03-28 16:26:05,452 			Loss:    1.346e-02    			Backward time: 	 0.01 sec 
2023-03-28 16:26:05,486 			Learning rate: weights:   1.000e-03    
2023-03-28 16:26:05,486 			Last test performance: 87.25%
2023-03-28 16:26:05,486 ----------------
2023-03-28 16:26:05,723   21  =>  97   		Training 486 pattern with 88.96% 	Forward time: 	 0.22 sec
2023-03-28 16:26:05,724 			Loss:    1.249e-02    			Backward time: 	 0.01 sec 
2023-03-28 16:26:05,770 			Learning rate: weights:   1.000e-03    
2023-03-28 16:26:05,770 			Last test performance: 87.25%
2023-03-28 16:26:05,770 ----------------
2023-03-28 16:26:05,965   21  =>  98   		Training 486 pattern with 85.42% 	Forward time: 	 0.17 sec
2023-03-28 16:26:05,965 			Loss:    1.506e-02    			Backward time: 	 0.01 sec 
2023-03-28 16:26:06,054 			Learning rate: weights:   1.000e-03    
2023-03-28 16:26:06,054 			Last test performance: 87.25%
2023-03-28 16:26:06,054 ----------------
2023-03-28 16:26:06,278   21  =>  99   		Training 486 pattern with 89.17% 	Forward time: 	 0.19 sec
2023-03-28 16:26:06,279 			Loss:    1.188e-02    			Backward time: 	 0.02 sec 
2023-03-28 16:26:06,334 			Learning rate: weights:   1.000e-03    
2023-03-28 16:26:06,334 			Last test performance: 87.25%
2023-03-28 16:26:06,334 ----------------
2023-03-28 16:26:06,600   21  => 100   		Training 486 pattern with 85.62% 	Forward time: 	 0.24 sec
2023-03-28 16:26:06,600 			Loss:    1.502e-02    			Backward time: 	 0.02 sec 
2023-03-28 16:26:06,657 			Learning rate: weights:   1.000e-03    
2023-03-28 16:26:06,657 			Last test performance: 87.25%
2023-03-28 16:26:06,657 ----------------
2023-03-28 16:26:06,872   21  => 101   		Training 486 pattern with 88.54% 	Forward time: 	 0.19 sec
2023-03-28 16:26:06,873 			Loss:    1.278e-02    			Backward time: 	 0.02 sec 
2023-03-28 16:26:06,964 			Learning rate: weights:   1.000e-03    
2023-03-28 16:26:06,964 			Last test performance: 87.25%
2023-03-28 16:26:06,964 ----------------
2023-03-28 16:26:07,166   21  => 102   		Training 486 pattern with 86.46% 	Forward time: 	 0.18 sec
2023-03-28 16:26:07,166 			Loss:    1.409e-02    			Backward time: 	 0.01 sec 
2023-03-28 16:26:07,214 			Learning rate: weights:   1.000e-03    
2023-03-28 16:26:07,214 			Last test performance: 87.25%
2023-03-28 16:26:07,214 ----------------
2023-03-28 16:26:07,454   21  => 103   		Training 486 pattern with 88.54% 	Forward time: 	 0.21 sec
2023-03-28 16:26:07,454 			Loss:    1.337e-02    			Backward time: 	 0.02 sec 
2023-03-28 16:26:07,514 			Learning rate: weights:   1.000e-03    
2023-03-28 16:26:07,514 			Last test performance: 87.25%
2023-03-28 16:26:07,514 ----------------
2023-03-28 16:26:07,737   21  => 104   		Training 486 pattern with 86.67% 	Forward time: 	 0.20 sec
2023-03-28 16:26:07,737 			Loss:    1.436e-02    			Backward time: 	 0.01 sec 
2023-03-28 16:26:07,790 			Learning rate: weights:   1.000e-03    
2023-03-28 16:26:07,790 			Last test performance: 87.25%
2023-03-28 16:26:07,790 ----------------
2023-03-28 16:26:08,018   21  => 105   		Training 486 pattern with 86.46% 	Forward time: 	 0.20 sec
2023-03-28 16:26:08,018 			Loss:    1.663e-02    			Backward time: 	 0.02 sec 
2023-03-28 16:26:08,156 			Learning rate: weights:   1.000e-03    
2023-03-28 16:26:08,156 			Last test performance: 87.25%
2023-03-28 16:26:08,156 ----------------
2023-03-28 16:26:08,348   21  => 106   		Training 486 pattern with 87.08% 	Forward time: 	 0.17 sec
2023-03-28 16:26:08,348 			Loss:    1.316e-02    			Backward time: 	 0.01 sec 
2023-03-28 16:26:08,406 			Learning rate: weights:   1.000e-03    
2023-03-28 16:26:08,406 			Last test performance: 87.25%
2023-03-28 16:26:08,406 ----------------
2023-03-28 16:26:08,655   21  => 107   		Training 486 pattern with 86.25% 	Forward time: 	 0.22 sec
2023-03-28 16:26:08,655 			Loss:    1.476e-02    			Backward time: 	 0.02 sec 
2023-03-28 16:26:08,733 			Learning rate: weights:   1.000e-03    
2023-03-28 16:26:08,733 			Last test performance: 87.25%
2023-03-28 16:26:08,733 ----------------
2023-03-28 16:26:09,008   21  => 108   		Training 486 pattern with 85.62% 	Forward time: 	 0.25 sec
2023-03-28 16:26:09,008 			Loss:    1.521e-02    			Backward time: 	 0.02 sec 
2023-03-28 16:26:09,065 			Learning rate: weights:   1.000e-03    
2023-03-28 16:26:09,065 			Last test performance: 87.25%
2023-03-28 16:26:09,065 ----------------
2023-03-28 16:26:09,228   21  => 109   		Training 486 pattern with 86.67% 	Forward time: 	 0.15 sec
2023-03-28 16:26:09,228 			Loss:    1.546e-02    			Backward time: 	 0.01 sec 
2023-03-28 16:26:09,286 			Learning rate: weights:   1.000e-03    
2023-03-28 16:26:09,286 			Last test performance: 87.25%
2023-03-28 16:26:09,286 ----------------
2023-03-28 16:26:09,492   21  => 110   		Training 486 pattern with 83.75% 	Forward time: 	 0.19 sec
2023-03-28 16:26:09,492 			Loss:    1.726e-02    			Backward time: 	 0.01 sec 
2023-03-28 16:26:09,561 			Learning rate: weights:   1.000e-03    
2023-03-28 16:26:09,561 			Last test performance: 87.25%
2023-03-28 16:26:09,561 ----------------
2023-03-28 16:26:09,785   21  => 111   		Training 486 pattern with 85.21% 	Forward time: 	 0.20 sec
2023-03-28 16:26:09,785 			Loss:    1.602e-02    			Backward time: 	 0.02 sec 
2023-03-28 16:26:09,906 			Learning rate: weights:   1.000e-03    
2023-03-28 16:26:09,906 			Last test performance: 87.25%
2023-03-28 16:26:09,906 ----------------
2023-03-28 16:26:10,113   21  => 112   		Training 486 pattern with 86.04% 	Forward time: 	 0.19 sec
2023-03-28 16:26:10,114 			Loss:    1.567e-02    			Backward time: 	 0.01 sec 
2023-03-28 16:26:10,163 			Learning rate: weights:   1.000e-03    
2023-03-28 16:26:10,163 			Last test performance: 87.25%
2023-03-28 16:26:10,163 ----------------
2023-03-28 16:26:10,400   21  => 113   		Training 486 pattern with 86.88% 	Forward time: 	 0.21 sec
2023-03-28 16:26:10,400 			Loss:    1.578e-02    			Backward time: 	 0.02 sec 
2023-03-28 16:26:10,479 			Learning rate: weights:   1.000e-03    
2023-03-28 16:26:10,479 			Last test performance: 87.25%
2023-03-28 16:26:10,479 ----------------
2023-03-28 16:26:10,742   21  => 114   		Training 486 pattern with 81.25% 	Forward time: 	 0.23 sec
2023-03-28 16:26:10,742 			Loss:    1.901e-02    			Backward time: 	 0.02 sec 
2023-03-28 16:26:10,794 			Learning rate: weights:   1.000e-03    
2023-03-28 16:26:10,794 			Last test performance: 87.25%
2023-03-28 16:26:10,794 ----------------
2023-03-28 16:26:11,032   21  => 115   		Training 486 pattern with 86.25% 	Forward time: 	 0.22 sec
2023-03-28 16:26:11,032 			Loss:    1.536e-02    			Backward time: 	 0.01 sec 
2023-03-28 16:26:11,167 			Learning rate: weights:   1.000e-03    
2023-03-28 16:26:11,167 			Last test performance: 87.25%
2023-03-28 16:26:11,167 ----------------
2023-03-28 16:26:11,352   21  => 116   		Training 486 pattern with 86.04% 	Forward time: 	 0.17 sec
2023-03-28 16:26:11,352 			Loss:    1.642e-02    			Backward time: 	 0.01 sec 
2023-03-28 16:26:11,448 			Learning rate: weights:   1.000e-03    
2023-03-28 16:26:11,448 			Last test performance: 87.25%
2023-03-28 16:26:11,448 ----------------
2023-03-28 16:26:11,739   21  => 117   		Training 486 pattern with 88.12% 	Forward time: 	 0.26 sec
2023-03-28 16:26:11,739 			Loss:    1.451e-02    			Backward time: 	 0.02 sec 
2023-03-28 16:26:11,801 			Learning rate: weights:   1.000e-03    
2023-03-28 16:26:11,801 			Last test performance: 87.25%
2023-03-28 16:26:11,801 ----------------
2023-03-28 16:26:12,030   21  => 118   		Training 486 pattern with 83.75% 	Forward time: 	 0.21 sec
2023-03-28 16:26:12,031 			Loss:    1.823e-02    			Backward time: 	 0.01 sec 
2023-03-28 16:26:12,100 			Learning rate: weights:   1.000e-03    
2023-03-28 16:26:12,100 			Last test performance: 87.25%
2023-03-28 16:26:12,100 ----------------
2023-03-28 16:26:12,280   21  => 119   		Training 486 pattern with 88.12% 	Forward time: 	 0.16 sec
2023-03-28 16:26:12,280 			Loss:    1.411e-02    			Backward time: 	 0.02 sec 
2023-03-28 16:26:12,321 			Learning rate: weights:   1.000e-03    
2023-03-28 16:26:12,321 			Last test performance: 87.25%
2023-03-28 16:26:12,321 ----------------
2023-03-28 16:26:12,589   21  => 120   		Training 486 pattern with 86.25% 	Forward time: 	 0.25 sec
2023-03-28 16:26:12,589 			Loss:    1.427e-02    			Backward time: 	 0.01 sec 
2023-03-28 16:26:12,638 			Learning rate: weights:   1.000e-03    
2023-03-28 16:26:12,638 			Last test performance: 87.25%
2023-03-28 16:26:12,638 ----------------
2023-03-28 16:26:12,890   21  => 121   		Training 486 pattern with 86.25% 	Forward time: 	 0.23 sec
2023-03-28 16:26:12,890 			Loss:    1.487e-02    			Backward time: 	 0.01 sec 
2023-03-28 16:26:12,935 			Learning rate: weights:   1.000e-03    
2023-03-28 16:26:12,935 			Last test performance: 87.25%
2023-03-28 16:26:12,935 ----------------
2023-03-28 16:26:13,195   21  => 122   		Training 486 pattern with 88.54% 	Forward time: 	 0.24 sec
2023-03-28 16:26:13,195 			Loss:    1.341e-02    			Backward time: 	 0.01 sec 
2023-03-28 16:26:13,271 			Learning rate: weights:   1.000e-03    
2023-03-28 16:26:13,271 			Last test performance: 87.25%
2023-03-28 16:26:13,271 ----------------
2023-03-28 16:26:13,480   21  => 123   		Training 486 pattern with 85.62% 	Forward time: 	 0.19 sec
2023-03-28 16:26:13,480 			Loss:    1.450e-02    			Backward time: 	 0.01 sec 
2023-03-28 16:26:13,531 			Learning rate: weights:   1.000e-03    
2023-03-28 16:26:13,531 			Last test performance: 87.25%
2023-03-28 16:26:13,531 ----------------
2023-03-28 16:26:13,769   21  => 124   		Training 486 pattern with 85.21% 	Forward time: 	 0.21 sec
2023-03-28 16:26:13,769 			Loss:    1.471e-02    			Backward time: 	 0.02 sec 
2023-03-28 16:26:13,846 
2023-03-28 16:26:13,846 Testing:
2023-03-28 16:26:13,858 		24 of 10000 with 87.50% 	 Time used:  0.01 sec
2023-03-28 16:26:13,866 		48 of 10000 with 85.42% 	 Time used:  0.01 sec
2023-03-28 16:26:13,872 		72 of 10000 with 83.33% 	 Time used:  0.01 sec
2023-03-28 16:26:13,895 		96 of 10000 with 84.38% 	 Time used:  0.02 sec
2023-03-28 16:26:13,905 		120 of 10000 with 86.67% 	 Time used:  0.01 sec
2023-03-28 16:26:13,935 		144 of 10000 with 87.50% 	 Time used:  0.03 sec
2023-03-28 16:26:13,951 		168 of 10000 with 87.50% 	 Time used:  0.01 sec
2023-03-28 16:26:13,958 		192 of 10000 with 88.54% 	 Time used:  0.01 sec
2023-03-28 16:26:13,964 		216 of 10000 with 88.89% 	 Time used:  0.01 sec
2023-03-28 16:26:13,971 		240 of 10000 with 89.58% 	 Time used:  0.01 sec
2023-03-28 16:26:13,977 		264 of 10000 with 89.39% 	 Time used:  0.01 sec
2023-03-28 16:26:13,983 		288 of 10000 with 88.89% 	 Time used:  0.01 sec
2023-03-28 16:26:13,990 		312 of 10000 with 88.46% 	 Time used:  0.01 sec
2023-03-28 16:26:13,994 		336 of 10000 with 88.10% 	 Time used:  0.00 sec
2023-03-28 16:26:13,999 		360 of 10000 with 88.06% 	 Time used:  0.00 sec
2023-03-28 16:26:14,006 		384 of 10000 with 88.02% 	 Time used:  0.01 sec
2023-03-28 16:26:14,012 		408 of 10000 with 87.99% 	 Time used:  0.01 sec
2023-03-28 16:26:14,017 		432 of 10000 with 88.43% 	 Time used:  0.00 sec
2023-03-28 16:26:14,020 		456 of 10000 with 88.16% 	 Time used:  0.00 sec
2023-03-28 16:26:14,024 		480 of 10000 with 87.71% 	 Time used:  0.00 sec
2023-03-28 16:26:14,028 		504 of 10000 with 87.70% 	 Time used:  0.00 sec
2023-03-28 16:26:14,032 		528 of 10000 with 87.88% 	 Time used:  0.00 sec
2023-03-28 16:26:14,038 		552 of 10000 with 88.04% 	 Time used:  0.01 sec
2023-03-28 16:26:14,042 		576 of 10000 with 87.85% 	 Time used:  0.00 sec
2023-03-28 16:26:14,047 		600 of 10000 with 87.67% 	 Time used:  0.00 sec
2023-03-28 16:26:14,050 		624 of 10000 with 87.66% 	 Time used:  0.00 sec
2023-03-28 16:26:14,054 		648 of 10000 with 87.50% 	 Time used:  0.00 sec
2023-03-28 16:26:14,058 		672 of 10000 with 87.50% 	 Time used:  0.00 sec
2023-03-28 16:26:14,064 		696 of 10000 with 87.50% 	 Time used:  0.01 sec
2023-03-28 16:26:14,068 		720 of 10000 with 87.50% 	 Time used:  0.00 sec
2023-03-28 16:26:14,072 		744 of 10000 with 87.50% 	 Time used:  0.00 sec
2023-03-28 16:26:14,076 		768 of 10000 with 87.24% 	 Time used:  0.00 sec
2023-03-28 16:26:14,080 		792 of 10000 with 87.25% 	 Time used:  0.00 sec
2023-03-28 16:26:14,084 		816 of 10000 with 87.13% 	 Time used:  0.00 sec
2023-03-28 16:26:14,088 		840 of 10000 with 87.26% 	 Time used:  0.00 sec
2023-03-28 16:26:14,099 		864 of 10000 with 87.50% 	 Time used:  0.01 sec
2023-03-28 16:26:14,110 		888 of 10000 with 87.61% 	 Time used:  0.01 sec
2023-03-28 16:26:14,126 		912 of 10000 with 87.39% 	 Time used:  0.02 sec
2023-03-28 16:26:14,143 		936 of 10000 with 87.50% 	 Time used:  0.02 sec
2023-03-28 16:26:14,170 		960 of 10000 with 87.60% 	 Time used:  0.03 sec
2023-03-28 16:26:14,178 		984 of 10000 with 86.99% 	 Time used:  0.01 sec
2023-03-28 16:26:14,185 		1008 of 10000 with 87.00% 	 Time used:  0.01 sec
2023-03-28 16:26:14,191 		1032 of 10000 with 87.11% 	 Time used:  0.01 sec
2023-03-28 16:26:14,197 		1056 of 10000 with 87.22% 	 Time used:  0.01 sec
2023-03-28 16:26:14,204 		1080 of 10000 with 87.13% 	 Time used:  0.01 sec
2023-03-28 16:26:14,208 		1104 of 10000 with 87.23% 	 Time used:  0.00 sec
2023-03-28 16:26:14,213 		1128 of 10000 with 87.23% 	 Time used:  0.00 sec
2023-03-28 16:26:14,217 		1152 of 10000 with 87.24% 	 Time used:  0.00 sec
2023-03-28 16:26:14,222 		1176 of 10000 with 87.07% 	 Time used:  0.00 sec
2023-03-28 16:26:14,229 		1200 of 10000 with 86.92% 	 Time used:  0.01 sec
2023-03-28 16:26:14,236 		1224 of 10000 with 87.09% 	 Time used:  0.01 sec
2023-03-28 16:26:14,241 		1248 of 10000 with 86.86% 	 Time used:  0.00 sec
2023-03-28 16:26:14,245 		1272 of 10000 with 86.87% 	 Time used:  0.00 sec
2023-03-28 16:26:14,249 		1296 of 10000 with 86.88% 	 Time used:  0.00 sec
2023-03-28 16:26:14,253 		1320 of 10000 with 86.82% 	 Time used:  0.00 sec
2023-03-28 16:26:14,258 		1344 of 10000 with 86.76% 	 Time used:  0.00 sec
2023-03-28 16:26:14,262 		1368 of 10000 with 86.77% 	 Time used:  0.00 sec
2023-03-28 16:26:14,265 		1392 of 10000 with 86.78% 	 Time used:  0.00 sec
2023-03-28 16:26:14,269 		1416 of 10000 with 86.79% 	 Time used:  0.00 sec
2023-03-28 16:26:14,273 		1440 of 10000 with 86.88% 	 Time used:  0.00 sec
2023-03-28 16:26:14,279 		1464 of 10000 with 86.82% 	 Time used:  0.01 sec
2023-03-28 16:26:14,283 		1488 of 10000 with 86.83% 	 Time used:  0.00 sec
2023-03-28 16:26:14,287 		1512 of 10000 with 86.90% 	 Time used:  0.00 sec
2023-03-28 16:26:14,291 		1536 of 10000 with 86.98% 	 Time used:  0.00 sec
2023-03-28 16:26:14,295 		1560 of 10000 with 87.05% 	 Time used:  0.00 sec
2023-03-28 16:26:14,299 		1584 of 10000 with 87.12% 	 Time used:  0.00 sec
2023-03-28 16:26:14,303 		1608 of 10000 with 87.13% 	 Time used:  0.00 sec
2023-03-28 16:26:14,307 		1632 of 10000 with 87.07% 	 Time used:  0.00 sec
2023-03-28 16:26:14,311 		1656 of 10000 with 86.96% 	 Time used:  0.00 sec
2023-03-28 16:26:14,315 		1680 of 10000 with 86.96% 	 Time used:  0.00 sec
2023-03-28 16:26:14,319 		1704 of 10000 with 86.97% 	 Time used:  0.00 sec
2023-03-28 16:26:14,323 		1728 of 10000 with 86.92% 	 Time used:  0.00 sec
2023-03-28 16:26:14,327 		1752 of 10000 with 86.70% 	 Time used:  0.00 sec
2023-03-28 16:26:14,331 		1776 of 10000 with 86.77% 	 Time used:  0.00 sec
2023-03-28 16:26:14,335 		1800 of 10000 with 86.83% 	 Time used:  0.00 sec
2023-03-28 16:26:14,339 		1824 of 10000 with 86.90% 	 Time used:  0.00 sec
2023-03-28 16:26:14,343 		1848 of 10000 with 86.96% 	 Time used:  0.00 sec
2023-03-28 16:26:14,352 		1872 of 10000 with 86.91% 	 Time used:  0.01 sec
2023-03-28 16:26:14,356 		1896 of 10000 with 87.08% 	 Time used:  0.00 sec
2023-03-28 16:26:14,360 		1920 of 10000 with 87.14% 	 Time used:  0.00 sec
2023-03-28 16:26:14,364 		1944 of 10000 with 87.09% 	 Time used:  0.00 sec
2023-03-28 16:26:14,369 		1968 of 10000 with 87.14% 	 Time used:  0.00 sec
2023-03-28 16:26:14,375 		1992 of 10000 with 87.10% 	 Time used:  0.01 sec
2023-03-28 16:26:14,383 		2016 of 10000 with 87.10% 	 Time used:  0.01 sec
2023-03-28 16:26:14,393 		2040 of 10000 with 87.06% 	 Time used:  0.01 sec
2023-03-28 16:26:14,411 		2064 of 10000 with 87.21% 	 Time used:  0.02 sec
2023-03-28 16:26:14,438 		2088 of 10000 with 87.12% 	 Time used:  0.03 sec
2023-03-28 16:26:14,457 		2112 of 10000 with 86.98% 	 Time used:  0.02 sec
2023-03-28 16:26:14,463 		2136 of 10000 with 87.08% 	 Time used:  0.01 sec
2023-03-28 16:26:14,469 		2160 of 10000 with 87.18% 	 Time used:  0.01 sec
2023-03-28 16:26:14,475 		2184 of 10000 with 87.23% 	 Time used:  0.01 sec
2023-03-28 16:26:14,482 		2208 of 10000 with 87.18% 	 Time used:  0.01 sec
2023-03-28 16:26:14,488 		2232 of 10000 with 87.23% 	 Time used:  0.01 sec
2023-03-28 16:26:14,495 		2256 of 10000 with 87.15% 	 Time used:  0.01 sec
2023-03-28 16:26:14,502 		2280 of 10000 with 87.15% 	 Time used:  0.01 sec
2023-03-28 16:26:14,507 		2304 of 10000 with 87.11% 	 Time used:  0.00 sec
2023-03-28 16:26:14,513 		2328 of 10000 with 86.98% 	 Time used:  0.01 sec
2023-03-28 16:26:14,520 		2352 of 10000 with 87.07% 	 Time used:  0.01 sec
2023-03-28 16:26:14,526 		2376 of 10000 with 87.12% 	 Time used:  0.01 sec
2023-03-28 16:26:14,530 		2400 of 10000 with 87.17% 	 Time used:  0.00 sec
2023-03-28 16:26:14,534 		2424 of 10000 with 87.17% 	 Time used:  0.00 sec
2023-03-28 16:26:14,538 		2448 of 10000 with 87.09% 	 Time used:  0.00 sec
2023-03-28 16:26:14,542 		2472 of 10000 with 87.10% 	 Time used:  0.00 sec
2023-03-28 16:26:14,546 		2496 of 10000 with 87.06% 	 Time used:  0.00 sec
2023-03-28 16:26:14,553 		2520 of 10000 with 86.98% 	 Time used:  0.01 sec
2023-03-28 16:26:14,558 		2544 of 10000 with 86.99% 	 Time used:  0.01 sec
2023-03-28 16:26:14,562 		2568 of 10000 with 86.99% 	 Time used:  0.00 sec
2023-03-28 16:26:14,566 		2592 of 10000 with 86.96% 	 Time used:  0.00 sec
2023-03-28 16:26:14,570 		2616 of 10000 with 86.85% 	 Time used:  0.00 sec
2023-03-28 16:26:14,575 		2640 of 10000 with 86.86% 	 Time used:  0.00 sec
2023-03-28 16:26:14,581 		2664 of 10000 with 86.79% 	 Time used:  0.01 sec
2023-03-28 16:26:14,588 		2688 of 10000 with 86.83% 	 Time used:  0.01 sec
2023-03-28 16:26:14,592 		2712 of 10000 with 86.87% 	 Time used:  0.00 sec
2023-03-28 16:26:14,596 		2736 of 10000 with 86.84% 	 Time used:  0.00 sec
2023-03-28 16:26:14,601 		2760 of 10000 with 86.85% 	 Time used:  0.00 sec
2023-03-28 16:26:14,605 		2784 of 10000 with 86.82% 	 Time used:  0.00 sec
2023-03-28 16:26:14,612 		2808 of 10000 with 86.82% 	 Time used:  0.01 sec
2023-03-28 16:26:14,617 		2832 of 10000 with 86.79% 	 Time used:  0.01 sec
2023-03-28 16:26:14,622 		2856 of 10000 with 86.83% 	 Time used:  0.00 sec
2023-03-28 16:26:14,626 		2880 of 10000 with 86.81% 	 Time used:  0.00 sec
2023-03-28 16:26:14,637 		2904 of 10000 with 86.74% 	 Time used:  0.01 sec
2023-03-28 16:26:14,649 		2928 of 10000 with 86.61% 	 Time used:  0.01 sec
2023-03-28 16:26:14,666 		2952 of 10000 with 86.59% 	 Time used:  0.02 sec
2023-03-28 16:26:14,686 		2976 of 10000 with 86.56% 	 Time used:  0.02 sec
2023-03-28 16:26:14,702 		3000 of 10000 with 86.57% 	 Time used:  0.01 sec
2023-03-28 16:26:14,721 		3024 of 10000 with 86.54% 	 Time used:  0.02 sec
2023-03-28 16:26:14,728 		3048 of 10000 with 86.45% 	 Time used:  0.01 sec
2023-03-28 16:26:14,734 		3072 of 10000 with 86.52% 	 Time used:  0.01 sec
2023-03-28 16:26:14,741 		3096 of 10000 with 86.53% 	 Time used:  0.01 sec
2023-03-28 16:26:14,748 		3120 of 10000 with 86.54% 	 Time used:  0.01 sec
2023-03-28 16:26:14,754 		3144 of 10000 with 86.61% 	 Time used:  0.01 sec
2023-03-28 16:26:14,759 		3168 of 10000 with 86.68% 	 Time used:  0.00 sec
2023-03-28 16:26:14,766 		3192 of 10000 with 86.62% 	 Time used:  0.01 sec
2023-03-28 16:26:14,770 		3216 of 10000 with 86.63% 	 Time used:  0.00 sec
2023-03-28 16:26:14,773 		3240 of 10000 with 86.64% 	 Time used:  0.00 sec
2023-03-28 16:26:14,777 		3264 of 10000 with 86.58% 	 Time used:  0.00 sec
2023-03-28 16:26:14,781 		3288 of 10000 with 86.53% 	 Time used:  0.00 sec
2023-03-28 16:26:14,785 		3312 of 10000 with 86.50% 	 Time used:  0.00 sec
2023-03-28 16:26:14,789 		3336 of 10000 with 86.48% 	 Time used:  0.00 sec
2023-03-28 16:26:14,793 		3360 of 10000 with 86.46% 	 Time used:  0.00 sec
2023-03-28 16:26:14,797 		3384 of 10000 with 86.50% 	 Time used:  0.00 sec
2023-03-28 16:26:14,802 		3408 of 10000 with 86.53% 	 Time used:  0.00 sec
2023-03-28 16:26:14,806 		3432 of 10000 with 86.57% 	 Time used:  0.00 sec
2023-03-28 16:26:14,810 		3456 of 10000 with 86.55% 	 Time used:  0.00 sec
2023-03-28 16:26:14,813 		3480 of 10000 with 86.49% 	 Time used:  0.00 sec
2023-03-28 16:26:14,817 		3504 of 10000 with 86.42% 	 Time used:  0.00 sec
2023-03-28 16:26:14,821 		3528 of 10000 with 86.45% 	 Time used:  0.00 sec
2023-03-28 16:26:14,826 		3552 of 10000 with 86.40% 	 Time used:  0.00 sec
2023-03-28 16:26:14,829 		3576 of 10000 with 86.44% 	 Time used:  0.00 sec
2023-03-28 16:26:14,834 		3600 of 10000 with 86.50% 	 Time used:  0.00 sec
2023-03-28 16:26:14,840 		3624 of 10000 with 86.56% 	 Time used:  0.01 sec
2023-03-28 16:26:14,847 		3648 of 10000 with 86.51% 	 Time used:  0.01 sec
2023-03-28 16:26:14,854 		3672 of 10000 with 86.47% 	 Time used:  0.01 sec
2023-03-28 16:26:14,858 		3696 of 10000 with 86.47% 	 Time used:  0.00 sec
2023-03-28 16:26:14,862 		3720 of 10000 with 86.45% 	 Time used:  0.00 sec
2023-03-28 16:26:14,866 		3744 of 10000 with 86.40% 	 Time used:  0.00 sec
2023-03-28 16:26:14,870 		3768 of 10000 with 86.41% 	 Time used:  0.00 sec
2023-03-28 16:26:14,876 		3792 of 10000 with 86.42% 	 Time used:  0.01 sec
2023-03-28 16:26:14,881 		3816 of 10000 with 86.37% 	 Time used:  0.00 sec
2023-03-28 16:26:14,885 		3840 of 10000 with 86.33% 	 Time used:  0.00 sec
2023-03-28 16:26:14,890 		3864 of 10000 with 86.41% 	 Time used:  0.00 sec
2023-03-28 16:26:14,898 		3888 of 10000 with 86.39% 	 Time used:  0.01 sec
2023-03-28 16:26:14,908 		3912 of 10000 with 86.43% 	 Time used:  0.01 sec
2023-03-28 16:26:14,924 		3936 of 10000 with 86.51% 	 Time used:  0.01 sec
2023-03-28 16:26:14,941 		3960 of 10000 with 86.46% 	 Time used:  0.02 sec
2023-03-28 16:26:14,963 		3984 of 10000 with 86.47% 	 Time used:  0.02 sec
2023-03-28 16:26:14,984 		4008 of 10000 with 86.48% 	 Time used:  0.02 sec
2023-03-28 16:26:14,999 		4032 of 10000 with 86.41% 	 Time used:  0.01 sec
2023-03-28 16:26:15,007 		4056 of 10000 with 86.42% 	 Time used:  0.01 sec
2023-03-28 16:26:15,013 		4080 of 10000 with 86.35% 	 Time used:  0.01 sec
2023-03-28 16:26:15,020 		4104 of 10000 with 86.26% 	 Time used:  0.01 sec
2023-03-28 16:26:15,025 		4128 of 10000 with 86.22% 	 Time used:  0.00 sec
2023-03-28 16:26:15,029 		4152 of 10000 with 86.15% 	 Time used:  0.00 sec
2023-03-28 16:26:15,034 		4176 of 10000 with 86.04% 	 Time used:  0.00 sec
2023-03-28 16:26:15,039 		4200 of 10000 with 86.02% 	 Time used:  0.01 sec
2023-03-28 16:26:15,044 		4224 of 10000 with 86.08% 	 Time used:  0.00 sec
2023-03-28 16:26:15,048 		4248 of 10000 with 86.04% 	 Time used:  0.00 sec
2023-03-28 16:26:15,052 		4272 of 10000 with 86.03% 	 Time used:  0.00 sec
2023-03-28 16:26:15,058 		4296 of 10000 with 86.03% 	 Time used:  0.01 sec
2023-03-28 16:26:15,065 		4320 of 10000 with 86.11% 	 Time used:  0.01 sec
2023-03-28 16:26:15,069 		4344 of 10000 with 86.14% 	 Time used:  0.00 sec
2023-03-28 16:26:15,073 		4368 of 10000 with 86.22% 	 Time used:  0.00 sec
2023-03-28 16:26:15,077 		4392 of 10000 with 86.22% 	 Time used:  0.00 sec
2023-03-28 16:26:15,080 		4416 of 10000 with 86.23% 	 Time used:  0.00 sec
2023-03-28 16:26:15,085 		4440 of 10000 with 86.22% 	 Time used:  0.00 sec
2023-03-28 16:26:15,089 		4464 of 10000 with 86.25% 	 Time used:  0.00 sec
2023-03-28 16:26:15,094 		4488 of 10000 with 86.27% 	 Time used:  0.00 sec
2023-03-28 16:26:15,099 		4512 of 10000 with 86.28% 	 Time used:  0.01 sec
2023-03-28 16:26:15,103 		4536 of 10000 with 86.33% 	 Time used:  0.00 sec
2023-03-28 16:26:15,107 		4560 of 10000 with 86.36% 	 Time used:  0.00 sec
2023-03-28 16:26:15,111 		4584 of 10000 with 86.43% 	 Time used:  0.00 sec
2023-03-28 16:26:15,114 		4608 of 10000 with 86.46% 	 Time used:  0.00 sec
2023-03-28 16:26:15,118 		4632 of 10000 with 86.51% 	 Time used:  0.00 sec
2023-03-28 16:26:15,122 		4656 of 10000 with 86.49% 	 Time used:  0.00 sec
2023-03-28 16:26:15,129 		4680 of 10000 with 86.47% 	 Time used:  0.01 sec
2023-03-28 16:26:15,133 		4704 of 10000 with 86.50% 	 Time used:  0.00 sec
2023-03-28 16:26:15,137 		4728 of 10000 with 86.53% 	 Time used:  0.00 sec
2023-03-28 16:26:15,143 		4752 of 10000 with 86.51% 	 Time used:  0.01 sec
2023-03-28 16:26:15,148 		4776 of 10000 with 86.52% 	 Time used:  0.00 sec
2023-03-28 16:26:15,152 		4800 of 10000 with 86.50% 	 Time used:  0.00 sec
2023-03-28 16:26:15,155 		4824 of 10000 with 86.50% 	 Time used:  0.00 sec
2023-03-28 16:26:15,160 		4848 of 10000 with 86.45% 	 Time used:  0.00 sec
2023-03-28 16:26:15,164 		4872 of 10000 with 86.43% 	 Time used:  0.00 sec
2023-03-28 16:26:15,168 		4896 of 10000 with 86.42% 	 Time used:  0.00 sec
2023-03-28 16:26:15,172 		4920 of 10000 with 86.42% 	 Time used:  0.00 sec
2023-03-28 16:26:15,176 		4944 of 10000 with 86.39% 	 Time used:  0.00 sec
2023-03-28 16:26:15,180 		4968 of 10000 with 86.43% 	 Time used:  0.00 sec
2023-03-28 16:26:15,184 		4992 of 10000 with 86.46% 	 Time used:  0.00 sec
2023-03-28 16:26:15,191 		5016 of 10000 with 86.40% 	 Time used:  0.01 sec
2023-03-28 16:26:15,198 		5040 of 10000 with 86.39% 	 Time used:  0.01 sec
2023-03-28 16:26:15,202 		5064 of 10000 with 86.39% 	 Time used:  0.00 sec
2023-03-28 16:26:15,209 		5088 of 10000 with 86.38% 	 Time used:  0.01 sec
2023-03-28 16:26:15,214 		5112 of 10000 with 86.35% 	 Time used:  0.00 sec
2023-03-28 16:26:15,227 		5136 of 10000 with 86.37% 	 Time used:  0.01 sec
2023-03-28 16:26:15,240 		5160 of 10000 with 86.41% 	 Time used:  0.01 sec
2023-03-28 16:26:15,258 		5184 of 10000 with 86.44% 	 Time used:  0.02 sec
2023-03-28 16:26:15,272 		5208 of 10000 with 86.42% 	 Time used:  0.01 sec
2023-03-28 16:26:15,293 		5232 of 10000 with 86.43% 	 Time used:  0.02 sec
2023-03-28 16:26:15,309 		5256 of 10000 with 86.40% 	 Time used:  0.01 sec
2023-03-28 16:26:15,322 		5280 of 10000 with 86.38% 	 Time used:  0.01 sec
2023-03-28 16:26:15,328 		5304 of 10000 with 86.43% 	 Time used:  0.01 sec
2023-03-28 16:26:15,333 		5328 of 10000 with 86.43% 	 Time used:  0.01 sec
2023-03-28 16:26:15,339 		5352 of 10000 with 86.42% 	 Time used:  0.01 sec
2023-03-28 16:26:15,346 		5376 of 10000 with 86.46% 	 Time used:  0.01 sec
2023-03-28 16:26:15,352 		5400 of 10000 with 86.46% 	 Time used:  0.01 sec
2023-03-28 16:26:15,358 		5424 of 10000 with 86.50% 	 Time used:  0.01 sec
2023-03-28 16:26:15,364 		5448 of 10000 with 86.49% 	 Time used:  0.01 sec
2023-03-28 16:26:15,368 		5472 of 10000 with 86.48% 	 Time used:  0.00 sec
2023-03-28 16:26:15,373 		5496 of 10000 with 86.48% 	 Time used:  0.00 sec
2023-03-28 16:26:15,380 		5520 of 10000 with 86.47% 	 Time used:  0.01 sec
2023-03-28 16:26:15,384 		5544 of 10000 with 86.44% 	 Time used:  0.00 sec
2023-03-28 16:26:15,388 		5568 of 10000 with 86.46% 	 Time used:  0.00 sec
2023-03-28 16:26:15,392 		5592 of 10000 with 86.44% 	 Time used:  0.00 sec
2023-03-28 16:26:15,397 		5616 of 10000 with 86.43% 	 Time used:  0.00 sec
2023-03-28 16:26:15,401 		5640 of 10000 with 86.44% 	 Time used:  0.00 sec
2023-03-28 16:26:15,406 		5664 of 10000 with 86.44% 	 Time used:  0.00 sec
2023-03-28 16:26:15,413 		5688 of 10000 with 86.41% 	 Time used:  0.01 sec
2023-03-28 16:26:15,416 		5712 of 10000 with 86.40% 	 Time used:  0.00 sec
2023-03-28 16:26:15,420 		5736 of 10000 with 86.37% 	 Time used:  0.00 sec
2023-03-28 16:26:15,424 		5760 of 10000 with 86.42% 	 Time used:  0.00 sec
2023-03-28 16:26:15,428 		5784 of 10000 with 86.45% 	 Time used:  0.00 sec
2023-03-28 16:26:15,431 		5808 of 10000 with 86.40% 	 Time used:  0.00 sec
2023-03-28 16:26:15,435 		5832 of 10000 with 86.42% 	 Time used:  0.00 sec
2023-03-28 16:26:15,439 		5856 of 10000 with 86.44% 	 Time used:  0.00 sec
2023-03-28 16:26:15,443 		5880 of 10000 with 86.48% 	 Time used:  0.00 sec
2023-03-28 16:26:15,447 		5904 of 10000 with 86.50% 	 Time used:  0.00 sec
2023-03-28 16:26:15,451 		5928 of 10000 with 86.54% 	 Time used:  0.00 sec
2023-03-28 16:26:15,455 		5952 of 10000 with 86.56% 	 Time used:  0.00 sec
2023-03-28 16:26:15,460 		5976 of 10000 with 86.56% 	 Time used:  0.00 sec
2023-03-28 16:26:15,464 		6000 of 10000 with 86.58% 	 Time used:  0.00 sec
2023-03-28 16:26:15,470 		6024 of 10000 with 86.62% 	 Time used:  0.01 sec
2023-03-28 16:26:15,477 		6048 of 10000 with 86.64% 	 Time used:  0.01 sec
2023-03-28 16:26:15,483 		6072 of 10000 with 86.66% 	 Time used:  0.01 sec
2023-03-28 16:26:15,487 		6096 of 10000 with 86.68% 	 Time used:  0.00 sec
2023-03-28 16:26:15,491 		6120 of 10000 with 86.67% 	 Time used:  0.00 sec
2023-03-28 16:26:15,495 		6144 of 10000 with 86.67% 	 Time used:  0.00 sec
2023-03-28 16:26:15,499 		6168 of 10000 with 86.62% 	 Time used:  0.00 sec
2023-03-28 16:26:15,503 		6192 of 10000 with 86.61% 	 Time used:  0.00 sec
2023-03-28 16:26:15,507 		6216 of 10000 with 86.62% 	 Time used:  0.00 sec
2023-03-28 16:26:15,514 		6240 of 10000 with 86.60% 	 Time used:  0.01 sec
2023-03-28 16:26:15,518 		6264 of 10000 with 86.57% 	 Time used:  0.00 sec
2023-03-28 16:26:15,523 		6288 of 10000 with 86.56% 	 Time used:  0.00 sec
2023-03-28 16:26:15,529 		6312 of 10000 with 86.58% 	 Time used:  0.01 sec
2023-03-28 16:26:15,534 		6336 of 10000 with 86.58% 	 Time used:  0.00 sec
2023-03-28 16:26:15,540 		6360 of 10000 with 86.62% 	 Time used:  0.01 sec
2023-03-28 16:26:15,557 		6384 of 10000 with 86.62% 	 Time used:  0.02 sec
2023-03-28 16:26:15,573 		6408 of 10000 with 86.56% 	 Time used:  0.02 sec
2023-03-28 16:26:15,592 		6432 of 10000 with 86.58% 	 Time used:  0.02 sec
2023-03-28 16:26:15,624 		6456 of 10000 with 86.59% 	 Time used:  0.03 sec
2023-03-28 16:26:15,658 		6480 of 10000 with 86.57% 	 Time used:  0.03 sec
2023-03-28 16:26:15,664 		6504 of 10000 with 86.59% 	 Time used:  0.01 sec
2023-03-28 16:26:15,671 		6528 of 10000 with 86.63% 	 Time used:  0.01 sec
2023-03-28 16:26:15,678 		6552 of 10000 with 86.61% 	 Time used:  0.01 sec
2023-03-28 16:26:15,685 		6576 of 10000 with 86.56% 	 Time used:  0.01 sec
2023-03-28 16:26:15,689 		6600 of 10000 with 86.55% 	 Time used:  0.00 sec
2023-03-28 16:26:15,696 		6624 of 10000 with 86.58% 	 Time used:  0.01 sec
2023-03-28 16:26:15,701 		6648 of 10000 with 86.63% 	 Time used:  0.01 sec
2023-03-28 16:26:15,707 		6672 of 10000 with 86.60% 	 Time used:  0.01 sec
2023-03-28 16:26:15,712 		6696 of 10000 with 86.54% 	 Time used:  0.00 sec
2023-03-28 16:26:15,716 		6720 of 10000 with 86.52% 	 Time used:  0.00 sec
2023-03-28 16:26:15,720 		6744 of 10000 with 86.52% 	 Time used:  0.00 sec
2023-03-28 16:26:15,724 		6768 of 10000 with 86.55% 	 Time used:  0.00 sec
2023-03-28 16:26:15,728 		6792 of 10000 with 86.59% 	 Time used:  0.00 sec
2023-03-28 16:26:15,732 		6816 of 10000 with 86.59% 	 Time used:  0.00 sec
2023-03-28 16:26:15,736 		6840 of 10000 with 86.59% 	 Time used:  0.00 sec
2023-03-28 16:26:15,740 		6864 of 10000 with 86.58% 	 Time used:  0.00 sec
2023-03-28 16:26:15,746 		6888 of 10000 with 86.59% 	 Time used:  0.01 sec
2023-03-28 16:26:15,750 		6912 of 10000 with 86.57% 	 Time used:  0.00 sec
2023-03-28 16:26:15,754 		6936 of 10000 with 86.53% 	 Time used:  0.00 sec
2023-03-28 16:26:15,758 		6960 of 10000 with 86.55% 	 Time used:  0.00 sec
2023-03-28 16:26:15,761 		6984 of 10000 with 86.57% 	 Time used:  0.00 sec
2023-03-28 16:26:15,765 		7008 of 10000 with 86.54% 	 Time used:  0.00 sec
2023-03-28 16:26:15,769 		7032 of 10000 with 86.49% 	 Time used:  0.00 sec
2023-03-28 16:26:15,773 		7056 of 10000 with 86.49% 	 Time used:  0.00 sec
2023-03-28 16:26:15,779 		7080 of 10000 with 86.50% 	 Time used:  0.01 sec
2023-03-28 16:26:15,785 		7104 of 10000 with 86.50% 	 Time used:  0.01 sec
2023-03-28 16:26:15,790 		7128 of 10000 with 86.48% 	 Time used:  0.00 sec
2023-03-28 16:26:15,794 		7152 of 10000 with 86.51% 	 Time used:  0.00 sec
2023-03-28 16:26:15,800 		7176 of 10000 with 86.54% 	 Time used:  0.01 sec
2023-03-28 16:26:15,804 		7200 of 10000 with 86.49% 	 Time used:  0.00 sec
2023-03-28 16:26:15,808 		7224 of 10000 with 86.49% 	 Time used:  0.00 sec
2023-03-28 16:26:15,812 		7248 of 10000 with 86.52% 	 Time used:  0.00 sec
2023-03-28 16:26:15,816 		7272 of 10000 with 86.54% 	 Time used:  0.00 sec
2023-03-28 16:26:15,821 		7296 of 10000 with 86.57% 	 Time used:  0.00 sec
2023-03-28 16:26:15,827 		7320 of 10000 with 86.54% 	 Time used:  0.01 sec
2023-03-28 16:26:15,838 		7344 of 10000 with 86.53% 	 Time used:  0.01 sec
2023-03-28 16:26:15,851 		7368 of 10000 with 86.56% 	 Time used:  0.01 sec
2023-03-28 16:26:15,868 		7392 of 10000 with 86.58% 	 Time used:  0.02 sec
2023-03-28 16:26:15,891 		7416 of 10000 with 86.58% 	 Time used:  0.02 sec
2023-03-28 16:26:15,915 		7440 of 10000 with 86.61% 	 Time used:  0.02 sec
2023-03-28 16:26:15,935 		7464 of 10000 with 86.62% 	 Time used:  0.02 sec
2023-03-28 16:26:15,943 		7488 of 10000 with 86.66% 	 Time used:  0.01 sec
2023-03-28 16:26:15,948 		7512 of 10000 with 86.69% 	 Time used:  0.01 sec
2023-03-28 16:26:15,955 		7536 of 10000 with 86.66% 	 Time used:  0.01 sec
2023-03-28 16:26:15,961 		7560 of 10000 with 86.68% 	 Time used:  0.01 sec
2023-03-28 16:26:15,967 		7584 of 10000 with 86.68% 	 Time used:  0.01 sec
2023-03-28 16:26:15,971 		7608 of 10000 with 86.69% 	 Time used:  0.00 sec
2023-03-28 16:26:15,975 		7632 of 10000 with 86.73% 	 Time used:  0.00 sec
2023-03-28 16:26:15,979 		7656 of 10000 with 86.72% 	 Time used:  0.00 sec
2023-03-28 16:26:15,984 		7680 of 10000 with 86.72% 	 Time used:  0.00 sec
2023-03-28 16:26:15,990 		7704 of 10000 with 86.73% 	 Time used:  0.01 sec
2023-03-28 16:26:15,997 		7728 of 10000 with 86.71% 	 Time used:  0.01 sec
2023-03-28 16:26:16,003 		7752 of 10000 with 86.74% 	 Time used:  0.01 sec
2023-03-28 16:26:16,007 		7776 of 10000 with 86.73% 	 Time used:  0.00 sec
2023-03-28 16:26:16,011 		7800 of 10000 with 86.72% 	 Time used:  0.00 sec
2023-03-28 16:26:16,015 		7824 of 10000 with 86.71% 	 Time used:  0.00 sec
2023-03-28 16:26:16,019 		7848 of 10000 with 86.71% 	 Time used:  0.00 sec
2023-03-28 16:26:16,024 		7872 of 10000 with 86.70% 	 Time used:  0.00 sec
2023-03-28 16:26:16,028 		7896 of 10000 with 86.70% 	 Time used:  0.00 sec
2023-03-28 16:26:16,033 		7920 of 10000 with 86.68% 	 Time used:  0.00 sec
2023-03-28 16:26:16,039 		7944 of 10000 with 86.69% 	 Time used:  0.01 sec
2023-03-28 16:26:16,043 		7968 of 10000 with 86.67% 	 Time used:  0.00 sec
2023-03-28 16:26:16,047 		7992 of 10000 with 86.64% 	 Time used:  0.00 sec
2023-03-28 16:26:16,051 		8016 of 10000 with 86.65% 	 Time used:  0.00 sec
2023-03-28 16:26:16,056 		8040 of 10000 with 86.65% 	 Time used:  0.00 sec
2023-03-28 16:26:16,062 		8064 of 10000 with 86.67% 	 Time used:  0.01 sec
2023-03-28 16:26:16,067 		8088 of 10000 with 86.66% 	 Time used:  0.00 sec
2023-03-28 16:26:16,072 		8112 of 10000 with 86.69% 	 Time used:  0.00 sec
2023-03-28 16:26:16,077 		8136 of 10000 with 86.70% 	 Time used:  0.01 sec
2023-03-28 16:26:16,082 		8160 of 10000 with 86.68% 	 Time used:  0.00 sec
2023-03-28 16:26:16,087 		8184 of 10000 with 86.69% 	 Time used:  0.00 sec
2023-03-28 16:26:16,093 		8208 of 10000 with 86.70% 	 Time used:  0.01 sec
2023-03-28 16:26:16,109 		8232 of 10000 with 86.71% 	 Time used:  0.02 sec
2023-03-28 16:26:16,126 		8256 of 10000 with 86.72% 	 Time used:  0.02 sec
2023-03-28 16:26:16,141 		8280 of 10000 with 86.73% 	 Time used:  0.01 sec
2023-03-28 16:26:16,167 		8304 of 10000 with 86.68% 	 Time used:  0.02 sec
2023-03-28 16:26:16,182 		8328 of 10000 with 86.70% 	 Time used:  0.01 sec
2023-03-28 16:26:16,189 		8352 of 10000 with 86.71% 	 Time used:  0.01 sec
2023-03-28 16:26:16,195 		8376 of 10000 with 86.70% 	 Time used:  0.01 sec
2023-03-28 16:26:16,202 		8400 of 10000 with 86.70% 	 Time used:  0.01 sec
2023-03-28 16:26:16,208 		8424 of 10000 with 86.72% 	 Time used:  0.01 sec
2023-03-28 16:26:16,215 		8448 of 10000 with 86.73% 	 Time used:  0.01 sec
2023-03-28 16:26:16,220 		8472 of 10000 with 86.71% 	 Time used:  0.00 sec
2023-03-28 16:26:16,225 		8496 of 10000 with 86.72% 	 Time used:  0.00 sec
2023-03-28 16:26:16,232 		8520 of 10000 with 86.74% 	 Time used:  0.01 sec
2023-03-28 16:26:16,236 		8544 of 10000 with 86.72% 	 Time used:  0.00 sec
2023-03-28 16:26:16,240 		8568 of 10000 with 86.75% 	 Time used:  0.00 sec
2023-03-28 16:26:16,245 		8592 of 10000 with 86.78% 	 Time used:  0.00 sec
2023-03-28 16:26:16,249 		8616 of 10000 with 86.78% 	 Time used:  0.00 sec
2023-03-28 16:26:16,253 		8640 of 10000 with 86.74% 	 Time used:  0.00 sec
2023-03-28 16:26:16,257 		8664 of 10000 with 86.76% 	 Time used:  0.00 sec
2023-03-28 16:26:16,260 		8688 of 10000 with 86.76% 	 Time used:  0.00 sec
2023-03-28 16:26:16,264 		8712 of 10000 with 86.77% 	 Time used:  0.00 sec
2023-03-28 16:26:16,268 		8736 of 10000 with 86.76% 	 Time used:  0.00 sec
2023-03-28 16:26:16,272 		8760 of 10000 with 86.74% 	 Time used:  0.00 sec
2023-03-28 16:26:16,277 		8784 of 10000 with 86.74% 	 Time used:  0.00 sec
2023-03-28 16:26:16,283 		8808 of 10000 with 86.72% 	 Time used:  0.01 sec
2023-03-28 16:26:16,287 		8832 of 10000 with 86.72% 	 Time used:  0.00 sec
2023-03-28 16:26:16,291 		8856 of 10000 with 86.73% 	 Time used:  0.00 sec
2023-03-28 16:26:16,296 		8880 of 10000 with 86.72% 	 Time used:  0.00 sec
2023-03-28 16:26:16,300 		8904 of 10000 with 86.73% 	 Time used:  0.00 sec
2023-03-28 16:26:16,304 		8928 of 10000 with 86.72% 	 Time used:  0.00 sec
2023-03-28 16:26:16,309 		8952 of 10000 with 86.68% 	 Time used:  0.00 sec
2023-03-28 16:26:16,313 		8976 of 10000 with 86.68% 	 Time used:  0.00 sec
2023-03-28 16:26:16,317 		9000 of 10000 with 86.68% 	 Time used:  0.00 sec
2023-03-28 16:26:16,321 		9024 of 10000 with 86.69% 	 Time used:  0.00 sec
2023-03-28 16:26:16,325 		9048 of 10000 with 86.70% 	 Time used:  0.00 sec
2023-03-28 16:26:16,329 		9072 of 10000 with 86.67% 	 Time used:  0.00 sec
2023-03-28 16:26:16,336 		9096 of 10000 with 86.63% 	 Time used:  0.01 sec
2023-03-28 16:26:16,340 		9120 of 10000 with 86.64% 	 Time used:  0.00 sec
2023-03-28 16:26:16,344 		9144 of 10000 with 86.66% 	 Time used:  0.00 sec
2023-03-28 16:26:16,350 		9168 of 10000 with 86.64% 	 Time used:  0.01 sec
2023-03-28 16:26:16,354 		9192 of 10000 with 86.63% 	 Time used:  0.00 sec
2023-03-28 16:26:16,359 		9216 of 10000 with 86.61% 	 Time used:  0.00 sec
2023-03-28 16:26:16,363 		9240 of 10000 with 86.60% 	 Time used:  0.00 sec
2023-03-28 16:26:16,367 		9264 of 10000 with 86.57% 	 Time used:  0.00 sec
2023-03-28 16:26:16,371 		9288 of 10000 with 86.56% 	 Time used:  0.00 sec
2023-03-28 16:26:16,376 		9312 of 10000 with 86.53% 	 Time used:  0.00 sec
2023-03-28 16:26:16,393 		9336 of 10000 with 86.54% 	 Time used:  0.02 sec
2023-03-28 16:26:16,409 		9360 of 10000 with 86.52% 	 Time used:  0.02 sec
2023-03-28 16:26:16,423 		9384 of 10000 with 86.54% 	 Time used:  0.01 sec
2023-03-28 16:26:16,446 		9408 of 10000 with 86.55% 	 Time used:  0.02 sec
2023-03-28 16:26:16,460 		9432 of 10000 with 86.59% 	 Time used:  0.01 sec
2023-03-28 16:26:16,466 		9456 of 10000 with 86.57% 	 Time used:  0.01 sec
2023-03-28 16:26:16,472 		9480 of 10000 with 86.60% 	 Time used:  0.01 sec
2023-03-28 16:26:16,478 		9504 of 10000 with 86.56% 	 Time used:  0.01 sec
2023-03-28 16:26:16,485 		9528 of 10000 with 86.57% 	 Time used:  0.01 sec
2023-03-28 16:26:16,491 		9552 of 10000 with 86.56% 	 Time used:  0.01 sec
2023-03-28 16:26:16,497 		9576 of 10000 with 86.56% 	 Time used:  0.01 sec
2023-03-28 16:26:16,504 		9600 of 10000 with 86.56% 	 Time used:  0.01 sec
2023-03-28 16:26:16,511 		9624 of 10000 with 86.56% 	 Time used:  0.01 sec
2023-03-28 16:26:16,515 		9648 of 10000 with 86.55% 	 Time used:  0.00 sec
2023-03-28 16:26:16,521 		9672 of 10000 with 86.55% 	 Time used:  0.01 sec
2023-03-28 16:26:16,528 		9696 of 10000 with 86.54% 	 Time used:  0.01 sec
2023-03-28 16:26:16,534 		9720 of 10000 with 86.56% 	 Time used:  0.01 sec
2023-03-28 16:26:16,538 		9744 of 10000 with 86.59% 	 Time used:  0.00 sec
2023-03-28 16:26:16,542 		9768 of 10000 with 86.59% 	 Time used:  0.00 sec
2023-03-28 16:26:16,546 		9792 of 10000 with 86.60% 	 Time used:  0.00 sec
2023-03-28 16:26:16,550 		9816 of 10000 with 86.63% 	 Time used:  0.00 sec
2023-03-28 16:26:16,554 		9840 of 10000 with 86.65% 	 Time used:  0.00 sec
2023-03-28 16:26:16,558 		9864 of 10000 with 86.65% 	 Time used:  0.00 sec
2023-03-28 16:26:16,561 		9888 of 10000 with 86.67% 	 Time used:  0.00 sec
2023-03-28 16:26:16,566 		9912 of 10000 with 86.69% 	 Time used:  0.00 sec
2023-03-28 16:26:16,571 		9936 of 10000 with 86.69% 	 Time used:  0.00 sec
2023-03-28 16:26:16,576 		9960 of 10000 with 86.68% 	 Time used:  0.01 sec
2023-03-28 16:26:16,582 		9984 of 10000 with 86.67% 	 Time used:  0.01 sec
2023-03-28 16:26:16,586 		10000 of 10000 with 86.68% 	 Time used:  0.00 sec
2023-03-28 16:26:16,586 
2023-03-28 16:26:16,592 			Learning rate: weights:   1.000e-03    
2023-03-28 16:26:16,593 			Last test performance: 86.68%
2023-03-28 16:26:16,593 ----------------
2023-03-28 16:26:16,819   22  =>  0    		Training 486 pattern with 87.71% 	Forward time: 	 0.19 sec
2023-03-28 16:26:16,819 			Loss:    1.389e-02    			Backward time: 	 0.02 sec 
2023-03-28 16:26:16,861 			Learning rate: weights:   1.000e-03    
2023-03-28 16:26:16,862 			Last test performance: 86.68%
2023-03-28 16:26:16,862 ----------------
2023-03-28 16:26:17,101   22  =>  1    		Training 486 pattern with 84.79% 	Forward time: 	 0.22 sec
2023-03-28 16:26:17,101 			Loss:    1.494e-02    			Backward time: 	 0.01 sec 
2023-03-28 16:26:17,140 			Learning rate: weights:   1.000e-03    
2023-03-28 16:26:17,140 			Last test performance: 86.68%
2023-03-28 16:26:17,140 ----------------
2023-03-28 16:26:17,371   22  =>  2    		Training 486 pattern with 86.46% 	Forward time: 	 0.21 sec
2023-03-28 16:26:17,371 			Loss:    1.489e-02    			Backward time: 	 0.01 sec 
2023-03-28 16:26:17,410 			Learning rate: weights:   1.000e-03    
2023-03-28 16:26:17,410 			Last test performance: 86.68%
2023-03-28 16:26:17,410 ----------------
2023-03-28 16:26:17,642   22  =>  3    		Training 486 pattern with 87.29% 	Forward time: 	 0.21 sec
2023-03-28 16:26:17,643 			Loss:    1.313e-02    			Backward time: 	 0.02 sec 
2023-03-28 16:26:17,705 			Learning rate: weights:   1.000e-03    
2023-03-28 16:26:17,705 			Last test performance: 86.68%
2023-03-28 16:26:17,705 ----------------
2023-03-28 16:26:17,930   22  =>  4    		Training 486 pattern with 88.75% 	Forward time: 	 0.20 sec
2023-03-28 16:26:17,930 			Loss:    1.244e-02    			Backward time: 	 0.01 sec 
2023-03-28 16:26:18,000 			Learning rate: weights:   1.000e-03    
2023-03-28 16:26:18,000 			Last test performance: 86.68%
2023-03-28 16:26:18,000 ----------------
2023-03-28 16:26:18,231   22  =>  5    		Training 486 pattern with 84.38% 	Forward time: 	 0.21 sec
2023-03-28 16:26:18,231 			Loss:    1.713e-02    			Backward time: 	 0.01 sec 
2023-03-28 16:26:18,324 			Learning rate: weights:   1.000e-03    
2023-03-28 16:26:18,324 			Last test performance: 86.68%
2023-03-28 16:26:18,325 ----------------
2023-03-28 16:26:18,538   22  =>  6    		Training 486 pattern with 90.21% 	Forward time: 	 0.19 sec
2023-03-28 16:26:18,538 			Loss:    1.236e-02    			Backward time: 	 0.02 sec 
2023-03-28 16:26:18,632 			Learning rate: weights:   1.000e-03    
2023-03-28 16:26:18,632 			Last test performance: 86.68%
2023-03-28 16:26:18,632 ----------------
2023-03-28 16:26:18,822   22  =>  7    		Training 486 pattern with 88.75% 	Forward time: 	 0.17 sec
2023-03-28 16:26:18,822 			Loss:    1.315e-02    			Backward time: 	 0.01 sec 
2023-03-28 16:26:18,922 			Learning rate: weights:   1.000e-03    
2023-03-28 16:26:18,923 			Last test performance: 86.68%
2023-03-28 16:26:18,923 ----------------
2023-03-28 16:26:19,156   22  =>  8    		Training 486 pattern with 85.83% 	Forward time: 	 0.21 sec
2023-03-28 16:26:19,156 			Loss:    1.591e-02    			Backward time: 	 0.02 sec 
2023-03-28 16:26:19,244 			Learning rate: weights:   1.000e-03    
2023-03-28 16:26:19,244 			Last test performance: 86.68%
2023-03-28 16:26:19,244 ----------------
2023-03-28 16:26:19,523   22  =>  9    		Training 486 pattern with 89.38% 	Forward time: 	 0.24 sec
2023-03-28 16:26:19,523 			Loss:    1.236e-02    			Backward time: 	 0.03 sec 
2023-03-28 16:26:19,578 			Learning rate: weights:   1.000e-03    
2023-03-28 16:26:19,578 			Last test performance: 86.68%
2023-03-28 16:26:19,578 ----------------
2023-03-28 16:26:19,747   22  =>  10   		Training 486 pattern with 85.42% 	Forward time: 	 0.15 sec
2023-03-28 16:26:19,747 			Loss:    1.668e-02    			Backward time: 	 0.01 sec 
2023-03-28 16:26:19,847 			Learning rate: weights:   1.000e-03    
2023-03-28 16:26:19,847 			Last test performance: 86.68%
2023-03-28 16:26:19,847 ----------------
2023-03-28 16:26:20,042   22  =>  11   		Training 486 pattern with 86.04% 	Forward time: 	 0.18 sec
2023-03-28 16:26:20,042 			Loss:    1.527e-02    			Backward time: 	 0.01 sec 
2023-03-28 16:26:20,099 			Learning rate: weights:   1.000e-03    
2023-03-28 16:26:20,099 			Last test performance: 86.68%
2023-03-28 16:26:20,099 ----------------
2023-03-28 16:26:20,344   22  =>  12   		Training 486 pattern with 84.79% 	Forward time: 	 0.23 sec
2023-03-28 16:26:20,344 			Loss:    1.569e-02    			Backward time: 	 0.01 sec 
2023-03-28 16:26:20,447 			Learning rate: weights:   1.000e-03    
2023-03-28 16:26:20,447 			Last test performance: 86.68%
2023-03-28 16:26:20,447 ----------------
2023-03-28 16:26:20,661   22  =>  13   		Training 486 pattern with 85.42% 	Forward time: 	 0.19 sec
2023-03-28 16:26:20,661 			Loss:    1.552e-02    			Backward time: 	 0.01 sec 
2023-03-28 16:26:20,809 			Learning rate: weights:   1.000e-03    
2023-03-28 16:26:20,809 			Last test performance: 86.68%
2023-03-28 16:26:20,810 ----------------
2023-03-28 16:26:21,057   22  =>  14   		Training 486 pattern with 87.71% 	Forward time: 	 0.23 sec
2023-03-28 16:26:21,057 			Loss:    1.519e-02    			Backward time: 	 0.01 sec 
2023-03-28 16:26:21,247 			Learning rate: weights:   1.000e-03    
2023-03-28 16:26:21,247 			Last test performance: 86.68%
2023-03-28 16:26:21,248 ----------------
2023-03-28 16:26:21,443   22  =>  15   		Training 486 pattern with 81.46% 	Forward time: 	 0.18 sec
2023-03-28 16:26:21,443 			Loss:    1.900e-02    			Backward time: 	 0.01 sec 
2023-03-28 16:26:21,552 			Learning rate: weights:   1.000e-03    
2023-03-28 16:26:21,552 			Last test performance: 86.68%
2023-03-28 16:26:21,552 ----------------
2023-03-28 16:26:21,734   22  =>  16   		Training 486 pattern with 87.92% 	Forward time: 	 0.16 sec
2023-03-28 16:26:21,734 			Loss:    1.437e-02    			Backward time: 	 0.01 sec 
2023-03-28 16:26:21,820 			Learning rate: weights:   1.000e-03    
2023-03-28 16:26:21,820 			Last test performance: 86.68%
2023-03-28 16:26:21,820 ----------------
2023-03-28 16:26:22,029   22  =>  17   		Training 486 pattern with 85.62% 	Forward time: 	 0.19 sec
2023-03-28 16:26:22,029 			Loss:    1.604e-02    			Backward time: 	 0.01 sec 
2023-03-28 16:26:22,110 			Learning rate: weights:   1.000e-03    
2023-03-28 16:26:22,110 			Last test performance: 86.68%
2023-03-28 16:26:22,110 ----------------
2023-03-28 16:26:22,332   22  =>  18   		Training 486 pattern with 90.00% 	Forward time: 	 0.19 sec
2023-03-28 16:26:22,332 			Loss:    1.205e-02    			Backward time: 	 0.02 sec 
2023-03-28 16:26:22,374 			Learning rate: weights:   1.000e-03    
2023-03-28 16:26:22,374 			Last test performance: 86.68%
2023-03-28 16:26:22,374 ----------------
2023-03-28 16:26:22,631   22  =>  19   		Training 486 pattern with 85.62% 	Forward time: 	 0.23 sec
2023-03-28 16:26:22,631 			Loss:    1.594e-02    			Backward time: 	 0.02 sec 
2023-03-28 16:26:22,727 			Learning rate: weights:   1.000e-03    
2023-03-28 16:26:22,727 			Last test performance: 86.68%
2023-03-28 16:26:22,728 ----------------
2023-03-28 16:26:23,001   22  =>  20   		Training 486 pattern with 84.58% 	Forward time: 	 0.23 sec
2023-03-28 16:26:23,001 			Loss:    1.544e-02    			Backward time: 	 0.03 sec 
2023-03-28 16:26:23,052 			Learning rate: weights:   1.000e-03    
2023-03-28 16:26:23,052 			Last test performance: 86.68%
2023-03-28 16:26:23,052 ----------------
2023-03-28 16:26:23,318   22  =>  21   		Training 486 pattern with 84.17% 	Forward time: 	 0.23 sec
2023-03-28 16:26:23,318 			Loss:    1.529e-02    			Backward time: 	 0.03 sec 
2023-03-28 16:26:23,398 			Learning rate: weights:   1.000e-03    
2023-03-28 16:26:23,398 			Last test performance: 86.68%
2023-03-28 16:26:23,398 ----------------
2023-03-28 16:26:23,655   22  =>  22   		Training 486 pattern with 85.83% 	Forward time: 	 0.23 sec
2023-03-28 16:26:23,655 			Loss:    1.443e-02    			Backward time: 	 0.01 sec 
2023-03-28 16:26:23,751 			Learning rate: weights:   1.000e-03    
2023-03-28 16:26:23,751 			Last test performance: 86.68%
2023-03-28 16:26:23,751 ----------------
2023-03-28 16:26:23,985   22  =>  23   		Training 486 pattern with 87.29% 	Forward time: 	 0.21 sec
2023-03-28 16:26:23,985 			Loss:    1.506e-02    			Backward time: 	 0.01 sec 
2023-03-28 16:26:24,044 			Learning rate: weights:   1.000e-03    
2023-03-28 16:26:24,044 			Last test performance: 86.68%
2023-03-28 16:26:24,044 ----------------
2023-03-28 16:26:24,269   22  =>  24   		Training 486 pattern with 87.71% 	Forward time: 	 0.20 sec
2023-03-28 16:26:24,269 			Loss:    1.416e-02    			Backward time: 	 0.01 sec 
2023-03-28 16:26:24,333 			Learning rate: weights:   1.000e-03    
2023-03-28 16:26:24,333 			Last test performance: 86.68%
2023-03-28 16:26:24,333 ----------------
2023-03-28 16:26:24,550   22  =>  25   		Training 486 pattern with 84.58% 	Forward time: 	 0.18 sec
2023-03-28 16:26:24,550 			Loss:    1.684e-02    			Backward time: 	 0.02 sec 
2023-03-28 16:26:24,611 			Learning rate: weights:   1.000e-03    
2023-03-28 16:26:24,611 			Last test performance: 86.68%
2023-03-28 16:26:24,611 ----------------
2023-03-28 16:26:24,830   22  =>  26   		Training 486 pattern with 89.17% 	Forward time: 	 0.20 sec
2023-03-28 16:26:24,830 			Loss:    1.417e-02    			Backward time: 	 0.02 sec 
2023-03-28 16:26:24,937 			Learning rate: weights:   1.000e-03    
2023-03-28 16:26:24,937 			Last test performance: 86.68%
2023-03-28 16:26:24,937 ----------------
2023-03-28 16:26:25,173   22  =>  27   		Training 486 pattern with 86.04% 	Forward time: 	 0.19 sec
2023-03-28 16:26:25,173 			Loss:    1.406e-02    			Backward time: 	 0.04 sec 
2023-03-28 16:26:25,253 			Learning rate: weights:   1.000e-03    
2023-03-28 16:26:25,253 			Last test performance: 86.68%
2023-03-28 16:26:25,253 ----------------
2023-03-28 16:26:25,506   22  =>  28   		Training 486 pattern with 85.42% 	Forward time: 	 0.20 sec
2023-03-28 16:26:25,506 			Loss:    1.519e-02    			Backward time: 	 0.04 sec 
2023-03-28 16:26:25,598 			Learning rate: weights:   1.000e-03    
2023-03-28 16:26:25,598 			Last test performance: 86.68%
2023-03-28 16:26:25,598 ----------------
2023-03-28 16:26:25,803   22  =>  29   		Training 486 pattern with 88.33% 	Forward time: 	 0.19 sec
2023-03-28 16:26:25,804 			Loss:    1.186e-02    			Backward time: 	 0.01 sec 
2023-03-28 16:26:25,872 			Learning rate: weights:   1.000e-03    
2023-03-28 16:26:25,872 			Last test performance: 86.68%
2023-03-28 16:26:25,872 ----------------
2023-03-28 16:26:26,082   22  =>  30   		Training 486 pattern with 89.58% 	Forward time: 	 0.19 sec
2023-03-28 16:26:26,083 			Loss:    1.124e-02    			Backward time: 	 0.01 sec 
2023-03-28 16:26:26,196 			Learning rate: weights:   1.000e-03    
2023-03-28 16:26:26,196 			Last test performance: 86.68%
2023-03-28 16:26:26,196 ----------------
2023-03-28 16:26:26,376   22  =>  31   		Training 486 pattern with 85.83% 	Forward time: 	 0.16 sec
2023-03-28 16:26:26,376 			Loss:    1.500e-02    			Backward time: 	 0.01 sec 
2023-03-28 16:26:26,459 			Learning rate: weights:   1.000e-03    
2023-03-28 16:26:26,459 			Last test performance: 86.68%
2023-03-28 16:26:26,459 ----------------
2023-03-28 16:26:26,679   22  =>  32   		Training 486 pattern with 86.25% 	Forward time: 	 0.18 sec
2023-03-28 16:26:26,679 			Loss:    1.510e-02    			Backward time: 	 0.03 sec 
2023-03-28 16:26:26,804 			Learning rate: weights:   1.000e-03    
2023-03-28 16:26:26,805 			Last test performance: 86.68%
2023-03-28 16:26:26,805 ----------------
2023-03-28 16:26:26,976   22  =>  33   		Training 486 pattern with 84.79% 	Forward time: 	 0.15 sec
2023-03-28 16:26:26,976 			Loss:    1.669e-02    			Backward time: 	 0.01 sec 
2023-03-28 16:26:27,039 			Learning rate: weights:   1.000e-03    
2023-03-28 16:26:27,039 			Last test performance: 86.68%
2023-03-28 16:26:27,039 ----------------
2023-03-28 16:26:27,302   22  =>  34   		Training 486 pattern with 89.17% 	Forward time: 	 0.23 sec
2023-03-28 16:26:27,302 			Loss:    1.219e-02    			Backward time: 	 0.02 sec 
2023-03-28 16:26:27,361 			Learning rate: weights:   1.000e-03    
2023-03-28 16:26:27,361 			Last test performance: 86.68%
2023-03-28 16:26:27,361 ----------------
2023-03-28 16:26:27,601   22  =>  35   		Training 486 pattern with 87.08% 	Forward time: 	 0.21 sec
2023-03-28 16:26:27,601 			Loss:    1.405e-02    			Backward time: 	 0.03 sec 
2023-03-28 16:26:27,636 			Learning rate: weights:   1.000e-03    
2023-03-28 16:26:27,636 			Last test performance: 86.68%
2023-03-28 16:26:27,636 ----------------
2023-03-28 16:26:27,880   22  =>  36   		Training 486 pattern with 85.62% 	Forward time: 	 0.21 sec
2023-03-28 16:26:27,880 			Loss:    1.471e-02    			Backward time: 	 0.02 sec 
2023-03-28 16:26:27,925 			Learning rate: weights:   1.000e-03    
2023-03-28 16:26:27,925 			Last test performance: 86.68%
2023-03-28 16:26:27,925 ----------------
2023-03-28 16:26:28,164   22  =>  37   		Training 486 pattern with 83.75% 	Forward time: 	 0.20 sec
2023-03-28 16:26:28,164 			Loss:    1.674e-02    			Backward time: 	 0.03 sec 
2023-03-28 16:26:28,212 			Learning rate: weights:   1.000e-03    
2023-03-28 16:26:28,212 			Last test performance: 86.68%
2023-03-28 16:26:28,212 ----------------
2023-03-28 16:26:28,389   22  =>  38   		Training 486 pattern with 86.25% 	Forward time: 	 0.16 sec
2023-03-28 16:26:28,389 			Loss:    1.477e-02    			Backward time: 	 0.01 sec 
2023-03-28 16:26:28,428 			Learning rate: weights:   1.000e-03    
2023-03-28 16:26:28,428 			Last test performance: 86.68%
2023-03-28 16:26:28,428 ----------------
2023-03-28 16:26:28,681   22  =>  39   		Training 486 pattern with 88.54% 	Forward time: 	 0.22 sec
2023-03-28 16:26:28,681 			Loss:    1.391e-02    			Backward time: 	 0.02 sec 
2023-03-28 16:26:28,828 			Learning rate: weights:   1.000e-03    
2023-03-28 16:26:28,828 			Last test performance: 86.68%
2023-03-28 16:26:28,828 ----------------
2023-03-28 16:26:29,009   22  =>  40   		Training 486 pattern with 88.54% 	Forward time: 	 0.16 sec
2023-03-28 16:26:29,009 			Loss:    1.230e-02    			Backward time: 	 0.01 sec 
2023-03-28 16:26:29,149 			Learning rate: weights:   1.000e-03    
2023-03-28 16:26:29,150 			Last test performance: 86.68%
2023-03-28 16:26:29,150 ----------------
2023-03-28 16:26:29,336   22  =>  41   		Training 486 pattern with 88.12% 	Forward time: 	 0.17 sec
2023-03-28 16:26:29,336 			Loss:    1.371e-02    			Backward time: 	 0.01 sec 
2023-03-28 16:26:29,501 			Learning rate: weights:   1.000e-03    
2023-03-28 16:26:29,501 			Last test performance: 86.68%
2023-03-28 16:26:29,501 ----------------
2023-03-28 16:26:29,726   22  =>  42   		Training 486 pattern with 89.79% 	Forward time: 	 0.20 sec
2023-03-28 16:26:29,727 			Loss:    1.208e-02    			Backward time: 	 0.01 sec 
2023-03-28 16:26:29,856 			Learning rate: weights:   1.000e-03    
2023-03-28 16:26:29,857 			Last test performance: 86.68%
2023-03-28 16:26:29,857 ----------------
2023-03-28 16:26:30,106   22  =>  43   		Training 486 pattern with 87.50% 	Forward time: 	 0.23 sec
2023-03-28 16:26:30,106 			Loss:    1.426e-02    			Backward time: 	 0.01 sec 
2023-03-28 16:26:30,259 			Learning rate: weights:   1.000e-03    
2023-03-28 16:26:30,259 			Last test performance: 86.68%
2023-03-28 16:26:30,259 ----------------
2023-03-28 16:26:30,475   22  =>  44   		Training 486 pattern with 86.46% 	Forward time: 	 0.18 sec
2023-03-28 16:26:30,475 			Loss:    1.648e-02    			Backward time: 	 0.03 sec 
2023-03-28 16:26:30,527 			Learning rate: weights:   1.000e-03    
2023-03-28 16:26:30,527 			Last test performance: 86.68%
2023-03-28 16:26:30,528 ----------------
2023-03-28 16:26:30,759   22  =>  45   		Training 486 pattern with 88.12% 	Forward time: 	 0.20 sec
2023-03-28 16:26:30,759 			Loss:    1.333e-02    			Backward time: 	 0.02 sec 
2023-03-28 16:26:30,813 			Learning rate: weights:   1.000e-03    
2023-03-28 16:26:30,813 			Last test performance: 86.68%
2023-03-28 16:26:30,813 ----------------
2023-03-28 16:26:31,063   22  =>  46   		Training 486 pattern with 86.67% 	Forward time: 	 0.23 sec
2023-03-28 16:26:31,064 			Loss:    1.572e-02    			Backward time: 	 0.01 sec 
2023-03-28 16:26:31,193 			Learning rate: weights:   1.000e-03    
2023-03-28 16:26:31,193 			Last test performance: 86.68%
2023-03-28 16:26:31,193 ----------------
2023-03-28 16:26:31,469   22  =>  47   		Training 486 pattern with 86.46% 	Forward time: 	 0.25 sec
2023-03-28 16:26:31,469 			Loss:    1.427e-02    			Backward time: 	 0.02 sec 
2023-03-28 16:26:31,531 			Learning rate: weights:   1.000e-03    
2023-03-28 16:26:31,532 			Last test performance: 86.68%
2023-03-28 16:26:31,532 ----------------
2023-03-28 16:26:31,770   22  =>  48   		Training 486 pattern with 84.79% 	Forward time: 	 0.22 sec
2023-03-28 16:26:31,770 			Loss:    1.674e-02    			Backward time: 	 0.01 sec 
2023-03-28 16:26:31,809 			Learning rate: weights:   1.000e-03    
2023-03-28 16:26:31,809 			Last test performance: 86.68%
2023-03-28 16:26:31,809 ----------------
2023-03-28 16:26:32,054   22  =>  49   		Training 486 pattern with 85.62% 	Forward time: 	 0.22 sec
2023-03-28 16:26:32,054 			Loss:    1.604e-02    			Backward time: 	 0.02 sec 
2023-03-28 16:26:32,099 			Learning rate: weights:   1.000e-03    
2023-03-28 16:26:32,099 			Last test performance: 86.68%
2023-03-28 16:26:32,099 ----------------
2023-03-28 16:26:32,349   22  =>  50   		Training 486 pattern with 87.29% 	Forward time: 	 0.22 sec
2023-03-28 16:26:32,350 			Loss:    1.396e-02    			Backward time: 	 0.01 sec 
2023-03-28 16:26:32,388 			Learning rate: weights:   1.000e-03    
2023-03-28 16:26:32,388 			Last test performance: 86.68%
2023-03-28 16:26:32,388 ----------------
2023-03-28 16:26:32,619   22  =>  51   		Training 486 pattern with 86.67% 	Forward time: 	 0.21 sec
2023-03-28 16:26:32,619 			Loss:    1.425e-02    			Backward time: 	 0.02 sec 
2023-03-28 16:26:32,657 			Learning rate: weights:   1.000e-03    
2023-03-28 16:26:32,657 			Last test performance: 86.68%
2023-03-28 16:26:32,657 ----------------
2023-03-28 16:26:32,910   22  =>  52   		Training 486 pattern with 87.71% 	Forward time: 	 0.23 sec
2023-03-28 16:26:32,911 			Loss:    1.337e-02    			Backward time: 	 0.02 sec 
2023-03-28 16:26:32,946 			Learning rate: weights:   1.000e-03    
2023-03-28 16:26:32,946 			Last test performance: 86.68%
2023-03-28 16:26:32,946 ----------------
2023-03-28 16:26:33,122   22  =>  53   		Training 486 pattern with 88.33% 	Forward time: 	 0.16 sec
2023-03-28 16:26:33,122 			Loss:    1.298e-02    			Backward time: 	 0.01 sec 
2023-03-28 16:26:33,189 			Learning rate: weights:   1.000e-03    
2023-03-28 16:26:33,189 			Last test performance: 86.68%
2023-03-28 16:26:33,189 ----------------
2023-03-28 16:26:33,427   22  =>  54   		Training 486 pattern with 85.00% 	Forward time: 	 0.22 sec
2023-03-28 16:26:33,427 			Loss:    1.644e-02    			Backward time: 	 0.01 sec 
2023-03-28 16:26:33,482 			Learning rate: weights:   1.000e-03    
2023-03-28 16:26:33,482 			Last test performance: 86.68%
2023-03-28 16:26:33,482 ----------------
2023-03-28 16:26:33,744   22  =>  55   		Training 486 pattern with 85.21% 	Forward time: 	 0.24 sec
2023-03-28 16:26:33,744 			Loss:    1.466e-02    			Backward time: 	 0.01 sec 
2023-03-28 16:26:33,797 			Learning rate: weights:   1.000e-03    
2023-03-28 16:26:33,797 			Last test performance: 86.68%
2023-03-28 16:26:33,797 ----------------
2023-03-28 16:26:34,076   22  =>  56   		Training 486 pattern with 86.88% 	Forward time: 	 0.23 sec
2023-03-28 16:26:34,076 			Loss:    1.480e-02    			Backward time: 	 0.03 sec 
2023-03-28 16:26:34,127 			Learning rate: weights:   1.000e-03    
2023-03-28 16:26:34,127 			Last test performance: 86.68%
2023-03-28 16:26:34,127 ----------------
2023-03-28 16:26:34,395   22  =>  57   		Training 486 pattern with 85.83% 	Forward time: 	 0.24 sec
2023-03-28 16:26:34,395 			Loss:    1.581e-02    			Backward time: 	 0.01 sec 
2023-03-28 16:26:34,439 			Learning rate: weights:   1.000e-03    
2023-03-28 16:26:34,439 			Last test performance: 86.68%
2023-03-28 16:26:34,439 ----------------
2023-03-28 16:26:34,667   22  =>  58   		Training 486 pattern with 87.50% 	Forward time: 	 0.21 sec
2023-03-28 16:26:34,667 			Loss:    1.329e-02    			Backward time: 	 0.01 sec 
2023-03-28 16:26:34,704 			Learning rate: weights:   1.000e-03    
2023-03-28 16:26:34,704 			Last test performance: 86.68%
2023-03-28 16:26:34,704 ----------------
2023-03-28 16:26:34,948   22  =>  59   		Training 486 pattern with 85.21% 	Forward time: 	 0.23 sec
2023-03-28 16:26:34,948 			Loss:    1.504e-02    			Backward time: 	 0.01 sec 
2023-03-28 16:26:34,987 			Learning rate: weights:   1.000e-03    
2023-03-28 16:26:34,987 			Last test performance: 86.68%
2023-03-28 16:26:34,987 ----------------
2023-03-28 16:26:35,236   22  =>  60   		Training 486 pattern with 87.92% 	Forward time: 	 0.22 sec
2023-03-28 16:26:35,236 			Loss:    1.371e-02    			Backward time: 	 0.02 sec 
2023-03-28 16:26:35,289 			Learning rate: weights:   1.000e-03    
2023-03-28 16:26:35,289 			Last test performance: 86.68%
2023-03-28 16:26:35,289 ----------------
2023-03-28 16:26:35,526   22  =>  61   		Training 486 pattern with 86.46% 	Forward time: 	 0.20 sec
2023-03-28 16:26:35,526 			Loss:    1.452e-02    			Backward time: 	 0.03 sec 
2023-03-28 16:26:35,581 			Learning rate: weights:   1.000e-03    
2023-03-28 16:26:35,581 			Last test performance: 86.68%
2023-03-28 16:26:35,581 ----------------
2023-03-28 16:26:35,814   22  =>  62   		Training 486 pattern with 88.33% 	Forward time: 	 0.21 sec
2023-03-28 16:26:35,814 			Loss:    1.299e-02    			Backward time: 	 0.01 sec 
2023-03-28 16:26:35,862 			Learning rate: weights:   1.000e-03    
2023-03-28 16:26:35,862 			Last test performance: 86.68%
2023-03-28 16:26:35,862 ----------------
2023-03-28 16:26:36,100   22  =>  63   		Training 486 pattern with 83.33% 	Forward time: 	 0.22 sec
2023-03-28 16:26:36,100 			Loss:    1.576e-02    			Backward time: 	 0.01 sec 
2023-03-28 16:26:36,145 			Learning rate: weights:   1.000e-03    
2023-03-28 16:26:36,145 			Last test performance: 86.68%
2023-03-28 16:26:36,145 ----------------
2023-03-28 16:26:36,415   22  =>  64   		Training 486 pattern with 84.79% 	Forward time: 	 0.24 sec
2023-03-28 16:26:36,415 			Loss:    1.664e-02    			Backward time: 	 0.02 sec 
2023-03-28 16:26:36,450 			Learning rate: weights:   1.000e-03    
2023-03-28 16:26:36,450 			Last test performance: 86.68%
2023-03-28 16:26:36,450 ----------------
2023-03-28 16:26:36,703   22  =>  65   		Training 486 pattern with 84.58% 	Forward time: 	 0.23 sec
2023-03-28 16:26:36,703 			Loss:    1.535e-02    			Backward time: 	 0.01 sec 
2023-03-28 16:26:36,744 			Learning rate: weights:   1.000e-03    
2023-03-28 16:26:36,744 			Last test performance: 86.68%
2023-03-28 16:26:36,744 ----------------
2023-03-28 16:26:36,977   22  =>  66   		Training 486 pattern with 87.29% 	Forward time: 	 0.21 sec
2023-03-28 16:26:36,977 			Loss:    1.452e-02    			Backward time: 	 0.01 sec 
2023-03-28 16:26:37,033 			Learning rate: weights:   1.000e-03    
2023-03-28 16:26:37,033 			Last test performance: 86.68%
2023-03-28 16:26:37,033 ----------------
2023-03-28 16:26:37,309   22  =>  67   		Training 486 pattern with 83.12% 	Forward time: 	 0.23 sec
2023-03-28 16:26:37,309 			Loss:    1.754e-02    			Backward time: 	 0.03 sec 
2023-03-28 16:26:37,346 			Learning rate: weights:   1.000e-03    
2023-03-28 16:26:37,346 			Last test performance: 86.68%
2023-03-28 16:26:37,346 ----------------
2023-03-28 16:26:37,613   22  =>  68   		Training 486 pattern with 84.58% 	Forward time: 	 0.24 sec
2023-03-28 16:26:37,613 			Loss:    1.643e-02    			Backward time: 	 0.01 sec 
2023-03-28 16:26:37,648 			Learning rate: weights:   1.000e-03    
2023-03-28 16:26:37,648 			Last test performance: 86.68%
2023-03-28 16:26:37,649 ----------------
2023-03-28 16:26:37,903   22  =>  69   		Training 486 pattern with 87.71% 	Forward time: 	 0.23 sec
2023-03-28 16:26:37,903 			Loss:    1.376e-02    			Backward time: 	 0.02 sec 
2023-03-28 16:26:37,957 			Learning rate: weights:   1.000e-03    
2023-03-28 16:26:37,957 			Last test performance: 86.68%
2023-03-28 16:26:37,957 ----------------
2023-03-28 16:26:38,208   22  =>  70   		Training 486 pattern with 86.67% 	Forward time: 	 0.23 sec
2023-03-28 16:26:38,208 			Loss:    1.650e-02    			Backward time: 	 0.01 sec 
2023-03-28 16:26:38,244 			Learning rate: weights:   1.000e-03    
2023-03-28 16:26:38,245 			Last test performance: 86.68%
2023-03-28 16:26:38,245 ----------------
2023-03-28 16:26:38,503   22  =>  71   		Training 486 pattern with 86.88% 	Forward time: 	 0.24 sec
2023-03-28 16:26:38,503 			Loss:    1.619e-02    			Backward time: 	 0.01 sec 
2023-03-28 16:26:38,629 			Learning rate: weights:   1.000e-03    
2023-03-28 16:26:38,629 			Last test performance: 86.68%
2023-03-28 16:26:38,629 ----------------
2023-03-28 16:26:38,809   22  =>  72   		Training 486 pattern with 89.38% 	Forward time: 	 0.16 sec
2023-03-28 16:26:38,809 			Loss:    1.242e-02    			Backward time: 	 0.01 sec 
2023-03-28 16:26:38,996 			Learning rate: weights:   1.000e-03    
2023-03-28 16:26:38,996 			Last test performance: 86.68%
2023-03-28 16:26:38,996 ----------------
2023-03-28 16:26:39,186   22  =>  73   		Training 486 pattern with 83.96% 	Forward time: 	 0.16 sec
2023-03-28 16:26:39,186 			Loss:    1.493e-02    			Backward time: 	 0.02 sec 
2023-03-28 16:26:39,255 			Learning rate: weights:   1.000e-03    
2023-03-28 16:26:39,255 			Last test performance: 86.68%
2023-03-28 16:26:39,255 ----------------
2023-03-28 16:26:39,464   22  =>  74   		Training 486 pattern with 87.08% 	Forward time: 	 0.19 sec
2023-03-28 16:26:39,464 			Loss:    1.441e-02    			Backward time: 	 0.01 sec 
2023-03-28 16:26:39,554 			Learning rate: weights:   1.000e-03    
2023-03-28 16:26:39,554 			Last test performance: 86.68%
2023-03-28 16:26:39,554 ----------------
2023-03-28 16:26:39,823   22  =>  75   		Training 486 pattern with 84.17% 	Forward time: 	 0.23 sec
2023-03-28 16:26:39,823 			Loss:    1.725e-02    			Backward time: 	 0.03 sec 
2023-03-28 16:26:39,890 			Learning rate: weights:   1.000e-03    
2023-03-28 16:26:39,890 			Last test performance: 86.68%
2023-03-28 16:26:39,890 ----------------
2023-03-28 16:26:40,062   22  =>  76   		Training 486 pattern with 88.96% 	Forward time: 	 0.15 sec
2023-03-28 16:26:40,062 			Loss:    1.265e-02    			Backward time: 	 0.01 sec 
2023-03-28 16:26:40,111 			Learning rate: weights:   1.000e-03    
2023-03-28 16:26:40,111 			Last test performance: 86.68%
2023-03-28 16:26:40,111 ----------------
2023-03-28 16:26:40,373   22  =>  77   		Training 486 pattern with 85.21% 	Forward time: 	 0.24 sec
2023-03-28 16:26:40,373 			Loss:    1.462e-02    			Backward time: 	 0.01 sec 
2023-03-28 16:26:40,447 			Learning rate: weights:   1.000e-03    
2023-03-28 16:26:40,447 			Last test performance: 86.68%
2023-03-28 16:26:40,447 ----------------
2023-03-28 16:26:40,745   22  =>  78   		Training 486 pattern with 87.71% 	Forward time: 	 0.25 sec
2023-03-28 16:26:40,745 			Loss:    1.493e-02    			Backward time: 	 0.03 sec 
2023-03-28 16:26:40,849 			Learning rate: weights:   1.000e-03    
2023-03-28 16:26:40,849 			Last test performance: 86.68%
2023-03-28 16:26:40,849 ----------------
2023-03-28 16:26:41,093   22  =>  79   		Training 486 pattern with 86.46% 	Forward time: 	 0.22 sec
2023-03-28 16:26:41,093 			Loss:    1.583e-02    			Backward time: 	 0.02 sec 
2023-03-28 16:26:41,128 			Learning rate: weights:   1.000e-03    
2023-03-28 16:26:41,128 			Last test performance: 86.68%
2023-03-28 16:26:41,128 ----------------
2023-03-28 16:26:41,385   22  =>  80   		Training 486 pattern with 86.67% 	Forward time: 	 0.23 sec
2023-03-28 16:26:41,385 			Loss:    1.555e-02    			Backward time: 	 0.02 sec 
2023-03-28 16:26:41,589 			Learning rate: weights:   1.000e-03    
2023-03-28 16:26:41,589 			Last test performance: 86.68%
2023-03-28 16:26:41,589 ----------------
2023-03-28 16:26:41,837   22  =>  81   		Training 486 pattern with 84.79% 	Forward time: 	 0.23 sec
2023-03-28 16:26:41,837 			Loss:    1.615e-02    			Backward time: 	 0.01 sec 
2023-03-28 16:26:41,877 			Learning rate: weights:   1.000e-03    
2023-03-28 16:26:41,877 			Last test performance: 86.68%
2023-03-28 16:26:41,877 ----------------
2023-03-28 16:26:42,135   22  =>  82   		Training 486 pattern with 86.46% 	Forward time: 	 0.23 sec
2023-03-28 16:26:42,135 			Loss:    1.526e-02    			Backward time: 	 0.02 sec 
2023-03-28 16:26:42,184 			Learning rate: weights:   1.000e-03    
2023-03-28 16:26:42,184 			Last test performance: 86.68%
2023-03-28 16:26:42,184 ----------------
2023-03-28 16:26:42,434   22  =>  83   		Training 486 pattern with 85.83% 	Forward time: 	 0.22 sec
2023-03-28 16:26:42,434 			Loss:    1.347e-02    			Backward time: 	 0.02 sec 
2023-03-28 16:26:42,709 			Learning rate: weights:   1.000e-03    
2023-03-28 16:26:42,709 			Last test performance: 86.68%
2023-03-28 16:26:42,709 ----------------
2023-03-28 16:26:42,993   22  =>  84   		Training 486 pattern with 89.38% 	Forward time: 	 0.26 sec
2023-03-28 16:26:42,993 			Loss:    1.299e-02    			Backward time: 	 0.01 sec 
2023-03-28 16:26:43,043 			Learning rate: weights:   1.000e-03    
2023-03-28 16:26:43,043 			Last test performance: 86.68%
2023-03-28 16:26:43,043 ----------------
2023-03-28 16:26:43,306   22  =>  85   		Training 486 pattern with 85.62% 	Forward time: 	 0.24 sec
2023-03-28 16:26:43,306 			Loss:    1.421e-02    			Backward time: 	 0.01 sec 
2023-03-28 16:26:43,411 			Learning rate: weights:   1.000e-03    
2023-03-28 16:26:43,412 			Last test performance: 86.68%
2023-03-28 16:26:43,412 ----------------
2023-03-28 16:26:43,625   22  =>  86   		Training 486 pattern with 88.75% 	Forward time: 	 0.19 sec
2023-03-28 16:26:43,625 			Loss:    1.318e-02    			Backward time: 	 0.01 sec 
2023-03-28 16:26:43,668 			Learning rate: weights:   1.000e-03    
2023-03-28 16:26:43,668 			Last test performance: 86.68%
2023-03-28 16:26:43,668 ----------------
2023-03-28 16:26:43,951   22  =>  87   		Training 486 pattern with 87.71% 	Forward time: 	 0.26 sec
2023-03-28 16:26:43,952 			Loss:    1.266e-02    			Backward time: 	 0.01 sec 
2023-03-28 16:26:44,009 			Learning rate: weights:   1.000e-03    
2023-03-28 16:26:44,009 			Last test performance: 86.68%
2023-03-28 16:26:44,009 ----------------
2023-03-28 16:26:44,244   22  =>  88   		Training 486 pattern with 87.29% 	Forward time: 	 0.21 sec
2023-03-28 16:26:44,244 			Loss:    1.483e-02    			Backward time: 	 0.01 sec 
2023-03-28 16:26:44,292 			Learning rate: weights:   1.000e-03    
2023-03-28 16:26:44,292 			Last test performance: 86.68%
2023-03-28 16:26:44,292 ----------------
2023-03-28 16:26:44,532   22  =>  89   		Training 486 pattern with 86.88% 	Forward time: 	 0.22 sec
2023-03-28 16:26:44,532 			Loss:    1.492e-02    			Backward time: 	 0.01 sec 
2023-03-28 16:26:44,594 			Learning rate: weights:   1.000e-03    
2023-03-28 16:26:44,594 			Last test performance: 86.68%
2023-03-28 16:26:44,594 ----------------
2023-03-28 16:26:44,844   22  =>  90   		Training 486 pattern with 88.75% 	Forward time: 	 0.22 sec
2023-03-28 16:26:44,844 			Loss:    1.345e-02    			Backward time: 	 0.02 sec 
2023-03-28 16:26:44,891 			Learning rate: weights:   1.000e-03    
2023-03-28 16:26:44,891 			Last test performance: 86.68%
2023-03-28 16:26:44,891 ----------------
2023-03-28 16:26:45,133   22  =>  91   		Training 486 pattern with 87.08% 	Forward time: 	 0.21 sec
2023-03-28 16:26:45,133 			Loss:    1.541e-02    			Backward time: 	 0.02 sec 
2023-03-28 16:26:45,196 			Learning rate: weights:   1.000e-03    
2023-03-28 16:26:45,196 			Last test performance: 86.68%
2023-03-28 16:26:45,196 ----------------
2023-03-28 16:26:45,472   22  =>  92   		Training 486 pattern with 86.25% 	Forward time: 	 0.25 sec
2023-03-28 16:26:45,472 			Loss:    1.584e-02    			Backward time: 	 0.02 sec 
2023-03-28 16:26:45,527 			Learning rate: weights:   1.000e-03    
2023-03-28 16:26:45,528 			Last test performance: 86.68%
2023-03-28 16:26:45,528 ----------------
2023-03-28 16:26:45,743   22  =>  93   		Training 486 pattern with 86.25% 	Forward time: 	 0.19 sec
2023-03-28 16:26:45,743 			Loss:    1.496e-02    			Backward time: 	 0.02 sec 
2023-03-28 16:26:45,813 			Learning rate: weights:   1.000e-03    
2023-03-28 16:26:45,813 			Last test performance: 86.68%
2023-03-28 16:26:45,813 ----------------
2023-03-28 16:26:46,023   22  =>  94   		Training 486 pattern with 83.96% 	Forward time: 	 0.19 sec
2023-03-28 16:26:46,023 			Loss:    1.707e-02    			Backward time: 	 0.01 sec 
2023-03-28 16:26:46,126 			Learning rate: weights:   1.000e-03    
2023-03-28 16:26:46,126 			Last test performance: 86.68%
2023-03-28 16:26:46,126 ----------------
2023-03-28 16:26:46,400   22  =>  95   		Training 486 pattern with 91.04% 	Forward time: 	 0.25 sec
2023-03-28 16:26:46,401 			Loss:    1.131e-02    			Backward time: 	 0.02 sec 
2023-03-28 16:26:46,465 			Learning rate: weights:   1.000e-03    
2023-03-28 16:26:46,465 			Last test performance: 86.68%
2023-03-28 16:26:46,465 ----------------
2023-03-28 16:26:46,707   22  =>  96   		Training 486 pattern with 86.25% 	Forward time: 	 0.22 sec
2023-03-28 16:26:46,707 			Loss:    1.546e-02    			Backward time: 	 0.01 sec 
2023-03-28 16:26:46,769 			Learning rate: weights:   1.000e-03    
2023-03-28 16:26:46,769 			Last test performance: 86.68%
2023-03-28 16:26:46,769 ----------------
2023-03-28 16:26:47,015   22  =>  97   		Training 486 pattern with 87.29% 	Forward time: 	 0.23 sec
2023-03-28 16:26:47,016 			Loss:    1.406e-02    			Backward time: 	 0.01 sec 
2023-03-28 16:26:47,076 			Learning rate: weights:   1.000e-03    
2023-03-28 16:26:47,076 			Last test performance: 86.68%
2023-03-28 16:26:47,076 ----------------
2023-03-28 16:26:47,335   22  =>  98   		Training 486 pattern with 88.75% 	Forward time: 	 0.24 sec
2023-03-28 16:26:47,336 			Loss:    1.181e-02    			Backward time: 	 0.01 sec 
2023-03-28 16:26:47,378 			Learning rate: weights:   1.000e-03    
2023-03-28 16:26:47,378 			Last test performance: 86.68%
2023-03-28 16:26:47,378 ----------------
2023-03-28 16:26:47,621   22  =>  99   		Training 486 pattern with 91.46% 	Forward time: 	 0.22 sec
2023-03-28 16:26:47,621 			Loss:    1.044e-02    			Backward time: 	 0.01 sec 
2023-03-28 16:26:47,656 			Learning rate: weights:   1.000e-03    
2023-03-28 16:26:47,656 			Last test performance: 86.68%
2023-03-28 16:26:47,656 ----------------
2023-03-28 16:26:47,890   22  => 100   		Training 486 pattern with 86.46% 	Forward time: 	 0.21 sec
2023-03-28 16:26:47,890 			Loss:    1.502e-02    			Backward time: 	 0.01 sec 
2023-03-28 16:26:47,947 			Learning rate: weights:   1.000e-03    
2023-03-28 16:26:47,947 			Last test performance: 86.68%
2023-03-28 16:26:47,947 ----------------
2023-03-28 16:26:48,200   22  => 101   		Training 486 pattern with 87.29% 	Forward time: 	 0.23 sec
2023-03-28 16:26:48,200 			Loss:    1.503e-02    			Backward time: 	 0.02 sec 
2023-03-28 16:26:48,244 			Learning rate: weights:   1.000e-03    
2023-03-28 16:26:48,244 			Last test performance: 86.68%
2023-03-28 16:26:48,244 ----------------
2023-03-28 16:26:48,490   22  => 102   		Training 486 pattern with 86.67% 	Forward time: 	 0.21 sec
2023-03-28 16:26:48,490 			Loss:    1.438e-02    			Backward time: 	 0.03 sec 
2023-03-28 16:26:48,536 			Learning rate: weights:   1.000e-03    
2023-03-28 16:26:48,536 			Last test performance: 86.68%
2023-03-28 16:26:48,536 ----------------
2023-03-28 16:26:48,757   22  => 103   		Training 486 pattern with 85.42% 	Forward time: 	 0.20 sec
2023-03-28 16:26:48,757 			Loss:    1.601e-02    			Backward time: 	 0.01 sec 
2023-03-28 16:26:48,820 			Learning rate: weights:   1.000e-03    
2023-03-28 16:26:48,820 			Last test performance: 86.68%
2023-03-28 16:26:48,820 ----------------
2023-03-28 16:26:48,991   22  => 104   		Training 486 pattern with 89.38% 	Forward time: 	 0.15 sec
2023-03-28 16:26:48,991 			Loss:    1.256e-02    			Backward time: 	 0.01 sec 
2023-03-28 16:26:49,128 			Learning rate: weights:   1.000e-03    
2023-03-28 16:26:49,128 			Last test performance: 86.68%
2023-03-28 16:26:49,128 ----------------
2023-03-28 16:26:49,381   22  => 105   		Training 486 pattern with 86.25% 	Forward time: 	 0.23 sec
2023-03-28 16:26:49,381 			Loss:    1.594e-02    			Backward time: 	 0.01 sec 
2023-03-28 16:26:49,433 			Learning rate: weights:   1.000e-03    
2023-03-28 16:26:49,433 			Last test performance: 86.68%
2023-03-28 16:26:49,433 ----------------
2023-03-28 16:26:49,687   22  => 106   		Training 486 pattern with 83.54% 	Forward time: 	 0.23 sec
2023-03-28 16:26:49,687 			Loss:    1.570e-02    			Backward time: 	 0.01 sec 
2023-03-28 16:26:49,893 			Learning rate: weights:   1.000e-03    
2023-03-28 16:26:49,893 			Last test performance: 86.68%
2023-03-28 16:26:49,894 ----------------
2023-03-28 16:26:50,093   22  => 107   		Training 486 pattern with 87.08% 	Forward time: 	 0.18 sec
2023-03-28 16:26:50,094 			Loss:    1.360e-02    			Backward time: 	 0.01 sec 
2023-03-28 16:26:50,138 			Learning rate: weights:   1.000e-03    
2023-03-28 16:26:50,138 			Last test performance: 86.68%
2023-03-28 16:26:50,138 ----------------
2023-03-28 16:26:50,369   22  => 108   		Training 486 pattern with 87.29% 	Forward time: 	 0.21 sec
2023-03-28 16:26:50,369 			Loss:    1.376e-02    			Backward time: 	 0.02 sec 
2023-03-28 16:26:50,463 			Learning rate: weights:   1.000e-03    
2023-03-28 16:26:50,463 			Last test performance: 86.68%
2023-03-28 16:26:50,463 ----------------
2023-03-28 16:26:50,729   22  => 109   		Training 486 pattern with 87.08% 	Forward time: 	 0.24 sec
2023-03-28 16:26:50,729 			Loss:    1.351e-02    			Backward time: 	 0.02 sec 
2023-03-28 16:26:50,806 			Learning rate: weights:   1.000e-03    
2023-03-28 16:26:50,807 			Last test performance: 86.68%
2023-03-28 16:26:50,807 ----------------
2023-03-28 16:26:51,077   22  => 110   		Training 486 pattern with 86.25% 	Forward time: 	 0.24 sec
2023-03-28 16:26:51,078 			Loss:    1.467e-02    			Backward time: 	 0.02 sec 
2023-03-28 16:26:51,143 			Learning rate: weights:   1.000e-03    
2023-03-28 16:26:51,143 			Last test performance: 86.68%
2023-03-28 16:26:51,143 ----------------
2023-03-28 16:26:51,340   22  => 111   		Training 486 pattern with 88.33% 	Forward time: 	 0.18 sec
2023-03-28 16:26:51,340 			Loss:    1.374e-02    			Backward time: 	 0.01 sec 
2023-03-28 16:26:51,438 			Learning rate: weights:   1.000e-03    
2023-03-28 16:26:51,438 			Last test performance: 86.68%
2023-03-28 16:26:51,438 ----------------
2023-03-28 16:26:51,633   22  => 112   		Training 486 pattern with 85.00% 	Forward time: 	 0.18 sec
2023-03-28 16:26:51,633 			Loss:    1.479e-02    			Backward time: 	 0.01 sec 
2023-03-28 16:26:51,692 			Learning rate: weights:   1.000e-03    
2023-03-28 16:26:51,692 			Last test performance: 86.68%
2023-03-28 16:26:51,692 ----------------
2023-03-28 16:26:51,937   22  => 113   		Training 486 pattern with 87.50% 	Forward time: 	 0.22 sec
2023-03-28 16:26:51,937 			Loss:    1.337e-02    			Backward time: 	 0.02 sec 
2023-03-28 16:26:52,070 			Learning rate: weights:   1.000e-03    
2023-03-28 16:26:52,070 			Last test performance: 86.68%
2023-03-28 16:26:52,070 ----------------
2023-03-28 16:26:52,292   22  => 114   		Training 486 pattern with 86.88% 	Forward time: 	 0.20 sec
2023-03-28 16:26:52,292 			Loss:    1.444e-02    			Backward time: 	 0.01 sec 
2023-03-28 16:26:52,405 			Learning rate: weights:   1.000e-03    
2023-03-28 16:26:52,405 			Last test performance: 86.68%
2023-03-28 16:26:52,405 ----------------
2023-03-28 16:26:52,666   22  => 115   		Training 486 pattern with 86.67% 	Forward time: 	 0.22 sec
2023-03-28 16:26:52,666 			Loss:    1.596e-02    			Backward time: 	 0.03 sec 
2023-03-28 16:26:52,725 			Learning rate: weights:   1.000e-03    
2023-03-28 16:26:52,725 			Last test performance: 86.68%
2023-03-28 16:26:52,725 ----------------
2023-03-28 16:26:52,989   22  => 116   		Training 486 pattern with 85.62% 	Forward time: 	 0.24 sec
2023-03-28 16:26:52,989 			Loss:    1.494e-02    			Backward time: 	 0.02 sec 
2023-03-28 16:26:53,045 			Learning rate: weights:   1.000e-03    
2023-03-28 16:26:53,045 			Last test performance: 86.68%
2023-03-28 16:26:53,045 ----------------
2023-03-28 16:26:53,214   22  => 117   		Training 486 pattern with 90.21% 	Forward time: 	 0.15 sec
2023-03-28 16:26:53,214 			Loss:    1.137e-02    			Backward time: 	 0.01 sec 
2023-03-28 16:26:53,280 			Learning rate: weights:   1.000e-03    
2023-03-28 16:26:53,280 			Last test performance: 86.68%
2023-03-28 16:26:53,280 ----------------
2023-03-28 16:26:53,491   22  => 118   		Training 486 pattern with 87.92% 	Forward time: 	 0.19 sec
2023-03-28 16:26:53,492 			Loss:    1.317e-02    			Backward time: 	 0.01 sec 
2023-03-28 16:26:53,549 			Learning rate: weights:   1.000e-03    
2023-03-28 16:26:53,549 			Last test performance: 86.68%
2023-03-28 16:26:53,549 ----------------
2023-03-28 16:26:53,816   22  => 119   		Training 486 pattern with 87.71% 	Forward time: 	 0.24 sec
2023-03-28 16:26:53,816 			Loss:    1.479e-02    			Backward time: 	 0.02 sec 
2023-03-28 16:26:53,866 			Learning rate: weights:   1.000e-03    
2023-03-28 16:26:53,866 			Last test performance: 86.68%
2023-03-28 16:26:53,866 ----------------
2023-03-28 16:26:54,133   22  => 120   		Training 486 pattern with 87.71% 	Forward time: 	 0.24 sec
2023-03-28 16:26:54,133 			Loss:    1.371e-02    			Backward time: 	 0.02 sec 
2023-03-28 16:26:54,189 			Learning rate: weights:   1.000e-03    
2023-03-28 16:26:54,189 			Last test performance: 86.68%
2023-03-28 16:26:54,189 ----------------
2023-03-28 16:26:54,457   22  => 121   		Training 486 pattern with 85.83% 	Forward time: 	 0.24 sec
2023-03-28 16:26:54,457 			Loss:    1.469e-02    			Backward time: 	 0.02 sec 
2023-03-28 16:26:54,495 			Learning rate: weights:   1.000e-03    
2023-03-28 16:26:54,495 			Last test performance: 86.68%
2023-03-28 16:26:54,495 ----------------
2023-03-28 16:26:54,760   22  => 122   		Training 486 pattern with 86.46% 	Forward time: 	 0.24 sec
2023-03-28 16:26:54,760 			Loss:    1.471e-02    			Backward time: 	 0.01 sec 
2023-03-28 16:26:54,827 			Learning rate: weights:   1.000e-03    
2023-03-28 16:26:54,827 			Last test performance: 86.68%
2023-03-28 16:26:54,827 ----------------
2023-03-28 16:26:55,063   22  => 123   		Training 486 pattern with 86.67% 	Forward time: 	 0.21 sec
2023-03-28 16:26:55,063 			Loss:    1.652e-02    			Backward time: 	 0.02 sec 
2023-03-28 16:26:55,153 			Learning rate: weights:   1.000e-03    
2023-03-28 16:26:55,153 			Last test performance: 86.68%
2023-03-28 16:26:55,153 ----------------
2023-03-28 16:26:55,390   22  => 124   		Training 486 pattern with 89.38% 	Forward time: 	 0.21 sec
2023-03-28 16:26:55,390 			Loss:    1.204e-02    			Backward time: 	 0.02 sec 
2023-03-28 16:26:55,546 
2023-03-28 16:26:55,546 Testing:
2023-03-28 16:26:55,556 		24 of 10000 with 91.67% 	 Time used:  0.01 sec
2023-03-28 16:26:55,562 		48 of 10000 with 85.42% 	 Time used:  0.01 sec
2023-03-28 16:26:55,573 		72 of 10000 with 81.94% 	 Time used:  0.01 sec
2023-03-28 16:26:55,579 		96 of 10000 with 85.42% 	 Time used:  0.00 sec
2023-03-28 16:26:55,584 		120 of 10000 with 86.67% 	 Time used:  0.00 sec
2023-03-28 16:26:55,590 		144 of 10000 with 88.19% 	 Time used:  0.01 sec
2023-03-28 16:26:55,596 		168 of 10000 with 88.10% 	 Time used:  0.01 sec
2023-03-28 16:26:55,603 		192 of 10000 with 88.54% 	 Time used:  0.01 sec
2023-03-28 16:26:55,607 		216 of 10000 with 89.35% 	 Time used:  0.00 sec
2023-03-28 16:26:55,610 		240 of 10000 with 90.00% 	 Time used:  0.00 sec
2023-03-28 16:26:55,614 		264 of 10000 with 89.77% 	 Time used:  0.00 sec
2023-03-28 16:26:55,618 		288 of 10000 with 89.58% 	 Time used:  0.00 sec
2023-03-28 16:26:55,622 		312 of 10000 with 89.42% 	 Time used:  0.00 sec
2023-03-28 16:26:55,626 		336 of 10000 with 88.69% 	 Time used:  0.00 sec
2023-03-28 16:26:55,632 		360 of 10000 with 88.61% 	 Time used:  0.01 sec
2023-03-28 16:26:55,637 		384 of 10000 with 88.02% 	 Time used:  0.01 sec
2023-03-28 16:26:55,641 		408 of 10000 with 87.50% 	 Time used:  0.00 sec
2023-03-28 16:26:55,645 		432 of 10000 with 87.96% 	 Time used:  0.00 sec
2023-03-28 16:26:55,650 		456 of 10000 with 87.94% 	 Time used:  0.00 sec
2023-03-28 16:26:55,654 		480 of 10000 with 87.71% 	 Time used:  0.00 sec
2023-03-28 16:26:55,658 		504 of 10000 with 88.10% 	 Time used:  0.00 sec
2023-03-28 16:26:55,662 		528 of 10000 with 88.07% 	 Time used:  0.00 sec
2023-03-28 16:26:55,667 		552 of 10000 with 88.41% 	 Time used:  0.01 sec
2023-03-28 16:26:55,671 		576 of 10000 with 88.02% 	 Time used:  0.00 sec
2023-03-28 16:26:55,675 		600 of 10000 with 87.67% 	 Time used:  0.00 sec
2023-03-28 16:26:55,682 		624 of 10000 with 87.66% 	 Time used:  0.01 sec
2023-03-28 16:26:55,687 		648 of 10000 with 87.81% 	 Time used:  0.00 sec
2023-03-28 16:26:55,692 		672 of 10000 with 87.65% 	 Time used:  0.00 sec
2023-03-28 16:26:55,698 		696 of 10000 with 87.50% 	 Time used:  0.01 sec
2023-03-28 16:26:55,702 		720 of 10000 with 87.36% 	 Time used:  0.00 sec
2023-03-28 16:26:55,709 		744 of 10000 with 87.23% 	 Time used:  0.01 sec
2023-03-28 16:26:55,725 		768 of 10000 with 87.24% 	 Time used:  0.02 sec
2023-03-28 16:26:55,739 		792 of 10000 with 87.50% 	 Time used:  0.01 sec
2023-03-28 16:26:55,753 		816 of 10000 with 87.62% 	 Time used:  0.01 sec
2023-03-28 16:26:55,778 		840 of 10000 with 87.86% 	 Time used:  0.02 sec
2023-03-28 16:26:55,792 		864 of 10000 with 87.96% 	 Time used:  0.01 sec
2023-03-28 16:26:55,797 		888 of 10000 with 87.95% 	 Time used:  0.01 sec
2023-03-28 16:26:55,803 		912 of 10000 with 87.94% 	 Time used:  0.01 sec
2023-03-28 16:26:55,809 		936 of 10000 with 88.14% 	 Time used:  0.01 sec
2023-03-28 16:26:55,816 		960 of 10000 with 88.23% 	 Time used:  0.01 sec
2023-03-28 16:26:55,822 		984 of 10000 with 87.70% 	 Time used:  0.01 sec
2023-03-28 16:26:55,828 		1008 of 10000 with 87.70% 	 Time used:  0.01 sec
2023-03-28 16:26:55,833 		1032 of 10000 with 87.89% 	 Time used:  0.00 sec
2023-03-28 16:26:55,837 		1056 of 10000 with 88.07% 	 Time used:  0.00 sec
2023-03-28 16:26:55,844 		1080 of 10000 with 88.06% 	 Time used:  0.01 sec
2023-03-28 16:26:55,850 		1104 of 10000 with 88.13% 	 Time used:  0.01 sec
2023-03-28 16:26:55,855 		1128 of 10000 with 88.12% 	 Time used:  0.00 sec
2023-03-28 16:26:55,861 		1152 of 10000 with 88.19% 	 Time used:  0.01 sec
2023-03-28 16:26:55,867 		1176 of 10000 with 87.93% 	 Time used:  0.01 sec
2023-03-28 16:26:55,872 		1200 of 10000 with 87.75% 	 Time used:  0.01 sec
2023-03-28 16:26:55,878 		1224 of 10000 with 87.91% 	 Time used:  0.00 sec
2023-03-28 16:26:55,883 		1248 of 10000 with 87.90% 	 Time used:  0.01 sec
2023-03-28 16:26:55,889 		1272 of 10000 with 87.74% 	 Time used:  0.01 sec
2023-03-28 16:26:55,893 		1296 of 10000 with 87.81% 	 Time used:  0.00 sec
2023-03-28 16:26:55,897 		1320 of 10000 with 87.80% 	 Time used:  0.00 sec
2023-03-28 16:26:55,901 		1344 of 10000 with 87.57% 	 Time used:  0.00 sec
2023-03-28 16:26:55,904 		1368 of 10000 with 87.57% 	 Time used:  0.00 sec
2023-03-28 16:26:55,908 		1392 of 10000 with 87.43% 	 Time used:  0.00 sec
2023-03-28 16:26:55,912 		1416 of 10000 with 87.50% 	 Time used:  0.00 sec
2023-03-28 16:26:55,917 		1440 of 10000 with 87.57% 	 Time used:  0.00 sec
2023-03-28 16:26:55,922 		1464 of 10000 with 87.64% 	 Time used:  0.00 sec
2023-03-28 16:26:55,926 		1488 of 10000 with 87.63% 	 Time used:  0.00 sec
2023-03-28 16:26:55,930 		1512 of 10000 with 87.63% 	 Time used:  0.00 sec
2023-03-28 16:26:55,939 		1536 of 10000 with 87.70% 	 Time used:  0.01 sec
2023-03-28 16:26:55,946 		1560 of 10000 with 87.76% 	 Time used:  0.01 sec
2023-03-28 16:26:55,950 		1584 of 10000 with 87.82% 	 Time used:  0.00 sec
2023-03-28 16:26:55,953 		1608 of 10000 with 87.94% 	 Time used:  0.00 sec
2023-03-28 16:26:55,957 		1632 of 10000 with 87.87% 	 Time used:  0.00 sec
2023-03-28 16:26:55,962 		1656 of 10000 with 87.68% 	 Time used:  0.00 sec
2023-03-28 16:26:55,970 		1680 of 10000 with 87.80% 	 Time used:  0.01 sec
2023-03-28 16:26:55,981 		1704 of 10000 with 87.79% 	 Time used:  0.01 sec
2023-03-28 16:26:55,995 		1728 of 10000 with 87.79% 	 Time used:  0.01 sec
2023-03-28 16:26:56,010 		1752 of 10000 with 87.50% 	 Time used:  0.01 sec
2023-03-28 16:26:56,037 		1776 of 10000 with 87.56% 	 Time used:  0.03 sec
2023-03-28 16:26:56,063 		1800 of 10000 with 87.72% 	 Time used:  0.02 sec
2023-03-28 16:26:56,073 		1824 of 10000 with 87.77% 	 Time used:  0.01 sec
2023-03-28 16:26:56,080 		1848 of 10000 with 87.82% 	 Time used:  0.01 sec
2023-03-28 16:26:56,086 		1872 of 10000 with 87.77% 	 Time used:  0.01 sec
2023-03-28 16:26:56,093 		1896 of 10000 with 87.92% 	 Time used:  0.01 sec
2023-03-28 16:26:56,097 		1920 of 10000 with 88.07% 	 Time used:  0.00 sec
2023-03-28 16:26:56,101 		1944 of 10000 with 88.07% 	 Time used:  0.00 sec
2023-03-28 16:26:56,106 		1968 of 10000 with 87.91% 	 Time used:  0.00 sec
2023-03-28 16:26:56,110 		1992 of 10000 with 87.85% 	 Time used:  0.00 sec
2023-03-28 16:26:56,117 		2016 of 10000 with 87.85% 	 Time used:  0.01 sec
2023-03-28 16:26:56,121 		2040 of 10000 with 87.70% 	 Time used:  0.00 sec
2023-03-28 16:26:56,125 		2064 of 10000 with 87.84% 	 Time used:  0.00 sec
2023-03-28 16:26:56,131 		2088 of 10000 with 87.84% 	 Time used:  0.01 sec
2023-03-28 16:26:56,137 		2112 of 10000 with 87.64% 	 Time used:  0.00 sec
2023-03-28 16:26:56,141 		2136 of 10000 with 87.73% 	 Time used:  0.00 sec
2023-03-28 16:26:56,144 		2160 of 10000 with 87.78% 	 Time used:  0.00 sec
2023-03-28 16:26:56,148 		2184 of 10000 with 87.77% 	 Time used:  0.00 sec
2023-03-28 16:26:56,152 		2208 of 10000 with 87.77% 	 Time used:  0.00 sec
2023-03-28 16:26:56,157 		2232 of 10000 with 87.86% 	 Time used:  0.00 sec
2023-03-28 16:26:56,161 		2256 of 10000 with 87.94% 	 Time used:  0.00 sec
2023-03-28 16:26:56,166 		2280 of 10000 with 87.94% 	 Time used:  0.01 sec
2023-03-28 16:26:56,170 		2304 of 10000 with 87.93% 	 Time used:  0.00 sec
2023-03-28 16:26:56,174 		2328 of 10000 with 87.84% 	 Time used:  0.00 sec
2023-03-28 16:26:56,178 		2352 of 10000 with 87.88% 	 Time used:  0.00 sec
2023-03-28 16:26:56,183 		2376 of 10000 with 87.88% 	 Time used:  0.00 sec
2023-03-28 16:26:56,188 		2400 of 10000 with 87.92% 	 Time used:  0.01 sec
2023-03-28 16:26:56,194 		2424 of 10000 with 87.95% 	 Time used:  0.01 sec
2023-03-28 16:26:56,198 		2448 of 10000 with 87.95% 	 Time used:  0.00 sec
2023-03-28 16:26:56,203 		2472 of 10000 with 87.94% 	 Time used:  0.00 sec
2023-03-28 16:26:56,207 		2496 of 10000 with 87.98% 	 Time used:  0.00 sec
2023-03-28 16:26:56,212 		2520 of 10000 with 87.90% 	 Time used:  0.00 sec
2023-03-28 16:26:56,222 		2544 of 10000 with 87.93% 	 Time used:  0.01 sec
2023-03-28 16:26:56,233 		2568 of 10000 with 87.93% 	 Time used:  0.01 sec
2023-03-28 16:26:56,250 		2592 of 10000 with 87.92% 	 Time used:  0.02 sec
2023-03-28 16:26:56,268 		2616 of 10000 with 87.92% 	 Time used:  0.02 sec
2023-03-28 16:26:56,299 		2640 of 10000 with 87.92% 	 Time used:  0.03 sec
2023-03-28 16:26:56,307 		2664 of 10000 with 87.84% 	 Time used:  0.01 sec
2023-03-28 16:26:56,312 		2688 of 10000 with 87.87% 	 Time used:  0.01 sec
2023-03-28 16:26:56,318 		2712 of 10000 with 87.87% 	 Time used:  0.01 sec
2023-03-28 16:26:56,324 		2736 of 10000 with 87.79% 	 Time used:  0.01 sec
2023-03-28 16:26:56,330 		2760 of 10000 with 87.83% 	 Time used:  0.01 sec
2023-03-28 16:26:56,337 		2784 of 10000 with 87.79% 	 Time used:  0.01 sec
2023-03-28 16:26:56,343 		2808 of 10000 with 87.82% 	 Time used:  0.01 sec
2023-03-28 16:26:56,350 		2832 of 10000 with 87.82% 	 Time used:  0.01 sec
2023-03-28 16:26:56,357 		2856 of 10000 with 87.78% 	 Time used:  0.01 sec
2023-03-28 16:26:56,362 		2880 of 10000 with 87.71% 	 Time used:  0.00 sec
2023-03-28 16:26:56,368 		2904 of 10000 with 87.64% 	 Time used:  0.00 sec
2023-03-28 16:26:56,372 		2928 of 10000 with 87.47% 	 Time used:  0.00 sec
2023-03-28 16:26:56,378 		2952 of 10000 with 87.43% 	 Time used:  0.01 sec
2023-03-28 16:26:56,384 		2976 of 10000 with 87.43% 	 Time used:  0.01 sec
2023-03-28 16:26:56,389 		3000 of 10000 with 87.40% 	 Time used:  0.00 sec
2023-03-28 16:26:56,393 		3024 of 10000 with 87.40% 	 Time used:  0.00 sec
2023-03-28 16:26:56,397 		3048 of 10000 with 87.30% 	 Time used:  0.00 sec
2023-03-28 16:26:56,401 		3072 of 10000 with 87.37% 	 Time used:  0.00 sec
2023-03-28 16:26:56,405 		3096 of 10000 with 87.40% 	 Time used:  0.00 sec
2023-03-28 16:26:56,409 		3120 of 10000 with 87.37% 	 Time used:  0.00 sec
2023-03-28 16:26:56,413 		3144 of 10000 with 87.37% 	 Time used:  0.00 sec
2023-03-28 16:26:56,418 		3168 of 10000 with 87.41% 	 Time used:  0.00 sec
2023-03-28 16:26:56,421 		3192 of 10000 with 87.34% 	 Time used:  0.00 sec
2023-03-28 16:26:56,425 		3216 of 10000 with 87.28% 	 Time used:  0.00 sec
2023-03-28 16:26:56,429 		3240 of 10000 with 87.28% 	 Time used:  0.00 sec
2023-03-28 16:26:56,433 		3264 of 10000 with 87.19% 	 Time used:  0.00 sec
2023-03-28 16:26:56,437 		3288 of 10000 with 87.20% 	 Time used:  0.00 sec
2023-03-28 16:26:56,440 		3312 of 10000 with 87.20% 	 Time used:  0.00 sec
2023-03-28 16:26:56,445 		3336 of 10000 with 87.17% 	 Time used:  0.00 sec
2023-03-28 16:26:56,452 		3360 of 10000 with 87.17% 	 Time used:  0.01 sec
2023-03-28 16:26:56,457 		3384 of 10000 with 87.20% 	 Time used:  0.00 sec
2023-03-28 16:26:56,463 		3408 of 10000 with 87.18% 	 Time used:  0.01 sec
2023-03-28 16:26:56,467 		3432 of 10000 with 87.18% 	 Time used:  0.00 sec
2023-03-28 16:26:56,470 		3456 of 10000 with 87.12% 	 Time used:  0.00 sec
2023-03-28 16:26:56,475 		3480 of 10000 with 87.10% 	 Time used:  0.00 sec
2023-03-28 16:26:56,481 		3504 of 10000 with 87.01% 	 Time used:  0.01 sec
2023-03-28 16:26:56,487 		3528 of 10000 with 87.07% 	 Time used:  0.01 sec
2023-03-28 16:26:56,494 		3552 of 10000 with 87.02% 	 Time used:  0.01 sec
2023-03-28 16:26:56,499 		3576 of 10000 with 87.02% 	 Time used:  0.00 sec
2023-03-28 16:26:56,503 		3600 of 10000 with 87.08% 	 Time used:  0.00 sec
2023-03-28 16:26:56,510 		3624 of 10000 with 87.14% 	 Time used:  0.01 sec
2023-03-28 16:26:56,514 		3648 of 10000 with 87.12% 	 Time used:  0.00 sec
2023-03-28 16:26:56,518 		3672 of 10000 with 87.12% 	 Time used:  0.00 sec
2023-03-28 16:26:56,522 		3696 of 10000 with 87.12% 	 Time used:  0.00 sec
2023-03-28 16:26:56,541 		3720 of 10000 with 87.07% 	 Time used:  0.02 sec
2023-03-28 16:26:56,557 		3744 of 10000 with 86.97% 	 Time used:  0.02 sec
2023-03-28 16:26:56,571 		3768 of 10000 with 87.00% 	 Time used:  0.01 sec
2023-03-28 16:26:56,599 		3792 of 10000 with 86.97% 	 Time used:  0.03 sec
2023-03-28 16:26:56,620 		3816 of 10000 with 86.92% 	 Time used:  0.02 sec
2023-03-28 16:26:56,630 		3840 of 10000 with 86.93% 	 Time used:  0.01 sec
2023-03-28 16:26:56,635 		3864 of 10000 with 86.96% 	 Time used:  0.01 sec
2023-03-28 16:26:56,640 		3888 of 10000 with 86.93% 	 Time used:  0.00 sec
2023-03-28 16:26:56,647 		3912 of 10000 with 86.96% 	 Time used:  0.01 sec
2023-03-28 16:26:56,651 		3936 of 10000 with 86.97% 	 Time used:  0.00 sec
2023-03-28 16:26:56,656 		3960 of 10000 with 86.89% 	 Time used:  0.01 sec
2023-03-28 16:26:56,664 		3984 of 10000 with 86.92% 	 Time used:  0.01 sec
2023-03-28 16:26:56,670 		4008 of 10000 with 86.93% 	 Time used:  0.01 sec
2023-03-28 16:26:56,674 		4032 of 10000 with 86.93% 	 Time used:  0.00 sec
2023-03-28 16:26:56,678 		4056 of 10000 with 86.96% 	 Time used:  0.00 sec
2023-03-28 16:26:56,681 		4080 of 10000 with 86.99% 	 Time used:  0.00 sec
2023-03-28 16:26:56,686 		4104 of 10000 with 86.89% 	 Time used:  0.00 sec
2023-03-28 16:26:56,689 		4128 of 10000 with 86.87% 	 Time used:  0.00 sec
2023-03-28 16:26:56,693 		4152 of 10000 with 86.83% 	 Time used:  0.00 sec
2023-03-28 16:26:56,699 		4176 of 10000 with 86.73% 	 Time used:  0.01 sec
2023-03-28 16:26:56,703 		4200 of 10000 with 86.74% 	 Time used:  0.00 sec
2023-03-28 16:26:56,707 		4224 of 10000 with 86.81% 	 Time used:  0.00 sec
2023-03-28 16:26:56,711 		4248 of 10000 with 86.75% 	 Time used:  0.00 sec
2023-03-28 16:26:56,715 		4272 of 10000 with 86.63% 	 Time used:  0.00 sec
2023-03-28 16:26:56,719 		4296 of 10000 with 86.69% 	 Time used:  0.00 sec
2023-03-28 16:26:56,726 		4320 of 10000 with 86.74% 	 Time used:  0.01 sec
2023-03-28 16:26:56,730 		4344 of 10000 with 86.76% 	 Time used:  0.00 sec
2023-03-28 16:26:56,734 		4368 of 10000 with 86.81% 	 Time used:  0.00 sec
2023-03-28 16:26:56,738 		4392 of 10000 with 86.84% 	 Time used:  0.00 sec
2023-03-28 16:26:56,742 		4416 of 10000 with 86.82% 	 Time used:  0.00 sec
2023-03-28 16:26:56,746 		4440 of 10000 with 86.89% 	 Time used:  0.00 sec
2023-03-28 16:26:56,752 		4464 of 10000 with 86.92% 	 Time used:  0.01 sec
2023-03-28 16:26:56,759 		4488 of 10000 with 86.94% 	 Time used:  0.01 sec
2023-03-28 16:26:56,763 		4512 of 10000 with 86.97% 	 Time used:  0.00 sec
2023-03-28 16:26:56,767 		4536 of 10000 with 86.99% 	 Time used:  0.00 sec
2023-03-28 16:26:56,771 		4560 of 10000 with 87.02% 	 Time used:  0.00 sec
2023-03-28 16:26:56,775 		4584 of 10000 with 87.09% 	 Time used:  0.00 sec
2023-03-28 16:26:56,782 		4608 of 10000 with 87.13% 	 Time used:  0.01 sec
2023-03-28 16:26:56,788 		4632 of 10000 with 87.18% 	 Time used:  0.01 sec
2023-03-28 16:26:56,793 		4656 of 10000 with 87.16% 	 Time used:  0.00 sec
2023-03-28 16:26:56,799 		4680 of 10000 with 87.12% 	 Time used:  0.01 sec
2023-03-28 16:26:56,803 		4704 of 10000 with 87.14% 	 Time used:  0.00 sec
2023-03-28 16:26:56,808 		4728 of 10000 with 87.18% 	 Time used:  0.00 sec
2023-03-28 16:26:56,813 		4752 of 10000 with 87.18% 	 Time used:  0.00 sec
2023-03-28 16:26:56,828 		4776 of 10000 with 87.23% 	 Time used:  0.02 sec
2023-03-28 16:26:56,842 		4800 of 10000 with 87.21% 	 Time used:  0.01 sec
2023-03-28 16:26:56,859 		4824 of 10000 with 87.21% 	 Time used:  0.02 sec
2023-03-28 16:26:56,889 		4848 of 10000 with 87.15% 	 Time used:  0.03 sec
2023-03-28 16:26:56,898 		4872 of 10000 with 87.17% 	 Time used:  0.01 sec
2023-03-28 16:26:56,912 		4896 of 10000 with 87.17% 	 Time used:  0.01 sec
2023-03-28 16:26:56,919 		4920 of 10000 with 87.17% 	 Time used:  0.01 sec
2023-03-28 16:26:56,925 		4944 of 10000 with 87.16% 	 Time used:  0.01 sec
2023-03-28 16:26:56,933 		4968 of 10000 with 87.18% 	 Time used:  0.01 sec
2023-03-28 16:26:56,940 		4992 of 10000 with 87.18% 	 Time used:  0.01 sec
2023-03-28 16:26:56,944 		5016 of 10000 with 87.12% 	 Time used:  0.00 sec
2023-03-28 16:26:56,948 		5040 of 10000 with 87.10% 	 Time used:  0.00 sec
2023-03-28 16:26:56,953 		5064 of 10000 with 87.14% 	 Time used:  0.00 sec
2023-03-28 16:26:56,957 		5088 of 10000 with 87.11% 	 Time used:  0.00 sec
2023-03-28 16:26:56,961 		5112 of 10000 with 87.07% 	 Time used:  0.00 sec
2023-03-28 16:26:56,965 		5136 of 10000 with 87.11% 	 Time used:  0.00 sec
2023-03-28 16:26:56,969 		5160 of 10000 with 87.13% 	 Time used:  0.00 sec
2023-03-28 16:26:56,972 		5184 of 10000 with 87.13% 	 Time used:  0.00 sec
2023-03-28 16:26:56,978 		5208 of 10000 with 87.06% 	 Time used:  0.01 sec
2023-03-28 16:26:56,982 		5232 of 10000 with 87.08% 	 Time used:  0.00 sec
2023-03-28 16:26:56,986 		5256 of 10000 with 87.04% 	 Time used:  0.00 sec
2023-03-28 16:26:56,992 		5280 of 10000 with 87.03% 	 Time used:  0.01 sec
2023-03-28 16:26:56,997 		5304 of 10000 with 87.05% 	 Time used:  0.00 sec
2023-03-28 16:26:57,001 		5328 of 10000 with 87.07% 	 Time used:  0.00 sec
2023-03-28 16:26:57,005 		5352 of 10000 with 87.09% 	 Time used:  0.00 sec
2023-03-28 16:26:57,010 		5376 of 10000 with 87.13% 	 Time used:  0.00 sec
2023-03-28 16:26:57,018 		5400 of 10000 with 87.15% 	 Time used:  0.01 sec
2023-03-28 16:26:57,023 		5424 of 10000 with 87.17% 	 Time used:  0.00 sec
2023-03-28 16:26:57,027 		5448 of 10000 with 87.15% 	 Time used:  0.00 sec
2023-03-28 16:26:57,031 		5472 of 10000 with 87.12% 	 Time used:  0.00 sec
2023-03-28 16:26:57,036 		5496 of 10000 with 87.12% 	 Time used:  0.00 sec
2023-03-28 16:26:57,047 		5520 of 10000 with 87.08% 	 Time used:  0.01 sec
2023-03-28 16:26:57,057 		5544 of 10000 with 87.05% 	 Time used:  0.01 sec
2023-03-28 16:26:57,074 		5568 of 10000 with 87.09% 	 Time used:  0.02 sec
2023-03-28 16:26:57,088 		5592 of 10000 with 87.07% 	 Time used:  0.01 sec
2023-03-28 16:26:57,108 		5616 of 10000 with 87.04% 	 Time used:  0.02 sec
2023-03-28 16:26:57,121 		5640 of 10000 with 87.02% 	 Time used:  0.01 sec
2023-03-28 16:26:57,134 		5664 of 10000 with 86.99% 	 Time used:  0.01 sec
2023-03-28 16:26:57,141 		5688 of 10000 with 86.97% 	 Time used:  0.01 sec
2023-03-28 16:26:57,147 		5712 of 10000 with 86.99% 	 Time used:  0.01 sec
2023-03-28 16:26:57,153 		5736 of 10000 with 86.99% 	 Time used:  0.01 sec
2023-03-28 16:26:57,158 		5760 of 10000 with 87.05% 	 Time used:  0.01 sec
2023-03-28 16:26:57,164 		5784 of 10000 with 87.09% 	 Time used:  0.00 sec
2023-03-28 16:26:57,169 		5808 of 10000 with 87.07% 	 Time used:  0.01 sec
2023-03-28 16:26:57,174 		5832 of 10000 with 87.07% 	 Time used:  0.00 sec
2023-03-28 16:26:57,180 		5856 of 10000 with 87.12% 	 Time used:  0.01 sec
2023-03-28 16:26:57,185 		5880 of 10000 with 87.16% 	 Time used:  0.00 sec
2023-03-28 16:26:57,192 		5904 of 10000 with 87.18% 	 Time used:  0.01 sec
2023-03-28 16:26:57,196 		5928 of 10000 with 87.20% 	 Time used:  0.00 sec
2023-03-28 16:26:57,200 		5952 of 10000 with 87.18% 	 Time used:  0.00 sec
2023-03-28 16:26:57,204 		5976 of 10000 with 87.18% 	 Time used:  0.00 sec
2023-03-28 16:26:57,208 		6000 of 10000 with 87.18% 	 Time used:  0.00 sec
2023-03-28 16:26:57,214 		6024 of 10000 with 87.20% 	 Time used:  0.01 sec
2023-03-28 16:26:57,218 		6048 of 10000 with 87.19% 	 Time used:  0.00 sec
2023-03-28 16:26:57,222 		6072 of 10000 with 87.20% 	 Time used:  0.00 sec
2023-03-28 16:26:57,226 		6096 of 10000 with 87.20% 	 Time used:  0.00 sec
2023-03-28 16:26:57,232 		6120 of 10000 with 87.21% 	 Time used:  0.00 sec
2023-03-28 16:26:57,236 		6144 of 10000 with 87.19% 	 Time used:  0.00 sec
2023-03-28 16:26:57,240 		6168 of 10000 with 87.18% 	 Time used:  0.00 sec
2023-03-28 16:26:57,244 		6192 of 10000 with 87.16% 	 Time used:  0.00 sec
2023-03-28 16:26:57,248 		6216 of 10000 with 87.15% 	 Time used:  0.00 sec
2023-03-28 16:26:57,251 		6240 of 10000 with 87.16% 	 Time used:  0.00 sec
2023-03-28 16:26:57,255 		6264 of 10000 with 87.16% 	 Time used:  0.00 sec
2023-03-28 16:26:57,259 		6288 of 10000 with 87.15% 	 Time used:  0.00 sec
2023-03-28 16:26:57,265 		6312 of 10000 with 87.18% 	 Time used:  0.01 sec
2023-03-28 16:26:57,270 		6336 of 10000 with 87.18% 	 Time used:  0.00 sec
2023-03-28 16:26:57,274 		6360 of 10000 with 87.22% 	 Time used:  0.00 sec
2023-03-28 16:26:57,278 		6384 of 10000 with 87.23% 	 Time used:  0.00 sec
2023-03-28 16:26:57,283 		6408 of 10000 with 87.22% 	 Time used:  0.00 sec
2023-03-28 16:26:57,287 		6432 of 10000 with 87.25% 	 Time used:  0.00 sec
2023-03-28 16:26:57,292 		6456 of 10000 with 87.22% 	 Time used:  0.00 sec
2023-03-28 16:26:57,296 		6480 of 10000 with 87.21% 	 Time used:  0.00 sec
2023-03-28 16:26:57,300 		6504 of 10000 with 87.22% 	 Time used:  0.00 sec
2023-03-28 16:26:57,316 		6528 of 10000 with 87.25% 	 Time used:  0.02 sec
2023-03-28 16:26:57,332 		6552 of 10000 with 87.24% 	 Time used:  0.01 sec
2023-03-28 16:26:57,347 		6576 of 10000 with 87.18% 	 Time used:  0.01 sec
2023-03-28 16:26:57,376 		6600 of 10000 with 87.15% 	 Time used:  0.03 sec
2023-03-28 16:26:57,392 		6624 of 10000 with 87.18% 	 Time used:  0.01 sec
2023-03-28 16:26:57,406 		6648 of 10000 with 87.20% 	 Time used:  0.01 sec
2023-03-28 16:26:57,412 		6672 of 10000 with 87.17% 	 Time used:  0.01 sec
2023-03-28 16:26:57,418 		6696 of 10000 with 87.14% 	 Time used:  0.01 sec
2023-03-28 16:26:57,424 		6720 of 10000 with 87.14% 	 Time used:  0.01 sec
2023-03-28 16:26:57,430 		6744 of 10000 with 87.10% 	 Time used:  0.01 sec
2023-03-28 16:26:57,437 		6768 of 10000 with 87.13% 	 Time used:  0.01 sec
2023-03-28 16:26:57,442 		6792 of 10000 with 87.16% 	 Time used:  0.01 sec
2023-03-28 16:26:57,447 		6816 of 10000 with 87.13% 	 Time used:  0.00 sec
2023-03-28 16:26:57,454 		6840 of 10000 with 87.15% 	 Time used:  0.01 sec
2023-03-28 16:26:57,458 		6864 of 10000 with 87.18% 	 Time used:  0.00 sec
2023-03-28 16:26:57,463 		6888 of 10000 with 87.20% 	 Time used:  0.00 sec
2023-03-28 16:26:57,470 		6912 of 10000 with 87.18% 	 Time used:  0.01 sec
2023-03-28 16:26:57,475 		6936 of 10000 with 87.14% 	 Time used:  0.00 sec
2023-03-28 16:26:57,478 		6960 of 10000 with 87.13% 	 Time used:  0.00 sec
2023-03-28 16:26:57,483 		6984 of 10000 with 87.17% 	 Time used:  0.00 sec
2023-03-28 16:26:57,489 		7008 of 10000 with 87.14% 	 Time used:  0.01 sec
2023-03-28 16:26:57,493 		7032 of 10000 with 87.10% 	 Time used:  0.00 sec
2023-03-28 16:26:57,498 		7056 of 10000 with 87.09% 	 Time used:  0.00 sec
2023-03-28 16:26:57,503 		7080 of 10000 with 87.09% 	 Time used:  0.00 sec
2023-03-28 16:26:57,506 		7104 of 10000 with 87.09% 	 Time used:  0.00 sec
2023-03-28 16:26:57,511 		7128 of 10000 with 87.05% 	 Time used:  0.00 sec
2023-03-28 16:26:57,517 		7152 of 10000 with 87.07% 	 Time used:  0.01 sec
2023-03-28 16:26:57,521 		7176 of 10000 with 87.10% 	 Time used:  0.00 sec
2023-03-28 16:26:57,528 		7200 of 10000 with 87.04% 	 Time used:  0.01 sec
2023-03-28 16:26:57,536 		7224 of 10000 with 87.06% 	 Time used:  0.01 sec
2023-03-28 16:26:57,541 		7248 of 10000 with 87.09% 	 Time used:  0.00 sec
2023-03-28 16:26:57,545 		7272 of 10000 with 87.09% 	 Time used:  0.00 sec
2023-03-28 16:26:57,551 		7296 of 10000 with 87.13% 	 Time used:  0.01 sec
2023-03-28 16:26:57,555 		7320 of 10000 with 87.12% 	 Time used:  0.00 sec
2023-03-28 16:26:57,560 		7344 of 10000 with 87.09% 	 Time used:  0.00 sec
2023-03-28 16:26:57,564 		7368 of 10000 with 87.12% 	 Time used:  0.00 sec
2023-03-28 16:26:57,570 		7392 of 10000 with 87.13% 	 Time used:  0.01 sec
2023-03-28 16:26:57,574 		7416 of 10000 with 87.14% 	 Time used:  0.00 sec
2023-03-28 16:26:57,579 		7440 of 10000 with 87.14% 	 Time used:  0.00 sec
2023-03-28 16:26:57,586 		7464 of 10000 with 87.11% 	 Time used:  0.01 sec
2023-03-28 16:26:57,597 		7488 of 10000 with 87.15% 	 Time used:  0.01 sec
2023-03-28 16:26:57,612 		7512 of 10000 with 87.18% 	 Time used:  0.01 sec
2023-03-28 16:26:57,630 		7536 of 10000 with 87.18% 	 Time used:  0.02 sec
2023-03-28 16:26:57,659 		7560 of 10000 with 87.20% 	 Time used:  0.03 sec
2023-03-28 16:26:57,670 		7584 of 10000 with 87.21% 	 Time used:  0.01 sec
2023-03-28 16:26:57,676 		7608 of 10000 with 87.22% 	 Time used:  0.01 sec
2023-03-28 16:26:57,682 		7632 of 10000 with 87.26% 	 Time used:  0.01 sec
2023-03-28 16:26:57,688 		7656 of 10000 with 87.26% 	 Time used:  0.01 sec
2023-03-28 16:26:57,695 		7680 of 10000 with 87.27% 	 Time used:  0.01 sec
2023-03-28 16:26:57,701 		7704 of 10000 with 87.29% 	 Time used:  0.01 sec
2023-03-28 16:26:57,707 		7728 of 10000 with 87.29% 	 Time used:  0.01 sec
2023-03-28 16:26:57,712 		7752 of 10000 with 87.32% 	 Time used:  0.01 sec
2023-03-28 16:26:57,720 		7776 of 10000 with 87.31% 	 Time used:  0.01 sec
2023-03-28 16:26:57,726 		7800 of 10000 with 87.31% 	 Time used:  0.01 sec
2023-03-28 16:26:57,732 		7824 of 10000 with 87.30% 	 Time used:  0.01 sec
2023-03-28 16:26:57,739 		7848 of 10000 with 87.30% 	 Time used:  0.01 sec
2023-03-28 16:26:57,745 		7872 of 10000 with 87.28% 	 Time used:  0.01 sec
2023-03-28 16:26:57,750 		7896 of 10000 with 87.28% 	 Time used:  0.00 sec
2023-03-28 16:26:57,753 		7920 of 10000 with 87.26% 	 Time used:  0.00 sec
2023-03-28 16:26:57,757 		7944 of 10000 with 87.27% 	 Time used:  0.00 sec
2023-03-28 16:26:57,761 		7968 of 10000 with 87.24% 	 Time used:  0.00 sec
2023-03-28 16:26:57,765 		7992 of 10000 with 87.21% 	 Time used:  0.00 sec
2023-03-28 16:26:57,769 		8016 of 10000 with 87.19% 	 Time used:  0.00 sec
2023-03-28 16:26:57,773 		8040 of 10000 with 87.19% 	 Time used:  0.00 sec
2023-03-28 16:26:57,778 		8064 of 10000 with 87.20% 	 Time used:  0.01 sec
2023-03-28 16:26:57,784 		8088 of 10000 with 87.18% 	 Time used:  0.01 sec
2023-03-28 16:26:57,788 		8112 of 10000 with 87.19% 	 Time used:  0.00 sec
2023-03-28 16:26:57,792 		8136 of 10000 with 87.21% 	 Time used:  0.00 sec
2023-03-28 16:26:57,796 		8160 of 10000 with 87.18% 	 Time used:  0.00 sec
2023-03-28 16:26:57,801 		8184 of 10000 with 87.22% 	 Time used:  0.00 sec
2023-03-28 16:26:57,805 		8208 of 10000 with 87.24% 	 Time used:  0.00 sec
2023-03-28 16:26:57,810 		8232 of 10000 with 87.24% 	 Time used:  0.01 sec
2023-03-28 16:26:57,818 		8256 of 10000 with 87.26% 	 Time used:  0.01 sec
2023-03-28 16:26:57,824 		8280 of 10000 with 87.25% 	 Time used:  0.01 sec
2023-03-28 16:26:57,828 		8304 of 10000 with 87.21% 	 Time used:  0.00 sec
2023-03-28 16:26:57,833 		8328 of 10000 with 87.24% 	 Time used:  0.00 sec
2023-03-28 16:26:57,841 		8352 of 10000 with 87.26% 	 Time used:  0.01 sec
2023-03-28 16:26:57,851 		8376 of 10000 with 87.24% 	 Time used:  0.01 sec
2023-03-28 16:26:57,864 		8400 of 10000 with 87.25% 	 Time used:  0.01 sec
2023-03-28 16:26:57,889 		8424 of 10000 with 87.27% 	 Time used:  0.02 sec
2023-03-28 16:26:57,908 		8448 of 10000 with 87.29% 	 Time used:  0.02 sec
2023-03-28 16:26:57,925 		8472 of 10000 with 87.26% 	 Time used:  0.02 sec
2023-03-28 16:26:57,932 		8496 of 10000 with 87.28% 	 Time used:  0.01 sec
2023-03-28 16:26:57,938 		8520 of 10000 with 87.28% 	 Time used:  0.01 sec
2023-03-28 16:26:57,944 		8544 of 10000 with 87.27% 	 Time used:  0.01 sec
2023-03-28 16:26:57,949 		8568 of 10000 with 87.28% 	 Time used:  0.00 sec
2023-03-28 16:26:57,954 		8592 of 10000 with 87.30% 	 Time used:  0.00 sec
2023-03-28 16:26:57,957 		8616 of 10000 with 87.28% 	 Time used:  0.00 sec
2023-03-28 16:26:57,961 		8640 of 10000 with 87.22% 	 Time used:  0.00 sec
2023-03-28 16:26:57,968 		8664 of 10000 with 87.25% 	 Time used:  0.01 sec
2023-03-28 16:26:57,972 		8688 of 10000 with 87.26% 	 Time used:  0.00 sec
2023-03-28 16:26:57,976 		8712 of 10000 with 87.25% 	 Time used:  0.00 sec
2023-03-28 16:26:57,980 		8736 of 10000 with 87.23% 	 Time used:  0.00 sec
2023-03-28 16:26:57,984 		8760 of 10000 with 87.19% 	 Time used:  0.00 sec
2023-03-28 16:26:57,988 		8784 of 10000 with 87.19% 	 Time used:  0.00 sec
2023-03-28 16:26:57,992 		8808 of 10000 with 87.20% 	 Time used:  0.00 sec
2023-03-28 16:26:57,997 		8832 of 10000 with 87.22% 	 Time used:  0.00 sec
2023-03-28 16:26:58,001 		8856 of 10000 with 87.22% 	 Time used:  0.00 sec
2023-03-28 16:26:58,005 		8880 of 10000 with 87.21% 	 Time used:  0.00 sec
2023-03-28 16:26:58,009 		8904 of 10000 with 87.22% 	 Time used:  0.00 sec
2023-03-28 16:26:58,013 		8928 of 10000 with 87.20% 	 Time used:  0.00 sec
2023-03-28 16:26:58,017 		8952 of 10000 with 87.18% 	 Time used:  0.00 sec
2023-03-28 16:26:58,021 		8976 of 10000 with 87.19% 	 Time used:  0.00 sec
2023-03-28 16:26:58,027 		9000 of 10000 with 87.20% 	 Time used:  0.01 sec
2023-03-28 16:26:58,033 		9024 of 10000 with 87.22% 	 Time used:  0.01 sec
2023-03-28 16:26:58,037 		9048 of 10000 with 87.22% 	 Time used:  0.00 sec
2023-03-28 16:26:58,041 		9072 of 10000 with 87.24% 	 Time used:  0.00 sec
2023-03-28 16:26:58,045 		9096 of 10000 with 87.23% 	 Time used:  0.00 sec
2023-03-28 16:26:58,049 		9120 of 10000 with 87.23% 	 Time used:  0.00 sec
2023-03-28 16:26:58,052 		9144 of 10000 with 87.23% 	 Time used:  0.00 sec
2023-03-28 16:26:58,058 		9168 of 10000 with 87.22% 	 Time used:  0.00 sec
2023-03-28 16:26:58,073 		9192 of 10000 with 87.21% 	 Time used:  0.02 sec
2023-03-28 16:26:58,087 		9216 of 10000 with 87.20% 	 Time used:  0.01 sec
2023-03-28 16:26:58,099 		9240 of 10000 with 87.19% 	 Time used:  0.01 sec
2023-03-28 16:26:58,126 		9264 of 10000 with 87.17% 	 Time used:  0.03 sec
2023-03-28 16:26:58,156 		9288 of 10000 with 87.16% 	 Time used:  0.03 sec
2023-03-28 16:26:58,162 		9312 of 10000 with 87.15% 	 Time used:  0.01 sec
2023-03-28 16:26:58,167 		9336 of 10000 with 87.14% 	 Time used:  0.00 sec
2023-03-28 16:26:58,174 		9360 of 10000 with 87.12% 	 Time used:  0.01 sec
2023-03-28 16:26:58,179 		9384 of 10000 with 87.13% 	 Time used:  0.00 sec
2023-03-28 16:26:58,184 		9408 of 10000 with 87.12% 	 Time used:  0.00 sec
2023-03-28 16:26:58,189 		9432 of 10000 with 87.15% 	 Time used:  0.00 sec
2023-03-28 16:26:58,196 		9456 of 10000 with 87.12% 	 Time used:  0.01 sec
2023-03-28 16:26:58,200 		9480 of 10000 with 87.14% 	 Time used:  0.00 sec
2023-03-28 16:26:58,206 		9504 of 10000 with 87.10% 	 Time used:  0.01 sec
2023-03-28 16:26:58,211 		9528 of 10000 with 87.11% 	 Time used:  0.00 sec
2023-03-28 16:26:58,215 		9552 of 10000 with 87.08% 	 Time used:  0.00 sec
2023-03-28 16:26:58,219 		9576 of 10000 with 87.09% 	 Time used:  0.00 sec
2023-03-28 16:26:58,223 		9600 of 10000 with 87.08% 	 Time used:  0.00 sec
2023-03-28 16:26:58,227 		9624 of 10000 with 87.08% 	 Time used:  0.00 sec
2023-03-28 16:26:58,231 		9648 of 10000 with 87.10% 	 Time used:  0.00 sec
2023-03-28 16:26:58,235 		9672 of 10000 with 87.09% 	 Time used:  0.00 sec
2023-03-28 16:26:58,241 		9696 of 10000 with 87.07% 	 Time used:  0.00 sec
2023-03-28 16:26:58,247 		9720 of 10000 with 87.09% 	 Time used:  0.01 sec
2023-03-28 16:26:58,254 		9744 of 10000 with 87.09% 	 Time used:  0.01 sec
2023-03-28 16:26:58,261 		9768 of 10000 with 87.10% 	 Time used:  0.01 sec
2023-03-28 16:26:58,266 		9792 of 10000 with 87.12% 	 Time used:  0.00 sec
2023-03-28 16:26:58,270 		9816 of 10000 with 87.15% 	 Time used:  0.00 sec
2023-03-28 16:26:58,275 		9840 of 10000 with 87.16% 	 Time used:  0.00 sec
2023-03-28 16:26:58,280 		9864 of 10000 with 87.17% 	 Time used:  0.00 sec
2023-03-28 16:26:58,285 		9888 of 10000 with 87.18% 	 Time used:  0.00 sec
2023-03-28 16:26:58,294 		9912 of 10000 with 87.20% 	 Time used:  0.01 sec
2023-03-28 16:26:58,305 		9936 of 10000 with 87.21% 	 Time used:  0.01 sec
2023-03-28 16:26:58,322 		9960 of 10000 with 87.19% 	 Time used:  0.02 sec
2023-03-28 16:26:58,338 		9984 of 10000 with 87.18% 	 Time used:  0.01 sec
2023-03-28 16:26:58,362 		10000 of 10000 with 87.18% 	 Time used:  0.02 sec
2023-03-28 16:26:58,364 
2023-03-28 16:26:58,372 			Learning rate: weights:   1.000e-03    
2023-03-28 16:26:58,372 			Last test performance: 87.18%
2023-03-28 16:26:58,372 ----------------
2023-03-28 16:26:58,548   23  =>  0    		Training 486 pattern with 88.12% 	Forward time: 	 0.16 sec
2023-03-28 16:26:58,548 			Loss:    1.304e-02    			Backward time: 	 0.01 sec 
2023-03-28 16:26:58,584 			Learning rate: weights:   1.000e-03    
2023-03-28 16:26:58,584 			Last test performance: 87.18%
2023-03-28 16:26:58,584 ----------------
2023-03-28 16:26:58,829   23  =>  1    		Training 486 pattern with 87.08% 	Forward time: 	 0.22 sec
2023-03-28 16:26:58,829 			Loss:    1.425e-02    			Backward time: 	 0.02 sec 
2023-03-28 16:26:58,903 			Learning rate: weights:   1.000e-03    
2023-03-28 16:26:58,903 			Last test performance: 87.18%
2023-03-28 16:26:58,903 ----------------
2023-03-28 16:26:59,133   23  =>  2    		Training 486 pattern with 89.17% 	Forward time: 	 0.20 sec
2023-03-28 16:26:59,134 			Loss:    1.203e-02    			Backward time: 	 0.03 sec 
2023-03-28 16:26:59,218 			Learning rate: weights:   1.000e-03    
2023-03-28 16:26:59,218 			Last test performance: 87.18%
2023-03-28 16:26:59,218 ----------------
2023-03-28 16:26:59,427   23  =>  3    		Training 486 pattern with 87.08% 	Forward time: 	 0.19 sec
2023-03-28 16:26:59,427 			Loss:    1.463e-02    			Backward time: 	 0.02 sec 
2023-03-28 16:26:59,535 			Learning rate: weights:   1.000e-03    
2023-03-28 16:26:59,535 			Last test performance: 87.18%
2023-03-28 16:26:59,535 ----------------
2023-03-28 16:26:59,737   23  =>  4    		Training 486 pattern with 86.04% 	Forward time: 	 0.18 sec
2023-03-28 16:26:59,737 			Loss:    1.598e-02    			Backward time: 	 0.01 sec 
2023-03-28 16:26:59,774 			Learning rate: weights:   1.000e-03    
2023-03-28 16:26:59,774 			Last test performance: 87.18%
2023-03-28 16:26:59,774 ----------------
2023-03-28 16:27:00,048   23  =>  5    		Training 486 pattern with 85.42% 	Forward time: 	 0.24 sec
2023-03-28 16:27:00,048 			Loss:    1.609e-02    			Backward time: 	 0.02 sec 
2023-03-28 16:27:00,105 			Learning rate: weights:   1.000e-03    
2023-03-28 16:27:00,105 			Last test performance: 87.18%
2023-03-28 16:27:00,105 ----------------
2023-03-28 16:27:00,380   23  =>  6    		Training 486 pattern with 84.38% 	Forward time: 	 0.25 sec
2023-03-28 16:27:00,380 			Loss:    1.645e-02    			Backward time: 	 0.02 sec 
2023-03-28 16:27:00,427 			Learning rate: weights:   1.000e-03    
2023-03-28 16:27:00,428 			Last test performance: 87.18%
2023-03-28 16:27:00,428 ----------------
2023-03-28 16:27:00,663   23  =>  7    		Training 486 pattern with 87.71% 	Forward time: 	 0.22 sec
2023-03-28 16:27:00,663 			Loss:    1.269e-02    			Backward time: 	 0.01 sec 
2023-03-28 16:27:00,699 			Learning rate: weights:   1.000e-03    
2023-03-28 16:27:00,700 			Last test performance: 87.18%
2023-03-28 16:27:00,700 ----------------
2023-03-28 16:27:00,925   23  =>  8    		Training 486 pattern with 88.33% 	Forward time: 	 0.20 sec
2023-03-28 16:27:00,925 			Loss:    1.361e-02    			Backward time: 	 0.01 sec 
2023-03-28 16:27:00,998 			Learning rate: weights:   1.000e-03    
2023-03-28 16:27:00,998 			Last test performance: 87.18%
2023-03-28 16:27:00,998 ----------------
2023-03-28 16:27:01,256   23  =>  9    		Training 486 pattern with 86.67% 	Forward time: 	 0.23 sec
2023-03-28 16:27:01,257 			Loss:    1.442e-02    			Backward time: 	 0.02 sec 
2023-03-28 16:27:01,325 			Learning rate: weights:   1.000e-03    
2023-03-28 16:27:01,325 			Last test performance: 87.18%
2023-03-28 16:27:01,325 ----------------
2023-03-28 16:27:01,557   23  =>  10   		Training 486 pattern with 84.58% 	Forward time: 	 0.21 sec
2023-03-28 16:27:01,557 			Loss:    1.741e-02    			Backward time: 	 0.02 sec 
2023-03-28 16:27:01,626 			Learning rate: weights:   1.000e-03    
2023-03-28 16:27:01,626 			Last test performance: 87.18%
2023-03-28 16:27:01,626 ----------------
2023-03-28 16:27:01,890   23  =>  11   		Training 486 pattern with 88.96% 	Forward time: 	 0.23 sec
2023-03-28 16:27:01,891 			Loss:    1.364e-02    			Backward time: 	 0.02 sec 
2023-03-28 16:27:01,985 			Learning rate: weights:   1.000e-03    
2023-03-28 16:27:01,986 			Last test performance: 87.18%
2023-03-28 16:27:01,986 ----------------
2023-03-28 16:27:02,213   23  =>  12   		Training 486 pattern with 84.38% 	Forward time: 	 0.21 sec
2023-03-28 16:27:02,213 			Loss:    1.659e-02    			Backward time: 	 0.01 sec 
2023-03-28 16:27:02,297 			Learning rate: weights:   1.000e-03    
2023-03-28 16:27:02,297 			Last test performance: 87.18%
2023-03-28 16:27:02,297 ----------------
2023-03-28 16:27:02,498   23  =>  13   		Training 486 pattern with 85.21% 	Forward time: 	 0.18 sec
2023-03-28 16:27:02,498 			Loss:    1.439e-02    			Backward time: 	 0.01 sec 
2023-03-28 16:27:02,550 			Learning rate: weights:   1.000e-03    
2023-03-28 16:27:02,551 			Last test performance: 87.18%
2023-03-28 16:27:02,551 ----------------
2023-03-28 16:27:02,832   23  =>  14   		Training 486 pattern with 85.42% 	Forward time: 	 0.24 sec
2023-03-28 16:27:02,832 			Loss:    1.621e-02    			Backward time: 	 0.02 sec 
2023-03-28 16:27:02,904 			Learning rate: weights:   1.000e-03    
2023-03-28 16:27:02,904 			Last test performance: 87.18%
2023-03-28 16:27:02,904 ----------------
2023-03-28 16:27:03,175   23  =>  15   		Training 486 pattern with 87.71% 	Forward time: 	 0.24 sec
2023-03-28 16:27:03,175 			Loss:    1.525e-02    			Backward time: 	 0.02 sec 
2023-03-28 16:27:03,238 			Learning rate: weights:   1.000e-03    
2023-03-28 16:27:03,238 			Last test performance: 87.18%
2023-03-28 16:27:03,238 ----------------
2023-03-28 16:27:03,483   23  =>  16   		Training 486 pattern with 84.17% 	Forward time: 	 0.22 sec
2023-03-28 16:27:03,483 			Loss:    1.713e-02    			Backward time: 	 0.02 sec 
2023-03-28 16:27:03,537 			Learning rate: weights:   1.000e-03    
2023-03-28 16:27:03,537 			Last test performance: 87.18%
2023-03-28 16:27:03,537 ----------------
2023-03-28 16:27:03,804   23  =>  17   		Training 486 pattern with 84.79% 	Forward time: 	 0.24 sec
2023-03-28 16:27:03,804 			Loss:    1.710e-02    			Backward time: 	 0.01 sec 
2023-03-28 16:27:04,002 			Learning rate: weights:   1.000e-03    
2023-03-28 16:27:04,002 			Last test performance: 87.18%
2023-03-28 16:27:04,002 ----------------
2023-03-28 16:27:04,192   23  =>  18   		Training 486 pattern with 85.62% 	Forward time: 	 0.16 sec
2023-03-28 16:27:04,192 			Loss:    1.466e-02    			Backward time: 	 0.02 sec 
2023-03-28 16:27:04,349 			Learning rate: weights:   1.000e-03    
2023-03-28 16:27:04,349 			Last test performance: 87.18%
2023-03-28 16:27:04,349 ----------------
2023-03-28 16:27:04,570   23  =>  19   		Training 486 pattern with 87.50% 	Forward time: 	 0.19 sec
2023-03-28 16:27:04,570 			Loss:    1.411e-02    			Backward time: 	 0.01 sec 
2023-03-28 16:27:04,659 			Learning rate: weights:   1.000e-03    
2023-03-28 16:27:04,660 			Last test performance: 87.18%
2023-03-28 16:27:04,660 ----------------
2023-03-28 16:27:04,889   23  =>  20   		Training 486 pattern with 83.96% 	Forward time: 	 0.20 sec
2023-03-28 16:27:04,889 			Loss:    1.610e-02    			Backward time: 	 0.02 sec 
2023-03-28 16:27:04,996 			Learning rate: weights:   1.000e-03    
2023-03-28 16:27:04,996 			Last test performance: 87.18%
2023-03-28 16:27:04,996 ----------------
2023-03-28 16:27:05,258   23  =>  21   		Training 486 pattern with 86.04% 	Forward time: 	 0.22 sec
2023-03-28 16:27:05,259 			Loss:    1.590e-02    			Backward time: 	 0.03 sec 
2023-03-28 16:27:05,333 			Learning rate: weights:   1.000e-03    
2023-03-28 16:27:05,333 			Last test performance: 87.18%
2023-03-28 16:27:05,334 ----------------
2023-03-28 16:27:05,568   23  =>  22   		Training 486 pattern with 86.88% 	Forward time: 	 0.21 sec
2023-03-28 16:27:05,568 			Loss:    1.470e-02    			Backward time: 	 0.01 sec 
2023-03-28 16:27:05,606 			Learning rate: weights:   1.000e-03    
2023-03-28 16:27:05,606 			Last test performance: 87.18%
2023-03-28 16:27:05,606 ----------------
2023-03-28 16:27:05,863   23  =>  23   		Training 486 pattern with 88.54% 	Forward time: 	 0.21 sec
2023-03-28 16:27:05,863 			Loss:    1.359e-02    			Backward time: 	 0.03 sec 
2023-03-28 16:27:05,969 			Learning rate: weights:   1.000e-03    
2023-03-28 16:27:05,970 			Last test performance: 87.18%
2023-03-28 16:27:05,970 ----------------
2023-03-28 16:27:06,212   23  =>  24   		Training 486 pattern with 87.08% 	Forward time: 	 0.22 sec
2023-03-28 16:27:06,212 			Loss:    1.462e-02    			Backward time: 	 0.01 sec 
2023-03-28 16:27:06,302 			Learning rate: weights:   1.000e-03    
2023-03-28 16:27:06,302 			Last test performance: 87.18%
2023-03-28 16:27:06,302 ----------------
2023-03-28 16:27:06,500   23  =>  25   		Training 486 pattern with 89.17% 	Forward time: 	 0.18 sec
2023-03-28 16:27:06,500 			Loss:    1.354e-02    			Backward time: 	 0.01 sec 
2023-03-28 16:27:06,606 			Learning rate: weights:   1.000e-03    
2023-03-28 16:27:06,606 			Last test performance: 87.18%
2023-03-28 16:27:06,606 ----------------
2023-03-28 16:27:06,800   23  =>  26   		Training 486 pattern with 88.12% 	Forward time: 	 0.17 sec
2023-03-28 16:27:06,800 			Loss:    1.370e-02    			Backward time: 	 0.01 sec 
2023-03-28 16:27:06,840 			Learning rate: weights:   1.000e-03    
2023-03-28 16:27:06,841 			Last test performance: 87.18%
2023-03-28 16:27:06,841 ----------------
2023-03-28 16:27:07,045   23  =>  27   		Training 486 pattern with 85.00% 	Forward time: 	 0.19 sec
2023-03-28 16:27:07,045 			Loss:    1.682e-02    			Backward time: 	 0.01 sec 
2023-03-28 16:27:07,125 			Learning rate: weights:   1.000e-03    
2023-03-28 16:27:07,125 			Last test performance: 87.18%
2023-03-28 16:27:07,125 ----------------
2023-03-28 16:27:07,369   23  =>  28   		Training 486 pattern with 87.29% 	Forward time: 	 0.22 sec
2023-03-28 16:27:07,370 			Loss:    1.421e-02    			Backward time: 	 0.02 sec 
2023-03-28 16:27:07,547 			Learning rate: weights:   1.000e-03    
2023-03-28 16:27:07,547 			Last test performance: 87.18%
2023-03-28 16:27:07,547 ----------------
2023-03-28 16:27:07,737   23  =>  29   		Training 486 pattern with 85.21% 	Forward time: 	 0.17 sec
2023-03-28 16:27:07,737 			Loss:    1.731e-02    			Backward time: 	 0.01 sec 
2023-03-28 16:27:07,795 			Learning rate: weights:   1.000e-03    
2023-03-28 16:27:07,795 			Last test performance: 87.18%
2023-03-28 16:27:07,795 ----------------
2023-03-28 16:27:08,034   23  =>  30   		Training 486 pattern with 85.00% 	Forward time: 	 0.21 sec
2023-03-28 16:27:08,034 			Loss:    1.628e-02    			Backward time: 	 0.02 sec 
2023-03-28 16:27:08,097 			Learning rate: weights:   1.000e-03    
2023-03-28 16:27:08,097 			Last test performance: 87.18%
2023-03-28 16:27:08,097 ----------------
2023-03-28 16:27:08,316   23  =>  31   		Training 486 pattern with 85.00% 	Forward time: 	 0.20 sec
2023-03-28 16:27:08,316 			Loss:    1.544e-02    			Backward time: 	 0.01 sec 
2023-03-28 16:27:08,372 			Learning rate: weights:   1.000e-03    
2023-03-28 16:27:08,372 			Last test performance: 87.18%
2023-03-28 16:27:08,372 ----------------
2023-03-28 16:27:08,618   23  =>  32   		Training 486 pattern with 88.33% 	Forward time: 	 0.22 sec
2023-03-28 16:27:08,618 			Loss:    1.304e-02    			Backward time: 	 0.02 sec 
2023-03-28 16:27:08,663 			Learning rate: weights:   1.000e-03    
2023-03-28 16:27:08,663 			Last test performance: 87.18%
2023-03-28 16:27:08,663 ----------------
2023-03-28 16:27:08,923   23  =>  33   		Training 486 pattern with 87.08% 	Forward time: 	 0.22 sec
2023-03-28 16:27:08,923 			Loss:    1.437e-02    			Backward time: 	 0.03 sec 
2023-03-28 16:27:08,967 			Learning rate: weights:   1.000e-03    
2023-03-28 16:27:08,967 			Last test performance: 87.18%
2023-03-28 16:27:08,967 ----------------
2023-03-28 16:27:09,199   23  =>  34   		Training 486 pattern with 89.38% 	Forward time: 	 0.20 sec
2023-03-28 16:27:09,199 			Loss:    1.308e-02    			Backward time: 	 0.02 sec 
2023-03-28 16:27:09,234 			Learning rate: weights:   1.000e-03    
2023-03-28 16:27:09,234 			Last test performance: 87.18%
2023-03-28 16:27:09,234 ----------------
2023-03-28 16:27:09,404   23  =>  35   		Training 486 pattern with 87.50% 	Forward time: 	 0.15 sec
2023-03-28 16:27:09,404 			Loss:    1.472e-02    			Backward time: 	 0.01 sec 
2023-03-28 16:27:09,465 			Learning rate: weights:   1.000e-03    
2023-03-28 16:27:09,465 			Last test performance: 87.18%
2023-03-28 16:27:09,465 ----------------
2023-03-28 16:27:09,674   23  =>  36   		Training 486 pattern with 86.67% 	Forward time: 	 0.19 sec
2023-03-28 16:27:09,674 			Loss:    1.531e-02    			Backward time: 	 0.01 sec 
2023-03-28 16:27:09,764 			Learning rate: weights:   1.000e-03    
2023-03-28 16:27:09,764 			Last test performance: 87.18%
2023-03-28 16:27:09,764 ----------------
2023-03-28 16:27:09,972   23  =>  37   		Training 486 pattern with 87.08% 	Forward time: 	 0.19 sec
2023-03-28 16:27:09,972 			Loss:    1.556e-02    			Backward time: 	 0.01 sec 
2023-03-28 16:27:10,064 			Learning rate: weights:   1.000e-03    
2023-03-28 16:27:10,064 			Last test performance: 87.18%
2023-03-28 16:27:10,064 ----------------
2023-03-28 16:27:10,316   23  =>  38   		Training 486 pattern with 87.29% 	Forward time: 	 0.22 sec
2023-03-28 16:27:10,316 			Loss:    1.289e-02    			Backward time: 	 0.03 sec 
2023-03-28 16:27:10,365 			Learning rate: weights:   1.000e-03    
2023-03-28 16:27:10,365 			Last test performance: 87.18%
2023-03-28 16:27:10,365 ----------------
2023-03-28 16:27:10,534   23  =>  39   		Training 486 pattern with 88.54% 	Forward time: 	 0.15 sec
2023-03-28 16:27:10,534 			Loss:    1.393e-02    			Backward time: 	 0.01 sec 
2023-03-28 16:27:10,597 			Learning rate: weights:   1.000e-03    
2023-03-28 16:27:10,597 			Last test performance: 87.18%
2023-03-28 16:27:10,597 ----------------
2023-03-28 16:27:10,868   23  =>  40   		Training 486 pattern with 87.92% 	Forward time: 	 0.25 sec
2023-03-28 16:27:10,868 			Loss:    1.304e-02    			Backward time: 	 0.01 sec 
2023-03-28 16:27:10,921 			Learning rate: weights:   1.000e-03    
2023-03-28 16:27:10,921 			Last test performance: 87.18%
2023-03-28 16:27:10,921 ----------------
2023-03-28 16:27:11,147   23  =>  41   		Training 486 pattern with 85.00% 	Forward time: 	 0.21 sec
2023-03-28 16:27:11,147 			Loss:    1.613e-02    			Backward time: 	 0.01 sec 
2023-03-28 16:27:11,209 			Learning rate: weights:   1.000e-03    
2023-03-28 16:27:11,209 			Last test performance: 87.18%
2023-03-28 16:27:11,209 ----------------
2023-03-28 16:27:11,461   23  =>  42   		Training 486 pattern with 88.12% 	Forward time: 	 0.22 sec
2023-03-28 16:27:11,461 			Loss:    1.351e-02    			Backward time: 	 0.02 sec 
2023-03-28 16:27:11,511 			Learning rate: weights:   1.000e-03    
2023-03-28 16:27:11,511 			Last test performance: 87.18%
2023-03-28 16:27:11,511 ----------------
2023-03-28 16:27:11,774   23  =>  43   		Training 486 pattern with 83.33% 	Forward time: 	 0.23 sec
2023-03-28 16:27:11,774 			Loss:    1.880e-02    			Backward time: 	 0.02 sec 
2023-03-28 16:27:11,824 			Learning rate: weights:   1.000e-03    
2023-03-28 16:27:11,824 			Last test performance: 87.18%
2023-03-28 16:27:11,824 ----------------
2023-03-28 16:27:12,073   23  =>  44   		Training 486 pattern with 86.25% 	Forward time: 	 0.22 sec
2023-03-28 16:27:12,073 			Loss:    1.440e-02    			Backward time: 	 0.02 sec 
2023-03-28 16:27:12,124 			Learning rate: weights:   1.000e-03    
2023-03-28 16:27:12,124 			Last test performance: 87.18%
2023-03-28 16:27:12,124 ----------------
2023-03-28 16:27:12,365   23  =>  45   		Training 486 pattern with 86.46% 	Forward time: 	 0.21 sec
2023-03-28 16:27:12,365 			Loss:    1.462e-02    			Backward time: 	 0.01 sec 
2023-03-28 16:27:12,461 			Learning rate: weights:   1.000e-03    
2023-03-28 16:27:12,461 			Last test performance: 87.18%
2023-03-28 16:27:12,461 ----------------
2023-03-28 16:27:12,722   23  =>  46   		Training 486 pattern with 88.54% 	Forward time: 	 0.23 sec
2023-03-28 16:27:12,722 			Loss:    1.256e-02    			Backward time: 	 0.02 sec 
2023-03-28 16:27:12,819 			Learning rate: weights:   1.000e-03    
2023-03-28 16:27:12,820 			Last test performance: 87.18%
2023-03-28 16:27:12,820 ----------------
2023-03-28 16:27:13,029   23  =>  47   		Training 486 pattern with 88.33% 	Forward time: 	 0.19 sec
2023-03-28 16:27:13,029 			Loss:    1.170e-02    			Backward time: 	 0.02 sec 
2023-03-28 16:27:13,087 			Learning rate: weights:   1.000e-03    
2023-03-28 16:27:13,087 			Last test performance: 87.18%
2023-03-28 16:27:13,087 ----------------
2023-03-28 16:27:13,318   23  =>  48   		Training 486 pattern with 86.04% 	Forward time: 	 0.20 sec
2023-03-28 16:27:13,318 			Loss:    1.536e-02    			Backward time: 	 0.01 sec 
2023-03-28 16:27:13,401 			Learning rate: weights:   1.000e-03    
2023-03-28 16:27:13,402 			Last test performance: 87.18%
2023-03-28 16:27:13,402 ----------------
2023-03-28 16:27:13,700   23  =>  49   		Training 486 pattern with 87.92% 	Forward time: 	 0.27 sec
2023-03-28 16:27:13,700 			Loss:    1.272e-02    			Backward time: 	 0.02 sec 
2023-03-28 16:27:13,769 			Learning rate: weights:   1.000e-03    
2023-03-28 16:27:13,769 			Last test performance: 87.18%
2023-03-28 16:27:13,769 ----------------
2023-03-28 16:27:13,944   23  =>  50   		Training 486 pattern with 88.33% 	Forward time: 	 0.16 sec
2023-03-28 16:27:13,944 			Loss:    1.344e-02    			Backward time: 	 0.01 sec 
2023-03-28 16:27:14,041 			Learning rate: weights:   1.000e-03    
2023-03-28 16:27:14,041 			Last test performance: 87.18%
2023-03-28 16:27:14,041 ----------------
2023-03-28 16:27:14,205   23  =>  51   		Training 486 pattern with 88.54% 	Forward time: 	 0.15 sec
2023-03-28 16:27:14,205 			Loss:    1.272e-02    			Backward time: 	 0.01 sec 
2023-03-28 16:27:14,291 			Learning rate: weights:   1.000e-03    
2023-03-28 16:27:14,292 			Last test performance: 87.18%
2023-03-28 16:27:14,292 ----------------
2023-03-28 16:27:14,527   23  =>  52   		Training 486 pattern with 88.54% 	Forward time: 	 0.21 sec
2023-03-28 16:27:14,527 			Loss:    1.408e-02    			Backward time: 	 0.01 sec 
2023-03-28 16:27:14,663 			Learning rate: weights:   1.000e-03    
2023-03-28 16:27:14,663 			Last test performance: 87.18%
2023-03-28 16:27:14,663 ----------------
2023-03-28 16:27:14,909   23  =>  53   		Training 486 pattern with 85.21% 	Forward time: 	 0.22 sec
2023-03-28 16:27:14,909 			Loss:    1.438e-02    			Backward time: 	 0.02 sec 
2023-03-28 16:27:14,960 			Learning rate: weights:   1.000e-03    
2023-03-28 16:27:14,960 			Last test performance: 87.18%
2023-03-28 16:27:14,960 ----------------
2023-03-28 16:27:15,126   23  =>  54   		Training 486 pattern with 84.58% 	Forward time: 	 0.15 sec
2023-03-28 16:27:15,126 			Loss:    1.471e-02    			Backward time: 	 0.01 sec 
2023-03-28 16:27:15,212 			Learning rate: weights:   1.000e-03    
2023-03-28 16:27:15,213 			Last test performance: 87.18%
2023-03-28 16:27:15,213 ----------------
2023-03-28 16:27:15,500   23  =>  55   		Training 486 pattern with 88.54% 	Forward time: 	 0.26 sec
2023-03-28 16:27:15,500 			Loss:    1.268e-02    			Backward time: 	 0.02 sec 
2023-03-28 16:27:15,559 			Learning rate: weights:   1.000e-03    
2023-03-28 16:27:15,559 			Last test performance: 87.18%
2023-03-28 16:27:15,559 ----------------
2023-03-28 16:27:15,733   23  =>  56   		Training 486 pattern with 86.46% 	Forward time: 	 0.16 sec
2023-03-28 16:27:15,733 			Loss:    1.553e-02    			Backward time: 	 0.01 sec 
2023-03-28 16:27:15,831 			Learning rate: weights:   1.000e-03    
2023-03-28 16:27:15,831 			Last test performance: 87.18%
2023-03-28 16:27:15,832 ----------------
2023-03-28 16:27:16,037   23  =>  57   		Training 486 pattern with 88.12% 	Forward time: 	 0.18 sec
2023-03-28 16:27:16,037 			Loss:    1.391e-02    			Backward time: 	 0.01 sec 
2023-03-28 16:27:16,186 			Learning rate: weights:   1.000e-03    
2023-03-28 16:27:16,186 			Last test performance: 87.18%
2023-03-28 16:27:16,187 ----------------
2023-03-28 16:27:16,448   23  =>  58   		Training 486 pattern with 87.08% 	Forward time: 	 0.23 sec
2023-03-28 16:27:16,448 			Loss:    1.395e-02    			Backward time: 	 0.02 sec 
2023-03-28 16:27:16,491 			Learning rate: weights:   1.000e-03    
2023-03-28 16:27:16,491 			Last test performance: 87.18%
2023-03-28 16:27:16,491 ----------------
2023-03-28 16:27:16,753   23  =>  59   		Training 486 pattern with 83.96% 	Forward time: 	 0.24 sec
2023-03-28 16:27:16,753 			Loss:    1.606e-02    			Backward time: 	 0.01 sec 
2023-03-28 16:27:16,804 			Learning rate: weights:   1.000e-03    
2023-03-28 16:27:16,804 			Last test performance: 87.18%
2023-03-28 16:27:16,804 ----------------
2023-03-28 16:27:17,056   23  =>  60   		Training 486 pattern with 90.00% 	Forward time: 	 0.23 sec
2023-03-28 16:27:17,056 			Loss:    1.317e-02    			Backward time: 	 0.01 sec 
2023-03-28 16:27:17,093 			Learning rate: weights:   1.000e-03    
2023-03-28 16:27:17,093 			Last test performance: 87.18%
2023-03-28 16:27:17,093 ----------------
2023-03-28 16:27:17,346   23  =>  61   		Training 486 pattern with 86.25% 	Forward time: 	 0.22 sec
2023-03-28 16:27:17,346 			Loss:    1.496e-02    			Backward time: 	 0.02 sec 
2023-03-28 16:27:17,422 			Learning rate: weights:   1.000e-03    
2023-03-28 16:27:17,422 			Last test performance: 87.18%
2023-03-28 16:27:17,422 ----------------
2023-03-28 16:27:17,662   23  =>  62   		Training 486 pattern with 86.67% 	Forward time: 	 0.22 sec
2023-03-28 16:27:17,662 			Loss:    1.539e-02    			Backward time: 	 0.02 sec 
2023-03-28 16:27:17,726 			Learning rate: weights:   1.000e-03    
2023-03-28 16:27:17,726 			Last test performance: 87.18%
2023-03-28 16:27:17,726 ----------------
2023-03-28 16:27:17,980   23  =>  63   		Training 486 pattern with 87.71% 	Forward time: 	 0.23 sec
2023-03-28 16:27:17,980 			Loss:    1.325e-02    			Backward time: 	 0.01 sec 
2023-03-28 16:27:18,020 			Learning rate: weights:   1.000e-03    
2023-03-28 16:27:18,020 			Last test performance: 87.18%
2023-03-28 16:27:18,020 ----------------
2023-03-28 16:27:18,300   23  =>  64   		Training 486 pattern with 88.12% 	Forward time: 	 0.24 sec
2023-03-28 16:27:18,300 			Loss:    1.368e-02    			Backward time: 	 0.03 sec 
2023-03-28 16:27:18,380 			Learning rate: weights:   1.000e-03    
2023-03-28 16:27:18,380 			Last test performance: 87.18%
2023-03-28 16:27:18,381 ----------------
2023-03-28 16:27:18,569   23  =>  65   		Training 486 pattern with 84.79% 	Forward time: 	 0.17 sec
2023-03-28 16:27:18,569 			Loss:    1.634e-02    			Backward time: 	 0.01 sec 
2023-03-28 16:27:18,649 			Learning rate: weights:   1.000e-03    
2023-03-28 16:27:18,649 			Last test performance: 87.18%
2023-03-28 16:27:18,649 ----------------
2023-03-28 16:27:18,868   23  =>  66   		Training 486 pattern with 85.21% 	Forward time: 	 0.20 sec
2023-03-28 16:27:18,868 			Loss:    1.576e-02    			Backward time: 	 0.01 sec 
2023-03-28 16:27:18,981 			Learning rate: weights:   1.000e-03    
2023-03-28 16:27:18,981 			Last test performance: 87.18%
2023-03-28 16:27:18,981 ----------------
2023-03-28 16:27:19,175   23  =>  67   		Training 486 pattern with 88.75% 	Forward time: 	 0.17 sec
2023-03-28 16:27:19,175 			Loss:    1.376e-02    			Backward time: 	 0.01 sec 
2023-03-28 16:27:19,246 			Learning rate: weights:   1.000e-03    
2023-03-28 16:27:19,246 			Last test performance: 87.18%
2023-03-28 16:27:19,246 ----------------
2023-03-28 16:27:19,475   23  =>  68   		Training 486 pattern with 85.83% 	Forward time: 	 0.21 sec
2023-03-28 16:27:19,475 			Loss:    1.634e-02    			Backward time: 	 0.01 sec 
2023-03-28 16:27:19,608 			Learning rate: weights:   1.000e-03    
2023-03-28 16:27:19,608 			Last test performance: 87.18%
2023-03-28 16:27:19,608 ----------------
2023-03-28 16:27:19,803   23  =>  69   		Training 486 pattern with 87.50% 	Forward time: 	 0.17 sec
2023-03-28 16:27:19,803 			Loss:    1.364e-02    			Backward time: 	 0.01 sec 
2023-03-28 16:27:19,886 			Learning rate: weights:   1.000e-03    
2023-03-28 16:27:19,886 			Last test performance: 87.18%
2023-03-28 16:27:19,886 ----------------
2023-03-28 16:27:20,093   23  =>  70   		Training 486 pattern with 88.96% 	Forward time: 	 0.19 sec
2023-03-28 16:27:20,093 			Loss:    1.366e-02    			Backward time: 	 0.01 sec 
2023-03-28 16:27:20,168 			Learning rate: weights:   1.000e-03    
2023-03-28 16:27:20,168 			Last test performance: 87.18%
2023-03-28 16:27:20,168 ----------------
2023-03-28 16:27:20,386   23  =>  71   		Training 486 pattern with 85.21% 	Forward time: 	 0.20 sec
2023-03-28 16:27:20,386 			Loss:    1.553e-02    			Backward time: 	 0.01 sec 
2023-03-28 16:27:20,500 			Learning rate: weights:   1.000e-03    
2023-03-28 16:27:20,500 			Last test performance: 87.18%
2023-03-28 16:27:20,500 ----------------
2023-03-28 16:27:20,724   23  =>  72   		Training 486 pattern with 86.46% 	Forward time: 	 0.20 sec
2023-03-28 16:27:20,724 			Loss:    1.439e-02    			Backward time: 	 0.01 sec 
2023-03-28 16:27:20,809 			Learning rate: weights:   1.000e-03    
2023-03-28 16:27:20,809 			Last test performance: 87.18%
2023-03-28 16:27:20,809 ----------------
2023-03-28 16:27:21,116   23  =>  73   		Training 486 pattern with 88.33% 	Forward time: 	 0.28 sec
2023-03-28 16:27:21,116 			Loss:    1.250e-02    			Backward time: 	 0.02 sec 
2023-03-28 16:27:21,182 			Learning rate: weights:   1.000e-03    
2023-03-28 16:27:21,183 			Last test performance: 87.18%
2023-03-28 16:27:21,183 ----------------
2023-03-28 16:27:21,371   23  =>  74   		Training 486 pattern with 86.25% 	Forward time: 	 0.16 sec
2023-03-28 16:27:21,371 			Loss:    1.467e-02    			Backward time: 	 0.02 sec 
2023-03-28 16:27:21,460 			Learning rate: weights:   1.000e-03    
2023-03-28 16:27:21,460 			Last test performance: 87.18%
2023-03-28 16:27:21,460 ----------------
2023-03-28 16:27:21,732   23  =>  75   		Training 486 pattern with 87.92% 	Forward time: 	 0.24 sec
2023-03-28 16:27:21,732 			Loss:    1.397e-02    			Backward time: 	 0.02 sec 
2023-03-28 16:27:21,792 			Learning rate: weights:   1.000e-03    
2023-03-28 16:27:21,792 			Last test performance: 87.18%
2023-03-28 16:27:21,792 ----------------
2023-03-28 16:27:21,988   23  =>  76   		Training 486 pattern with 88.54% 	Forward time: 	 0.18 sec
2023-03-28 16:27:21,989 			Loss:    1.284e-02    			Backward time: 	 0.01 sec 
2023-03-28 16:27:22,050 			Learning rate: weights:   1.000e-03    
2023-03-28 16:27:22,050 			Last test performance: 87.18%
2023-03-28 16:27:22,050 ----------------
2023-03-28 16:27:22,291   23  =>  77   		Training 486 pattern with 87.50% 	Forward time: 	 0.22 sec
2023-03-28 16:27:22,291 			Loss:    1.629e-02    			Backward time: 	 0.01 sec 
2023-03-28 16:27:22,329 			Learning rate: weights:   1.000e-03    
2023-03-28 16:27:22,329 			Last test performance: 87.18%
2023-03-28 16:27:22,329 ----------------
2023-03-28 16:27:22,576   23  =>  78   		Training 486 pattern with 86.67% 	Forward time: 	 0.22 sec
2023-03-28 16:27:22,576 			Loss:    1.489e-02    			Backward time: 	 0.02 sec 
2023-03-28 16:27:22,614 			Learning rate: weights:   1.000e-03    
2023-03-28 16:27:22,614 			Last test performance: 87.18%
2023-03-28 16:27:22,614 ----------------
2023-03-28 16:27:22,854   23  =>  79   		Training 486 pattern with 87.92% 	Forward time: 	 0.21 sec
2023-03-28 16:27:22,854 			Loss:    1.338e-02    			Backward time: 	 0.02 sec 
2023-03-28 16:27:22,903 			Learning rate: weights:   1.000e-03    
2023-03-28 16:27:22,903 			Last test performance: 87.18%
2023-03-28 16:27:22,903 ----------------
2023-03-28 16:27:23,150   23  =>  80   		Training 486 pattern with 86.46% 	Forward time: 	 0.23 sec
2023-03-28 16:27:23,150 			Loss:    1.526e-02    			Backward time: 	 0.01 sec 
2023-03-28 16:27:23,190 			Learning rate: weights:   1.000e-03    
2023-03-28 16:27:23,190 			Last test performance: 87.18%
2023-03-28 16:27:23,190 ----------------
2023-03-28 16:27:23,479   23  =>  81   		Training 486 pattern with 86.67% 	Forward time: 	 0.26 sec
2023-03-28 16:27:23,479 			Loss:    1.464e-02    			Backward time: 	 0.02 sec 
2023-03-28 16:27:23,698 			Learning rate: weights:   1.000e-03    
2023-03-28 16:27:23,698 			Last test performance: 87.18%
2023-03-28 16:27:23,698 ----------------
2023-03-28 16:27:23,969   23  =>  82   		Training 486 pattern with 85.62% 	Forward time: 	 0.24 sec
2023-03-28 16:27:23,969 			Loss:    1.535e-02    			Backward time: 	 0.02 sec 
2023-03-28 16:27:24,072 			Learning rate: weights:   1.000e-03    
2023-03-28 16:27:24,072 			Last test performance: 87.18%
2023-03-28 16:27:24,072 ----------------
2023-03-28 16:27:24,326   23  =>  83   		Training 486 pattern with 88.33% 	Forward time: 	 0.23 sec
2023-03-28 16:27:24,326 			Loss:    1.362e-02    			Backward time: 	 0.01 sec 
2023-03-28 16:27:24,387 			Learning rate: weights:   1.000e-03    
2023-03-28 16:27:24,387 			Last test performance: 87.18%
2023-03-28 16:27:24,387 ----------------
2023-03-28 16:27:24,640   23  =>  84   		Training 486 pattern with 86.46% 	Forward time: 	 0.23 sec
2023-03-28 16:27:24,640 			Loss:    1.495e-02    			Backward time: 	 0.02 sec 
2023-03-28 16:27:24,733 			Learning rate: weights:   1.000e-03    
2023-03-28 16:27:24,733 			Last test performance: 87.18%
2023-03-28 16:27:24,733 ----------------
2023-03-28 16:27:24,982   23  =>  85   		Training 486 pattern with 85.62% 	Forward time: 	 0.23 sec
2023-03-28 16:27:24,982 			Loss:    1.426e-02    			Backward time: 	 0.02 sec 
2023-03-28 16:27:25,158 			Learning rate: weights:   1.000e-03    
2023-03-28 16:27:25,158 			Last test performance: 87.18%
2023-03-28 16:27:25,158 ----------------
2023-03-28 16:27:25,370   23  =>  86   		Training 486 pattern with 90.83% 	Forward time: 	 0.19 sec
2023-03-28 16:27:25,370 			Loss:    1.190e-02    			Backward time: 	 0.01 sec 
2023-03-28 16:27:25,469 			Learning rate: weights:   1.000e-03    
2023-03-28 16:27:25,469 			Last test performance: 87.18%
2023-03-28 16:27:25,469 ----------------
2023-03-28 16:27:25,732   23  =>  87   		Training 486 pattern with 89.58% 	Forward time: 	 0.24 sec
2023-03-28 16:27:25,733 			Loss:    1.155e-02    			Backward time: 	 0.01 sec 
2023-03-28 16:27:25,820 			Learning rate: weights:   1.000e-03    
2023-03-28 16:27:25,820 			Last test performance: 87.18%
2023-03-28 16:27:25,820 ----------------
2023-03-28 16:27:26,085   23  =>  88   		Training 486 pattern with 88.54% 	Forward time: 	 0.23 sec
2023-03-28 16:27:26,085 			Loss:    1.245e-02    			Backward time: 	 0.03 sec 
2023-03-28 16:27:26,137 			Learning rate: weights:   1.000e-03    
2023-03-28 16:27:26,138 			Last test performance: 87.18%
2023-03-28 16:27:26,138 ----------------
2023-03-28 16:27:26,417   23  =>  89   		Training 486 pattern with 87.50% 	Forward time: 	 0.25 sec
2023-03-28 16:27:26,418 			Loss:    1.338e-02    			Backward time: 	 0.02 sec 
2023-03-28 16:27:26,466 			Learning rate: weights:   1.000e-03    
2023-03-28 16:27:26,466 			Last test performance: 87.18%
2023-03-28 16:27:26,466 ----------------
2023-03-28 16:27:26,723   23  =>  90   		Training 486 pattern with 88.75% 	Forward time: 	 0.22 sec
2023-03-28 16:27:26,723 			Loss:    1.337e-02    			Backward time: 	 0.03 sec 
2023-03-28 16:27:26,798 			Learning rate: weights:   1.000e-03    
2023-03-28 16:27:26,798 			Last test performance: 87.18%
2023-03-28 16:27:26,798 ----------------
2023-03-28 16:27:27,060   23  =>  91   		Training 486 pattern with 87.50% 	Forward time: 	 0.22 sec
2023-03-28 16:27:27,060 			Loss:    1.545e-02    			Backward time: 	 0.03 sec 
2023-03-28 16:27:27,133 			Learning rate: weights:   1.000e-03    
2023-03-28 16:27:27,133 			Last test performance: 87.18%
2023-03-28 16:27:27,133 ----------------
2023-03-28 16:27:27,409   23  =>  92   		Training 486 pattern with 88.33% 	Forward time: 	 0.25 sec
2023-03-28 16:27:27,409 			Loss:    1.372e-02    			Backward time: 	 0.02 sec 
2023-03-28 16:27:27,510 			Learning rate: weights:   1.000e-03    
2023-03-28 16:27:27,510 			Last test performance: 87.18%
2023-03-28 16:27:27,510 ----------------
2023-03-28 16:27:27,744   23  =>  93   		Training 486 pattern with 85.42% 	Forward time: 	 0.21 sec
2023-03-28 16:27:27,744 			Loss:    1.540e-02    			Backward time: 	 0.01 sec 
2023-03-28 16:27:27,836 			Learning rate: weights:   1.000e-03    
2023-03-28 16:27:27,836 			Last test performance: 87.18%
2023-03-28 16:27:27,836 ----------------
2023-03-28 16:27:28,096   23  =>  94   		Training 486 pattern with 86.04% 	Forward time: 	 0.24 sec
2023-03-28 16:27:28,097 			Loss:    1.539e-02    			Backward time: 	 0.02 sec 
2023-03-28 16:27:28,134 			Learning rate: weights:   1.000e-03    
2023-03-28 16:27:28,134 			Last test performance: 87.18%
2023-03-28 16:27:28,134 ----------------
2023-03-28 16:27:28,419   23  =>  95   		Training 486 pattern with 87.71% 	Forward time: 	 0.24 sec
2023-03-28 16:27:28,419 			Loss:    1.445e-02    			Backward time: 	 0.03 sec 
2023-03-28 16:27:28,509 			Learning rate: weights:   1.000e-03    
2023-03-28 16:27:28,510 			Last test performance: 87.18%
2023-03-28 16:27:28,510 ----------------
2023-03-28 16:27:28,721   23  =>  96   		Training 486 pattern with 87.29% 	Forward time: 	 0.19 sec
2023-03-28 16:27:28,721 			Loss:    1.444e-02    			Backward time: 	 0.02 sec 
2023-03-28 16:27:28,881 			Learning rate: weights:   1.000e-03    
2023-03-28 16:27:28,881 			Last test performance: 87.18%
2023-03-28 16:27:28,882 ----------------
2023-03-28 16:27:29,123   23  =>  97   		Training 486 pattern with 87.08% 	Forward time: 	 0.21 sec
2023-03-28 16:27:29,123 			Loss:    1.383e-02    			Backward time: 	 0.02 sec 
2023-03-28 16:27:29,185 			Learning rate: weights:   1.000e-03    
2023-03-28 16:27:29,186 			Last test performance: 87.18%
2023-03-28 16:27:29,186 ----------------
2023-03-28 16:27:29,366   23  =>  98   		Training 486 pattern with 88.96% 	Forward time: 	 0.16 sec
2023-03-28 16:27:29,366 			Loss:    1.222e-02    			Backward time: 	 0.01 sec 
2023-03-28 16:27:29,469 			Learning rate: weights:   1.000e-03    
2023-03-28 16:27:29,469 			Last test performance: 87.18%
2023-03-28 16:27:29,470 ----------------
2023-03-28 16:27:29,670   23  =>  99   		Training 486 pattern with 85.42% 	Forward time: 	 0.18 sec
2023-03-28 16:27:29,670 			Loss:    1.510e-02    			Backward time: 	 0.01 sec 
2023-03-28 16:27:29,747 			Learning rate: weights:   1.000e-03    
2023-03-28 16:27:29,747 			Last test performance: 87.18%
2023-03-28 16:27:29,747 ----------------
2023-03-28 16:27:30,007   23  => 100   		Training 486 pattern with 86.46% 	Forward time: 	 0.24 sec
2023-03-28 16:27:30,007 			Loss:    1.634e-02    			Backward time: 	 0.01 sec 
2023-03-28 16:27:30,091 			Learning rate: weights:   1.000e-03    
2023-03-28 16:27:30,091 			Last test performance: 87.18%
2023-03-28 16:27:30,091 ----------------
2023-03-28 16:27:30,334   23  => 101   		Training 486 pattern with 87.08% 	Forward time: 	 0.22 sec
2023-03-28 16:27:30,334 			Loss:    1.369e-02    			Backward time: 	 0.01 sec 
2023-03-28 16:27:30,387 			Learning rate: weights:   1.000e-03    
2023-03-28 16:27:30,387 			Last test performance: 87.18%
2023-03-28 16:27:30,387 ----------------
2023-03-28 16:27:30,632   23  => 102   		Training 486 pattern with 85.62% 	Forward time: 	 0.22 sec
2023-03-28 16:27:30,632 			Loss:    1.596e-02    			Backward time: 	 0.02 sec 
2023-03-28 16:27:30,671 			Learning rate: weights:   1.000e-03    
2023-03-28 16:27:30,671 			Last test performance: 87.18%
2023-03-28 16:27:30,671 ----------------
2023-03-28 16:27:30,914   23  => 103   		Training 486 pattern with 89.17% 	Forward time: 	 0.22 sec
2023-03-28 16:27:30,914 			Loss:    1.279e-02    			Backward time: 	 0.01 sec 
2023-03-28 16:27:30,993 			Learning rate: weights:   1.000e-03    
2023-03-28 16:27:30,993 			Last test performance: 87.18%
2023-03-28 16:27:30,994 ----------------
2023-03-28 16:27:31,220   23  => 104   		Training 486 pattern with 87.08% 	Forward time: 	 0.20 sec
2023-03-28 16:27:31,221 			Loss:    1.473e-02    			Backward time: 	 0.02 sec 
2023-03-28 16:27:31,260 			Learning rate: weights:   1.000e-03    
2023-03-28 16:27:31,261 			Last test performance: 87.18%
2023-03-28 16:27:31,261 ----------------
2023-03-28 16:27:31,534   23  => 105   		Training 486 pattern with 90.42% 	Forward time: 	 0.24 sec
2023-03-28 16:27:31,534 			Loss:    1.108e-02    			Backward time: 	 0.02 sec 
2023-03-28 16:27:31,578 			Learning rate: weights:   1.000e-03    
2023-03-28 16:27:31,578 			Last test performance: 87.18%
2023-03-28 16:27:31,578 ----------------
2023-03-28 16:27:31,886   23  => 106   		Training 486 pattern with 90.00% 	Forward time: 	 0.28 sec
2023-03-28 16:27:31,886 			Loss:    1.125e-02    			Backward time: 	 0.02 sec 
2023-03-28 16:27:31,941 			Learning rate: weights:   1.000e-03    
2023-03-28 16:27:31,941 			Last test performance: 87.18%
2023-03-28 16:27:31,941 ----------------
2023-03-28 16:27:32,175   23  => 107   		Training 486 pattern with 88.33% 	Forward time: 	 0.21 sec
2023-03-28 16:27:32,176 			Loss:    1.315e-02    			Backward time: 	 0.01 sec 
2023-03-28 16:27:32,256 			Learning rate: weights:   1.000e-03    
2023-03-28 16:27:32,257 			Last test performance: 87.18%
2023-03-28 16:27:32,257 ----------------
2023-03-28 16:27:32,465   23  => 108   		Training 486 pattern with 87.50% 	Forward time: 	 0.19 sec
2023-03-28 16:27:32,465 			Loss:    1.356e-02    			Backward time: 	 0.02 sec 
2023-03-28 16:27:32,540 			Learning rate: weights:   1.000e-03    
2023-03-28 16:27:32,540 			Last test performance: 87.18%
2023-03-28 16:27:32,540 ----------------
2023-03-28 16:27:32,815   23  => 109   		Training 486 pattern with 90.21% 	Forward time: 	 0.25 sec
2023-03-28 16:27:32,815 			Loss:    1.344e-02    			Backward time: 	 0.02 sec 
2023-03-28 16:27:32,878 			Learning rate: weights:   1.000e-03    
2023-03-28 16:27:32,878 			Last test performance: 87.18%
2023-03-28 16:27:32,878 ----------------
2023-03-28 16:27:33,094   23  => 110   		Training 486 pattern with 85.83% 	Forward time: 	 0.19 sec
2023-03-28 16:27:33,094 			Loss:    1.621e-02    			Backward time: 	 0.02 sec 
2023-03-28 16:27:33,185 			Learning rate: weights:   1.000e-03    
2023-03-28 16:27:33,185 			Last test performance: 87.18%
2023-03-28 16:27:33,185 ----------------
2023-03-28 16:27:33,443   23  => 111   		Training 486 pattern with 87.50% 	Forward time: 	 0.23 sec
2023-03-28 16:27:33,443 			Loss:    1.290e-02    			Backward time: 	 0.02 sec 
2023-03-28 16:27:33,501 			Learning rate: weights:   1.000e-03    
2023-03-28 16:27:33,501 			Last test performance: 87.18%
2023-03-28 16:27:33,502 ----------------
2023-03-28 16:27:33,677   23  => 112   		Training 486 pattern with 89.38% 	Forward time: 	 0.16 sec
2023-03-28 16:27:33,678 			Loss:    1.296e-02    			Backward time: 	 0.01 sec 
2023-03-28 16:27:33,752 			Learning rate: weights:   1.000e-03    
2023-03-28 16:27:33,753 			Last test performance: 87.18%
2023-03-28 16:27:33,754 ----------------
2023-03-28 16:27:33,958   23  => 113   		Training 486 pattern with 87.29% 	Forward time: 	 0.18 sec
2023-03-28 16:27:33,958 			Loss:    1.422e-02    			Backward time: 	 0.01 sec 
2023-03-28 16:27:34,020 			Learning rate: weights:   1.000e-03    
2023-03-28 16:27:34,020 			Last test performance: 87.18%
2023-03-28 16:27:34,020 ----------------
2023-03-28 16:27:34,246   23  => 114   		Training 486 pattern with 89.38% 	Forward time: 	 0.21 sec
2023-03-28 16:27:34,246 			Loss:    1.293e-02    			Backward time: 	 0.01 sec 
2023-03-28 16:27:34,338 			Learning rate: weights:   1.000e-03    
2023-03-28 16:27:34,338 			Last test performance: 87.18%
2023-03-28 16:27:34,338 ----------------
2023-03-28 16:27:34,571   23  => 115   		Training 486 pattern with 85.83% 	Forward time: 	 0.21 sec
2023-03-28 16:27:34,571 			Loss:    1.513e-02    			Backward time: 	 0.01 sec 
2023-03-28 16:27:34,657 			Learning rate: weights:   1.000e-03    
2023-03-28 16:27:34,657 			Last test performance: 87.18%
2023-03-28 16:27:34,657 ----------------
2023-03-28 16:27:34,858   23  => 116   		Training 486 pattern with 86.46% 	Forward time: 	 0.18 sec
2023-03-28 16:27:34,859 			Loss:    1.481e-02    			Backward time: 	 0.01 sec 
2023-03-28 16:27:34,955 			Learning rate: weights:   1.000e-03    
2023-03-28 16:27:34,955 			Last test performance: 87.18%
2023-03-28 16:27:34,955 ----------------
2023-03-28 16:27:35,167   23  => 117   		Training 486 pattern with 87.50% 	Forward time: 	 0.19 sec
2023-03-28 16:27:35,167 			Loss:    1.527e-02    			Backward time: 	 0.02 sec 
2023-03-28 16:27:35,252 			Learning rate: weights:   1.000e-03    
2023-03-28 16:27:35,252 			Last test performance: 87.18%
2023-03-28 16:27:35,252 ----------------
2023-03-28 16:27:35,504   23  => 118   		Training 486 pattern with 88.33% 	Forward time: 	 0.22 sec
2023-03-28 16:27:35,504 			Loss:    1.288e-02    			Backward time: 	 0.02 sec 
2023-03-28 16:27:35,619 			Learning rate: weights:   1.000e-03    
2023-03-28 16:27:35,619 			Last test performance: 87.18%
2023-03-28 16:27:35,619 ----------------
2023-03-28 16:27:35,910   23  => 119   		Training 486 pattern with 86.25% 	Forward time: 	 0.26 sec
2023-03-28 16:27:35,910 			Loss:    1.473e-02    			Backward time: 	 0.02 sec 
2023-03-28 16:27:35,953 			Learning rate: weights:   1.000e-03    
2023-03-28 16:27:35,953 			Last test performance: 87.18%
2023-03-28 16:27:35,953 ----------------
2023-03-28 16:27:36,219   23  => 120   		Training 486 pattern with 87.92% 	Forward time: 	 0.24 sec
2023-03-28 16:27:36,219 			Loss:    1.397e-02    			Backward time: 	 0.01 sec 
2023-03-28 16:27:36,254 			Learning rate: weights:   1.000e-03    
2023-03-28 16:27:36,254 			Last test performance: 87.18%
2023-03-28 16:27:36,254 ----------------
2023-03-28 16:27:36,501   23  => 121   		Training 486 pattern with 86.04% 	Forward time: 	 0.22 sec
2023-03-28 16:27:36,501 			Loss:    1.621e-02    			Backward time: 	 0.02 sec 
2023-03-28 16:27:36,580 			Learning rate: weights:   1.000e-03    
2023-03-28 16:27:36,580 			Last test performance: 87.18%
2023-03-28 16:27:36,580 ----------------
2023-03-28 16:27:36,817   23  => 122   		Training 486 pattern with 86.67% 	Forward time: 	 0.21 sec
2023-03-28 16:27:36,817 			Loss:    1.470e-02    			Backward time: 	 0.01 sec 
2023-03-28 16:27:36,927 			Learning rate: weights:   1.000e-03    
2023-03-28 16:27:36,927 			Last test performance: 87.18%
2023-03-28 16:27:36,927 ----------------
2023-03-28 16:27:37,116   23  => 123   		Training 486 pattern with 86.46% 	Forward time: 	 0.17 sec
2023-03-28 16:27:37,117 			Loss:    1.513e-02    			Backward time: 	 0.01 sec 
2023-03-28 16:27:37,210 			Learning rate: weights:   1.000e-03    
2023-03-28 16:27:37,210 			Last test performance: 87.18%
2023-03-28 16:27:37,210 ----------------
2023-03-28 16:27:37,436   23  => 124   		Training 486 pattern with 86.88% 	Forward time: 	 0.20 sec
2023-03-28 16:27:37,436 			Loss:    1.522e-02    			Backward time: 	 0.01 sec 
2023-03-28 16:27:37,476 
2023-03-28 16:27:37,476 Testing:
2023-03-28 16:27:37,481 		24 of 10000 with 87.50% 	 Time used:  0.00 sec
2023-03-28 16:27:37,486 		48 of 10000 with 89.58% 	 Time used:  0.00 sec
2023-03-28 16:27:37,491 		72 of 10000 with 86.11% 	 Time used:  0.00 sec
2023-03-28 16:27:37,502 		96 of 10000 with 87.50% 	 Time used:  0.01 sec
2023-03-28 16:27:37,513 		120 of 10000 with 88.33% 	 Time used:  0.01 sec
2023-03-28 16:27:37,524 		144 of 10000 with 88.89% 	 Time used:  0.01 sec
2023-03-28 16:27:37,530 		168 of 10000 with 89.29% 	 Time used:  0.01 sec
2023-03-28 16:27:37,536 		192 of 10000 with 90.10% 	 Time used:  0.01 sec
2023-03-28 16:27:37,553 		216 of 10000 with 89.81% 	 Time used:  0.02 sec
2023-03-28 16:27:37,581 		240 of 10000 with 90.42% 	 Time used:  0.03 sec
2023-03-28 16:27:37,590 		264 of 10000 with 90.15% 	 Time used:  0.01 sec
2023-03-28 16:27:37,597 		288 of 10000 with 89.58% 	 Time used:  0.01 sec
2023-03-28 16:27:37,604 		312 of 10000 with 89.74% 	 Time used:  0.01 sec
2023-03-28 16:27:37,611 		336 of 10000 with 88.99% 	 Time used:  0.01 sec
2023-03-28 16:27:37,620 		360 of 10000 with 88.89% 	 Time used:  0.01 sec
2023-03-28 16:27:37,626 		384 of 10000 with 88.80% 	 Time used:  0.01 sec
2023-03-28 16:27:37,631 		408 of 10000 with 87.99% 	 Time used:  0.01 sec
2023-03-28 16:27:37,636 		432 of 10000 with 88.19% 	 Time used:  0.00 sec
2023-03-28 16:27:37,640 		456 of 10000 with 88.16% 	 Time used:  0.00 sec
2023-03-28 16:27:37,644 		480 of 10000 with 87.50% 	 Time used:  0.00 sec
2023-03-28 16:27:37,649 		504 of 10000 with 87.70% 	 Time used:  0.00 sec
2023-03-28 16:27:37,653 		528 of 10000 with 87.88% 	 Time used:  0.00 sec
2023-03-28 16:27:37,658 		552 of 10000 with 88.04% 	 Time used:  0.00 sec
2023-03-28 16:27:37,662 		576 of 10000 with 88.02% 	 Time used:  0.00 sec
2023-03-28 16:27:37,666 		600 of 10000 with 87.83% 	 Time used:  0.00 sec
2023-03-28 16:27:37,670 		624 of 10000 with 87.82% 	 Time used:  0.00 sec
2023-03-28 16:27:37,675 		648 of 10000 with 87.96% 	 Time used:  0.00 sec
2023-03-28 16:27:37,680 		672 of 10000 with 87.80% 	 Time used:  0.00 sec
2023-03-28 16:27:37,684 		696 of 10000 with 87.64% 	 Time used:  0.00 sec
2023-03-28 16:27:37,688 		720 of 10000 with 87.64% 	 Time used:  0.00 sec
2023-03-28 16:27:37,693 		744 of 10000 with 87.77% 	 Time used:  0.00 sec
2023-03-28 16:27:37,697 		768 of 10000 with 87.63% 	 Time used:  0.00 sec
2023-03-28 16:27:37,701 		792 of 10000 with 87.88% 	 Time used:  0.00 sec
2023-03-28 16:27:37,705 		816 of 10000 with 87.87% 	 Time used:  0.00 sec
2023-03-28 16:27:37,709 		840 of 10000 with 87.86% 	 Time used:  0.00 sec
2023-03-28 16:27:37,713 		864 of 10000 with 87.85% 	 Time used:  0.00 sec
2023-03-28 16:27:37,716 		888 of 10000 with 87.73% 	 Time used:  0.00 sec
2023-03-28 16:27:37,720 		912 of 10000 with 87.50% 	 Time used:  0.00 sec
2023-03-28 16:27:37,724 		936 of 10000 with 87.61% 	 Time used:  0.00 sec
2023-03-28 16:27:37,729 		960 of 10000 with 87.71% 	 Time used:  0.00 sec
2023-03-28 16:27:37,734 		984 of 10000 with 87.20% 	 Time used:  0.01 sec
2023-03-28 16:27:37,740 		1008 of 10000 with 87.20% 	 Time used:  0.01 sec
2023-03-28 16:27:37,747 		1032 of 10000 with 87.31% 	 Time used:  0.01 sec
2023-03-28 16:27:37,751 		1056 of 10000 with 87.41% 	 Time used:  0.00 sec
2023-03-28 16:27:37,755 		1080 of 10000 with 87.31% 	 Time used:  0.00 sec
2023-03-28 16:27:37,760 		1104 of 10000 with 87.41% 	 Time used:  0.00 sec
2023-03-28 16:27:37,768 		1128 of 10000 with 87.50% 	 Time used:  0.01 sec
2023-03-28 16:27:37,777 		1152 of 10000 with 87.59% 	 Time used:  0.01 sec
2023-03-28 16:27:37,788 		1176 of 10000 with 87.41% 	 Time used:  0.01 sec
2023-03-28 16:27:37,801 		1200 of 10000 with 87.08% 	 Time used:  0.01 sec
2023-03-28 16:27:37,827 		1224 of 10000 with 87.25% 	 Time used:  0.02 sec
2023-03-28 16:27:37,842 		1248 of 10000 with 87.26% 	 Time used:  0.01 sec
2023-03-28 16:27:37,850 		1272 of 10000 with 87.34% 	 Time used:  0.01 sec
2023-03-28 16:27:37,857 		1296 of 10000 with 87.35% 	 Time used:  0.01 sec
2023-03-28 16:27:37,863 		1320 of 10000 with 87.35% 	 Time used:  0.01 sec
2023-03-28 16:27:37,870 		1344 of 10000 with 87.28% 	 Time used:  0.01 sec
2023-03-28 16:27:37,875 		1368 of 10000 with 87.43% 	 Time used:  0.01 sec
2023-03-28 16:27:37,881 		1392 of 10000 with 87.28% 	 Time used:  0.01 sec
2023-03-28 16:27:37,887 		1416 of 10000 with 87.29% 	 Time used:  0.01 sec
2023-03-28 16:27:37,891 		1440 of 10000 with 87.29% 	 Time used:  0.00 sec
2023-03-28 16:27:37,895 		1464 of 10000 with 87.30% 	 Time used:  0.00 sec
2023-03-28 16:27:37,899 		1488 of 10000 with 87.37% 	 Time used:  0.00 sec
2023-03-28 16:27:37,903 		1512 of 10000 with 87.37% 	 Time used:  0.00 sec
2023-03-28 16:27:37,907 		1536 of 10000 with 87.37% 	 Time used:  0.00 sec
2023-03-28 16:27:37,911 		1560 of 10000 with 87.37% 	 Time used:  0.00 sec
2023-03-28 16:27:37,915 		1584 of 10000 with 87.44% 	 Time used:  0.00 sec
2023-03-28 16:27:37,919 		1608 of 10000 with 87.56% 	 Time used:  0.00 sec
2023-03-28 16:27:37,923 		1632 of 10000 with 87.38% 	 Time used:  0.00 sec
2023-03-28 16:27:37,928 		1656 of 10000 with 87.26% 	 Time used:  0.01 sec
2023-03-28 16:27:37,932 		1680 of 10000 with 87.32% 	 Time used:  0.00 sec
2023-03-28 16:27:37,936 		1704 of 10000 with 87.27% 	 Time used:  0.00 sec
2023-03-28 16:27:37,940 		1728 of 10000 with 87.27% 	 Time used:  0.00 sec
2023-03-28 16:27:37,944 		1752 of 10000 with 87.10% 	 Time used:  0.00 sec
2023-03-28 16:27:37,948 		1776 of 10000 with 87.11% 	 Time used:  0.00 sec
2023-03-28 16:27:37,955 		1800 of 10000 with 87.28% 	 Time used:  0.01 sec
2023-03-28 16:27:37,962 		1824 of 10000 with 87.34% 	 Time used:  0.01 sec
2023-03-28 16:27:37,965 		1848 of 10000 with 87.34% 	 Time used:  0.00 sec
2023-03-28 16:27:37,969 		1872 of 10000 with 87.29% 	 Time used:  0.00 sec
2023-03-28 16:27:37,973 		1896 of 10000 with 87.39% 	 Time used:  0.00 sec
2023-03-28 16:27:37,979 		1920 of 10000 with 87.50% 	 Time used:  0.01 sec
2023-03-28 16:27:37,985 		1944 of 10000 with 87.45% 	 Time used:  0.01 sec
2023-03-28 16:27:37,993 		1968 of 10000 with 87.40% 	 Time used:  0.01 sec
2023-03-28 16:27:38,001 		1992 of 10000 with 87.35% 	 Time used:  0.01 sec
2023-03-28 16:27:38,012 		2016 of 10000 with 87.35% 	 Time used:  0.01 sec
2023-03-28 16:27:38,029 		2040 of 10000 with 87.25% 	 Time used:  0.02 sec
2023-03-28 16:27:38,047 		2064 of 10000 with 87.40% 	 Time used:  0.02 sec
2023-03-28 16:27:38,066 		2088 of 10000 with 87.26% 	 Time used:  0.02 sec
2023-03-28 16:27:38,087 		2112 of 10000 with 87.26% 	 Time used:  0.02 sec
2023-03-28 16:27:38,095 		2136 of 10000 with 87.36% 	 Time used:  0.01 sec
2023-03-28 16:27:38,100 		2160 of 10000 with 87.41% 	 Time used:  0.00 sec
2023-03-28 16:27:38,104 		2184 of 10000 with 87.41% 	 Time used:  0.00 sec
2023-03-28 16:27:38,108 		2208 of 10000 with 87.32% 	 Time used:  0.00 sec
2023-03-28 16:27:38,112 		2232 of 10000 with 87.41% 	 Time used:  0.00 sec
2023-03-28 16:27:38,116 		2256 of 10000 with 87.41% 	 Time used:  0.00 sec
2023-03-28 16:27:38,120 		2280 of 10000 with 87.41% 	 Time used:  0.00 sec
2023-03-28 16:27:38,124 		2304 of 10000 with 87.33% 	 Time used:  0.00 sec
2023-03-28 16:27:38,128 		2328 of 10000 with 87.20% 	 Time used:  0.00 sec
2023-03-28 16:27:38,132 		2352 of 10000 with 87.24% 	 Time used:  0.00 sec
2023-03-28 16:27:38,137 		2376 of 10000 with 87.25% 	 Time used:  0.01 sec
2023-03-28 16:27:38,141 		2400 of 10000 with 87.29% 	 Time used:  0.00 sec
2023-03-28 16:27:38,145 		2424 of 10000 with 87.33% 	 Time used:  0.00 sec
2023-03-28 16:27:38,149 		2448 of 10000 with 87.30% 	 Time used:  0.00 sec
2023-03-28 16:27:38,153 		2472 of 10000 with 87.38% 	 Time used:  0.00 sec
2023-03-28 16:27:38,157 		2496 of 10000 with 87.42% 	 Time used:  0.00 sec
2023-03-28 16:27:38,161 		2520 of 10000 with 87.42% 	 Time used:  0.00 sec
2023-03-28 16:27:38,165 		2544 of 10000 with 87.42% 	 Time used:  0.00 sec
2023-03-28 16:27:38,171 		2568 of 10000 with 87.42% 	 Time used:  0.01 sec
2023-03-28 16:27:38,175 		2592 of 10000 with 87.38% 	 Time used:  0.00 sec
2023-03-28 16:27:38,179 		2616 of 10000 with 87.35% 	 Time used:  0.00 sec
2023-03-28 16:27:38,183 		2640 of 10000 with 87.31% 	 Time used:  0.00 sec
2023-03-28 16:27:38,189 		2664 of 10000 with 87.27% 	 Time used:  0.00 sec
2023-03-28 16:27:38,193 		2688 of 10000 with 87.35% 	 Time used:  0.00 sec
2023-03-28 16:27:38,196 		2712 of 10000 with 87.39% 	 Time used:  0.00 sec
2023-03-28 16:27:38,205 		2736 of 10000 with 87.32% 	 Time used:  0.01 sec
2023-03-28 16:27:38,209 		2760 of 10000 with 87.32% 	 Time used:  0.00 sec
2023-03-28 16:27:38,213 		2784 of 10000 with 87.32% 	 Time used:  0.00 sec
2023-03-28 16:27:38,217 		2808 of 10000 with 87.36% 	 Time used:  0.00 sec
2023-03-28 16:27:38,222 		2832 of 10000 with 87.39% 	 Time used:  0.00 sec
2023-03-28 16:27:38,238 		2856 of 10000 with 87.39% 	 Time used:  0.02 sec
2023-03-28 16:27:38,252 		2880 of 10000 with 87.40% 	 Time used:  0.01 sec
2023-03-28 16:27:38,267 		2904 of 10000 with 87.29% 	 Time used:  0.01 sec
2023-03-28 16:27:38,282 		2928 of 10000 with 87.12% 	 Time used:  0.02 sec
2023-03-28 16:27:38,303 		2952 of 10000 with 87.09% 	 Time used:  0.02 sec
2023-03-28 16:27:38,320 		2976 of 10000 with 87.13% 	 Time used:  0.02 sec
2023-03-28 16:27:38,326 		3000 of 10000 with 87.10% 	 Time used:  0.01 sec
2023-03-28 16:27:38,332 		3024 of 10000 with 87.10% 	 Time used:  0.01 sec
2023-03-28 16:27:38,339 		3048 of 10000 with 87.01% 	 Time used:  0.01 sec
2023-03-28 16:27:38,345 		3072 of 10000 with 87.08% 	 Time used:  0.01 sec
2023-03-28 16:27:38,350 		3096 of 10000 with 87.08% 	 Time used:  0.01 sec
2023-03-28 16:27:38,356 		3120 of 10000 with 87.12% 	 Time used:  0.01 sec
2023-03-28 16:27:38,362 		3144 of 10000 with 87.15% 	 Time used:  0.01 sec
2023-03-28 16:27:38,367 		3168 of 10000 with 87.22% 	 Time used:  0.00 sec
2023-03-28 16:27:38,371 		3192 of 10000 with 87.16% 	 Time used:  0.00 sec
2023-03-28 16:27:38,378 		3216 of 10000 with 87.19% 	 Time used:  0.01 sec
2023-03-28 16:27:38,382 		3240 of 10000 with 87.19% 	 Time used:  0.00 sec
2023-03-28 16:27:38,389 		3264 of 10000 with 87.13% 	 Time used:  0.01 sec
2023-03-28 16:27:38,393 		3288 of 10000 with 87.10% 	 Time used:  0.00 sec
2023-03-28 16:27:38,397 		3312 of 10000 with 87.14% 	 Time used:  0.00 sec
2023-03-28 16:27:38,401 		3336 of 10000 with 87.11% 	 Time used:  0.00 sec
2023-03-28 16:27:38,405 		3360 of 10000 with 87.11% 	 Time used:  0.00 sec
2023-03-28 16:27:38,409 		3384 of 10000 with 87.12% 	 Time used:  0.00 sec
2023-03-28 16:27:38,413 		3408 of 10000 with 87.18% 	 Time used:  0.00 sec
2023-03-28 16:27:38,416 		3432 of 10000 with 87.21% 	 Time used:  0.00 sec
2023-03-28 16:27:38,421 		3456 of 10000 with 87.21% 	 Time used:  0.00 sec
2023-03-28 16:27:38,427 		3480 of 10000 with 87.18% 	 Time used:  0.01 sec
2023-03-28 16:27:38,433 		3504 of 10000 with 87.10% 	 Time used:  0.01 sec
2023-03-28 16:27:38,437 		3528 of 10000 with 87.16% 	 Time used:  0.00 sec
2023-03-28 16:27:38,441 		3552 of 10000 with 87.11% 	 Time used:  0.00 sec
2023-03-28 16:27:38,448 		3576 of 10000 with 87.08% 	 Time used:  0.01 sec
2023-03-28 16:27:38,456 		3600 of 10000 with 87.11% 	 Time used:  0.01 sec
2023-03-28 16:27:38,466 		3624 of 10000 with 87.14% 	 Time used:  0.01 sec
2023-03-28 16:27:38,484 		3648 of 10000 with 87.14% 	 Time used:  0.02 sec
2023-03-28 16:27:38,498 		3672 of 10000 with 87.12% 	 Time used:  0.01 sec
2023-03-28 16:27:38,523 		3696 of 10000 with 87.15% 	 Time used:  0.02 sec
2023-03-28 16:27:38,540 		3720 of 10000 with 87.12% 	 Time used:  0.01 sec
2023-03-28 16:27:38,546 		3744 of 10000 with 87.07% 	 Time used:  0.01 sec
2023-03-28 16:27:38,608 		3768 of 10000 with 87.13% 	 Time used:  0.01 sec
2023-03-28 16:27:38,613 		3792 of 10000 with 87.13% 	 Time used:  0.00 sec
2023-03-28 16:27:38,617 		3816 of 10000 with 87.08% 	 Time used:  0.00 sec
2023-03-28 16:27:38,620 		3840 of 10000 with 87.08% 	 Time used:  0.00 sec
2023-03-28 16:27:38,624 		3864 of 10000 with 87.14% 	 Time used:  0.00 sec
2023-03-28 16:27:38,628 		3888 of 10000 with 87.11% 	 Time used:  0.00 sec
2023-03-28 16:27:38,632 		3912 of 10000 with 87.12% 	 Time used:  0.00 sec
2023-03-28 16:27:38,638 		3936 of 10000 with 87.14% 	 Time used:  0.00 sec
2023-03-28 16:27:38,642 		3960 of 10000 with 87.10% 	 Time used:  0.00 sec
2023-03-28 16:27:38,645 		3984 of 10000 with 87.12% 	 Time used:  0.00 sec
2023-03-28 16:27:38,649 		4008 of 10000 with 87.10% 	 Time used:  0.00 sec
2023-03-28 16:27:38,653 		4032 of 10000 with 87.10% 	 Time used:  0.00 sec
2023-03-28 16:27:38,658 		4056 of 10000 with 87.08% 	 Time used:  0.00 sec
2023-03-28 16:27:38,662 		4080 of 10000 with 87.06% 	 Time used:  0.00 sec
2023-03-28 16:27:38,666 		4104 of 10000 with 86.99% 	 Time used:  0.00 sec
2023-03-28 16:27:38,669 		4128 of 10000 with 86.97% 	 Time used:  0.00 sec
2023-03-28 16:27:38,673 		4152 of 10000 with 86.92% 	 Time used:  0.00 sec
2023-03-28 16:27:38,677 		4176 of 10000 with 86.81% 	 Time used:  0.00 sec
2023-03-28 16:27:38,681 		4200 of 10000 with 86.79% 	 Time used:  0.00 sec
2023-03-28 16:27:38,685 		4224 of 10000 with 86.86% 	 Time used:  0.00 sec
2023-03-28 16:27:38,689 		4248 of 10000 with 86.84% 	 Time used:  0.00 sec
2023-03-28 16:27:38,692 		4272 of 10000 with 86.75% 	 Time used:  0.00 sec
2023-03-28 16:27:38,696 		4296 of 10000 with 86.78% 	 Time used:  0.00 sec
2023-03-28 16:27:38,700 		4320 of 10000 with 86.83% 	 Time used:  0.00 sec
2023-03-28 16:27:38,704 		4344 of 10000 with 86.88% 	 Time used:  0.00 sec
2023-03-28 16:27:38,707 		4368 of 10000 with 86.95% 	 Time used:  0.00 sec
2023-03-28 16:27:38,711 		4392 of 10000 with 86.98% 	 Time used:  0.00 sec
2023-03-28 16:27:38,715 		4416 of 10000 with 86.93% 	 Time used:  0.00 sec
2023-03-28 16:27:38,720 		4440 of 10000 with 86.94% 	 Time used:  0.00 sec
2023-03-28 16:27:38,725 		4464 of 10000 with 86.96% 	 Time used:  0.00 sec
2023-03-28 16:27:38,729 		4488 of 10000 with 86.99% 	 Time used:  0.00 sec
2023-03-28 16:27:38,733 		4512 of 10000 with 86.99% 	 Time used:  0.00 sec
2023-03-28 16:27:38,738 		4536 of 10000 with 87.01% 	 Time used:  0.00 sec
2023-03-28 16:27:38,743 		4560 of 10000 with 87.04% 	 Time used:  0.00 sec
2023-03-28 16:27:38,752 		4584 of 10000 with 87.11% 	 Time used:  0.01 sec
2023-03-28 16:27:38,762 		4608 of 10000 with 87.15% 	 Time used:  0.01 sec
2023-03-28 16:27:38,778 		4632 of 10000 with 87.20% 	 Time used:  0.02 sec
2023-03-28 16:27:38,793 		4656 of 10000 with 87.22% 	 Time used:  0.01 sec
2023-03-28 16:27:38,823 		4680 of 10000 with 87.22% 	 Time used:  0.03 sec
2023-03-28 16:27:38,837 		4704 of 10000 with 87.22% 	 Time used:  0.01 sec
2023-03-28 16:27:38,844 		4728 of 10000 with 87.25% 	 Time used:  0.01 sec
2023-03-28 16:27:38,850 		4752 of 10000 with 87.23% 	 Time used:  0.01 sec
2023-03-28 16:27:38,856 		4776 of 10000 with 87.29% 	 Time used:  0.01 sec
2023-03-28 16:27:38,862 		4800 of 10000 with 87.31% 	 Time used:  0.01 sec
2023-03-28 16:27:38,869 		4824 of 10000 with 87.31% 	 Time used:  0.01 sec
2023-03-28 16:27:38,873 		4848 of 10000 with 87.25% 	 Time used:  0.00 sec
2023-03-28 16:27:38,877 		4872 of 10000 with 87.27% 	 Time used:  0.00 sec
2023-03-28 16:27:38,883 		4896 of 10000 with 87.30% 	 Time used:  0.01 sec
2023-03-28 16:27:38,890 		4920 of 10000 with 87.30% 	 Time used:  0.01 sec
2023-03-28 16:27:38,894 		4944 of 10000 with 87.26% 	 Time used:  0.00 sec
2023-03-28 16:27:38,898 		4968 of 10000 with 87.28% 	 Time used:  0.00 sec
2023-03-28 16:27:38,903 		4992 of 10000 with 87.30% 	 Time used:  0.00 sec
2023-03-28 16:27:38,909 		5016 of 10000 with 87.24% 	 Time used:  0.01 sec
2023-03-28 16:27:38,915 		5040 of 10000 with 87.20% 	 Time used:  0.01 sec
2023-03-28 16:27:38,919 		5064 of 10000 with 87.20% 	 Time used:  0.00 sec
2023-03-28 16:27:38,923 		5088 of 10000 with 87.17% 	 Time used:  0.00 sec
2023-03-28 16:27:38,927 		5112 of 10000 with 87.15% 	 Time used:  0.00 sec
2023-03-28 16:27:38,932 		5136 of 10000 with 87.15% 	 Time used:  0.00 sec
2023-03-28 16:27:38,938 		5160 of 10000 with 87.17% 	 Time used:  0.01 sec
2023-03-28 16:27:38,943 		5184 of 10000 with 87.15% 	 Time used:  0.00 sec
2023-03-28 16:27:38,947 		5208 of 10000 with 87.14% 	 Time used:  0.00 sec
2023-03-28 16:27:38,952 		5232 of 10000 with 87.16% 	 Time used:  0.00 sec
2023-03-28 16:27:38,958 		5256 of 10000 with 87.12% 	 Time used:  0.01 sec
2023-03-28 16:27:38,962 		5280 of 10000 with 87.08% 	 Time used:  0.00 sec
2023-03-28 16:27:38,966 		5304 of 10000 with 87.10% 	 Time used:  0.00 sec
2023-03-28 16:27:38,970 		5328 of 10000 with 87.09% 	 Time used:  0.00 sec
2023-03-28 16:27:38,974 		5352 of 10000 with 87.09% 	 Time used:  0.00 sec
2023-03-28 16:27:38,980 		5376 of 10000 with 87.13% 	 Time used:  0.01 sec
2023-03-28 16:27:38,984 		5400 of 10000 with 87.17% 	 Time used:  0.00 sec
2023-03-28 16:27:38,992 		5424 of 10000 with 87.21% 	 Time used:  0.01 sec
2023-03-28 16:27:39,002 		5448 of 10000 with 87.19% 	 Time used:  0.01 sec
2023-03-28 16:27:39,019 		5472 of 10000 with 87.19% 	 Time used:  0.02 sec
2023-03-28 16:27:39,055 		5496 of 10000 with 87.17% 	 Time used:  0.03 sec
2023-03-28 16:27:39,079 		5520 of 10000 with 87.12% 	 Time used:  0.02 sec
2023-03-28 16:27:39,087 		5544 of 10000 with 87.10% 	 Time used:  0.01 sec
2023-03-28 16:27:39,095 		5568 of 10000 with 87.10% 	 Time used:  0.01 sec
2023-03-28 16:27:39,102 		5592 of 10000 with 87.07% 	 Time used:  0.01 sec
2023-03-28 16:27:39,109 		5616 of 10000 with 87.04% 	 Time used:  0.01 sec
2023-03-28 16:27:39,115 		5640 of 10000 with 87.07% 	 Time used:  0.01 sec
2023-03-28 16:27:39,121 		5664 of 10000 with 87.04% 	 Time used:  0.01 sec
2023-03-28 16:27:39,126 		5688 of 10000 with 87.06% 	 Time used:  0.00 sec
2023-03-28 16:27:39,129 		5712 of 10000 with 87.04% 	 Time used:  0.00 sec
2023-03-28 16:27:39,133 		5736 of 10000 with 87.05% 	 Time used:  0.00 sec
2023-03-28 16:27:39,137 		5760 of 10000 with 87.10% 	 Time used:  0.00 sec
2023-03-28 16:27:39,141 		5784 of 10000 with 87.14% 	 Time used:  0.00 sec
2023-03-28 16:27:39,145 		5808 of 10000 with 87.07% 	 Time used:  0.00 sec
2023-03-28 16:27:39,149 		5832 of 10000 with 87.09% 	 Time used:  0.00 sec
2023-03-28 16:27:39,153 		5856 of 10000 with 87.11% 	 Time used:  0.00 sec
2023-03-28 16:27:39,159 		5880 of 10000 with 87.14% 	 Time used:  0.01 sec
2023-03-28 16:27:39,163 		5904 of 10000 with 87.13% 	 Time used:  0.00 sec
2023-03-28 16:27:39,167 		5928 of 10000 with 87.16% 	 Time used:  0.00 sec
2023-03-28 16:27:39,171 		5952 of 10000 with 87.15% 	 Time used:  0.00 sec
2023-03-28 16:27:39,175 		5976 of 10000 with 87.13% 	 Time used:  0.00 sec
2023-03-28 16:27:39,180 		6000 of 10000 with 87.13% 	 Time used:  0.00 sec
2023-03-28 16:27:39,183 		6024 of 10000 with 87.15% 	 Time used:  0.00 sec
2023-03-28 16:27:39,187 		6048 of 10000 with 87.15% 	 Time used:  0.00 sec
2023-03-28 16:27:39,192 		6072 of 10000 with 87.15% 	 Time used:  0.00 sec
2023-03-28 16:27:39,198 		6096 of 10000 with 87.17% 	 Time used:  0.01 sec
2023-03-28 16:27:39,203 		6120 of 10000 with 87.17% 	 Time used:  0.01 sec
2023-03-28 16:27:39,209 		6144 of 10000 with 87.17% 	 Time used:  0.00 sec
2023-03-28 16:27:39,213 		6168 of 10000 with 87.16% 	 Time used:  0.00 sec
2023-03-28 16:27:39,217 		6192 of 10000 with 87.13% 	 Time used:  0.00 sec
2023-03-28 16:27:39,224 		6216 of 10000 with 87.13% 	 Time used:  0.01 sec
2023-03-28 16:27:39,240 		6240 of 10000 with 87.15% 	 Time used:  0.02 sec
2023-03-28 16:27:39,253 		6264 of 10000 with 87.12% 	 Time used:  0.01 sec
2023-03-28 16:27:39,271 		6288 of 10000 with 87.10% 	 Time used:  0.02 sec
2023-03-28 16:27:39,288 		6312 of 10000 with 87.12% 	 Time used:  0.02 sec
2023-03-28 16:27:39,295 		6336 of 10000 with 87.12% 	 Time used:  0.01 sec
2023-03-28 16:27:39,320 		6360 of 10000 with 87.15% 	 Time used:  0.02 sec
2023-03-28 16:27:39,330 		6384 of 10000 with 87.17% 	 Time used:  0.01 sec
2023-03-28 16:27:39,335 		6408 of 10000 with 87.14% 	 Time used:  0.00 sec
2023-03-28 16:27:39,342 		6432 of 10000 with 87.16% 	 Time used:  0.01 sec
2023-03-28 16:27:39,347 		6456 of 10000 with 87.16% 	 Time used:  0.01 sec
2023-03-28 16:27:39,353 		6480 of 10000 with 87.18% 	 Time used:  0.01 sec
2023-03-28 16:27:39,359 		6504 of 10000 with 87.19% 	 Time used:  0.01 sec
2023-03-28 16:27:39,364 		6528 of 10000 with 87.24% 	 Time used:  0.00 sec
2023-03-28 16:27:39,370 		6552 of 10000 with 87.23% 	 Time used:  0.01 sec
2023-03-28 16:27:39,378 		6576 of 10000 with 87.17% 	 Time used:  0.01 sec
2023-03-28 16:27:39,385 		6600 of 10000 with 87.18% 	 Time used:  0.01 sec
2023-03-28 16:27:39,392 		6624 of 10000 with 87.21% 	 Time used:  0.01 sec
2023-03-28 16:27:39,399 		6648 of 10000 with 87.24% 	 Time used:  0.01 sec
2023-03-28 16:27:39,405 		6672 of 10000 with 87.22% 	 Time used:  0.01 sec
2023-03-28 16:27:39,409 		6696 of 10000 with 87.20% 	 Time used:  0.00 sec
2023-03-28 16:27:39,414 		6720 of 10000 with 87.20% 	 Time used:  0.01 sec
2023-03-28 16:27:39,421 		6744 of 10000 with 87.19% 	 Time used:  0.01 sec
2023-03-28 16:27:39,427 		6768 of 10000 with 87.22% 	 Time used:  0.01 sec
2023-03-28 16:27:39,431 		6792 of 10000 with 87.25% 	 Time used:  0.00 sec
2023-03-28 16:27:39,435 		6816 of 10000 with 87.25% 	 Time used:  0.00 sec
2023-03-28 16:27:39,439 		6840 of 10000 with 87.27% 	 Time used:  0.00 sec
2023-03-28 16:27:39,443 		6864 of 10000 with 87.28% 	 Time used:  0.00 sec
2023-03-28 16:27:39,447 		6888 of 10000 with 87.30% 	 Time used:  0.00 sec
2023-03-28 16:27:39,451 		6912 of 10000 with 87.30% 	 Time used:  0.00 sec
2023-03-28 16:27:39,455 		6936 of 10000 with 87.27% 	 Time used:  0.00 sec
2023-03-28 16:27:39,459 		6960 of 10000 with 87.28% 	 Time used:  0.00 sec
2023-03-28 16:27:39,463 		6984 of 10000 with 87.31% 	 Time used:  0.00 sec
2023-03-28 16:27:39,467 		7008 of 10000 with 87.27% 	 Time used:  0.00 sec
2023-03-28 16:27:39,472 		7032 of 10000 with 87.23% 	 Time used:  0.00 sec
2023-03-28 16:27:39,477 		7056 of 10000 with 87.23% 	 Time used:  0.00 sec
2023-03-28 16:27:39,483 		7080 of 10000 with 87.22% 	 Time used:  0.01 sec
2023-03-28 16:27:39,488 		7104 of 10000 with 87.22% 	 Time used:  0.00 sec
2023-03-28 16:27:39,495 		7128 of 10000 with 87.18% 	 Time used:  0.01 sec
2023-03-28 16:27:39,503 		7152 of 10000 with 87.21% 	 Time used:  0.01 sec
2023-03-28 16:27:39,507 		7176 of 10000 with 87.24% 	 Time used:  0.00 sec
2023-03-28 16:27:39,511 		7200 of 10000 with 87.19% 	 Time used:  0.00 sec
2023-03-28 16:27:39,515 		7224 of 10000 with 87.20% 	 Time used:  0.00 sec
2023-03-28 16:27:39,519 		7248 of 10000 with 87.24% 	 Time used:  0.00 sec
2023-03-28 16:27:39,524 		7272 of 10000 with 87.24% 	 Time used:  0.00 sec
2023-03-28 16:27:39,530 		7296 of 10000 with 87.27% 	 Time used:  0.01 sec
2023-03-28 16:27:39,541 		7320 of 10000 with 87.24% 	 Time used:  0.01 sec
2023-03-28 16:27:39,555 		7344 of 10000 with 87.23% 	 Time used:  0.01 sec
2023-03-28 16:27:39,587 		7368 of 10000 with 87.26% 	 Time used:  0.03 sec
2023-03-28 16:27:39,601 		7392 of 10000 with 87.27% 	 Time used:  0.01 sec
2023-03-28 16:27:39,614 		7416 of 10000 with 87.28% 	 Time used:  0.01 sec
2023-03-28 16:27:39,621 		7440 of 10000 with 87.31% 	 Time used:  0.01 sec
2023-03-28 16:27:39,627 		7464 of 10000 with 87.33% 	 Time used:  0.01 sec
2023-03-28 16:27:39,633 		7488 of 10000 with 87.35% 	 Time used:  0.01 sec
2023-03-28 16:27:39,638 		7512 of 10000 with 87.37% 	 Time used:  0.01 sec
2023-03-28 16:27:39,646 		7536 of 10000 with 87.38% 	 Time used:  0.01 sec
2023-03-28 16:27:39,652 		7560 of 10000 with 87.39% 	 Time used:  0.01 sec
2023-03-28 16:27:39,658 		7584 of 10000 with 87.39% 	 Time used:  0.01 sec
2023-03-28 16:27:39,663 		7608 of 10000 with 87.39% 	 Time used:  0.00 sec
2023-03-28 16:27:39,668 		7632 of 10000 with 87.41% 	 Time used:  0.00 sec
2023-03-28 16:27:39,671 		7656 of 10000 with 87.40% 	 Time used:  0.00 sec
2023-03-28 16:27:39,675 		7680 of 10000 with 87.41% 	 Time used:  0.00 sec
2023-03-28 16:27:39,680 		7704 of 10000 with 87.42% 	 Time used:  0.00 sec
2023-03-28 16:27:39,686 		7728 of 10000 with 87.42% 	 Time used:  0.01 sec
2023-03-28 16:27:39,691 		7752 of 10000 with 87.44% 	 Time used:  0.00 sec
2023-03-28 16:27:39,695 		7776 of 10000 with 87.44% 	 Time used:  0.00 sec
2023-03-28 16:27:39,699 		7800 of 10000 with 87.42% 	 Time used:  0.00 sec
2023-03-28 16:27:39,703 		7824 of 10000 with 87.41% 	 Time used:  0.00 sec
2023-03-28 16:27:39,707 		7848 of 10000 with 87.41% 	 Time used:  0.00 sec
2023-03-28 16:27:39,717 		7872 of 10000 with 87.44% 	 Time used:  0.01 sec
2023-03-28 16:27:39,723 		7896 of 10000 with 87.46% 	 Time used:  0.01 sec
2023-03-28 16:27:39,727 		7920 of 10000 with 87.44% 	 Time used:  0.00 sec
2023-03-28 16:27:39,731 		7944 of 10000 with 87.45% 	 Time used:  0.00 sec
2023-03-28 16:27:39,735 		7968 of 10000 with 87.41% 	 Time used:  0.00 sec
2023-03-28 16:27:39,741 		7992 of 10000 with 87.36% 	 Time used:  0.01 sec
2023-03-28 16:27:39,748 		8016 of 10000 with 87.38% 	 Time used:  0.01 sec
2023-03-28 16:27:39,758 		8040 of 10000 with 87.39% 	 Time used:  0.01 sec
2023-03-28 16:27:39,769 		8064 of 10000 with 87.40% 	 Time used:  0.01 sec
2023-03-28 16:27:39,786 		8088 of 10000 with 87.39% 	 Time used:  0.02 sec
2023-03-28 16:27:39,802 		8112 of 10000 with 87.40% 	 Time used:  0.01 sec
2023-03-28 16:27:39,830 		8136 of 10000 with 87.41% 	 Time used:  0.03 sec
2023-03-28 16:27:39,839 		8160 of 10000 with 87.40% 	 Time used:  0.01 sec
2023-03-28 16:27:39,846 		8184 of 10000 with 87.43% 	 Time used:  0.01 sec
2023-03-28 16:27:39,853 		8208 of 10000 with 87.45% 	 Time used:  0.01 sec
2023-03-28 16:27:39,859 		8232 of 10000 with 87.46% 	 Time used:  0.01 sec
2023-03-28 16:27:39,865 		8256 of 10000 with 87.46% 	 Time used:  0.01 sec
2023-03-28 16:27:39,872 		8280 of 10000 with 87.45% 	 Time used:  0.01 sec
2023-03-28 16:27:39,877 		8304 of 10000 with 87.42% 	 Time used:  0.00 sec
2023-03-28 16:27:39,882 		8328 of 10000 with 87.44% 	 Time used:  0.00 sec
2023-03-28 16:27:39,889 		8352 of 10000 with 87.46% 	 Time used:  0.01 sec
2023-03-28 16:27:39,893 		8376 of 10000 with 87.46% 	 Time used:  0.00 sec
2023-03-28 16:27:39,897 		8400 of 10000 with 87.48% 	 Time used:  0.00 sec
2023-03-28 16:27:39,901 		8424 of 10000 with 87.50% 	 Time used:  0.00 sec
2023-03-28 16:27:39,904 		8448 of 10000 with 87.51% 	 Time used:  0.00 sec
2023-03-28 16:27:39,908 		8472 of 10000 with 87.46% 	 Time used:  0.00 sec
2023-03-28 16:27:39,912 		8496 of 10000 with 87.49% 	 Time used:  0.00 sec
2023-03-28 16:27:39,915 		8520 of 10000 with 87.49% 	 Time used:  0.00 sec
2023-03-28 16:27:39,919 		8544 of 10000 with 87.48% 	 Time used:  0.00 sec
2023-03-28 16:27:39,923 		8568 of 10000 with 87.50% 	 Time used:  0.00 sec
2023-03-28 16:27:39,928 		8592 of 10000 with 87.52% 	 Time used:  0.00 sec
2023-03-28 16:27:39,932 		8616 of 10000 with 87.52% 	 Time used:  0.00 sec
2023-03-28 16:27:39,936 		8640 of 10000 with 87.49% 	 Time used:  0.00 sec
2023-03-28 16:27:39,940 		8664 of 10000 with 87.50% 	 Time used:  0.00 sec
2023-03-28 16:27:39,944 		8688 of 10000 with 87.50% 	 Time used:  0.00 sec
2023-03-28 16:27:39,948 		8712 of 10000 with 87.49% 	 Time used:  0.00 sec
2023-03-28 16:27:39,951 		8736 of 10000 with 87.47% 	 Time used:  0.00 sec
2023-03-28 16:27:39,955 		8760 of 10000 with 87.45% 	 Time used:  0.00 sec
2023-03-28 16:27:39,959 		8784 of 10000 with 87.45% 	 Time used:  0.00 sec
2023-03-28 16:27:39,963 		8808 of 10000 with 87.43% 	 Time used:  0.00 sec
2023-03-28 16:27:39,968 		8832 of 10000 with 87.44% 	 Time used:  0.00 sec
2023-03-28 16:27:39,972 		8856 of 10000 with 87.45% 	 Time used:  0.00 sec
2023-03-28 16:27:39,975 		8880 of 10000 with 87.45% 	 Time used:  0.00 sec
2023-03-28 16:27:39,984 		8904 of 10000 with 87.47% 	 Time used:  0.01 sec
2023-03-28 16:27:39,989 		8928 of 10000 with 87.47% 	 Time used:  0.01 sec
2023-03-28 16:27:39,993 		8952 of 10000 with 87.47% 	 Time used:  0.00 sec
2023-03-28 16:27:39,997 		8976 of 10000 with 87.46% 	 Time used:  0.00 sec
2023-03-28 16:27:40,001 		9000 of 10000 with 87.47% 	 Time used:  0.00 sec
2023-03-28 16:27:40,007 		9024 of 10000 with 87.48% 	 Time used:  0.01 sec
2023-03-28 16:27:40,018 		9048 of 10000 with 87.49% 	 Time used:  0.01 sec
2023-03-28 16:27:40,030 		9072 of 10000 with 87.49% 	 Time used:  0.01 sec
2023-03-28 16:27:40,047 		9096 of 10000 with 87.46% 	 Time used:  0.02 sec
2023-03-28 16:27:40,071 		9120 of 10000 with 87.48% 	 Time used:  0.02 sec
2023-03-28 16:27:40,089 		9144 of 10000 with 87.46% 	 Time used:  0.02 sec
2023-03-28 16:27:40,096 		9168 of 10000 with 87.45% 	 Time used:  0.01 sec
2023-03-28 16:27:40,104 		9192 of 10000 with 87.43% 	 Time used:  0.01 sec
2023-03-28 16:27:40,110 		9216 of 10000 with 87.43% 	 Time used:  0.01 sec
2023-03-28 16:27:40,117 		9240 of 10000 with 87.42% 	 Time used:  0.01 sec
2023-03-28 16:27:40,122 		9264 of 10000 with 87.41% 	 Time used:  0.01 sec
2023-03-28 16:27:40,126 		9288 of 10000 with 87.39% 	 Time used:  0.00 sec
2023-03-28 16:27:40,131 		9312 of 10000 with 87.36% 	 Time used:  0.00 sec
2023-03-28 16:27:40,136 		9336 of 10000 with 87.34% 	 Time used:  0.01 sec
2023-03-28 16:27:40,142 		9360 of 10000 with 87.34% 	 Time used:  0.01 sec
2023-03-28 16:27:40,148 		9384 of 10000 with 87.35% 	 Time used:  0.01 sec
2023-03-28 16:27:40,155 		9408 of 10000 with 87.36% 	 Time used:  0.01 sec
2023-03-28 16:27:40,161 		9432 of 10000 with 87.39% 	 Time used:  0.01 sec
2023-03-28 16:27:40,165 		9456 of 10000 with 87.37% 	 Time used:  0.00 sec
2023-03-28 16:27:40,169 		9480 of 10000 with 87.39% 	 Time used:  0.00 sec
2023-03-28 16:27:40,173 		9504 of 10000 with 87.36% 	 Time used:  0.00 sec
2023-03-28 16:27:40,179 		9528 of 10000 with 87.38% 	 Time used:  0.01 sec
2023-03-28 16:27:40,185 		9552 of 10000 with 87.36% 	 Time used:  0.01 sec
2023-03-28 16:27:40,189 		9576 of 10000 with 87.36% 	 Time used:  0.00 sec
2023-03-28 16:27:40,193 		9600 of 10000 with 87.35% 	 Time used:  0.00 sec
2023-03-28 16:27:40,197 		9624 of 10000 with 87.34% 	 Time used:  0.00 sec
2023-03-28 16:27:40,200 		9648 of 10000 with 87.34% 	 Time used:  0.00 sec
2023-03-28 16:27:40,204 		9672 of 10000 with 87.33% 	 Time used:  0.00 sec
2023-03-28 16:27:40,208 		9696 of 10000 with 87.31% 	 Time used:  0.00 sec
2023-03-28 16:27:40,212 		9720 of 10000 with 87.33% 	 Time used:  0.00 sec
2023-03-28 16:27:40,216 		9744 of 10000 with 87.35% 	 Time used:  0.00 sec
2023-03-28 16:27:40,220 		9768 of 10000 with 87.35% 	 Time used:  0.00 sec
2023-03-28 16:27:40,224 		9792 of 10000 with 87.37% 	 Time used:  0.00 sec
2023-03-28 16:27:40,228 		9816 of 10000 with 87.40% 	 Time used:  0.00 sec
2023-03-28 16:27:40,232 		9840 of 10000 with 87.42% 	 Time used:  0.00 sec
2023-03-28 16:27:40,236 		9864 of 10000 with 87.42% 	 Time used:  0.00 sec
2023-03-28 16:27:40,240 		9888 of 10000 with 87.41% 	 Time used:  0.00 sec
2023-03-28 16:27:40,244 		9912 of 10000 with 87.42% 	 Time used:  0.00 sec
2023-03-28 16:27:40,251 		9936 of 10000 with 87.43% 	 Time used:  0.01 sec
2023-03-28 16:27:40,255 		9960 of 10000 with 87.39% 	 Time used:  0.00 sec
2023-03-28 16:27:40,259 		9984 of 10000 with 87.37% 	 Time used:  0.00 sec
2023-03-28 16:27:40,263 		10000 of 10000 with 87.36% 	 Time used:  0.00 sec
2023-03-28 16:27:40,263 
2023-03-28 16:27:40,270 			Learning rate: weights:   1.000e-03    
2023-03-28 16:27:40,270 			Last test performance: 87.36%
2023-03-28 16:27:40,270 ----------------
2023-03-28 16:27:40,508   24  =>  0    		Training 486 pattern with 86.25% 	Forward time: 	 0.22 sec
2023-03-28 16:27:40,508 			Loss:    1.430e-02    			Backward time: 	 0.01 sec 
2023-03-28 16:27:40,551 			Learning rate: weights:   1.000e-03    
2023-03-28 16:27:40,551 			Last test performance: 87.36%
2023-03-28 16:27:40,551 ----------------
2023-03-28 16:27:40,791   24  =>  1    		Training 486 pattern with 90.21% 	Forward time: 	 0.22 sec
2023-03-28 16:27:40,791 			Loss:    1.185e-02    			Backward time: 	 0.02 sec 
2023-03-28 16:27:40,844 			Learning rate: weights:   1.000e-03    
2023-03-28 16:27:40,844 			Last test performance: 87.36%
2023-03-28 16:27:40,844 ----------------
2023-03-28 16:27:41,113   24  =>  2    		Training 486 pattern with 88.54% 	Forward time: 	 0.25 sec
2023-03-28 16:27:41,113 			Loss:    1.259e-02    			Backward time: 	 0.01 sec 
2023-03-28 16:27:41,205 			Learning rate: weights:   1.000e-03    
2023-03-28 16:27:41,205 			Last test performance: 87.36%
2023-03-28 16:27:41,205 ----------------
2023-03-28 16:27:41,462   24  =>  3    		Training 486 pattern with 88.96% 	Forward time: 	 0.23 sec
2023-03-28 16:27:41,462 			Loss:    1.350e-02    			Backward time: 	 0.02 sec 
2023-03-28 16:27:41,530 			Learning rate: weights:   1.000e-03    
2023-03-28 16:27:41,530 			Last test performance: 87.36%
2023-03-28 16:27:41,531 ----------------
2023-03-28 16:27:41,726   24  =>  4    		Training 486 pattern with 87.71% 	Forward time: 	 0.18 sec
2023-03-28 16:27:41,726 			Loss:    1.375e-02    			Backward time: 	 0.01 sec 
2023-03-28 16:27:41,800 			Learning rate: weights:   1.000e-03    
2023-03-28 16:27:41,800 			Last test performance: 87.36%
2023-03-28 16:27:41,800 ----------------
2023-03-28 16:27:42,019   24  =>  5    		Training 486 pattern with 87.50% 	Forward time: 	 0.20 sec
2023-03-28 16:27:42,020 			Loss:    1.206e-02    			Backward time: 	 0.01 sec 
2023-03-28 16:27:42,073 			Learning rate: weights:   1.000e-03    
2023-03-28 16:27:42,073 			Last test performance: 87.36%
2023-03-28 16:27:42,073 ----------------
2023-03-28 16:27:42,335   24  =>  6    		Training 486 pattern with 85.00% 	Forward time: 	 0.24 sec
2023-03-28 16:27:42,335 			Loss:    1.581e-02    			Backward time: 	 0.02 sec 
2023-03-28 16:27:42,425 			Learning rate: weights:   1.000e-03    
2023-03-28 16:27:42,425 			Last test performance: 87.36%
2023-03-28 16:27:42,425 ----------------
2023-03-28 16:27:42,674   24  =>  7    		Training 486 pattern with 87.50% 	Forward time: 	 0.20 sec
2023-03-28 16:27:42,674 			Loss:    1.417e-02    			Backward time: 	 0.02 sec 
2023-03-28 16:27:42,722 			Learning rate: weights:   1.000e-03    
2023-03-28 16:27:42,722 			Last test performance: 87.36%
2023-03-28 16:27:42,722 ----------------
2023-03-28 16:27:42,988   24  =>  8    		Training 486 pattern with 87.08% 	Forward time: 	 0.24 sec
2023-03-28 16:27:42,988 			Loss:    1.406e-02    			Backward time: 	 0.02 sec 
2023-03-28 16:27:43,037 			Learning rate: weights:   1.000e-03    
2023-03-28 16:27:43,037 			Last test performance: 87.36%
2023-03-28 16:27:43,037 ----------------
2023-03-28 16:27:43,293   24  =>  9    		Training 486 pattern with 85.83% 	Forward time: 	 0.20 sec
2023-03-28 16:27:43,293 			Loss:    1.535e-02    			Backward time: 	 0.02 sec 
2023-03-28 16:27:43,342 			Learning rate: weights:   1.000e-03    
2023-03-28 16:27:43,342 			Last test performance: 87.36%
2023-03-28 16:27:43,342 ----------------
2023-03-28 16:27:43,591   24  =>  10   		Training 486 pattern with 87.92% 	Forward time: 	 0.22 sec
2023-03-28 16:27:43,591 			Loss:    1.280e-02    			Backward time: 	 0.02 sec 
2023-03-28 16:27:43,637 			Learning rate: weights:   1.000e-03    
2023-03-28 16:27:43,637 			Last test performance: 87.36%
2023-03-28 16:27:43,637 ----------------
2023-03-28 16:27:43,860   24  =>  11   		Training 486 pattern with 87.92% 	Forward time: 	 0.18 sec
2023-03-28 16:27:43,860 			Loss:    1.299e-02    			Backward time: 	 0.03 sec 
2023-03-28 16:27:44,010 			Learning rate: weights:   1.000e-03    
2023-03-28 16:27:44,010 			Last test performance: 87.36%
2023-03-28 16:27:44,010 ----------------
2023-03-28 16:27:44,249   24  =>  12   		Training 486 pattern with 84.58% 	Forward time: 	 0.21 sec
2023-03-28 16:27:44,249 			Loss:    1.455e-02    			Backward time: 	 0.02 sec 
2023-03-28 16:27:44,318 			Learning rate: weights:   1.000e-03    
2023-03-28 16:27:44,318 			Last test performance: 87.36%
2023-03-28 16:27:44,318 ----------------
2023-03-28 16:27:44,571   24  =>  13   		Training 486 pattern with 85.83% 	Forward time: 	 0.23 sec
2023-03-28 16:27:44,571 			Loss:    1.435e-02    			Backward time: 	 0.02 sec 
2023-03-28 16:27:44,626 			Learning rate: weights:   1.000e-03    
2023-03-28 16:27:44,626 			Last test performance: 87.36%
2023-03-28 16:27:44,626 ----------------
2023-03-28 16:27:44,902   24  =>  14   		Training 486 pattern with 88.54% 	Forward time: 	 0.25 sec
2023-03-28 16:27:44,902 			Loss:    1.493e-02    			Backward time: 	 0.02 sec 
2023-03-28 16:27:44,942 			Learning rate: weights:   1.000e-03    
2023-03-28 16:27:44,942 			Last test performance: 87.36%
2023-03-28 16:27:44,942 ----------------
2023-03-28 16:27:45,177   24  =>  15   		Training 486 pattern with 87.29% 	Forward time: 	 0.21 sec
2023-03-28 16:27:45,177 			Loss:    1.550e-02    			Backward time: 	 0.02 sec 
2023-03-28 16:27:45,218 			Learning rate: weights:   1.000e-03    
2023-03-28 16:27:45,218 			Last test performance: 87.36%
2023-03-28 16:27:45,218 ----------------
2023-03-28 16:27:45,463   24  =>  16   		Training 486 pattern with 87.71% 	Forward time: 	 0.21 sec
2023-03-28 16:27:45,463 			Loss:    1.491e-02    			Backward time: 	 0.02 sec 
2023-03-28 16:27:45,501 			Learning rate: weights:   1.000e-03    
2023-03-28 16:27:45,501 			Last test performance: 87.36%
2023-03-28 16:27:45,501 ----------------
2023-03-28 16:27:45,759   24  =>  17   		Training 486 pattern with 89.58% 	Forward time: 	 0.23 sec
2023-03-28 16:27:45,759 			Loss:    1.279e-02    			Backward time: 	 0.02 sec 
2023-03-28 16:27:45,824 			Learning rate: weights:   1.000e-03    
2023-03-28 16:27:45,824 			Last test performance: 87.36%
2023-03-28 16:27:45,824 ----------------
2023-03-28 16:27:46,048   24  =>  18   		Training 486 pattern with 86.25% 	Forward time: 	 0.20 sec
2023-03-28 16:27:46,048 			Loss:    1.375e-02    			Backward time: 	 0.01 sec 
2023-03-28 16:27:46,178 			Learning rate: weights:   1.000e-03    
2023-03-28 16:27:46,178 			Last test performance: 87.36%
2023-03-28 16:27:46,178 ----------------
2023-03-28 16:27:46,388   24  =>  19   		Training 486 pattern with 87.50% 	Forward time: 	 0.19 sec
2023-03-28 16:27:46,388 			Loss:    1.361e-02    			Backward time: 	 0.01 sec 
2023-03-28 16:27:46,440 			Learning rate: weights:   1.000e-03    
2023-03-28 16:27:46,440 			Last test performance: 87.36%
2023-03-28 16:27:46,440 ----------------
2023-03-28 16:27:46,697   24  =>  20   		Training 486 pattern with 83.75% 	Forward time: 	 0.24 sec
2023-03-28 16:27:46,697 			Loss:    1.921e-02    			Backward time: 	 0.01 sec 
2023-03-28 16:27:46,745 			Learning rate: weights:   1.000e-03    
2023-03-28 16:27:46,745 			Last test performance: 87.36%
2023-03-28 16:27:46,745 ----------------
2023-03-28 16:27:47,023   24  =>  21   		Training 486 pattern with 86.88% 	Forward time: 	 0.26 sec
2023-03-28 16:27:47,023 			Loss:    1.379e-02    			Backward time: 	 0.01 sec 
2023-03-28 16:27:47,072 			Learning rate: weights:   1.000e-03    
2023-03-28 16:27:47,072 			Last test performance: 87.36%
2023-03-28 16:27:47,072 ----------------
2023-03-28 16:27:47,297   24  =>  22   		Training 486 pattern with 87.50% 	Forward time: 	 0.20 sec
2023-03-28 16:27:47,297 			Loss:    1.382e-02    			Backward time: 	 0.02 sec 
2023-03-28 16:27:47,348 			Learning rate: weights:   1.000e-03    
2023-03-28 16:27:47,348 			Last test performance: 87.36%
2023-03-28 16:27:47,349 ----------------
2023-03-28 16:27:47,604   24  =>  23   		Training 486 pattern with 90.83% 	Forward time: 	 0.23 sec
2023-03-28 16:27:47,604 			Loss:    1.088e-02    			Backward time: 	 0.01 sec 
2023-03-28 16:27:47,660 			Learning rate: weights:   1.000e-03    
2023-03-28 16:27:47,660 			Last test performance: 87.36%
2023-03-28 16:27:47,660 ----------------
2023-03-28 16:27:47,908   24  =>  24   		Training 486 pattern with 87.08% 	Forward time: 	 0.23 sec
2023-03-28 16:27:47,908 			Loss:    1.350e-02    			Backward time: 	 0.01 sec 
2023-03-28 16:27:47,954 			Learning rate: weights:   1.000e-03    
2023-03-28 16:27:47,955 			Last test performance: 87.36%
2023-03-28 16:27:47,955 ----------------
2023-03-28 16:27:48,210   24  =>  25   		Training 486 pattern with 87.08% 	Forward time: 	 0.23 sec
2023-03-28 16:27:48,210 			Loss:    1.317e-02    			Backward time: 	 0.02 sec 
2023-03-28 16:27:48,275 			Learning rate: weights:   1.000e-03    
2023-03-28 16:27:48,275 			Last test performance: 87.36%
2023-03-28 16:27:48,275 ----------------
2023-03-28 16:27:48,456   24  =>  26   		Training 486 pattern with 86.67% 	Forward time: 	 0.17 sec
2023-03-28 16:27:48,456 			Loss:    1.515e-02    			Backward time: 	 0.01 sec 
2023-03-28 16:27:48,510 			Learning rate: weights:   1.000e-03    
2023-03-28 16:27:48,510 			Last test performance: 87.36%
2023-03-28 16:27:48,510 ----------------
2023-03-28 16:27:48,792   24  =>  27   		Training 486 pattern with 89.17% 	Forward time: 	 0.25 sec
2023-03-28 16:27:48,792 			Loss:    1.139e-02    			Backward time: 	 0.02 sec 
2023-03-28 16:27:48,834 			Learning rate: weights:   1.000e-03    
2023-03-28 16:27:48,834 			Last test performance: 87.36%
2023-03-28 16:27:48,834 ----------------
2023-03-28 16:27:49,101   24  =>  28   		Training 486 pattern with 90.21% 	Forward time: 	 0.23 sec
2023-03-28 16:27:49,101 			Loss:    1.289e-02    			Backward time: 	 0.02 sec 
2023-03-28 16:27:49,153 			Learning rate: weights:   1.000e-03    
2023-03-28 16:27:49,153 			Last test performance: 87.36%
2023-03-28 16:27:49,153 ----------------
2023-03-28 16:27:49,415   24  =>  29   		Training 486 pattern with 88.12% 	Forward time: 	 0.24 sec
2023-03-28 16:27:49,415 			Loss:    1.325e-02    			Backward time: 	 0.01 sec 
2023-03-28 16:27:49,452 			Learning rate: weights:   1.000e-03    
2023-03-28 16:27:49,452 			Last test performance: 87.36%
2023-03-28 16:27:49,452 ----------------
2023-03-28 16:27:49,692   24  =>  30   		Training 486 pattern with 87.92% 	Forward time: 	 0.22 sec
2023-03-28 16:27:49,693 			Loss:    1.309e-02    			Backward time: 	 0.01 sec 
2023-03-28 16:27:49,763 			Learning rate: weights:   1.000e-03    
2023-03-28 16:27:49,763 			Last test performance: 87.36%
2023-03-28 16:27:49,763 ----------------
2023-03-28 16:27:50,009   24  =>  31   		Training 486 pattern with 86.46% 	Forward time: 	 0.20 sec
2023-03-28 16:27:50,009 			Loss:    1.402e-02    			Backward time: 	 0.04 sec 
2023-03-28 16:27:50,066 			Learning rate: weights:   1.000e-03    
2023-03-28 16:27:50,066 			Last test performance: 87.36%
2023-03-28 16:27:50,066 ----------------
2023-03-28 16:27:50,309   24  =>  32   		Training 486 pattern with 85.21% 	Forward time: 	 0.21 sec
2023-03-28 16:27:50,309 			Loss:    1.456e-02    			Backward time: 	 0.02 sec 
2023-03-28 16:27:50,494 			Learning rate: weights:   1.000e-03    
2023-03-28 16:27:50,494 			Last test performance: 87.36%
2023-03-28 16:27:50,494 ----------------
2023-03-28 16:27:50,765   24  =>  33   		Training 486 pattern with 88.12% 	Forward time: 	 0.24 sec
2023-03-28 16:27:50,765 			Loss:    1.346e-02    			Backward time: 	 0.01 sec 
2023-03-28 16:27:50,823 			Learning rate: weights:   1.000e-03    
2023-03-28 16:27:50,823 			Last test performance: 87.36%
2023-03-28 16:27:50,823 ----------------
2023-03-28 16:27:51,091   24  =>  34   		Training 486 pattern with 86.67% 	Forward time: 	 0.24 sec
2023-03-28 16:27:51,091 			Loss:    1.471e-02    			Backward time: 	 0.02 sec 
2023-03-28 16:27:51,152 			Learning rate: weights:   1.000e-03    
2023-03-28 16:27:51,152 			Last test performance: 87.36%
2023-03-28 16:27:51,152 ----------------
2023-03-28 16:27:51,437   24  =>  35   		Training 486 pattern with 86.46% 	Forward time: 	 0.26 sec
2023-03-28 16:27:51,437 			Loss:    1.417e-02    			Backward time: 	 0.01 sec 
2023-03-28 16:27:51,585 			Learning rate: weights:   1.000e-03    
2023-03-28 16:27:51,585 			Last test performance: 87.36%
2023-03-28 16:27:51,585 ----------------
2023-03-28 16:27:51,793   24  =>  36   		Training 486 pattern with 84.38% 	Forward time: 	 0.19 sec
2023-03-28 16:27:51,793 			Loss:    1.379e-02    			Backward time: 	 0.01 sec 
2023-03-28 16:27:51,955 			Learning rate: weights:   1.000e-03    
2023-03-28 16:27:51,955 			Last test performance: 87.36%
2023-03-28 16:27:51,955 ----------------
2023-03-28 16:27:52,152   24  =>  37   		Training 486 pattern with 87.08% 	Forward time: 	 0.18 sec
2023-03-28 16:27:52,152 			Loss:    1.470e-02    			Backward time: 	 0.02 sec 
2023-03-28 16:27:52,186 			Learning rate: weights:   1.000e-03    
2023-03-28 16:27:52,186 			Last test performance: 87.36%
2023-03-28 16:27:52,186 ----------------
2023-03-28 16:27:52,459   24  =>  38   		Training 486 pattern with 88.75% 	Forward time: 	 0.24 sec
2023-03-28 16:27:52,459 			Loss:    1.359e-02    			Backward time: 	 0.02 sec 
2023-03-28 16:27:52,668 			Learning rate: weights:   1.000e-03    
2023-03-28 16:27:52,668 			Last test performance: 87.36%
2023-03-28 16:27:52,668 ----------------
2023-03-28 16:27:52,910   24  =>  39   		Training 486 pattern with 89.38% 	Forward time: 	 0.22 sec
2023-03-28 16:27:52,910 			Loss:    1.173e-02    			Backward time: 	 0.02 sec 
2023-03-28 16:27:52,971 			Learning rate: weights:   1.000e-03    
2023-03-28 16:27:52,972 			Last test performance: 87.36%
2023-03-28 16:27:52,972 ----------------
2023-03-28 16:27:53,140   24  =>  40   		Training 486 pattern with 88.75% 	Forward time: 	 0.15 sec
2023-03-28 16:27:53,140 			Loss:    1.296e-02    			Backward time: 	 0.01 sec 
2023-03-28 16:27:53,211 			Learning rate: weights:   1.000e-03    
2023-03-28 16:27:53,211 			Last test performance: 87.36%
2023-03-28 16:27:53,211 ----------------
2023-03-28 16:27:53,443   24  =>  41   		Training 486 pattern with 88.33% 	Forward time: 	 0.21 sec
2023-03-28 16:27:53,444 			Loss:    1.223e-02    			Backward time: 	 0.01 sec 
2023-03-28 16:27:53,507 			Learning rate: weights:   1.000e-03    
2023-03-28 16:27:53,508 			Last test performance: 87.36%
2023-03-28 16:27:53,508 ----------------
2023-03-28 16:27:53,719   24  =>  42   		Training 486 pattern with 86.25% 	Forward time: 	 0.19 sec
2023-03-28 16:27:53,719 			Loss:    1.472e-02    			Backward time: 	 0.01 sec 
2023-03-28 16:27:53,806 			Learning rate: weights:   1.000e-03    
2023-03-28 16:27:53,806 			Last test performance: 87.36%
2023-03-28 16:27:53,806 ----------------
2023-03-28 16:27:53,994   24  =>  43   		Training 486 pattern with 86.67% 	Forward time: 	 0.17 sec
2023-03-28 16:27:53,994 			Loss:    1.399e-02    			Backward time: 	 0.01 sec 
2023-03-28 16:27:54,082 			Learning rate: weights:   1.000e-03    
2023-03-28 16:27:54,082 			Last test performance: 87.36%
2023-03-28 16:27:54,082 ----------------
2023-03-28 16:27:54,292   24  =>  44   		Training 486 pattern with 85.83% 	Forward time: 	 0.19 sec
2023-03-28 16:27:54,292 			Loss:    1.390e-02    			Backward time: 	 0.01 sec 
2023-03-28 16:27:54,360 			Learning rate: weights:   1.000e-03    
2023-03-28 16:27:54,360 			Last test performance: 87.36%
2023-03-28 16:27:54,360 ----------------
2023-03-28 16:27:54,597   24  =>  45   		Training 486 pattern with 86.25% 	Forward time: 	 0.21 sec
2023-03-28 16:27:54,597 			Loss:    1.492e-02    			Backward time: 	 0.02 sec 
2023-03-28 16:27:54,630 			Learning rate: weights:   1.000e-03    
2023-03-28 16:27:54,630 			Last test performance: 87.36%
2023-03-28 16:27:54,630 ----------------
2023-03-28 16:27:54,883   24  =>  46   		Training 486 pattern with 87.71% 	Forward time: 	 0.23 sec
2023-03-28 16:27:54,883 			Loss:    1.372e-02    			Backward time: 	 0.01 sec 
2023-03-28 16:27:54,937 			Learning rate: weights:   1.000e-03    
2023-03-28 16:27:54,937 			Last test performance: 87.36%
2023-03-28 16:27:54,937 ----------------
2023-03-28 16:27:55,180   24  =>  47   		Training 486 pattern with 86.67% 	Forward time: 	 0.22 sec
2023-03-28 16:27:55,180 			Loss:    1.433e-02    			Backward time: 	 0.01 sec 
2023-03-28 16:27:55,216 			Learning rate: weights:   1.000e-03    
2023-03-28 16:27:55,216 			Last test performance: 87.36%
2023-03-28 16:27:55,216 ----------------
2023-03-28 16:27:55,477   24  =>  48   		Training 486 pattern with 86.67% 	Forward time: 	 0.23 sec
2023-03-28 16:27:55,477 			Loss:    1.621e-02    			Backward time: 	 0.02 sec 
2023-03-28 16:27:55,523 			Learning rate: weights:   1.000e-03    
2023-03-28 16:27:55,523 			Last test performance: 87.36%
2023-03-28 16:27:55,523 ----------------
2023-03-28 16:27:55,770   24  =>  49   		Training 486 pattern with 83.96% 	Forward time: 	 0.22 sec
2023-03-28 16:27:55,770 			Loss:    1.636e-02    			Backward time: 	 0.02 sec 
2023-03-28 16:27:55,828 			Learning rate: weights:   1.000e-03    
2023-03-28 16:27:55,829 			Last test performance: 87.36%
2023-03-28 16:27:55,829 ----------------
2023-03-28 16:27:56,061   24  =>  50   		Training 486 pattern with 85.21% 	Forward time: 	 0.21 sec
2023-03-28 16:27:56,061 			Loss:    1.522e-02    			Backward time: 	 0.02 sec 
2023-03-28 16:27:56,109 			Learning rate: weights:   1.000e-03    
2023-03-28 16:27:56,109 			Last test performance: 87.36%
2023-03-28 16:27:56,109 ----------------
2023-03-28 16:27:56,387   24  =>  51   		Training 486 pattern with 87.29% 	Forward time: 	 0.25 sec
2023-03-28 16:27:56,387 			Loss:    1.425e-02    			Backward time: 	 0.02 sec 
2023-03-28 16:27:56,426 			Learning rate: weights:   1.000e-03    
2023-03-28 16:27:56,426 			Last test performance: 87.36%
2023-03-28 16:27:56,426 ----------------
2023-03-28 16:27:56,692   24  =>  52   		Training 486 pattern with 88.96% 	Forward time: 	 0.24 sec
2023-03-28 16:27:56,692 			Loss:    1.319e-02    			Backward time: 	 0.02 sec 
2023-03-28 16:27:56,757 			Learning rate: weights:   1.000e-03    
2023-03-28 16:27:56,757 			Last test performance: 87.36%
2023-03-28 16:27:56,757 ----------------
2023-03-28 16:27:57,041   24  =>  53   		Training 486 pattern with 84.58% 	Forward time: 	 0.25 sec
2023-03-28 16:27:57,041 			Loss:    1.664e-02    			Backward time: 	 0.03 sec 
2023-03-28 16:27:57,094 			Learning rate: weights:   1.000e-03    
2023-03-28 16:27:57,094 			Last test performance: 87.36%
2023-03-28 16:27:57,094 ----------------
2023-03-28 16:27:57,369   24  =>  54   		Training 486 pattern with 86.25% 	Forward time: 	 0.25 sec
2023-03-28 16:27:57,369 			Loss:    1.577e-02    			Backward time: 	 0.02 sec 
2023-03-28 16:27:57,424 			Learning rate: weights:   1.000e-03    
2023-03-28 16:27:57,424 			Last test performance: 87.36%
2023-03-28 16:27:57,424 ----------------
2023-03-28 16:27:57,661   24  =>  55   		Training 486 pattern with 90.83% 	Forward time: 	 0.21 sec
2023-03-28 16:27:57,661 			Loss:    1.052e-02    			Backward time: 	 0.02 sec 
2023-03-28 16:27:57,714 			Learning rate: weights:   1.000e-03    
2023-03-28 16:27:57,714 			Last test performance: 87.36%
2023-03-28 16:27:57,714 ----------------
2023-03-28 16:27:57,972   24  =>  56   		Training 486 pattern with 86.67% 	Forward time: 	 0.23 sec
2023-03-28 16:27:57,972 			Loss:    1.523e-02    			Backward time: 	 0.02 sec 
2023-03-28 16:27:58,102 			Learning rate: weights:   1.000e-03    
2023-03-28 16:27:58,102 			Last test performance: 87.36%
2023-03-28 16:27:58,102 ----------------
2023-03-28 16:27:58,283   24  =>  57   		Training 486 pattern with 88.96% 	Forward time: 	 0.16 sec
2023-03-28 16:27:58,283 			Loss:    1.297e-02    			Backward time: 	 0.01 sec 
2023-03-28 16:27:58,342 			Learning rate: weights:   1.000e-03    
2023-03-28 16:27:58,342 			Last test performance: 87.36%
2023-03-28 16:27:58,342 ----------------
2023-03-28 16:27:58,573   24  =>  58   		Training 486 pattern with 85.21% 	Forward time: 	 0.20 sec
2023-03-28 16:27:58,573 			Loss:    1.436e-02    			Backward time: 	 0.02 sec 
2023-03-28 16:27:58,675 			Learning rate: weights:   1.000e-03    
2023-03-28 16:27:58,675 			Last test performance: 87.36%
2023-03-28 16:27:58,676 ----------------
2023-03-28 16:27:58,947   24  =>  59   		Training 486 pattern with 85.83% 	Forward time: 	 0.24 sec
2023-03-28 16:27:58,947 			Loss:    1.405e-02    			Backward time: 	 0.02 sec 
2023-03-28 16:27:58,985 			Learning rate: weights:   1.000e-03    
2023-03-28 16:27:58,985 			Last test performance: 87.36%
2023-03-28 16:27:58,985 ----------------
2023-03-28 16:27:59,181   24  =>  60   		Training 486 pattern with 86.46% 	Forward time: 	 0.18 sec
2023-03-28 16:27:59,181 			Loss:    1.485e-02    			Backward time: 	 0.01 sec 
2023-03-28 16:27:59,242 			Learning rate: weights:   1.000e-03    
2023-03-28 16:27:59,242 			Last test performance: 87.36%
2023-03-28 16:27:59,242 ----------------
2023-03-28 16:27:59,457   24  =>  61   		Training 486 pattern with 85.83% 	Forward time: 	 0.19 sec
2023-03-28 16:27:59,457 			Loss:    1.340e-02    			Backward time: 	 0.02 sec 
2023-03-28 16:27:59,533 			Learning rate: weights:   1.000e-03    
2023-03-28 16:27:59,533 			Last test performance: 87.36%
2023-03-28 16:27:59,533 ----------------
2023-03-28 16:27:59,765   24  =>  62   		Training 486 pattern with 89.58% 	Forward time: 	 0.20 sec
2023-03-28 16:27:59,765 			Loss:    1.147e-02    			Backward time: 	 0.03 sec 
2023-03-28 16:27:59,832 			Learning rate: weights:   1.000e-03    
2023-03-28 16:27:59,832 			Last test performance: 87.36%
2023-03-28 16:27:59,832 ----------------
2023-03-28 16:28:00,046   24  =>  63   		Training 486 pattern with 86.04% 	Forward time: 	 0.19 sec
2023-03-28 16:28:00,046 			Loss:    1.374e-02    			Backward time: 	 0.01 sec 
2023-03-28 16:28:00,104 			Learning rate: weights:   1.000e-03    
2023-03-28 16:28:00,104 			Last test performance: 87.36%
2023-03-28 16:28:00,104 ----------------
2023-03-28 16:28:00,384   24  =>  64   		Training 486 pattern with 89.38% 	Forward time: 	 0.25 sec
2023-03-28 16:28:00,384 			Loss:    1.329e-02    			Backward time: 	 0.02 sec 
2023-03-28 16:28:00,427 			Learning rate: weights:   1.000e-03    
2023-03-28 16:28:00,427 			Last test performance: 87.36%
2023-03-28 16:28:00,427 ----------------
2023-03-28 16:28:00,730   24  =>  65   		Training 486 pattern with 88.12% 	Forward time: 	 0.25 sec
2023-03-28 16:28:00,730 			Loss:    1.328e-02    			Backward time: 	 0.04 sec 
2023-03-28 16:28:00,766 			Learning rate: weights:   1.000e-03    
2023-03-28 16:28:00,766 			Last test performance: 87.36%
2023-03-28 16:28:00,766 ----------------
2023-03-28 16:28:01,028   24  =>  66   		Training 486 pattern with 87.29% 	Forward time: 	 0.22 sec
2023-03-28 16:28:01,028 			Loss:    1.333e-02    			Backward time: 	 0.03 sec 
2023-03-28 16:28:01,177 			Learning rate: weights:   1.000e-03    
2023-03-28 16:28:01,178 			Last test performance: 87.36%
2023-03-28 16:28:01,179 ----------------
2023-03-28 16:28:01,452   24  =>  67   		Training 486 pattern with 86.04% 	Forward time: 	 0.24 sec
2023-03-28 16:28:01,452 			Loss:    1.505e-02    			Backward time: 	 0.03 sec 
2023-03-28 16:28:01,503 			Learning rate: weights:   1.000e-03    
2023-03-28 16:28:01,503 			Last test performance: 87.36%
2023-03-28 16:28:01,503 ----------------
2023-03-28 16:28:01,750   24  =>  68   		Training 486 pattern with 88.54% 	Forward time: 	 0.22 sec
2023-03-28 16:28:01,750 			Loss:    1.220e-02    			Backward time: 	 0.02 sec 
2023-03-28 16:28:01,795 			Learning rate: weights:   1.000e-03    
2023-03-28 16:28:01,795 			Last test performance: 87.36%
2023-03-28 16:28:01,795 ----------------
2023-03-28 16:28:02,027   24  =>  69   		Training 486 pattern with 88.12% 	Forward time: 	 0.21 sec
2023-03-28 16:28:02,027 			Loss:    1.265e-02    			Backward time: 	 0.01 sec 
2023-03-28 16:28:02,066 			Learning rate: weights:   1.000e-03    
2023-03-28 16:28:02,066 			Last test performance: 87.36%
2023-03-28 16:28:02,066 ----------------
2023-03-28 16:28:02,325   24  =>  70   		Training 486 pattern with 86.88% 	Forward time: 	 0.22 sec
2023-03-28 16:28:02,325 			Loss:    1.347e-02    			Backward time: 	 0.02 sec 
2023-03-28 16:28:02,363 			Learning rate: weights:   1.000e-03    
2023-03-28 16:28:02,363 			Last test performance: 87.36%
2023-03-28 16:28:02,363 ----------------
2023-03-28 16:28:02,641   24  =>  71   		Training 486 pattern with 89.79% 	Forward time: 	 0.25 sec
2023-03-28 16:28:02,641 			Loss:    1.261e-02    			Backward time: 	 0.02 sec 
2023-03-28 16:28:02,714 			Learning rate: weights:   1.000e-03    
2023-03-28 16:28:02,714 			Last test performance: 87.36%
2023-03-28 16:28:02,714 ----------------
2023-03-28 16:28:03,060   24  =>  72   		Training 486 pattern with 86.25% 	Forward time: 	 0.32 sec
2023-03-28 16:28:03,060 			Loss:    1.371e-02    			Backward time: 	 0.02 sec 
2023-03-28 16:28:03,117 			Learning rate: weights:   1.000e-03    
2023-03-28 16:28:03,118 			Last test performance: 87.36%
2023-03-28 16:28:03,118 ----------------
2023-03-28 16:28:03,325   24  =>  73   		Training 486 pattern with 88.12% 	Forward time: 	 0.19 sec
2023-03-28 16:28:03,325 			Loss:    1.149e-02    			Backward time: 	 0.01 sec 
2023-03-28 16:28:03,405 			Learning rate: weights:   1.000e-03    
2023-03-28 16:28:03,406 			Last test performance: 87.36%
2023-03-28 16:28:03,406 ----------------
2023-03-28 16:28:03,639   24  =>  74   		Training 486 pattern with 87.50% 	Forward time: 	 0.20 sec
2023-03-28 16:28:03,639 			Loss:    1.289e-02    			Backward time: 	 0.03 sec 
2023-03-28 16:28:03,720 			Learning rate: weights:   1.000e-03    
2023-03-28 16:28:03,720 			Last test performance: 87.36%
2023-03-28 16:28:03,720 ----------------
2023-03-28 16:28:04,019   24  =>  75   		Training 486 pattern with 86.04% 	Forward time: 	 0.27 sec
2023-03-28 16:28:04,019 			Loss:    1.462e-02    			Backward time: 	 0.02 sec 
2023-03-28 16:28:04,057 			Learning rate: weights:   1.000e-03    
2023-03-28 16:28:04,057 			Last test performance: 87.36%
2023-03-28 16:28:04,057 ----------------
2023-03-28 16:28:04,222   24  =>  76   		Training 486 pattern with 85.00% 	Forward time: 	 0.15 sec
2023-03-28 16:28:04,223 			Loss:    1.613e-02    			Backward time: 	 0.01 sec 
2023-03-28 16:28:04,291 			Learning rate: weights:   1.000e-03    
2023-03-28 16:28:04,291 			Last test performance: 87.36%
2023-03-28 16:28:04,291 ----------------
2023-03-28 16:28:04,506   24  =>  77   		Training 486 pattern with 88.54% 	Forward time: 	 0.19 sec
2023-03-28 16:28:04,506 			Loss:    1.259e-02    			Backward time: 	 0.02 sec 
2023-03-28 16:28:04,583 			Learning rate: weights:   1.000e-03    
2023-03-28 16:28:04,583 			Last test performance: 87.36%
2023-03-28 16:28:04,583 ----------------
2023-03-28 16:28:04,850   24  =>  78   		Training 486 pattern with 87.50% 	Forward time: 	 0.24 sec
2023-03-28 16:28:04,850 			Loss:    1.424e-02    			Backward time: 	 0.02 sec 
2023-03-28 16:28:04,901 			Learning rate: weights:   1.000e-03    
2023-03-28 16:28:04,901 			Last test performance: 87.36%
2023-03-28 16:28:04,901 ----------------
2023-03-28 16:28:05,072   24  =>  79   		Training 486 pattern with 87.08% 	Forward time: 	 0.15 sec
2023-03-28 16:28:05,072 			Loss:    1.386e-02    			Backward time: 	 0.01 sec 
2023-03-28 16:28:05,154 			Learning rate: weights:   1.000e-03    
2023-03-28 16:28:05,154 			Last test performance: 87.36%
2023-03-28 16:28:05,154 ----------------
2023-03-28 16:28:05,368   24  =>  80   		Training 486 pattern with 90.21% 	Forward time: 	 0.20 sec
2023-03-28 16:28:05,369 			Loss:    1.218e-02    			Backward time: 	 0.01 sec 
2023-03-28 16:28:05,405 			Learning rate: weights:   1.000e-03    
2023-03-28 16:28:05,405 			Last test performance: 87.36%
2023-03-28 16:28:05,405 ----------------
2023-03-28 16:28:05,673   24  =>  81   		Training 486 pattern with 86.46% 	Forward time: 	 0.23 sec
2023-03-28 16:28:05,673 			Loss:    1.440e-02    			Backward time: 	 0.02 sec 
2023-03-28 16:28:05,717 			Learning rate: weights:   1.000e-03    
2023-03-28 16:28:05,718 			Last test performance: 87.36%
2023-03-28 16:28:05,718 ----------------
2023-03-28 16:28:05,950   24  =>  82   		Training 486 pattern with 86.04% 	Forward time: 	 0.21 sec
2023-03-28 16:28:05,951 			Loss:    1.523e-02    			Backward time: 	 0.02 sec 
2023-03-28 16:28:05,992 			Learning rate: weights:   1.000e-03    
2023-03-28 16:28:05,993 			Last test performance: 87.36%
2023-03-28 16:28:05,993 ----------------
2023-03-28 16:28:06,258   24  =>  83   		Training 486 pattern with 89.38% 	Forward time: 	 0.23 sec
2023-03-28 16:28:06,258 			Loss:    1.293e-02    			Backward time: 	 0.02 sec 
2023-03-28 16:28:06,322 			Learning rate: weights:   1.000e-03    
2023-03-28 16:28:06,322 			Last test performance: 87.36%
2023-03-28 16:28:06,322 ----------------
2023-03-28 16:28:06,555   24  =>  84   		Training 486 pattern with 87.29% 	Forward time: 	 0.21 sec
2023-03-28 16:28:06,556 			Loss:    1.573e-02    			Backward time: 	 0.02 sec 
2023-03-28 16:28:06,652 			Learning rate: weights:   1.000e-03    
2023-03-28 16:28:06,653 			Last test performance: 87.36%
2023-03-28 16:28:06,653 ----------------
2023-03-28 16:28:06,845   24  =>  85   		Training 486 pattern with 86.04% 	Forward time: 	 0.17 sec
2023-03-28 16:28:06,845 			Loss:    1.521e-02    			Backward time: 	 0.01 sec 
2023-03-28 16:28:06,959 			Learning rate: weights:   1.000e-03    
2023-03-28 16:28:06,959 			Last test performance: 87.36%
2023-03-28 16:28:06,959 ----------------
2023-03-28 16:28:07,234   24  =>  86   		Training 486 pattern with 85.62% 	Forward time: 	 0.23 sec
2023-03-28 16:28:07,234 			Loss:    1.631e-02    			Backward time: 	 0.03 sec 
2023-03-28 16:28:07,272 			Learning rate: weights:   1.000e-03    
2023-03-28 16:28:07,272 			Last test performance: 87.36%
2023-03-28 16:28:07,272 ----------------
2023-03-28 16:28:07,519   24  =>  87   		Training 486 pattern with 89.17% 	Forward time: 	 0.22 sec
2023-03-28 16:28:07,519 			Loss:    1.217e-02    			Backward time: 	 0.02 sec 
2023-03-28 16:28:07,575 			Learning rate: weights:   1.000e-03    
2023-03-28 16:28:07,575 			Last test performance: 87.36%
2023-03-28 16:28:07,575 ----------------
2023-03-28 16:28:07,748   24  =>  88   		Training 486 pattern with 87.29% 	Forward time: 	 0.16 sec
2023-03-28 16:28:07,748 			Loss:    1.368e-02    			Backward time: 	 0.01 sec 
2023-03-28 16:28:07,881 			Learning rate: weights:   1.000e-03    
2023-03-28 16:28:07,881 			Last test performance: 87.36%
2023-03-28 16:28:07,881 ----------------
2023-03-28 16:28:08,129   24  =>  89   		Training 486 pattern with 86.88% 	Forward time: 	 0.23 sec
2023-03-28 16:28:08,129 			Loss:    1.603e-02    			Backward time: 	 0.01 sec 
2023-03-28 16:28:08,199 			Learning rate: weights:   1.000e-03    
2023-03-28 16:28:08,199 			Last test performance: 87.36%
2023-03-28 16:28:08,199 ----------------
2023-03-28 16:28:08,373   24  =>  90   		Training 486 pattern with 86.04% 	Forward time: 	 0.15 sec
2023-03-28 16:28:08,373 			Loss:    1.438e-02    			Backward time: 	 0.02 sec 
2023-03-28 16:28:08,429 			Learning rate: weights:   1.000e-03    
2023-03-28 16:28:08,429 			Last test performance: 87.36%
2023-03-28 16:28:08,429 ----------------
2023-03-28 16:28:08,653   24  =>  91   		Training 486 pattern with 91.04% 	Forward time: 	 0.20 sec
2023-03-28 16:28:08,653 			Loss:    1.173e-02    			Backward time: 	 0.01 sec 
2023-03-28 16:28:08,762 			Learning rate: weights:   1.000e-03    
2023-03-28 16:28:08,762 			Last test performance: 87.36%
2023-03-28 16:28:08,762 ----------------
2023-03-28 16:28:09,002   24  =>  92   		Training 486 pattern with 87.50% 	Forward time: 	 0.21 sec
2023-03-28 16:28:09,002 			Loss:    1.346e-02    			Backward time: 	 0.02 sec 
2023-03-28 16:28:09,051 			Learning rate: weights:   1.000e-03    
2023-03-28 16:28:09,051 			Last test performance: 87.36%
2023-03-28 16:28:09,052 ----------------
2023-03-28 16:28:09,350   24  =>  93   		Training 486 pattern with 87.08% 	Forward time: 	 0.26 sec
2023-03-28 16:28:09,351 			Loss:    1.478e-02    			Backward time: 	 0.02 sec 
2023-03-28 16:28:09,397 			Learning rate: weights:   1.000e-03    
2023-03-28 16:28:09,397 			Last test performance: 87.36%
2023-03-28 16:28:09,397 ----------------
2023-03-28 16:28:09,627   24  =>  94   		Training 486 pattern with 85.00% 	Forward time: 	 0.21 sec
2023-03-28 16:28:09,627 			Loss:    1.580e-02    			Backward time: 	 0.01 sec 
2023-03-28 16:28:09,675 			Learning rate: weights:   1.000e-03    
2023-03-28 16:28:09,675 			Last test performance: 87.36%
2023-03-28 16:28:09,675 ----------------
2023-03-28 16:28:09,924   24  =>  95   		Training 486 pattern with 87.92% 	Forward time: 	 0.22 sec
2023-03-28 16:28:09,924 			Loss:    1.513e-02    			Backward time: 	 0.02 sec 
2023-03-28 16:28:09,968 			Learning rate: weights:   1.000e-03    
2023-03-28 16:28:09,968 			Last test performance: 87.36%
2023-03-28 16:28:09,968 ----------------
2023-03-28 16:28:10,221   24  =>  96   		Training 486 pattern with 87.92% 	Forward time: 	 0.22 sec
2023-03-28 16:28:10,221 			Loss:    1.340e-02    			Backward time: 	 0.03 sec 
2023-03-28 16:28:10,283 			Learning rate: weights:   1.000e-03    
2023-03-28 16:28:10,283 			Last test performance: 87.36%
2023-03-28 16:28:10,283 ----------------
2023-03-28 16:28:10,602   24  =>  97   		Training 486 pattern with 87.08% 	Forward time: 	 0.28 sec
2023-03-28 16:28:10,602 			Loss:    1.331e-02    			Backward time: 	 0.03 sec 
2023-03-28 16:28:10,639 			Learning rate: weights:   1.000e-03    
2023-03-28 16:28:10,639 			Last test performance: 87.36%
2023-03-28 16:28:10,639 ----------------
2023-03-28 16:28:10,810   24  =>  98   		Training 486 pattern with 86.46% 	Forward time: 	 0.15 sec
2023-03-28 16:28:10,810 			Loss:    1.484e-02    			Backward time: 	 0.01 sec 
2023-03-28 16:28:10,873 			Learning rate: weights:   1.000e-03    
2023-03-28 16:28:10,874 			Last test performance: 87.36%
2023-03-28 16:28:10,874 ----------------
2023-03-28 16:28:11,157   24  =>  99   		Training 486 pattern with 85.83% 	Forward time: 	 0.24 sec
2023-03-28 16:28:11,157 			Loss:    1.429e-02    			Backward time: 	 0.03 sec 
2023-03-28 16:28:11,212 			Learning rate: weights:   1.000e-03    
2023-03-28 16:28:11,212 			Last test performance: 87.36%
2023-03-28 16:28:11,212 ----------------
2023-03-28 16:28:11,469   24  => 100   		Training 486 pattern with 84.17% 	Forward time: 	 0.23 sec
2023-03-28 16:28:11,469 			Loss:    1.703e-02    			Backward time: 	 0.02 sec 
2023-03-28 16:28:11,510 			Learning rate: weights:   1.000e-03    
2023-03-28 16:28:11,510 			Last test performance: 87.36%
2023-03-28 16:28:11,510 ----------------
2023-03-28 16:28:11,761   24  => 101   		Training 486 pattern with 87.50% 	Forward time: 	 0.23 sec
2023-03-28 16:28:11,761 			Loss:    1.569e-02    			Backward time: 	 0.01 sec 
2023-03-28 16:28:11,807 			Learning rate: weights:   1.000e-03    
2023-03-28 16:28:11,807 			Last test performance: 87.36%
2023-03-28 16:28:11,807 ----------------
2023-03-28 16:28:12,056   24  => 102   		Training 486 pattern with 85.62% 	Forward time: 	 0.22 sec
2023-03-28 16:28:12,056 			Loss:    1.434e-02    			Backward time: 	 0.02 sec 
2023-03-28 16:28:12,106 			Learning rate: weights:   1.000e-03    
2023-03-28 16:28:12,106 			Last test performance: 87.36%
2023-03-28 16:28:12,107 ----------------
2023-03-28 16:28:12,396   24  => 103   		Training 486 pattern with 88.54% 	Forward time: 	 0.27 sec
2023-03-28 16:28:12,396 			Loss:    1.415e-02    			Backward time: 	 0.01 sec 
2023-03-28 16:28:12,437 			Learning rate: weights:   1.000e-03    
2023-03-28 16:28:12,437 			Last test performance: 87.36%
2023-03-28 16:28:12,437 ----------------
2023-03-28 16:28:12,729   24  => 104   		Training 486 pattern with 88.12% 	Forward time: 	 0.23 sec
2023-03-28 16:28:12,729 			Loss:    1.387e-02    			Backward time: 	 0.05 sec 
2023-03-28 16:28:12,770 			Learning rate: weights:   1.000e-03    
2023-03-28 16:28:12,770 			Last test performance: 87.36%
2023-03-28 16:28:12,770 ----------------
2023-03-28 16:28:13,025   24  => 105   		Training 486 pattern with 87.92% 	Forward time: 	 0.20 sec
2023-03-28 16:28:13,025 			Loss:    1.431e-02    			Backward time: 	 0.04 sec 
2023-03-28 16:28:13,063 			Learning rate: weights:   1.000e-03    
2023-03-28 16:28:13,063 			Last test performance: 87.36%
2023-03-28 16:28:13,063 ----------------
2023-03-28 16:28:13,320   24  => 106   		Training 486 pattern with 88.96% 	Forward time: 	 0.22 sec
2023-03-28 16:28:13,320 			Loss:    1.182e-02    			Backward time: 	 0.03 sec 
2023-03-28 16:28:13,371 			Learning rate: weights:   1.000e-03    
2023-03-28 16:28:13,371 			Last test performance: 87.36%
2023-03-28 16:28:13,371 ----------------
2023-03-28 16:28:13,628   24  => 107   		Training 486 pattern with 90.00% 	Forward time: 	 0.23 sec
2023-03-28 16:28:13,628 			Loss:    1.176e-02    			Backward time: 	 0.02 sec 
2023-03-28 16:28:13,666 			Learning rate: weights:   1.000e-03    
2023-03-28 16:28:13,666 			Last test performance: 87.36%
2023-03-28 16:28:13,666 ----------------
2023-03-28 16:28:13,898   24  => 108   		Training 486 pattern with 84.79% 	Forward time: 	 0.21 sec
2023-03-28 16:28:13,898 			Loss:    1.603e-02    			Backward time: 	 0.01 sec 
2023-03-28 16:28:13,934 			Learning rate: weights:   1.000e-03    
2023-03-28 16:28:13,934 			Last test performance: 87.36%
2023-03-28 16:28:13,934 ----------------
2023-03-28 16:28:14,180   24  => 109   		Training 486 pattern with 85.00% 	Forward time: 	 0.22 sec
2023-03-28 16:28:14,180 			Loss:    1.566e-02    			Backward time: 	 0.01 sec 
2023-03-28 16:28:14,215 			Learning rate: weights:   1.000e-03    
2023-03-28 16:28:14,215 			Last test performance: 87.36%
2023-03-28 16:28:14,215 ----------------
2023-03-28 16:28:14,454   24  => 110   		Training 486 pattern with 85.83% 	Forward time: 	 0.21 sec
2023-03-28 16:28:14,454 			Loss:    1.597e-02    			Backward time: 	 0.02 sec 
2023-03-28 16:28:14,489 			Learning rate: weights:   1.000e-03    
2023-03-28 16:28:14,489 			Last test performance: 87.36%
2023-03-28 16:28:14,489 ----------------
2023-03-28 16:28:14,759   24  => 111   		Training 486 pattern with 91.04% 	Forward time: 	 0.24 sec
2023-03-28 16:28:14,759 			Loss:    1.052e-02    			Backward time: 	 0.02 sec 
2023-03-28 16:28:14,813 			Learning rate: weights:   1.000e-03    
2023-03-28 16:28:14,813 			Last test performance: 87.36%
2023-03-28 16:28:14,813 ----------------
2023-03-28 16:28:15,052   24  => 112   		Training 486 pattern with 85.83% 	Forward time: 	 0.22 sec
2023-03-28 16:28:15,052 			Loss:    1.557e-02    			Backward time: 	 0.01 sec 
2023-03-28 16:28:15,090 			Learning rate: weights:   1.000e-03    
2023-03-28 16:28:15,091 			Last test performance: 87.36%
2023-03-28 16:28:15,091 ----------------
2023-03-28 16:28:15,407   24  => 113   		Training 486 pattern with 87.08% 	Forward time: 	 0.27 sec
2023-03-28 16:28:15,407 			Loss:    1.489e-02    			Backward time: 	 0.03 sec 
2023-03-28 16:28:15,462 			Learning rate: weights:   1.000e-03    
2023-03-28 16:28:15,462 			Last test performance: 87.36%
2023-03-28 16:28:15,462 ----------------
2023-03-28 16:28:15,711   24  => 114   		Training 486 pattern with 83.12% 	Forward time: 	 0.22 sec
2023-03-28 16:28:15,711 			Loss:    1.661e-02    			Backward time: 	 0.02 sec 
2023-03-28 16:28:15,751 			Learning rate: weights:   1.000e-03    
2023-03-28 16:28:15,751 			Last test performance: 87.36%
2023-03-28 16:28:15,751 ----------------
2023-03-28 16:28:15,988   24  => 115   		Training 486 pattern with 87.92% 	Forward time: 	 0.21 sec
2023-03-28 16:28:15,988 			Loss:    1.427e-02    			Backward time: 	 0.02 sec 
2023-03-28 16:28:16,029 			Learning rate: weights:   1.000e-03    
2023-03-28 16:28:16,029 			Last test performance: 87.36%
2023-03-28 16:28:16,029 ----------------
2023-03-28 16:28:16,288   24  => 116   		Training 486 pattern with 86.25% 	Forward time: 	 0.23 sec
2023-03-28 16:28:16,288 			Loss:    1.554e-02    			Backward time: 	 0.02 sec 
2023-03-28 16:28:16,330 			Learning rate: weights:   1.000e-03    
2023-03-28 16:28:16,330 			Last test performance: 87.36%
2023-03-28 16:28:16,330 ----------------
2023-03-28 16:28:16,578   24  => 117   		Training 486 pattern with 86.46% 	Forward time: 	 0.22 sec
2023-03-28 16:28:16,578 			Loss:    1.402e-02    			Backward time: 	 0.02 sec 
2023-03-28 16:28:16,705 			Learning rate: weights:   1.000e-03    
2023-03-28 16:28:16,705 			Last test performance: 87.36%
2023-03-28 16:28:16,705 ----------------
2023-03-28 16:28:16,964   24  => 118   		Training 486 pattern with 86.88% 	Forward time: 	 0.23 sec
2023-03-28 16:28:16,964 			Loss:    1.448e-02    			Backward time: 	 0.02 sec 
2023-03-28 16:28:17,040 			Learning rate: weights:   1.000e-03    
2023-03-28 16:28:17,041 			Last test performance: 87.36%
2023-03-28 16:28:17,041 ----------------
2023-03-28 16:28:17,304   24  => 119   		Training 486 pattern with 82.92% 	Forward time: 	 0.23 sec
2023-03-28 16:28:17,304 			Loss:    1.667e-02    			Backward time: 	 0.01 sec 
2023-03-28 16:28:17,390 			Learning rate: weights:   1.000e-03    
2023-03-28 16:28:17,390 			Last test performance: 87.36%
2023-03-28 16:28:17,390 ----------------
2023-03-28 16:28:17,637   24  => 120   		Training 486 pattern with 87.50% 	Forward time: 	 0.22 sec
2023-03-28 16:28:17,637 			Loss:    1.450e-02    			Backward time: 	 0.02 sec 
2023-03-28 16:28:17,819 			Learning rate: weights:   1.000e-03    
2023-03-28 16:28:17,819 			Last test performance: 87.36%
2023-03-28 16:28:17,819 ----------------
2023-03-28 16:28:18,050   24  => 121   		Training 486 pattern with 84.38% 	Forward time: 	 0.21 sec
2023-03-28 16:28:18,051 			Loss:    1.760e-02    			Backward time: 	 0.01 sec 
2023-03-28 16:28:18,173 			Learning rate: weights:   1.000e-03    
2023-03-28 16:28:18,173 			Last test performance: 87.36%
2023-03-28 16:28:18,173 ----------------
2023-03-28 16:28:18,436   24  => 122   		Training 486 pattern with 86.67% 	Forward time: 	 0.23 sec
2023-03-28 16:28:18,437 			Loss:    1.670e-02    			Backward time: 	 0.02 sec 
2023-03-28 16:28:18,717 			Learning rate: weights:   1.000e-03    
2023-03-28 16:28:18,717 			Last test performance: 87.36%
2023-03-28 16:28:18,717 ----------------
2023-03-28 16:28:18,992   24  => 123   		Training 486 pattern with 86.67% 	Forward time: 	 0.25 sec
2023-03-28 16:28:18,992 			Loss:    1.504e-02    			Backward time: 	 0.01 sec 
2023-03-28 16:28:19,062 			Learning rate: weights:   1.000e-03    
2023-03-28 16:28:19,062 			Last test performance: 87.36%
2023-03-28 16:28:19,062 ----------------
2023-03-28 16:28:19,305   24  => 124   		Training 486 pattern with 89.17% 	Forward time: 	 0.22 sec
2023-03-28 16:28:19,305 			Loss:    1.330e-02    			Backward time: 	 0.01 sec 
2023-03-28 16:28:19,352 
2023-03-28 16:28:19,352 Testing:
2023-03-28 16:28:19,362 		24 of 10000 with 91.67% 	 Time used:  0.01 sec
2023-03-28 16:28:19,373 		48 of 10000 with 87.50% 	 Time used:  0.01 sec
2023-03-28 16:28:19,387 		72 of 10000 with 86.11% 	 Time used:  0.01 sec
2023-03-28 16:28:19,397 		96 of 10000 with 88.54% 	 Time used:  0.01 sec
2023-03-28 16:28:19,408 		120 of 10000 with 90.00% 	 Time used:  0.01 sec
2023-03-28 16:28:19,420 		144 of 10000 with 90.28% 	 Time used:  0.01 sec
2023-03-28 16:28:19,436 		168 of 10000 with 90.48% 	 Time used:  0.02 sec
2023-03-28 16:28:19,452 		192 of 10000 with 91.15% 	 Time used:  0.01 sec
2023-03-28 16:28:19,477 		216 of 10000 with 91.67% 	 Time used:  0.02 sec
2023-03-28 16:28:19,497 		240 of 10000 with 91.67% 	 Time used:  0.02 sec
2023-03-28 16:28:19,504 		264 of 10000 with 91.29% 	 Time used:  0.01 sec
2023-03-28 16:28:19,511 		288 of 10000 with 90.62% 	 Time used:  0.01 sec
2023-03-28 16:28:19,517 		312 of 10000 with 91.03% 	 Time used:  0.01 sec
2023-03-28 16:28:19,523 		336 of 10000 with 90.77% 	 Time used:  0.01 sec
2023-03-28 16:28:19,528 		360 of 10000 with 90.56% 	 Time used:  0.00 sec
2023-03-28 16:28:19,534 		384 of 10000 with 90.62% 	 Time used:  0.01 sec
2023-03-28 16:28:19,540 		408 of 10000 with 90.44% 	 Time used:  0.01 sec
2023-03-28 16:28:19,545 		432 of 10000 with 90.74% 	 Time used:  0.00 sec
2023-03-28 16:28:19,550 		456 of 10000 with 90.57% 	 Time used:  0.00 sec
2023-03-28 16:28:19,554 		480 of 10000 with 90.00% 	 Time used:  0.00 sec
2023-03-28 16:28:19,558 		504 of 10000 with 89.88% 	 Time used:  0.00 sec
2023-03-28 16:28:19,565 		528 of 10000 with 89.77% 	 Time used:  0.01 sec
2023-03-28 16:28:19,571 		552 of 10000 with 89.49% 	 Time used:  0.01 sec
2023-03-28 16:28:19,575 		576 of 10000 with 89.41% 	 Time used:  0.00 sec
2023-03-28 16:28:19,579 		600 of 10000 with 89.33% 	 Time used:  0.00 sec
2023-03-28 16:28:19,584 		624 of 10000 with 89.10% 	 Time used:  0.00 sec
2023-03-28 16:28:19,588 		648 of 10000 with 89.20% 	 Time used:  0.00 sec
2023-03-28 16:28:19,592 		672 of 10000 with 89.14% 	 Time used:  0.00 sec
2023-03-28 16:28:19,596 		696 of 10000 with 88.94% 	 Time used:  0.00 sec
2023-03-28 16:28:19,599 		720 of 10000 with 88.61% 	 Time used:  0.00 sec
2023-03-28 16:28:19,603 		744 of 10000 with 88.58% 	 Time used:  0.00 sec
2023-03-28 16:28:19,607 		768 of 10000 with 88.41% 	 Time used:  0.00 sec
2023-03-28 16:28:19,613 		792 of 10000 with 88.51% 	 Time used:  0.00 sec
2023-03-28 16:28:19,619 		816 of 10000 with 88.48% 	 Time used:  0.01 sec
2023-03-28 16:28:19,625 		840 of 10000 with 88.69% 	 Time used:  0.01 sec
2023-03-28 16:28:19,629 		864 of 10000 with 88.77% 	 Time used:  0.00 sec
2023-03-28 16:28:19,633 		888 of 10000 with 88.74% 	 Time used:  0.00 sec
2023-03-28 16:28:19,637 		912 of 10000 with 88.60% 	 Time used:  0.00 sec
2023-03-28 16:28:19,642 		936 of 10000 with 88.68% 	 Time used:  0.00 sec
2023-03-28 16:28:19,646 		960 of 10000 with 88.85% 	 Time used:  0.00 sec
2023-03-28 16:28:19,652 		984 of 10000 with 88.21% 	 Time used:  0.01 sec
2023-03-28 16:28:19,660 		1008 of 10000 with 88.19% 	 Time used:  0.01 sec
2023-03-28 16:28:19,666 		1032 of 10000 with 88.37% 	 Time used:  0.01 sec
2023-03-28 16:28:19,672 		1056 of 10000 with 88.35% 	 Time used:  0.01 sec
2023-03-28 16:28:19,681 		1080 of 10000 with 88.33% 	 Time used:  0.01 sec
2023-03-28 16:28:19,684 		1104 of 10000 with 88.41% 	 Time used:  0.00 sec
2023-03-28 16:28:19,689 		1128 of 10000 with 88.48% 	 Time used:  0.00 sec
2023-03-28 16:28:19,694 		1152 of 10000 with 88.54% 	 Time used:  0.01 sec
2023-03-28 16:28:19,703 		1176 of 10000 with 88.35% 	 Time used:  0.01 sec
2023-03-28 16:28:19,718 		1200 of 10000 with 88.00% 	 Time used:  0.01 sec
2023-03-28 16:28:19,735 		1224 of 10000 with 88.15% 	 Time used:  0.02 sec
2023-03-28 16:28:19,765 		1248 of 10000 with 88.06% 	 Time used:  0.03 sec
2023-03-28 16:28:19,775 		1272 of 10000 with 88.05% 	 Time used:  0.01 sec
2023-03-28 16:28:19,782 		1296 of 10000 with 88.04% 	 Time used:  0.01 sec
2023-03-28 16:28:19,790 		1320 of 10000 with 88.03% 	 Time used:  0.01 sec
2023-03-28 16:28:19,802 		1344 of 10000 with 87.95% 	 Time used:  0.01 sec
2023-03-28 16:28:19,807 		1368 of 10000 with 88.01% 	 Time used:  0.00 sec
2023-03-28 16:28:19,812 		1392 of 10000 with 87.79% 	 Time used:  0.01 sec
2023-03-28 16:28:19,816 		1416 of 10000 with 87.85% 	 Time used:  0.00 sec
2023-03-28 16:28:19,821 		1440 of 10000 with 87.85% 	 Time used:  0.00 sec
2023-03-28 16:28:19,825 		1464 of 10000 with 87.91% 	 Time used:  0.00 sec
2023-03-28 16:28:19,832 		1488 of 10000 with 87.84% 	 Time used:  0.01 sec
2023-03-28 16:28:19,835 		1512 of 10000 with 88.03% 	 Time used:  0.00 sec
2023-03-28 16:28:19,839 		1536 of 10000 with 88.09% 	 Time used:  0.00 sec
2023-03-28 16:28:19,843 		1560 of 10000 with 88.14% 	 Time used:  0.00 sec
2023-03-28 16:28:19,847 		1584 of 10000 with 88.19% 	 Time used:  0.00 sec
2023-03-28 16:28:19,850 		1608 of 10000 with 88.12% 	 Time used:  0.00 sec
2023-03-28 16:28:19,854 		1632 of 10000 with 87.99% 	 Time used:  0.00 sec
2023-03-28 16:28:19,858 		1656 of 10000 with 87.80% 	 Time used:  0.00 sec
2023-03-28 16:28:19,863 		1680 of 10000 with 87.92% 	 Time used:  0.00 sec
2023-03-28 16:28:19,867 		1704 of 10000 with 87.97% 	 Time used:  0.00 sec
2023-03-28 16:28:19,871 		1728 of 10000 with 87.96% 	 Time used:  0.00 sec
2023-03-28 16:28:19,875 		1752 of 10000 with 87.73% 	 Time used:  0.00 sec
2023-03-28 16:28:19,879 		1776 of 10000 with 87.61% 	 Time used:  0.00 sec
2023-03-28 16:28:19,886 		1800 of 10000 with 87.72% 	 Time used:  0.01 sec
2023-03-28 16:28:19,892 		1824 of 10000 with 87.77% 	 Time used:  0.01 sec
2023-03-28 16:28:19,898 		1848 of 10000 with 87.88% 	 Time used:  0.01 sec
2023-03-28 16:28:19,902 		1872 of 10000 with 87.87% 	 Time used:  0.00 sec
2023-03-28 16:28:19,906 		1896 of 10000 with 88.03% 	 Time used:  0.00 sec
2023-03-28 16:28:19,910 		1920 of 10000 with 88.12% 	 Time used:  0.00 sec
2023-03-28 16:28:19,914 		1944 of 10000 with 88.07% 	 Time used:  0.00 sec
2023-03-28 16:28:19,922 		1968 of 10000 with 88.06% 	 Time used:  0.01 sec
2023-03-28 16:28:19,928 		1992 of 10000 with 87.95% 	 Time used:  0.01 sec
2023-03-28 16:28:19,933 		2016 of 10000 with 87.95% 	 Time used:  0.00 sec
2023-03-28 16:28:19,938 		2040 of 10000 with 87.84% 	 Time used:  0.01 sec
2023-03-28 16:28:19,944 		2064 of 10000 with 87.94% 	 Time used:  0.01 sec
2023-03-28 16:28:19,949 		2088 of 10000 with 87.84% 	 Time used:  0.00 sec
2023-03-28 16:28:19,956 		2112 of 10000 with 87.64% 	 Time used:  0.01 sec
2023-03-28 16:28:19,960 		2136 of 10000 with 87.73% 	 Time used:  0.00 sec
2023-03-28 16:28:19,965 		2160 of 10000 with 87.69% 	 Time used:  0.00 sec
2023-03-28 16:28:19,976 		2184 of 10000 with 87.73% 	 Time used:  0.01 sec
2023-03-28 16:28:19,987 		2208 of 10000 with 87.73% 	 Time used:  0.01 sec
2023-03-28 16:28:20,004 		2232 of 10000 with 87.77% 	 Time used:  0.02 sec
2023-03-28 16:28:20,021 		2256 of 10000 with 87.81% 	 Time used:  0.02 sec
2023-03-28 16:28:20,049 		2280 of 10000 with 87.81% 	 Time used:  0.03 sec
2023-03-28 16:28:20,061 		2304 of 10000 with 87.76% 	 Time used:  0.01 sec
2023-03-28 16:28:20,080 		2328 of 10000 with 87.67% 	 Time used:  0.02 sec
2023-03-28 16:28:20,092 		2352 of 10000 with 87.76% 	 Time used:  0.01 sec
2023-03-28 16:28:20,099 		2376 of 10000 with 87.79% 	 Time used:  0.01 sec
2023-03-28 16:28:20,106 		2400 of 10000 with 87.83% 	 Time used:  0.01 sec
2023-03-28 16:28:20,111 		2424 of 10000 with 87.87% 	 Time used:  0.00 sec
2023-03-28 16:28:20,117 		2448 of 10000 with 87.83% 	 Time used:  0.01 sec
2023-03-28 16:28:20,121 		2472 of 10000 with 87.82% 	 Time used:  0.00 sec
2023-03-28 16:28:20,126 		2496 of 10000 with 87.82% 	 Time used:  0.00 sec
2023-03-28 16:28:20,132 		2520 of 10000 with 87.78% 	 Time used:  0.01 sec
2023-03-28 16:28:20,138 		2544 of 10000 with 87.81% 	 Time used:  0.01 sec
2023-03-28 16:28:20,141 		2568 of 10000 with 87.85% 	 Time used:  0.00 sec
2023-03-28 16:28:20,145 		2592 of 10000 with 87.85% 	 Time used:  0.00 sec
2023-03-28 16:28:20,149 		2616 of 10000 with 87.73% 	 Time used:  0.00 sec
2023-03-28 16:28:20,153 		2640 of 10000 with 87.69% 	 Time used:  0.00 sec
2023-03-28 16:28:20,157 		2664 of 10000 with 87.58% 	 Time used:  0.00 sec
2023-03-28 16:28:20,161 		2688 of 10000 with 87.65% 	 Time used:  0.00 sec
2023-03-28 16:28:20,165 		2712 of 10000 with 87.68% 	 Time used:  0.00 sec
2023-03-28 16:28:20,169 		2736 of 10000 with 87.61% 	 Time used:  0.00 sec
2023-03-28 16:28:20,174 		2760 of 10000 with 87.64% 	 Time used:  0.00 sec
2023-03-28 16:28:20,178 		2784 of 10000 with 87.61% 	 Time used:  0.00 sec
2023-03-28 16:28:20,182 		2808 of 10000 with 87.68% 	 Time used:  0.00 sec
2023-03-28 16:28:20,185 		2832 of 10000 with 87.68% 	 Time used:  0.00 sec
2023-03-28 16:28:20,189 		2856 of 10000 with 87.68% 	 Time used:  0.00 sec
2023-03-28 16:28:20,193 		2880 of 10000 with 87.64% 	 Time used:  0.00 sec
2023-03-28 16:28:20,198 		2904 of 10000 with 87.50% 	 Time used:  0.00 sec
2023-03-28 16:28:20,202 		2928 of 10000 with 87.40% 	 Time used:  0.00 sec
2023-03-28 16:28:20,206 		2952 of 10000 with 87.40% 	 Time used:  0.00 sec
2023-03-28 16:28:20,210 		2976 of 10000 with 87.37% 	 Time used:  0.00 sec
2023-03-28 16:28:20,214 		3000 of 10000 with 87.30% 	 Time used:  0.00 sec
2023-03-28 16:28:20,218 		3024 of 10000 with 87.27% 	 Time used:  0.00 sec
2023-03-28 16:28:20,226 		3048 of 10000 with 87.17% 	 Time used:  0.01 sec
2023-03-28 16:28:20,232 		3072 of 10000 with 87.24% 	 Time used:  0.01 sec
2023-03-28 16:28:20,236 		3096 of 10000 with 87.24% 	 Time used:  0.00 sec
2023-03-28 16:28:20,240 		3120 of 10000 with 87.24% 	 Time used:  0.00 sec
2023-03-28 16:28:20,249 		3144 of 10000 with 87.25% 	 Time used:  0.01 sec
2023-03-28 16:28:20,253 		3168 of 10000 with 87.28% 	 Time used:  0.00 sec
2023-03-28 16:28:20,258 		3192 of 10000 with 87.25% 	 Time used:  0.00 sec
2023-03-28 16:28:20,272 		3216 of 10000 with 87.25% 	 Time used:  0.01 sec
2023-03-28 16:28:20,287 		3240 of 10000 with 87.25% 	 Time used:  0.01 sec
2023-03-28 16:28:20,304 		3264 of 10000 with 87.19% 	 Time used:  0.02 sec
2023-03-28 16:28:20,330 		3288 of 10000 with 87.17% 	 Time used:  0.02 sec
2023-03-28 16:28:20,346 		3312 of 10000 with 87.11% 	 Time used:  0.01 sec
2023-03-28 16:28:20,352 		3336 of 10000 with 87.08% 	 Time used:  0.01 sec
2023-03-28 16:28:20,359 		3360 of 10000 with 87.05% 	 Time used:  0.01 sec
2023-03-28 16:28:20,373 		3384 of 10000 with 87.09% 	 Time used:  0.01 sec
2023-03-28 16:28:20,380 		3408 of 10000 with 87.09% 	 Time used:  0.01 sec
2023-03-28 16:28:20,386 		3432 of 10000 with 87.12% 	 Time used:  0.01 sec
2023-03-28 16:28:20,392 		3456 of 10000 with 87.09% 	 Time used:  0.01 sec
2023-03-28 16:28:20,398 		3480 of 10000 with 87.01% 	 Time used:  0.01 sec
2023-03-28 16:28:20,403 		3504 of 10000 with 86.84% 	 Time used:  0.00 sec
2023-03-28 16:28:20,409 		3528 of 10000 with 86.88% 	 Time used:  0.01 sec
2023-03-28 16:28:20,412 		3552 of 10000 with 86.82% 	 Time used:  0.00 sec
2023-03-28 16:28:20,416 		3576 of 10000 with 86.80% 	 Time used:  0.00 sec
2023-03-28 16:28:20,420 		3600 of 10000 with 86.83% 	 Time used:  0.00 sec
2023-03-28 16:28:20,424 		3624 of 10000 with 86.87% 	 Time used:  0.00 sec
2023-03-28 16:28:20,428 		3648 of 10000 with 86.84% 	 Time used:  0.00 sec
2023-03-28 16:28:20,431 		3672 of 10000 with 86.82% 	 Time used:  0.00 sec
2023-03-28 16:28:20,435 		3696 of 10000 with 86.85% 	 Time used:  0.00 sec
2023-03-28 16:28:20,439 		3720 of 10000 with 86.77% 	 Time used:  0.00 sec
2023-03-28 16:28:20,443 		3744 of 10000 with 86.73% 	 Time used:  0.00 sec
2023-03-28 16:28:20,447 		3768 of 10000 with 86.76% 	 Time used:  0.00 sec
2023-03-28 16:28:20,451 		3792 of 10000 with 86.74% 	 Time used:  0.00 sec
2023-03-28 16:28:20,456 		3816 of 10000 with 86.74% 	 Time used:  0.00 sec
2023-03-28 16:28:20,460 		3840 of 10000 with 86.74% 	 Time used:  0.00 sec
2023-03-28 16:28:20,463 		3864 of 10000 with 86.83% 	 Time used:  0.00 sec
2023-03-28 16:28:20,468 		3888 of 10000 with 86.78% 	 Time used:  0.00 sec
2023-03-28 16:28:20,474 		3912 of 10000 with 86.81% 	 Time used:  0.01 sec
2023-03-28 16:28:20,479 		3936 of 10000 with 86.81% 	 Time used:  0.00 sec
2023-03-28 16:28:20,485 		3960 of 10000 with 86.72% 	 Time used:  0.01 sec
2023-03-28 16:28:20,492 		3984 of 10000 with 86.72% 	 Time used:  0.01 sec
2023-03-28 16:28:20,496 		4008 of 10000 with 86.68% 	 Time used:  0.00 sec
2023-03-28 16:28:20,504 		4032 of 10000 with 86.71% 	 Time used:  0.01 sec
2023-03-28 16:28:20,508 		4056 of 10000 with 86.74% 	 Time used:  0.00 sec
2023-03-28 16:28:20,513 		4080 of 10000 with 86.69% 	 Time used:  0.00 sec
2023-03-28 16:28:20,528 		4104 of 10000 with 86.62% 	 Time used:  0.01 sec
2023-03-28 16:28:20,543 		4128 of 10000 with 86.58% 	 Time used:  0.01 sec
2023-03-28 16:28:20,560 		4152 of 10000 with 86.54% 	 Time used:  0.02 sec
2023-03-28 16:28:20,594 		4176 of 10000 with 86.47% 	 Time used:  0.03 sec
2023-03-28 16:28:20,614 		4200 of 10000 with 86.45% 	 Time used:  0.02 sec
2023-03-28 16:28:20,620 		4224 of 10000 with 86.53% 	 Time used:  0.01 sec
2023-03-28 16:28:20,626 		4248 of 10000 with 86.53% 	 Time used:  0.01 sec
2023-03-28 16:28:20,632 		4272 of 10000 with 86.45% 	 Time used:  0.01 sec
2023-03-28 16:28:20,638 		4296 of 10000 with 86.48% 	 Time used:  0.01 sec
2023-03-28 16:28:20,642 		4320 of 10000 with 86.53% 	 Time used:  0.00 sec
2023-03-28 16:28:20,646 		4344 of 10000 with 86.60% 	 Time used:  0.00 sec
2023-03-28 16:28:20,651 		4368 of 10000 with 86.68% 	 Time used:  0.00 sec
2023-03-28 16:28:20,655 		4392 of 10000 with 86.70% 	 Time used:  0.00 sec
2023-03-28 16:28:20,659 		4416 of 10000 with 86.68% 	 Time used:  0.00 sec
2023-03-28 16:28:20,665 		4440 of 10000 with 86.69% 	 Time used:  0.01 sec
2023-03-28 16:28:20,669 		4464 of 10000 with 86.72% 	 Time used:  0.00 sec
2023-03-28 16:28:20,673 		4488 of 10000 with 86.72% 	 Time used:  0.00 sec
2023-03-28 16:28:20,677 		4512 of 10000 with 86.72% 	 Time used:  0.00 sec
2023-03-28 16:28:20,681 		4536 of 10000 with 86.75% 	 Time used:  0.00 sec
2023-03-28 16:28:20,684 		4560 of 10000 with 86.75% 	 Time used:  0.00 sec
2023-03-28 16:28:20,688 		4584 of 10000 with 86.78% 	 Time used:  0.00 sec
2023-03-28 16:28:20,692 		4608 of 10000 with 86.83% 	 Time used:  0.00 sec
2023-03-28 16:28:20,696 		4632 of 10000 with 86.87% 	 Time used:  0.00 sec
2023-03-28 16:28:20,700 		4656 of 10000 with 86.88% 	 Time used:  0.00 sec
2023-03-28 16:28:20,704 		4680 of 10000 with 86.84% 	 Time used:  0.00 sec
2023-03-28 16:28:20,710 		4704 of 10000 with 86.84% 	 Time used:  0.01 sec
2023-03-28 16:28:20,713 		4728 of 10000 with 86.89% 	 Time used:  0.00 sec
2023-03-28 16:28:20,717 		4752 of 10000 with 86.89% 	 Time used:  0.00 sec
2023-03-28 16:28:20,721 		4776 of 10000 with 86.93% 	 Time used:  0.00 sec
2023-03-28 16:28:20,725 		4800 of 10000 with 86.92% 	 Time used:  0.00 sec
2023-03-28 16:28:20,730 		4824 of 10000 with 86.92% 	 Time used:  0.00 sec
2023-03-28 16:28:20,734 		4848 of 10000 with 86.86% 	 Time used:  0.00 sec
2023-03-28 16:28:20,738 		4872 of 10000 with 86.84% 	 Time used:  0.00 sec
2023-03-28 16:28:20,742 		4896 of 10000 with 86.87% 	 Time used:  0.00 sec
2023-03-28 16:28:20,746 		4920 of 10000 with 86.87% 	 Time used:  0.00 sec
2023-03-28 16:28:20,749 		4944 of 10000 with 86.85% 	 Time used:  0.00 sec
2023-03-28 16:28:20,754 		4968 of 10000 with 86.92% 	 Time used:  0.00 sec
2023-03-28 16:28:20,761 		4992 of 10000 with 86.96% 	 Time used:  0.01 sec
2023-03-28 16:28:20,765 		5016 of 10000 with 86.94% 	 Time used:  0.00 sec
2023-03-28 16:28:20,769 		5040 of 10000 with 86.92% 	 Time used:  0.00 sec
2023-03-28 16:28:20,773 		5064 of 10000 with 86.97% 	 Time used:  0.00 sec
2023-03-28 16:28:20,776 		5088 of 10000 with 86.97% 	 Time used:  0.00 sec
2023-03-28 16:28:20,780 		5112 of 10000 with 86.97% 	 Time used:  0.00 sec
2023-03-28 16:28:20,785 		5136 of 10000 with 86.95% 	 Time used:  0.00 sec
2023-03-28 16:28:20,792 		5160 of 10000 with 86.98% 	 Time used:  0.01 sec
2023-03-28 16:28:20,796 		5184 of 10000 with 86.98% 	 Time used:  0.00 sec
2023-03-28 16:28:20,801 		5208 of 10000 with 86.94% 	 Time used:  0.01 sec
2023-03-28 16:28:20,812 		5232 of 10000 with 86.96% 	 Time used:  0.01 sec
2023-03-28 16:28:20,824 		5256 of 10000 with 86.91% 	 Time used:  0.01 sec
2023-03-28 16:28:20,842 		5280 of 10000 with 86.88% 	 Time used:  0.02 sec
2023-03-28 16:28:20,862 		5304 of 10000 with 86.92% 	 Time used:  0.02 sec
2023-03-28 16:28:20,877 		5328 of 10000 with 86.94% 	 Time used:  0.01 sec
2023-03-28 16:28:20,885 		5352 of 10000 with 86.92% 	 Time used:  0.01 sec
2023-03-28 16:28:20,911 		5376 of 10000 with 86.94% 	 Time used:  0.02 sec
2023-03-28 16:28:20,923 		5400 of 10000 with 86.96% 	 Time used:  0.01 sec
2023-03-28 16:28:20,929 		5424 of 10000 with 86.97% 	 Time used:  0.01 sec
2023-03-28 16:28:20,935 		5448 of 10000 with 86.95% 	 Time used:  0.01 sec
2023-03-28 16:28:20,941 		5472 of 10000 with 86.93% 	 Time used:  0.01 sec
2023-03-28 16:28:20,947 		5496 of 10000 with 86.94% 	 Time used:  0.01 sec
2023-03-28 16:28:20,954 		5520 of 10000 with 86.90% 	 Time used:  0.01 sec
2023-03-28 16:28:20,959 		5544 of 10000 with 86.90% 	 Time used:  0.00 sec
2023-03-28 16:28:20,965 		5568 of 10000 with 86.91% 	 Time used:  0.01 sec
2023-03-28 16:28:20,969 		5592 of 10000 with 86.84% 	 Time used:  0.00 sec
2023-03-28 16:28:20,973 		5616 of 10000 with 86.81% 	 Time used:  0.00 sec
2023-03-28 16:28:20,978 		5640 of 10000 with 86.84% 	 Time used:  0.00 sec
2023-03-28 16:28:20,984 		5664 of 10000 with 86.85% 	 Time used:  0.01 sec
2023-03-28 16:28:20,989 		5688 of 10000 with 86.85% 	 Time used:  0.00 sec
2023-03-28 16:28:20,994 		5712 of 10000 with 86.87% 	 Time used:  0.01 sec
2023-03-28 16:28:20,999 		5736 of 10000 with 86.85% 	 Time used:  0.00 sec
2023-03-28 16:28:21,005 		5760 of 10000 with 86.89% 	 Time used:  0.01 sec
2023-03-28 16:28:21,010 		5784 of 10000 with 86.93% 	 Time used:  0.00 sec
2023-03-28 16:28:21,015 		5808 of 10000 with 86.86% 	 Time used:  0.01 sec
2023-03-28 16:28:21,020 		5832 of 10000 with 86.88% 	 Time used:  0.00 sec
2023-03-28 16:28:21,024 		5856 of 10000 with 86.89% 	 Time used:  0.00 sec
2023-03-28 16:28:21,027 		5880 of 10000 with 86.92% 	 Time used:  0.00 sec
2023-03-28 16:28:21,031 		5904 of 10000 with 86.92% 	 Time used:  0.00 sec
2023-03-28 16:28:21,035 		5928 of 10000 with 86.93% 	 Time used:  0.00 sec
2023-03-28 16:28:21,039 		5952 of 10000 with 86.91% 	 Time used:  0.00 sec
2023-03-28 16:28:21,044 		5976 of 10000 with 86.90% 	 Time used:  0.00 sec
2023-03-28 16:28:21,048 		6000 of 10000 with 86.92% 	 Time used:  0.00 sec
2023-03-28 16:28:21,052 		6024 of 10000 with 86.92% 	 Time used:  0.00 sec
2023-03-28 16:28:21,056 		6048 of 10000 with 86.90% 	 Time used:  0.00 sec
2023-03-28 16:28:21,060 		6072 of 10000 with 86.92% 	 Time used:  0.00 sec
2023-03-28 16:28:21,064 		6096 of 10000 with 86.93% 	 Time used:  0.00 sec
2023-03-28 16:28:21,068 		6120 of 10000 with 86.91% 	 Time used:  0.00 sec
2023-03-28 16:28:21,072 		6144 of 10000 with 86.91% 	 Time used:  0.00 sec
2023-03-28 16:28:21,077 		6168 of 10000 with 86.90% 	 Time used:  0.00 sec
2023-03-28 16:28:21,081 		6192 of 10000 with 86.90% 	 Time used:  0.00 sec
2023-03-28 16:28:21,084 		6216 of 10000 with 86.92% 	 Time used:  0.00 sec
2023-03-28 16:28:21,088 		6240 of 10000 with 86.94% 	 Time used:  0.00 sec
2023-03-28 16:28:21,092 		6264 of 10000 with 86.93% 	 Time used:  0.00 sec
2023-03-28 16:28:21,096 		6288 of 10000 with 86.86% 	 Time used:  0.00 sec
2023-03-28 16:28:21,100 		6312 of 10000 with 86.88% 	 Time used:  0.00 sec
2023-03-28 16:28:21,105 		6336 of 10000 with 86.88% 	 Time used:  0.01 sec
2023-03-28 16:28:21,110 		6360 of 10000 with 86.92% 	 Time used:  0.00 sec
2023-03-28 16:28:21,115 		6384 of 10000 with 86.92% 	 Time used:  0.00 sec
2023-03-28 16:28:21,122 		6408 of 10000 with 86.89% 	 Time used:  0.01 sec
2023-03-28 16:28:21,129 		6432 of 10000 with 86.91% 	 Time used:  0.01 sec
2023-03-28 16:28:21,132 		6456 of 10000 with 86.91% 	 Time used:  0.00 sec
2023-03-28 16:28:21,138 		6480 of 10000 with 86.91% 	 Time used:  0.01 sec
2023-03-28 16:28:21,147 		6504 of 10000 with 86.96% 	 Time used:  0.01 sec
2023-03-28 16:28:21,156 		6528 of 10000 with 86.99% 	 Time used:  0.01 sec
2023-03-28 16:28:21,172 		6552 of 10000 with 86.98% 	 Time used:  0.01 sec
2023-03-28 16:28:21,197 		6576 of 10000 with 86.95% 	 Time used:  0.02 sec
2023-03-28 16:28:21,209 		6600 of 10000 with 86.95% 	 Time used:  0.01 sec
2023-03-28 16:28:21,214 		6624 of 10000 with 86.99% 	 Time used:  0.01 sec
2023-03-28 16:28:21,220 		6648 of 10000 with 87.00% 	 Time used:  0.01 sec
2023-03-28 16:28:21,227 		6672 of 10000 with 86.99% 	 Time used:  0.01 sec
2023-03-28 16:28:21,233 		6696 of 10000 with 86.95% 	 Time used:  0.01 sec
2023-03-28 16:28:21,239 		6720 of 10000 with 86.92% 	 Time used:  0.01 sec
2023-03-28 16:28:21,244 		6744 of 10000 with 86.95% 	 Time used:  0.00 sec
2023-03-28 16:28:21,251 		6768 of 10000 with 86.97% 	 Time used:  0.01 sec
2023-03-28 16:28:21,257 		6792 of 10000 with 87.00% 	 Time used:  0.01 sec
2023-03-28 16:28:21,264 		6816 of 10000 with 87.00% 	 Time used:  0.01 sec
2023-03-28 16:28:21,270 		6840 of 10000 with 87.00% 	 Time used:  0.01 sec
2023-03-28 16:28:21,275 		6864 of 10000 with 87.02% 	 Time used:  0.00 sec
2023-03-28 16:28:21,279 		6888 of 10000 with 87.01% 	 Time used:  0.00 sec
2023-03-28 16:28:21,283 		6912 of 10000 with 86.99% 	 Time used:  0.00 sec
2023-03-28 16:28:21,287 		6936 of 10000 with 86.95% 	 Time used:  0.00 sec
2023-03-28 16:28:21,290 		6960 of 10000 with 86.97% 	 Time used:  0.00 sec
2023-03-28 16:28:21,294 		6984 of 10000 with 87.01% 	 Time used:  0.00 sec
2023-03-28 16:28:21,298 		7008 of 10000 with 86.99% 	 Time used:  0.00 sec
2023-03-28 16:28:21,302 		7032 of 10000 with 86.95% 	 Time used:  0.00 sec
2023-03-28 16:28:21,306 		7056 of 10000 with 86.95% 	 Time used:  0.00 sec
2023-03-28 16:28:21,310 		7080 of 10000 with 86.94% 	 Time used:  0.00 sec
2023-03-28 16:28:21,314 		7104 of 10000 with 86.92% 	 Time used:  0.00 sec
2023-03-28 16:28:21,320 		7128 of 10000 with 86.91% 	 Time used:  0.01 sec
2023-03-28 16:28:21,326 		7152 of 10000 with 86.94% 	 Time used:  0.01 sec
2023-03-28 16:28:21,330 		7176 of 10000 with 86.97% 	 Time used:  0.00 sec
2023-03-28 16:28:21,334 		7200 of 10000 with 86.93% 	 Time used:  0.00 sec
2023-03-28 16:28:21,338 		7224 of 10000 with 86.95% 	 Time used:  0.00 sec
2023-03-28 16:28:21,342 		7248 of 10000 with 86.98% 	 Time used:  0.00 sec
2023-03-28 16:28:21,346 		7272 of 10000 with 86.96% 	 Time used:  0.00 sec
2023-03-28 16:28:21,350 		7296 of 10000 with 87.01% 	 Time used:  0.00 sec
2023-03-28 16:28:21,355 		7320 of 10000 with 87.02% 	 Time used:  0.00 sec
2023-03-28 16:28:21,361 		7344 of 10000 with 87.01% 	 Time used:  0.01 sec
2023-03-28 16:28:21,365 		7368 of 10000 with 87.04% 	 Time used:  0.00 sec
2023-03-28 16:28:21,370 		7392 of 10000 with 87.05% 	 Time used:  0.00 sec
2023-03-28 16:28:21,374 		7416 of 10000 with 87.06% 	 Time used:  0.00 sec
2023-03-28 16:28:21,378 		7440 of 10000 with 87.08% 	 Time used:  0.00 sec
2023-03-28 16:28:21,382 		7464 of 10000 with 87.07% 	 Time used:  0.00 sec
2023-03-28 16:28:21,391 		7488 of 10000 with 87.11% 	 Time used:  0.01 sec
2023-03-28 16:28:21,395 		7512 of 10000 with 87.14% 	 Time used:  0.00 sec
2023-03-28 16:28:21,399 		7536 of 10000 with 87.13% 	 Time used:  0.00 sec
2023-03-28 16:28:21,406 		7560 of 10000 with 87.14% 	 Time used:  0.01 sec
2023-03-28 16:28:21,415 		7584 of 10000 with 87.16% 	 Time used:  0.01 sec
2023-03-28 16:28:21,427 		7608 of 10000 with 87.17% 	 Time used:  0.01 sec
2023-03-28 16:28:21,445 		7632 of 10000 with 87.21% 	 Time used:  0.02 sec
2023-03-28 16:28:21,475 		7656 of 10000 with 87.19% 	 Time used:  0.03 sec
2023-03-28 16:28:21,490 		7680 of 10000 with 87.17% 	 Time used:  0.01 sec
2023-03-28 16:28:21,495 		7704 of 10000 with 87.20% 	 Time used:  0.01 sec
2023-03-28 16:28:21,501 		7728 of 10000 with 87.20% 	 Time used:  0.01 sec
2023-03-28 16:28:21,511 		7752 of 10000 with 87.24% 	 Time used:  0.01 sec
2023-03-28 16:28:21,518 		7776 of 10000 with 87.23% 	 Time used:  0.01 sec
2023-03-28 16:28:21,524 		7800 of 10000 with 87.23% 	 Time used:  0.01 sec
2023-03-28 16:28:21,531 		7824 of 10000 with 87.21% 	 Time used:  0.01 sec
2023-03-28 16:28:21,535 		7848 of 10000 with 87.22% 	 Time used:  0.00 sec
2023-03-28 16:28:21,539 		7872 of 10000 with 87.20% 	 Time used:  0.00 sec
2023-03-28 16:28:21,544 		7896 of 10000 with 87.20% 	 Time used:  0.00 sec
2023-03-28 16:28:21,548 		7920 of 10000 with 87.20% 	 Time used:  0.00 sec
2023-03-28 16:28:21,552 		7944 of 10000 with 87.21% 	 Time used:  0.00 sec
2023-03-28 16:28:21,556 		7968 of 10000 with 87.19% 	 Time used:  0.00 sec
2023-03-28 16:28:21,559 		7992 of 10000 with 87.17% 	 Time used:  0.00 sec
2023-03-28 16:28:21,563 		8016 of 10000 with 87.16% 	 Time used:  0.00 sec
2023-03-28 16:28:21,568 		8040 of 10000 with 87.14% 	 Time used:  0.00 sec
2023-03-28 16:28:21,572 		8064 of 10000 with 87.15% 	 Time used:  0.00 sec
2023-03-28 16:28:21,576 		8088 of 10000 with 87.13% 	 Time used:  0.00 sec
2023-03-28 16:28:21,580 		8112 of 10000 with 87.15% 	 Time used:  0.00 sec
2023-03-28 16:28:21,586 		8136 of 10000 with 87.17% 	 Time used:  0.01 sec
2023-03-28 16:28:21,593 		8160 of 10000 with 87.14% 	 Time used:  0.01 sec
2023-03-28 16:28:21,597 		8184 of 10000 with 87.17% 	 Time used:  0.00 sec
2023-03-28 16:28:21,601 		8208 of 10000 with 87.20% 	 Time used:  0.00 sec
2023-03-28 16:28:21,605 		8232 of 10000 with 87.21% 	 Time used:  0.00 sec
2023-03-28 16:28:21,610 		8256 of 10000 with 87.21% 	 Time used:  0.01 sec
2023-03-28 16:28:21,617 		8280 of 10000 with 87.21% 	 Time used:  0.01 sec
2023-03-28 16:28:21,621 		8304 of 10000 with 87.19% 	 Time used:  0.00 sec
2023-03-28 16:28:21,625 		8328 of 10000 with 87.21% 	 Time used:  0.00 sec
2023-03-28 16:28:21,630 		8352 of 10000 with 87.24% 	 Time used:  0.01 sec
2023-03-28 16:28:21,637 		8376 of 10000 with 87.24% 	 Time used:  0.01 sec
2023-03-28 16:28:21,644 		8400 of 10000 with 87.24% 	 Time used:  0.01 sec
2023-03-28 16:28:21,662 		8424 of 10000 with 87.24% 	 Time used:  0.02 sec
2023-03-28 16:28:21,677 		8448 of 10000 with 87.25% 	 Time used:  0.01 sec
2023-03-28 16:28:21,693 		8472 of 10000 with 87.23% 	 Time used:  0.01 sec
2023-03-28 16:28:21,714 		8496 of 10000 with 87.25% 	 Time used:  0.02 sec
2023-03-28 16:28:21,738 		8520 of 10000 with 87.27% 	 Time used:  0.02 sec
2023-03-28 16:28:21,744 		8544 of 10000 with 87.25% 	 Time used:  0.01 sec
2023-03-28 16:28:21,750 		8568 of 10000 with 87.28% 	 Time used:  0.01 sec
2023-03-28 16:28:21,756 		8592 of 10000 with 87.30% 	 Time used:  0.01 sec
2023-03-28 16:28:21,762 		8616 of 10000 with 87.33% 	 Time used:  0.01 sec
2023-03-28 16:28:21,768 		8640 of 10000 with 87.27% 	 Time used:  0.01 sec
2023-03-28 16:28:21,776 		8664 of 10000 with 87.28% 	 Time used:  0.01 sec
2023-03-28 16:28:21,783 		8688 of 10000 with 87.28% 	 Time used:  0.01 sec
2023-03-28 16:28:21,789 		8712 of 10000 with 87.27% 	 Time used:  0.01 sec
2023-03-28 16:28:21,794 		8736 of 10000 with 87.21% 	 Time used:  0.01 sec
2023-03-28 16:28:21,799 		8760 of 10000 with 87.19% 	 Time used:  0.00 sec
2023-03-28 16:28:21,805 		8784 of 10000 with 87.19% 	 Time used:  0.01 sec
2023-03-28 16:28:21,811 		8808 of 10000 with 87.18% 	 Time used:  0.01 sec
2023-03-28 16:28:21,815 		8832 of 10000 with 87.19% 	 Time used:  0.00 sec
2023-03-28 16:28:21,819 		8856 of 10000 with 87.21% 	 Time used:  0.00 sec
2023-03-28 16:28:21,823 		8880 of 10000 with 87.20% 	 Time used:  0.00 sec
2023-03-28 16:28:21,827 		8904 of 10000 with 87.20% 	 Time used:  0.00 sec
2023-03-28 16:28:21,831 		8928 of 10000 with 87.20% 	 Time used:  0.00 sec
2023-03-28 16:28:21,835 		8952 of 10000 with 87.18% 	 Time used:  0.00 sec
2023-03-28 16:28:21,842 		8976 of 10000 with 87.20% 	 Time used:  0.01 sec
2023-03-28 16:28:21,848 		9000 of 10000 with 87.20% 	 Time used:  0.01 sec
2023-03-28 16:28:21,854 		9024 of 10000 with 87.21% 	 Time used:  0.01 sec
2023-03-28 16:28:21,858 		9048 of 10000 with 87.22% 	 Time used:  0.00 sec
2023-03-28 16:28:21,862 		9072 of 10000 with 87.22% 	 Time used:  0.00 sec
2023-03-28 16:28:21,866 		9096 of 10000 with 87.20% 	 Time used:  0.00 sec
2023-03-28 16:28:21,870 		9120 of 10000 with 87.23% 	 Time used:  0.00 sec
2023-03-28 16:28:21,874 		9144 of 10000 with 87.23% 	 Time used:  0.00 sec
2023-03-28 16:28:21,880 		9168 of 10000 with 87.19% 	 Time used:  0.01 sec
2023-03-28 16:28:21,885 		9192 of 10000 with 87.18% 	 Time used:  0.01 sec
2023-03-28 16:28:21,892 		9216 of 10000 with 87.15% 	 Time used:  0.01 sec
2023-03-28 16:28:21,897 		9240 of 10000 with 87.15% 	 Time used:  0.00 sec
2023-03-28 16:28:21,901 		9264 of 10000 with 87.13% 	 Time used:  0.00 sec
2023-03-28 16:28:21,907 		9288 of 10000 with 87.14% 	 Time used:  0.01 sec
2023-03-28 16:28:21,914 		9312 of 10000 with 87.15% 	 Time used:  0.01 sec
2023-03-28 16:28:21,921 		9336 of 10000 with 87.14% 	 Time used:  0.01 sec
2023-03-28 16:28:21,932 		9360 of 10000 with 87.14% 	 Time used:  0.01 sec
2023-03-28 16:28:21,943 		9384 of 10000 with 87.16% 	 Time used:  0.01 sec
2023-03-28 16:28:21,959 		9408 of 10000 with 87.17% 	 Time used:  0.02 sec
2023-03-28 16:28:21,973 		9432 of 10000 with 87.20% 	 Time used:  0.01 sec
2023-03-28 16:28:22,000 		9456 of 10000 with 87.17% 	 Time used:  0.03 sec
2023-03-28 16:28:22,007 		9480 of 10000 with 87.19% 	 Time used:  0.01 sec
2023-03-28 16:28:22,013 		9504 of 10000 with 87.16% 	 Time used:  0.01 sec
2023-03-28 16:28:22,020 		9528 of 10000 with 87.17% 	 Time used:  0.01 sec
2023-03-28 16:28:22,026 		9552 of 10000 with 87.15% 	 Time used:  0.01 sec
2023-03-28 16:28:22,032 		9576 of 10000 with 87.13% 	 Time used:  0.01 sec
2023-03-28 16:28:22,039 		9600 of 10000 with 87.12% 	 Time used:  0.01 sec
2023-03-28 16:28:22,045 		9624 of 10000 with 87.12% 	 Time used:  0.01 sec
2023-03-28 16:28:22,050 		9648 of 10000 with 87.11% 	 Time used:  0.01 sec
2023-03-28 16:28:22,054 		9672 of 10000 with 87.11% 	 Time used:  0.00 sec
2023-03-28 16:28:22,060 		9696 of 10000 with 87.10% 	 Time used:  0.01 sec
2023-03-28 16:28:22,065 		9720 of 10000 with 87.12% 	 Time used:  0.01 sec
2023-03-28 16:28:22,069 		9744 of 10000 with 87.12% 	 Time used:  0.00 sec
2023-03-28 16:28:22,073 		9768 of 10000 with 87.13% 	 Time used:  0.00 sec
2023-03-28 16:28:22,077 		9792 of 10000 with 87.15% 	 Time used:  0.00 sec
2023-03-28 16:28:22,081 		9816 of 10000 with 87.18% 	 Time used:  0.00 sec
2023-03-28 16:28:22,086 		9840 of 10000 with 87.20% 	 Time used:  0.00 sec
2023-03-28 16:28:22,092 		9864 of 10000 with 87.19% 	 Time used:  0.01 sec
2023-03-28 16:28:22,096 		9888 of 10000 with 87.21% 	 Time used:  0.00 sec
2023-03-28 16:28:22,100 		9912 of 10000 with 87.23% 	 Time used:  0.00 sec
2023-03-28 16:28:22,104 		9936 of 10000 with 87.23% 	 Time used:  0.00 sec
2023-03-28 16:28:22,108 		9960 of 10000 with 87.19% 	 Time used:  0.00 sec
2023-03-28 16:28:22,115 		9984 of 10000 with 87.18% 	 Time used:  0.01 sec
2023-03-28 16:28:22,119 		10000 of 10000 with 87.18% 	 Time used:  0.00 sec
2023-03-28 16:28:22,119 
2023-03-28 16:28:22,121 			Learning rate: weights:   1.000e-03    
2023-03-28 16:28:22,121 			Last test performance: 87.18%
2023-03-28 16:28:22,121 ----------------
2023-03-28 16:28:22,357   25  =>  0    		Training 486 pattern with 87.50% 	Forward time: 	 0.21 sec
2023-03-28 16:28:22,357 			Loss:    1.505e-02    			Backward time: 	 0.01 sec 
2023-03-28 16:28:22,392 			Learning rate: weights:   1.000e-03    
2023-03-28 16:28:22,393 			Last test performance: 87.18%
2023-03-28 16:28:22,393 ----------------
2023-03-28 16:28:22,653   25  =>  1    		Training 486 pattern with 87.29% 	Forward time: 	 0.23 sec
2023-03-28 16:28:22,653 			Loss:    1.327e-02    			Backward time: 	 0.02 sec 
2023-03-28 16:28:22,756 			Learning rate: weights:   1.000e-03    
2023-03-28 16:28:22,757 			Last test performance: 87.18%
2023-03-28 16:28:22,757 ----------------
2023-03-28 16:28:22,974   25  =>  2    		Training 486 pattern with 89.17% 	Forward time: 	 0.20 sec
2023-03-28 16:28:22,974 			Loss:    1.204e-02    			Backward time: 	 0.02 sec 
2023-03-28 16:28:23,012 			Learning rate: weights:   1.000e-03    
2023-03-28 16:28:23,012 			Last test performance: 87.18%
2023-03-28 16:28:23,012 ----------------
2023-03-28 16:28:23,273   25  =>  3    		Training 486 pattern with 86.88% 	Forward time: 	 0.22 sec
2023-03-28 16:28:23,273 			Loss:    1.462e-02    			Backward time: 	 0.02 sec 
2023-03-28 16:28:23,317 			Learning rate: weights:   1.000e-03    
2023-03-28 16:28:23,317 			Last test performance: 87.18%
2023-03-28 16:28:23,317 ----------------
2023-03-28 16:28:23,588   25  =>  4    		Training 486 pattern with 89.17% 	Forward time: 	 0.22 sec
2023-03-28 16:28:23,588 			Loss:    1.173e-02    			Backward time: 	 0.04 sec 
2023-03-28 16:28:23,624 			Learning rate: weights:   1.000e-03    
2023-03-28 16:28:23,624 			Last test performance: 87.18%
2023-03-28 16:28:23,624 ----------------
2023-03-28 16:28:23,861   25  =>  5    		Training 486 pattern with 90.21% 	Forward time: 	 0.22 sec
2023-03-28 16:28:23,861 			Loss:    1.118e-02    			Backward time: 	 0.01 sec 
2023-03-28 16:28:23,947 			Learning rate: weights:   1.000e-03    
2023-03-28 16:28:23,947 			Last test performance: 87.18%
2023-03-28 16:28:23,947 ----------------
2023-03-28 16:28:24,205   25  =>  6    		Training 486 pattern with 89.79% 	Forward time: 	 0.22 sec
2023-03-28 16:28:24,206 			Loss:    1.122e-02    			Backward time: 	 0.02 sec 
2023-03-28 16:28:24,253 			Learning rate: weights:   1.000e-03    
2023-03-28 16:28:24,253 			Last test performance: 87.18%
2023-03-28 16:28:24,253 ----------------
2023-03-28 16:28:24,471   25  =>  7    		Training 486 pattern with 85.21% 	Forward time: 	 0.20 sec
2023-03-28 16:28:24,471 			Loss:    1.544e-02    			Backward time: 	 0.01 sec 
2023-03-28 16:28:24,514 			Learning rate: weights:   1.000e-03    
2023-03-28 16:28:24,514 			Last test performance: 87.18%
2023-03-28 16:28:24,514 ----------------
2023-03-28 16:28:24,758   25  =>  8    		Training 486 pattern with 85.00% 	Forward time: 	 0.22 sec
2023-03-28 16:28:24,758 			Loss:    1.543e-02    			Backward time: 	 0.01 sec 
2023-03-28 16:28:24,800 			Learning rate: weights:   1.000e-03    
2023-03-28 16:28:24,801 			Last test performance: 87.18%
2023-03-28 16:28:24,801 ----------------
2023-03-28 16:28:25,046   25  =>  9    		Training 486 pattern with 86.67% 	Forward time: 	 0.22 sec
2023-03-28 16:28:25,046 			Loss:    1.536e-02    			Backward time: 	 0.01 sec 
2023-03-28 16:28:25,143 			Learning rate: weights:   1.000e-03    
2023-03-28 16:28:25,143 			Last test performance: 87.18%
2023-03-28 16:28:25,143 ----------------
2023-03-28 16:28:25,389   25  =>  10   		Training 486 pattern with 87.71% 	Forward time: 	 0.22 sec
2023-03-28 16:28:25,389 			Loss:    1.286e-02    			Backward time: 	 0.02 sec 
2023-03-28 16:28:25,464 			Learning rate: weights:   1.000e-03    
2023-03-28 16:28:25,464 			Last test performance: 87.18%
2023-03-28 16:28:25,464 ----------------
2023-03-28 16:28:25,723   25  =>  11   		Training 486 pattern with 86.67% 	Forward time: 	 0.22 sec
2023-03-28 16:28:25,723 			Loss:    1.366e-02    			Backward time: 	 0.03 sec 
2023-03-28 16:28:25,766 			Learning rate: weights:   1.000e-03    
2023-03-28 16:28:25,766 			Last test performance: 87.18%
2023-03-28 16:28:25,766 ----------------
2023-03-28 16:28:26,020   25  =>  12   		Training 486 pattern with 87.08% 	Forward time: 	 0.23 sec
2023-03-28 16:28:26,020 			Loss:    1.400e-02    			Backward time: 	 0.01 sec 
2023-03-28 16:28:26,081 			Learning rate: weights:   1.000e-03    
2023-03-28 16:28:26,081 			Last test performance: 87.18%
2023-03-28 16:28:26,081 ----------------
2023-03-28 16:28:26,280   25  =>  13   		Training 486 pattern with 86.67% 	Forward time: 	 0.18 sec
2023-03-28 16:28:26,280 			Loss:    1.533e-02    			Backward time: 	 0.01 sec 
2023-03-28 16:28:26,362 			Learning rate: weights:   1.000e-03    
2023-03-28 16:28:26,362 			Last test performance: 87.18%
2023-03-28 16:28:26,362 ----------------
2023-03-28 16:28:26,544   25  =>  14   		Training 486 pattern with 87.50% 	Forward time: 	 0.16 sec
2023-03-28 16:28:26,544 			Loss:    1.366e-02    			Backward time: 	 0.01 sec 
2023-03-28 16:28:26,627 			Learning rate: weights:   1.000e-03    
2023-03-28 16:28:26,628 			Last test performance: 87.18%
2023-03-28 16:28:26,628 ----------------
2023-03-28 16:28:26,841   25  =>  15   		Training 486 pattern with 86.25% 	Forward time: 	 0.19 sec
2023-03-28 16:28:26,841 			Loss:    1.419e-02    			Backward time: 	 0.01 sec 
2023-03-28 16:28:26,883 			Learning rate: weights:   1.000e-03    
2023-03-28 16:28:26,883 			Last test performance: 87.18%
2023-03-28 16:28:26,883 ----------------
2023-03-28 16:28:27,157   25  =>  16   		Training 486 pattern with 87.50% 	Forward time: 	 0.23 sec
2023-03-28 16:28:27,157 			Loss:    1.397e-02    			Backward time: 	 0.03 sec 
2023-03-28 16:28:27,204 			Learning rate: weights:   1.000e-03    
2023-03-28 16:28:27,204 			Last test performance: 87.18%
2023-03-28 16:28:27,204 ----------------
2023-03-28 16:28:27,432   25  =>  17   		Training 486 pattern with 86.46% 	Forward time: 	 0.21 sec
2023-03-28 16:28:27,432 			Loss:    1.433e-02    			Backward time: 	 0.01 sec 
2023-03-28 16:28:27,505 			Learning rate: weights:   1.000e-03    
2023-03-28 16:28:27,505 			Last test performance: 87.18%
2023-03-28 16:28:27,505 ----------------
2023-03-28 16:28:27,735   25  =>  18   		Training 486 pattern with 86.67% 	Forward time: 	 0.21 sec
2023-03-28 16:28:27,735 			Loss:    1.412e-02    			Backward time: 	 0.01 sec 
2023-03-28 16:28:27,811 			Learning rate: weights:   1.000e-03    
2023-03-28 16:28:27,811 			Last test performance: 87.18%
2023-03-28 16:28:27,811 ----------------
2023-03-28 16:28:28,027   25  =>  19   		Training 486 pattern with 87.29% 	Forward time: 	 0.20 sec
2023-03-28 16:28:28,027 			Loss:    1.319e-02    			Backward time: 	 0.01 sec 
2023-03-28 16:28:28,103 			Learning rate: weights:   1.000e-03    
2023-03-28 16:28:28,103 			Last test performance: 87.18%
2023-03-28 16:28:28,103 ----------------
2023-03-28 16:28:28,329   25  =>  20   		Training 486 pattern with 89.17% 	Forward time: 	 0.21 sec
2023-03-28 16:28:28,329 			Loss:    1.342e-02    			Backward time: 	 0.01 sec 
2023-03-28 16:28:28,377 			Learning rate: weights:   1.000e-03    
2023-03-28 16:28:28,377 			Last test performance: 87.18%
2023-03-28 16:28:28,377 ----------------
2023-03-28 16:28:28,644   25  =>  21   		Training 486 pattern with 87.50% 	Forward time: 	 0.24 sec
2023-03-28 16:28:28,644 			Loss:    1.330e-02    			Backward time: 	 0.02 sec 
2023-03-28 16:28:28,697 			Learning rate: weights:   1.000e-03    
2023-03-28 16:28:28,697 			Last test performance: 87.18%
2023-03-28 16:28:28,697 ----------------
2023-03-28 16:28:28,944   25  =>  22   		Training 486 pattern with 85.42% 	Forward time: 	 0.21 sec
2023-03-28 16:28:28,944 			Loss:    1.486e-02    			Backward time: 	 0.03 sec 
2023-03-28 16:28:28,978 			Learning rate: weights:   1.000e-03    
2023-03-28 16:28:28,978 			Last test performance: 87.18%
2023-03-28 16:28:28,978 ----------------
2023-03-28 16:28:29,228   25  =>  23   		Training 486 pattern with 86.88% 	Forward time: 	 0.21 sec
2023-03-28 16:28:29,228 			Loss:    1.562e-02    			Backward time: 	 0.03 sec 
2023-03-28 16:28:29,271 			Learning rate: weights:   1.000e-03    
2023-03-28 16:28:29,271 			Last test performance: 87.18%
2023-03-28 16:28:29,271 ----------------
2023-03-28 16:28:29,524   25  =>  24   		Training 486 pattern with 85.62% 	Forward time: 	 0.23 sec
2023-03-28 16:28:29,524 			Loss:    1.502e-02    			Backward time: 	 0.02 sec 
2023-03-28 16:28:29,567 			Learning rate: weights:   1.000e-03    
2023-03-28 16:28:29,567 			Last test performance: 87.18%
2023-03-28 16:28:29,567 ----------------
2023-03-28 16:28:29,821   25  =>  25   		Training 486 pattern with 86.67% 	Forward time: 	 0.23 sec
2023-03-28 16:28:29,822 			Loss:    1.477e-02    			Backward time: 	 0.01 sec 
2023-03-28 16:28:29,861 			Learning rate: weights:   1.000e-03    
2023-03-28 16:28:29,861 			Last test performance: 87.18%
2023-03-28 16:28:29,861 ----------------
2023-03-28 16:28:30,105   25  =>  26   		Training 486 pattern with 85.62% 	Forward time: 	 0.21 sec
2023-03-28 16:28:30,105 			Loss:    1.583e-02    			Backward time: 	 0.02 sec 
2023-03-28 16:28:30,164 			Learning rate: weights:   1.000e-03    
2023-03-28 16:28:30,164 			Last test performance: 87.18%
2023-03-28 16:28:30,164 ----------------
2023-03-28 16:28:30,420   25  =>  27   		Training 486 pattern with 87.29% 	Forward time: 	 0.23 sec
2023-03-28 16:28:30,420 			Loss:    1.333e-02    			Backward time: 	 0.01 sec 
2023-03-28 16:28:30,491 			Learning rate: weights:   1.000e-03    
2023-03-28 16:28:30,491 			Last test performance: 87.18%
2023-03-28 16:28:30,491 ----------------
2023-03-28 16:28:30,734   25  =>  28   		Training 486 pattern with 86.46% 	Forward time: 	 0.22 sec
2023-03-28 16:28:30,734 			Loss:    1.444e-02    			Backward time: 	 0.02 sec 
2023-03-28 16:28:30,794 			Learning rate: weights:   1.000e-03    
2023-03-28 16:28:30,794 			Last test performance: 87.18%
2023-03-28 16:28:30,794 ----------------
2023-03-28 16:28:31,034   25  =>  29   		Training 486 pattern with 88.96% 	Forward time: 	 0.21 sec
2023-03-28 16:28:31,034 			Loss:    1.225e-02    			Backward time: 	 0.02 sec 
2023-03-28 16:28:31,084 			Learning rate: weights:   1.000e-03    
2023-03-28 16:28:31,084 			Last test performance: 87.18%
2023-03-28 16:28:31,084 ----------------
2023-03-28 16:28:31,344   25  =>  30   		Training 486 pattern with 86.46% 	Forward time: 	 0.24 sec
2023-03-28 16:28:31,344 			Loss:    1.320e-02    			Backward time: 	 0.01 sec 
2023-03-28 16:28:31,385 			Learning rate: weights:   1.000e-03    
2023-03-28 16:28:31,385 			Last test performance: 87.18%
2023-03-28 16:28:31,385 ----------------
2023-03-28 16:28:31,628   25  =>  31   		Training 486 pattern with 85.00% 	Forward time: 	 0.22 sec
2023-03-28 16:28:31,629 			Loss:    1.625e-02    			Backward time: 	 0.01 sec 
2023-03-28 16:28:31,679 			Learning rate: weights:   1.000e-03    
2023-03-28 16:28:31,679 			Last test performance: 87.18%
2023-03-28 16:28:31,679 ----------------
2023-03-28 16:28:31,949   25  =>  32   		Training 486 pattern with 83.54% 	Forward time: 	 0.24 sec
2023-03-28 16:28:31,949 			Loss:    1.539e-02    			Backward time: 	 0.02 sec 
2023-03-28 16:28:32,011 			Learning rate: weights:   1.000e-03    
2023-03-28 16:28:32,012 			Last test performance: 87.18%
2023-03-28 16:28:32,012 ----------------
2023-03-28 16:28:32,238   25  =>  33   		Training 486 pattern with 85.83% 	Forward time: 	 0.21 sec
2023-03-28 16:28:32,238 			Loss:    1.608e-02    			Backward time: 	 0.01 sec 
2023-03-28 16:28:32,278 			Learning rate: weights:   1.000e-03    
2023-03-28 16:28:32,278 			Last test performance: 87.18%
2023-03-28 16:28:32,278 ----------------
2023-03-28 16:28:32,554   25  =>  34   		Training 486 pattern with 87.71% 	Forward time: 	 0.25 sec
2023-03-28 16:28:32,554 			Loss:    1.318e-02    			Backward time: 	 0.01 sec 
2023-03-28 16:28:32,600 			Learning rate: weights:   1.000e-03    
2023-03-28 16:28:32,600 			Last test performance: 87.18%
2023-03-28 16:28:32,600 ----------------
2023-03-28 16:28:32,858   25  =>  35   		Training 486 pattern with 89.79% 	Forward time: 	 0.23 sec
2023-03-28 16:28:32,858 			Loss:    1.162e-02    			Backward time: 	 0.02 sec 
2023-03-28 16:28:32,916 			Learning rate: weights:   1.000e-03    
2023-03-28 16:28:32,916 			Last test performance: 87.18%
2023-03-28 16:28:32,916 ----------------
2023-03-28 16:28:33,155   25  =>  36   		Training 486 pattern with 87.71% 	Forward time: 	 0.22 sec
2023-03-28 16:28:33,155 			Loss:    1.356e-02    			Backward time: 	 0.01 sec 
2023-03-28 16:28:33,209 			Learning rate: weights:   1.000e-03    
2023-03-28 16:28:33,209 			Last test performance: 87.18%
2023-03-28 16:28:33,209 ----------------
2023-03-28 16:28:33,400   25  =>  37   		Training 486 pattern with 86.67% 	Forward time: 	 0.17 sec
2023-03-28 16:28:33,400 			Loss:    1.462e-02    			Backward time: 	 0.01 sec 
2023-03-28 16:28:33,487 			Learning rate: weights:   1.000e-03    
2023-03-28 16:28:33,487 			Last test performance: 87.18%
2023-03-28 16:28:33,487 ----------------
2023-03-28 16:28:33,658   25  =>  38   		Training 486 pattern with 86.04% 	Forward time: 	 0.15 sec
2023-03-28 16:28:33,658 			Loss:    1.435e-02    			Backward time: 	 0.01 sec 
2023-03-28 16:28:33,713 			Learning rate: weights:   1.000e-03    
2023-03-28 16:28:33,713 			Last test performance: 87.18%
2023-03-28 16:28:33,713 ----------------
2023-03-28 16:28:33,962   25  =>  39   		Training 486 pattern with 86.25% 	Forward time: 	 0.23 sec
2023-03-28 16:28:33,962 			Loss:    1.495e-02    			Backward time: 	 0.02 sec 
2023-03-28 16:28:33,997 			Learning rate: weights:   1.000e-03    
2023-03-28 16:28:33,997 			Last test performance: 87.18%
2023-03-28 16:28:33,997 ----------------
2023-03-28 16:28:34,226   25  =>  40   		Training 486 pattern with 87.92% 	Forward time: 	 0.21 sec
2023-03-28 16:28:34,226 			Loss:    1.314e-02    			Backward time: 	 0.02 sec 
2023-03-28 16:28:34,265 			Learning rate: weights:   1.000e-03    
2023-03-28 16:28:34,265 			Last test performance: 87.18%
2023-03-28 16:28:34,265 ----------------
2023-03-28 16:28:34,524   25  =>  41   		Training 486 pattern with 87.50% 	Forward time: 	 0.23 sec
2023-03-28 16:28:34,524 			Loss:    1.339e-02    			Backward time: 	 0.01 sec 
2023-03-28 16:28:34,589 			Learning rate: weights:   1.000e-03    
2023-03-28 16:28:34,589 			Last test performance: 87.18%
2023-03-28 16:28:34,589 ----------------
2023-03-28 16:28:34,832   25  =>  42   		Training 486 pattern with 88.54% 	Forward time: 	 0.21 sec
2023-03-28 16:28:34,832 			Loss:    1.231e-02    			Backward time: 	 0.03 sec 
2023-03-28 16:28:34,892 			Learning rate: weights:   1.000e-03    
2023-03-28 16:28:34,892 			Last test performance: 87.18%
2023-03-28 16:28:34,892 ----------------
2023-03-28 16:28:35,126   25  =>  43   		Training 486 pattern with 89.58% 	Forward time: 	 0.21 sec
2023-03-28 16:28:35,126 			Loss:    1.254e-02    			Backward time: 	 0.01 sec 
2023-03-28 16:28:35,184 			Learning rate: weights:   1.000e-03    
2023-03-28 16:28:35,184 			Last test performance: 87.18%
2023-03-28 16:28:35,184 ----------------
2023-03-28 16:28:35,403   25  =>  44   		Training 486 pattern with 88.12% 	Forward time: 	 0.20 sec
2023-03-28 16:28:35,403 			Loss:    1.337e-02    			Backward time: 	 0.02 sec 
2023-03-28 16:28:35,437 			Learning rate: weights:   1.000e-03    
2023-03-28 16:28:35,437 			Last test performance: 87.18%
2023-03-28 16:28:35,437 ----------------
2023-03-28 16:28:35,666   25  =>  45   		Training 486 pattern with 86.04% 	Forward time: 	 0.20 sec
2023-03-28 16:28:35,667 			Loss:    1.694e-02    			Backward time: 	 0.01 sec 
2023-03-28 16:28:35,702 			Learning rate: weights:   1.000e-03    
2023-03-28 16:28:35,702 			Last test performance: 87.18%
2023-03-28 16:28:35,702 ----------------
2023-03-28 16:28:36,011   25  =>  46   		Training 486 pattern with 87.71% 	Forward time: 	 0.25 sec
2023-03-28 16:28:36,011 			Loss:    1.222e-02    			Backward time: 	 0.05 sec 
2023-03-28 16:28:36,046 			Learning rate: weights:   1.000e-03    
2023-03-28 16:28:36,046 			Last test performance: 87.18%
2023-03-28 16:28:36,046 ----------------
2023-03-28 16:28:36,300   25  =>  47   		Training 486 pattern with 85.83% 	Forward time: 	 0.23 sec
2023-03-28 16:28:36,300 			Loss:    1.559e-02    			Backward time: 	 0.01 sec 
2023-03-28 16:28:36,344 			Learning rate: weights:   1.000e-03    
2023-03-28 16:28:36,345 			Last test performance: 87.18%
2023-03-28 16:28:36,345 ----------------
2023-03-28 16:28:36,512   25  =>  48   		Training 486 pattern with 84.79% 	Forward time: 	 0.15 sec
2023-03-28 16:28:36,512 			Loss:    1.717e-02    			Backward time: 	 0.01 sec 
2023-03-28 16:28:36,567 			Learning rate: weights:   1.000e-03    
2023-03-28 16:28:36,567 			Last test performance: 87.18%
2023-03-28 16:28:36,567 ----------------
2023-03-28 16:28:36,855   25  =>  49   		Training 486 pattern with 90.00% 	Forward time: 	 0.25 sec
2023-03-28 16:28:36,855 			Loss:    1.213e-02    			Backward time: 	 0.03 sec 
2023-03-28 16:28:36,904 			Learning rate: weights:   1.000e-03    
2023-03-28 16:28:36,904 			Last test performance: 87.18%
2023-03-28 16:28:36,904 ----------------
2023-03-28 16:28:37,102   25  =>  50   		Training 486 pattern with 89.58% 	Forward time: 	 0.18 sec
2023-03-28 16:28:37,102 			Loss:    1.280e-02    			Backward time: 	 0.01 sec 
2023-03-28 16:28:37,183 			Learning rate: weights:   1.000e-03    
2023-03-28 16:28:37,183 			Last test performance: 87.18%
2023-03-28 16:28:37,183 ----------------
2023-03-28 16:28:37,430   25  =>  51   		Training 486 pattern with 88.33% 	Forward time: 	 0.22 sec
2023-03-28 16:28:37,431 			Loss:    1.456e-02    			Backward time: 	 0.01 sec 
2023-03-28 16:28:37,490 			Learning rate: weights:   1.000e-03    
2023-03-28 16:28:37,490 			Last test performance: 87.18%
2023-03-28 16:28:37,490 ----------------
2023-03-28 16:28:37,740   25  =>  52   		Training 486 pattern with 85.00% 	Forward time: 	 0.21 sec
2023-03-28 16:28:37,740 			Loss:    1.670e-02    			Backward time: 	 0.03 sec 
2023-03-28 16:28:37,788 			Learning rate: weights:   1.000e-03    
2023-03-28 16:28:37,788 			Last test performance: 87.18%
2023-03-28 16:28:37,788 ----------------
2023-03-28 16:28:38,051   25  =>  53   		Training 486 pattern with 87.08% 	Forward time: 	 0.24 sec
2023-03-28 16:28:38,051 			Loss:    1.420e-02    			Backward time: 	 0.02 sec 
2023-03-28 16:28:38,087 			Learning rate: weights:   1.000e-03    
2023-03-28 16:28:38,087 			Last test performance: 87.18%
2023-03-28 16:28:38,087 ----------------
2023-03-28 16:28:38,363   25  =>  54   		Training 486 pattern with 86.88% 	Forward time: 	 0.25 sec
2023-03-28 16:28:38,363 			Loss:    1.645e-02    			Backward time: 	 0.01 sec 
2023-03-28 16:28:38,397 			Learning rate: weights:   1.000e-03    
2023-03-28 16:28:38,398 			Last test performance: 87.18%
2023-03-28 16:28:38,398 ----------------
2023-03-28 16:28:38,652   25  =>  55   		Training 486 pattern with 88.33% 	Forward time: 	 0.23 sec
2023-03-28 16:28:38,652 			Loss:    1.232e-02    			Backward time: 	 0.01 sec 
2023-03-28 16:28:38,696 			Learning rate: weights:   1.000e-03    
2023-03-28 16:28:38,697 			Last test performance: 87.18%
2023-03-28 16:28:38,697 ----------------
2023-03-28 16:28:38,985   25  =>  56   		Training 486 pattern with 85.83% 	Forward time: 	 0.26 sec
2023-03-28 16:28:38,985 			Loss:    1.547e-02    			Backward time: 	 0.02 sec 
2023-03-28 16:28:39,134 			Learning rate: weights:   1.000e-03    
2023-03-28 16:28:39,134 			Last test performance: 87.18%
2023-03-28 16:28:39,134 ----------------
2023-03-28 16:28:39,331   25  =>  57   		Training 486 pattern with 87.71% 	Forward time: 	 0.18 sec
2023-03-28 16:28:39,331 			Loss:    1.408e-02    			Backward time: 	 0.01 sec 
2023-03-28 16:28:39,458 			Learning rate: weights:   1.000e-03    
2023-03-28 16:28:39,458 			Last test performance: 87.18%
2023-03-28 16:28:39,458 ----------------
2023-03-28 16:28:39,645   25  =>  58   		Training 486 pattern with 87.08% 	Forward time: 	 0.16 sec
2023-03-28 16:28:39,645 			Loss:    1.443e-02    			Backward time: 	 0.02 sec 
2023-03-28 16:28:39,690 			Learning rate: weights:   1.000e-03    
2023-03-28 16:28:39,690 			Last test performance: 87.18%
2023-03-28 16:28:39,690 ----------------
2023-03-28 16:28:39,952   25  =>  59   		Training 486 pattern with 86.88% 	Forward time: 	 0.23 sec
2023-03-28 16:28:39,952 			Loss:    1.356e-02    			Backward time: 	 0.02 sec 
2023-03-28 16:28:40,089 			Learning rate: weights:   1.000e-03    
2023-03-28 16:28:40,089 			Last test performance: 87.18%
2023-03-28 16:28:40,089 ----------------
2023-03-28 16:28:40,281   25  =>  60   		Training 486 pattern with 89.79% 	Forward time: 	 0.17 sec
2023-03-28 16:28:40,281 			Loss:    1.172e-02    			Backward time: 	 0.01 sec 
2023-03-28 16:28:40,322 			Learning rate: weights:   1.000e-03    
2023-03-28 16:28:40,322 			Last test performance: 87.18%
2023-03-28 16:28:40,322 ----------------
2023-03-28 16:28:40,576   25  =>  61   		Training 486 pattern with 87.50% 	Forward time: 	 0.23 sec
2023-03-28 16:28:40,576 			Loss:    1.259e-02    			Backward time: 	 0.02 sec 
2023-03-28 16:28:40,610 			Learning rate: weights:   1.000e-03    
2023-03-28 16:28:40,610 			Last test performance: 87.18%
2023-03-28 16:28:40,610 ----------------
2023-03-28 16:28:40,864   25  =>  62   		Training 486 pattern with 88.96% 	Forward time: 	 0.23 sec
2023-03-28 16:28:40,865 			Loss:    1.264e-02    			Backward time: 	 0.02 sec 
2023-03-28 16:28:40,954 			Learning rate: weights:   1.000e-03    
2023-03-28 16:28:40,954 			Last test performance: 87.18%
2023-03-28 16:28:40,955 ----------------
2023-03-28 16:28:41,184   25  =>  63   		Training 486 pattern with 87.92% 	Forward time: 	 0.21 sec
2023-03-28 16:28:41,184 			Loss:    1.362e-02    			Backward time: 	 0.02 sec 
2023-03-28 16:28:41,227 			Learning rate: weights:   1.000e-03    
2023-03-28 16:28:41,227 			Last test performance: 87.18%
2023-03-28 16:28:41,227 ----------------
2023-03-28 16:28:41,484   25  =>  64   		Training 486 pattern with 87.71% 	Forward time: 	 0.22 sec
2023-03-28 16:28:41,484 			Loss:    1.510e-02    			Backward time: 	 0.02 sec 
2023-03-28 16:28:41,545 			Learning rate: weights:   1.000e-03    
2023-03-28 16:28:41,545 			Last test performance: 87.18%
2023-03-28 16:28:41,545 ----------------
2023-03-28 16:28:41,756   25  =>  65   		Training 486 pattern with 85.42% 	Forward time: 	 0.18 sec
2023-03-28 16:28:41,757 			Loss:    1.577e-02    			Backward time: 	 0.02 sec 
2023-03-28 16:28:41,826 			Learning rate: weights:   1.000e-03    
2023-03-28 16:28:41,826 			Last test performance: 87.18%
2023-03-28 16:28:41,826 ----------------
2023-03-28 16:28:42,083   25  =>  66   		Training 486 pattern with 89.58% 	Forward time: 	 0.23 sec
2023-03-28 16:28:42,083 			Loss:    1.331e-02    			Backward time: 	 0.02 sec 
2023-03-28 16:28:42,137 			Learning rate: weights:   1.000e-03    
2023-03-28 16:28:42,137 			Last test performance: 87.18%
2023-03-28 16:28:42,137 ----------------
2023-03-28 16:28:42,368   25  =>  67   		Training 486 pattern with 87.92% 	Forward time: 	 0.21 sec
2023-03-28 16:28:42,368 			Loss:    1.326e-02    			Backward time: 	 0.02 sec 
2023-03-28 16:28:42,451 			Learning rate: weights:   1.000e-03    
2023-03-28 16:28:42,451 			Last test performance: 87.18%
2023-03-28 16:28:42,451 ----------------
2023-03-28 16:28:42,665   25  =>  68   		Training 486 pattern with 87.71% 	Forward time: 	 0.18 sec
2023-03-28 16:28:42,665 			Loss:    1.367e-02    			Backward time: 	 0.03 sec 
2023-03-28 16:28:42,759 			Learning rate: weights:   1.000e-03    
2023-03-28 16:28:42,759 			Last test performance: 87.18%
2023-03-28 16:28:42,759 ----------------
2023-03-28 16:28:42,941   25  =>  69   		Training 486 pattern with 89.17% 	Forward time: 	 0.16 sec
2023-03-28 16:28:42,941 			Loss:    1.271e-02    			Backward time: 	 0.01 sec 
2023-03-28 16:28:42,976 			Learning rate: weights:   1.000e-03    
2023-03-28 16:28:42,976 			Last test performance: 87.18%
2023-03-28 16:28:42,977 ----------------
2023-03-28 16:28:43,259   25  =>  70   		Training 486 pattern with 90.00% 	Forward time: 	 0.24 sec
2023-03-28 16:28:43,259 			Loss:    1.227e-02    			Backward time: 	 0.03 sec 
2023-03-28 16:28:43,333 			Learning rate: weights:   1.000e-03    
2023-03-28 16:28:43,333 			Last test performance: 87.18%
2023-03-28 16:28:43,333 ----------------
2023-03-28 16:28:43,610   25  =>  71   		Training 486 pattern with 87.71% 	Forward time: 	 0.25 sec
2023-03-28 16:28:43,611 			Loss:    1.352e-02    			Backward time: 	 0.02 sec 
2023-03-28 16:28:43,674 			Learning rate: weights:   1.000e-03    
2023-03-28 16:28:43,674 			Last test performance: 87.18%
2023-03-28 16:28:43,674 ----------------
2023-03-28 16:28:43,839   25  =>  72   		Training 486 pattern with 86.67% 	Forward time: 	 0.15 sec
2023-03-28 16:28:43,839 			Loss:    1.238e-02    			Backward time: 	 0.01 sec 
2023-03-28 16:28:43,880 			Learning rate: weights:   1.000e-03    
2023-03-28 16:28:43,880 			Last test performance: 87.18%
2023-03-28 16:28:43,880 ----------------
2023-03-28 16:28:44,114   25  =>  73   		Training 486 pattern with 86.88% 	Forward time: 	 0.21 sec
2023-03-28 16:28:44,114 			Loss:    1.447e-02    			Backward time: 	 0.01 sec 
2023-03-28 16:28:44,215 			Learning rate: weights:   1.000e-03    
2023-03-28 16:28:44,215 			Last test performance: 87.18%
2023-03-28 16:28:44,215 ----------------
2023-03-28 16:28:44,424   25  =>  74   		Training 486 pattern with 84.17% 	Forward time: 	 0.19 sec
2023-03-28 16:28:44,424 			Loss:    1.719e-02    			Backward time: 	 0.01 sec 
2023-03-28 16:28:44,540 			Learning rate: weights:   1.000e-03    
2023-03-28 16:28:44,540 			Last test performance: 87.18%
2023-03-28 16:28:44,540 ----------------
2023-03-28 16:28:44,758   25  =>  75   		Training 486 pattern with 86.04% 	Forward time: 	 0.19 sec
2023-03-28 16:28:44,758 			Loss:    1.438e-02    			Backward time: 	 0.01 sec 
2023-03-28 16:28:44,885 			Learning rate: weights:   1.000e-03    
2023-03-28 16:28:44,885 			Last test performance: 87.18%
2023-03-28 16:28:44,885 ----------------
2023-03-28 16:28:45,126   25  =>  76   		Training 486 pattern with 88.54% 	Forward time: 	 0.21 sec
2023-03-28 16:28:45,127 			Loss:    1.325e-02    			Backward time: 	 0.02 sec 
2023-03-28 16:28:45,219 			Learning rate: weights:   1.000e-03    
2023-03-28 16:28:45,219 			Last test performance: 87.18%
2023-03-28 16:28:45,219 ----------------
2023-03-28 16:28:45,458   25  =>  77   		Training 486 pattern with 87.08% 	Forward time: 	 0.22 sec
2023-03-28 16:28:45,458 			Loss:    1.442e-02    			Backward time: 	 0.01 sec 
2023-03-28 16:28:45,539 			Learning rate: weights:   1.000e-03    
2023-03-28 16:28:45,539 			Last test performance: 87.18%
2023-03-28 16:28:45,539 ----------------
2023-03-28 16:28:45,824   25  =>  78   		Training 486 pattern with 87.50% 	Forward time: 	 0.24 sec
2023-03-28 16:28:45,824 			Loss:    1.403e-02    			Backward time: 	 0.03 sec 
2023-03-28 16:28:45,860 			Learning rate: weights:   1.000e-03    
2023-03-28 16:28:45,860 			Last test performance: 87.18%
2023-03-28 16:28:45,860 ----------------
2023-03-28 16:28:46,122   25  =>  79   		Training 486 pattern with 86.46% 	Forward time: 	 0.23 sec
2023-03-28 16:28:46,122 			Loss:    1.503e-02    			Backward time: 	 0.02 sec 
2023-03-28 16:28:46,158 			Learning rate: weights:   1.000e-03    
2023-03-28 16:28:46,158 			Last test performance: 87.18%
2023-03-28 16:28:46,158 ----------------
2023-03-28 16:28:46,409   25  =>  80   		Training 486 pattern with 87.71% 	Forward time: 	 0.23 sec
2023-03-28 16:28:46,409 			Loss:    1.374e-02    			Backward time: 	 0.01 sec 
2023-03-28 16:28:46,445 			Learning rate: weights:   1.000e-03    
2023-03-28 16:28:46,445 			Last test performance: 87.18%
2023-03-28 16:28:46,445 ----------------
2023-03-28 16:28:46,698   25  =>  81   		Training 486 pattern with 87.71% 	Forward time: 	 0.22 sec
2023-03-28 16:28:46,698 			Loss:    1.376e-02    			Backward time: 	 0.02 sec 
2023-03-28 16:28:46,745 			Learning rate: weights:   1.000e-03    
2023-03-28 16:28:46,745 			Last test performance: 87.18%
2023-03-28 16:28:46,745 ----------------
2023-03-28 16:28:46,997   25  =>  82   		Training 486 pattern with 88.12% 	Forward time: 	 0.19 sec
2023-03-28 16:28:46,997 			Loss:    1.507e-02    			Backward time: 	 0.05 sec 
2023-03-28 16:28:47,036 			Learning rate: weights:   1.000e-03    
2023-03-28 16:28:47,036 			Last test performance: 87.18%
2023-03-28 16:28:47,036 ----------------
2023-03-28 16:28:47,279   25  =>  83   		Training 486 pattern with 85.42% 	Forward time: 	 0.20 sec
2023-03-28 16:28:47,279 			Loss:    1.436e-02    			Backward time: 	 0.03 sec 
2023-03-28 16:28:47,321 			Learning rate: weights:   1.000e-03    
2023-03-28 16:28:47,321 			Last test performance: 87.18%
2023-03-28 16:28:47,321 ----------------
2023-03-28 16:28:47,560   25  =>  84   		Training 486 pattern with 86.04% 	Forward time: 	 0.20 sec
2023-03-28 16:28:47,560 			Loss:    1.650e-02    			Backward time: 	 0.03 sec 
2023-03-28 16:28:47,598 			Learning rate: weights:   1.000e-03    
2023-03-28 16:28:47,598 			Last test performance: 87.18%
2023-03-28 16:28:47,598 ----------------
2023-03-28 16:28:47,877   25  =>  85   		Training 486 pattern with 87.92% 	Forward time: 	 0.24 sec
2023-03-28 16:28:47,877 			Loss:    1.370e-02    			Backward time: 	 0.01 sec 
2023-03-28 16:28:47,912 			Learning rate: weights:   1.000e-03    
2023-03-28 16:28:47,912 			Last test performance: 87.18%
2023-03-28 16:28:47,912 ----------------
2023-03-28 16:28:48,171   25  =>  86   		Training 486 pattern with 87.08% 	Forward time: 	 0.23 sec
2023-03-28 16:28:48,171 			Loss:    1.469e-02    			Backward time: 	 0.02 sec 
2023-03-28 16:28:48,210 			Learning rate: weights:   1.000e-03    
2023-03-28 16:28:48,210 			Last test performance: 87.18%
2023-03-28 16:28:48,210 ----------------
2023-03-28 16:28:48,468   25  =>  87   		Training 486 pattern with 87.92% 	Forward time: 	 0.21 sec
2023-03-28 16:28:48,468 			Loss:    1.477e-02    			Backward time: 	 0.04 sec 
2023-03-28 16:28:48,509 			Learning rate: weights:   1.000e-03    
2023-03-28 16:28:48,509 			Last test performance: 87.18%
2023-03-28 16:28:48,509 ----------------
2023-03-28 16:28:48,761   25  =>  88   		Training 486 pattern with 87.50% 	Forward time: 	 0.23 sec
2023-03-28 16:28:48,761 			Loss:    1.285e-02    			Backward time: 	 0.02 sec 
2023-03-28 16:28:48,799 			Learning rate: weights:   1.000e-03    
2023-03-28 16:28:48,799 			Last test performance: 87.18%
2023-03-28 16:28:48,799 ----------------
2023-03-28 16:28:49,094   25  =>  89   		Training 486 pattern with 87.50% 	Forward time: 	 0.25 sec
2023-03-28 16:28:49,094 			Loss:    1.414e-02    			Backward time: 	 0.03 sec 
2023-03-28 16:28:49,150 			Learning rate: weights:   1.000e-03    
2023-03-28 16:28:49,150 			Last test performance: 87.18%
2023-03-28 16:28:49,150 ----------------
2023-03-28 16:28:49,400   25  =>  90   		Training 486 pattern with 90.00% 	Forward time: 	 0.20 sec
2023-03-28 16:28:49,400 			Loss:    1.184e-02    			Backward time: 	 0.03 sec 
2023-03-28 16:28:49,436 			Learning rate: weights:   1.000e-03    
2023-03-28 16:28:49,436 			Last test performance: 87.18%
2023-03-28 16:28:49,437 ----------------
2023-03-28 16:28:49,701   25  =>  91   		Training 486 pattern with 89.38% 	Forward time: 	 0.23 sec
2023-03-28 16:28:49,701 			Loss:    1.277e-02    			Backward time: 	 0.02 sec 
2023-03-28 16:28:49,807 			Learning rate: weights:   1.000e-03    
2023-03-28 16:28:49,807 			Last test performance: 87.18%
2023-03-28 16:28:49,807 ----------------
2023-03-28 16:28:50,090   25  =>  92   		Training 486 pattern with 85.83% 	Forward time: 	 0.24 sec
2023-03-28 16:28:50,090 			Loss:    1.480e-02    			Backward time: 	 0.03 sec 
2023-03-28 16:28:50,152 			Learning rate: weights:   1.000e-03    
2023-03-28 16:28:50,152 			Last test performance: 87.18%
2023-03-28 16:28:50,152 ----------------
2023-03-28 16:28:50,323   25  =>  93   		Training 486 pattern with 87.50% 	Forward time: 	 0.16 sec
2023-03-28 16:28:50,323 			Loss:    1.319e-02    			Backward time: 	 0.01 sec 
2023-03-28 16:28:50,366 			Learning rate: weights:   1.000e-03    
2023-03-28 16:28:50,366 			Last test performance: 87.18%
2023-03-28 16:28:50,366 ----------------
2023-03-28 16:28:50,642   25  =>  94   		Training 486 pattern with 87.29% 	Forward time: 	 0.25 sec
2023-03-28 16:28:50,642 			Loss:    1.401e-02    			Backward time: 	 0.02 sec 
2023-03-28 16:28:50,693 			Learning rate: weights:   1.000e-03    
2023-03-28 16:28:50,693 			Last test performance: 87.18%
2023-03-28 16:28:50,693 ----------------
2023-03-28 16:28:50,975   25  =>  95   		Training 486 pattern with 86.67% 	Forward time: 	 0.25 sec
2023-03-28 16:28:50,975 			Loss:    1.568e-02    			Backward time: 	 0.02 sec 
2023-03-28 16:28:51,025 			Learning rate: weights:   1.000e-03    
2023-03-28 16:28:51,025 			Last test performance: 87.18%
2023-03-28 16:28:51,026 ----------------
2023-03-28 16:28:51,250   25  =>  96   		Training 486 pattern with 83.33% 	Forward time: 	 0.20 sec
2023-03-28 16:28:51,250 			Loss:    1.630e-02    			Backward time: 	 0.01 sec 
2023-03-28 16:28:51,316 			Learning rate: weights:   1.000e-03    
2023-03-28 16:28:51,316 			Last test performance: 87.18%
2023-03-28 16:28:51,316 ----------------
2023-03-28 16:28:51,557   25  =>  97   		Training 486 pattern with 86.46% 	Forward time: 	 0.21 sec
2023-03-28 16:28:51,557 			Loss:    1.467e-02    			Backward time: 	 0.02 sec 
2023-03-28 16:28:51,597 			Learning rate: weights:   1.000e-03    
2023-03-28 16:28:51,597 			Last test performance: 87.18%
2023-03-28 16:28:51,597 ----------------
2023-03-28 16:28:51,875   25  =>  98   		Training 486 pattern with 84.79% 	Forward time: 	 0.25 sec
2023-03-28 16:28:51,875 			Loss:    1.681e-02    			Backward time: 	 0.02 sec 
2023-03-28 16:28:51,911 			Learning rate: weights:   1.000e-03    
2023-03-28 16:28:51,911 			Last test performance: 87.18%
2023-03-28 16:28:51,911 ----------------
2023-03-28 16:28:52,176   25  =>  99   		Training 486 pattern with 85.21% 	Forward time: 	 0.23 sec
2023-03-28 16:28:52,176 			Loss:    1.576e-02    			Backward time: 	 0.02 sec 
2023-03-28 16:28:52,216 			Learning rate: weights:   1.000e-03    
2023-03-28 16:28:52,216 			Last test performance: 87.18%
2023-03-28 16:28:52,216 ----------------
2023-03-28 16:28:52,404   25  => 100   		Training 486 pattern with 87.08% 	Forward time: 	 0.17 sec
2023-03-28 16:28:52,404 			Loss:    1.456e-02    			Backward time: 	 0.01 sec 
2023-03-28 16:28:52,484 			Learning rate: weights:   1.000e-03    
2023-03-28 16:28:52,484 			Last test performance: 87.18%
2023-03-28 16:28:52,484 ----------------
2023-03-28 16:28:52,693   25  => 101   		Training 486 pattern with 87.29% 	Forward time: 	 0.19 sec
2023-03-28 16:28:52,693 			Loss:    1.473e-02    			Backward time: 	 0.01 sec 
2023-03-28 16:28:52,762 			Learning rate: weights:   1.000e-03    
2023-03-28 16:28:52,762 			Last test performance: 87.18%
2023-03-28 16:28:52,762 ----------------
2023-03-28 16:28:52,980   25  => 102   		Training 486 pattern with 87.71% 	Forward time: 	 0.18 sec
2023-03-28 16:28:52,980 			Loss:    1.317e-02    			Backward time: 	 0.01 sec 
2023-03-28 16:28:53,031 			Learning rate: weights:   1.000e-03    
2023-03-28 16:28:53,031 			Last test performance: 87.18%
2023-03-28 16:28:53,031 ----------------
2023-03-28 16:28:53,275   25  => 103   		Training 486 pattern with 87.92% 	Forward time: 	 0.22 sec
2023-03-28 16:28:53,275 			Loss:    1.336e-02    			Backward time: 	 0.01 sec 
2023-03-28 16:28:53,395 			Learning rate: weights:   1.000e-03    
2023-03-28 16:28:53,395 			Last test performance: 87.18%
2023-03-28 16:28:53,395 ----------------
2023-03-28 16:28:53,612   25  => 104   		Training 486 pattern with 87.92% 	Forward time: 	 0.20 sec
2023-03-28 16:28:53,612 			Loss:    1.300e-02    			Backward time: 	 0.01 sec 
2023-03-28 16:28:53,650 			Learning rate: weights:   1.000e-03    
2023-03-28 16:28:53,650 			Last test performance: 87.18%
2023-03-28 16:28:53,650 ----------------
2023-03-28 16:28:53,903   25  => 105   		Training 486 pattern with 88.75% 	Forward time: 	 0.22 sec
2023-03-28 16:28:53,903 			Loss:    1.404e-02    			Backward time: 	 0.02 sec 
2023-03-28 16:28:53,946 			Learning rate: weights:   1.000e-03    
2023-03-28 16:28:53,946 			Last test performance: 87.18%
2023-03-28 16:28:53,946 ----------------
2023-03-28 16:28:54,221   25  => 106   		Training 486 pattern with 85.42% 	Forward time: 	 0.25 sec
2023-03-28 16:28:54,221 			Loss:    1.662e-02    			Backward time: 	 0.02 sec 
2023-03-28 16:28:54,262 			Learning rate: weights:   1.000e-03    
2023-03-28 16:28:54,262 			Last test performance: 87.18%
2023-03-28 16:28:54,262 ----------------
2023-03-28 16:28:54,504   25  => 107   		Training 486 pattern with 83.75% 	Forward time: 	 0.22 sec
2023-03-28 16:28:54,504 			Loss:    1.774e-02    			Backward time: 	 0.02 sec 
2023-03-28 16:28:54,570 			Learning rate: weights:   1.000e-03    
2023-03-28 16:28:54,570 			Last test performance: 87.18%
2023-03-28 16:28:54,570 ----------------
2023-03-28 16:28:54,803   25  => 108   		Training 486 pattern with 85.42% 	Forward time: 	 0.21 sec
2023-03-28 16:28:54,803 			Loss:    1.462e-02    			Backward time: 	 0.01 sec 
2023-03-28 16:28:54,844 			Learning rate: weights:   1.000e-03    
2023-03-28 16:28:54,844 			Last test performance: 87.18%
2023-03-28 16:28:54,844 ----------------
2023-03-28 16:28:55,100   25  => 109   		Training 486 pattern with 86.67% 	Forward time: 	 0.23 sec
2023-03-28 16:28:55,100 			Loss:    1.560e-02    			Backward time: 	 0.02 sec 
2023-03-28 16:28:55,144 			Learning rate: weights:   1.000e-03    
2023-03-28 16:28:55,144 			Last test performance: 87.18%
2023-03-28 16:28:55,144 ----------------
2023-03-28 16:28:55,403   25  => 110   		Training 486 pattern with 87.92% 	Forward time: 	 0.24 sec
2023-03-28 16:28:55,403 			Loss:    1.337e-02    			Backward time: 	 0.01 sec 
2023-03-28 16:28:55,437 			Learning rate: weights:   1.000e-03    
2023-03-28 16:28:55,437 			Last test performance: 87.18%
2023-03-28 16:28:55,437 ----------------
2023-03-28 16:28:55,685   25  => 111   		Training 486 pattern with 87.71% 	Forward time: 	 0.22 sec
2023-03-28 16:28:55,685 			Loss:    1.560e-02    			Backward time: 	 0.02 sec 
2023-03-28 16:28:55,721 			Learning rate: weights:   1.000e-03    
2023-03-28 16:28:55,722 			Last test performance: 87.18%
2023-03-28 16:28:55,722 ----------------
2023-03-28 16:28:55,976   25  => 112   		Training 486 pattern with 86.88% 	Forward time: 	 0.23 sec
2023-03-28 16:28:55,976 			Loss:    1.352e-02    			Backward time: 	 0.01 sec 
2023-03-28 16:28:56,014 			Learning rate: weights:   1.000e-03    
2023-03-28 16:28:56,015 			Last test performance: 87.18%
2023-03-28 16:28:56,015 ----------------
2023-03-28 16:28:56,279   25  => 113   		Training 486 pattern with 87.08% 	Forward time: 	 0.24 sec
2023-03-28 16:28:56,279 			Loss:    1.446e-02    			Backward time: 	 0.01 sec 
2023-03-28 16:28:56,313 			Learning rate: weights:   1.000e-03    
2023-03-28 16:28:56,313 			Last test performance: 87.18%
2023-03-28 16:28:56,313 ----------------
2023-03-28 16:28:56,579   25  => 114   		Training 486 pattern with 88.33% 	Forward time: 	 0.24 sec
2023-03-28 16:28:56,579 			Loss:    1.322e-02    			Backward time: 	 0.02 sec 
2023-03-28 16:28:56,622 			Learning rate: weights:   1.000e-03    
2023-03-28 16:28:56,622 			Last test performance: 87.18%
2023-03-28 16:28:56,622 ----------------
2023-03-28 16:28:56,868   25  => 115   		Training 486 pattern with 85.00% 	Forward time: 	 0.22 sec
2023-03-28 16:28:56,868 			Loss:    1.637e-02    			Backward time: 	 0.02 sec 
2023-03-28 16:28:56,900 			Learning rate: weights:   1.000e-03    
2023-03-28 16:28:56,900 			Last test performance: 87.18%
2023-03-28 16:28:56,900 ----------------
2023-03-28 16:28:57,152   25  => 116   		Training 486 pattern with 90.00% 	Forward time: 	 0.23 sec
2023-03-28 16:28:57,152 			Loss:    1.232e-02    			Backward time: 	 0.01 sec 
2023-03-28 16:28:57,194 			Learning rate: weights:   1.000e-03    
2023-03-28 16:28:57,194 			Last test performance: 87.18%
2023-03-28 16:28:57,194 ----------------
2023-03-28 16:28:57,459   25  => 117   		Training 486 pattern with 83.54% 	Forward time: 	 0.24 sec
2023-03-28 16:28:57,459 			Loss:    1.578e-02    			Backward time: 	 0.02 sec 
2023-03-28 16:28:57,495 			Learning rate: weights:   1.000e-03    
2023-03-28 16:28:57,495 			Last test performance: 87.18%
2023-03-28 16:28:57,496 ----------------
2023-03-28 16:28:57,733   25  => 118   		Training 486 pattern with 87.92% 	Forward time: 	 0.21 sec
2023-03-28 16:28:57,733 			Loss:    1.239e-02    			Backward time: 	 0.02 sec 
2023-03-28 16:28:57,781 			Learning rate: weights:   1.000e-03    
2023-03-28 16:28:57,781 			Last test performance: 87.18%
2023-03-28 16:28:57,781 ----------------
2023-03-28 16:28:58,038   25  => 119   		Training 486 pattern with 85.83% 	Forward time: 	 0.23 sec
2023-03-28 16:28:58,038 			Loss:    1.509e-02    			Backward time: 	 0.02 sec 
2023-03-28 16:28:58,068 			Learning rate: weights:   1.000e-03    
2023-03-28 16:28:58,068 			Last test performance: 87.18%
2023-03-28 16:28:58,068 ----------------
2023-03-28 16:28:58,333   25  => 120   		Training 486 pattern with 87.92% 	Forward time: 	 0.23 sec
2023-03-28 16:28:58,333 			Loss:    1.409e-02    			Backward time: 	 0.02 sec 
2023-03-28 16:28:58,440 			Learning rate: weights:   1.000e-03    
2023-03-28 16:28:58,440 			Last test performance: 87.18%
2023-03-28 16:28:58,440 ----------------
2023-03-28 16:28:58,628   25  => 121   		Training 486 pattern with 89.17% 	Forward time: 	 0.17 sec
2023-03-28 16:28:58,628 			Loss:    1.246e-02    			Backward time: 	 0.01 sec 
2023-03-28 16:28:58,665 			Learning rate: weights:   1.000e-03    
2023-03-28 16:28:58,665 			Last test performance: 87.18%
2023-03-28 16:28:58,665 ----------------
2023-03-28 16:28:58,909   25  => 122   		Training 486 pattern with 85.83% 	Forward time: 	 0.22 sec
2023-03-28 16:28:58,910 			Loss:    1.574e-02    			Backward time: 	 0.02 sec 
2023-03-28 16:28:58,967 			Learning rate: weights:   1.000e-03    
2023-03-28 16:28:58,967 			Last test performance: 87.18%
2023-03-28 16:28:58,968 ----------------
2023-03-28 16:28:59,159   25  => 123   		Training 486 pattern with 86.88% 	Forward time: 	 0.17 sec
2023-03-28 16:28:59,159 			Loss:    1.360e-02    			Backward time: 	 0.01 sec 
2023-03-28 16:28:59,232 			Learning rate: weights:   1.000e-03    
2023-03-28 16:28:59,232 			Last test performance: 87.18%
2023-03-28 16:28:59,232 ----------------
2023-03-28 16:28:59,476   25  => 124   		Training 486 pattern with 87.08% 	Forward time: 	 0.20 sec
2023-03-28 16:28:59,477 			Loss:    1.351e-02    			Backward time: 	 0.03 sec 
2023-03-28 16:28:59,580 
2023-03-28 16:28:59,580 Testing:
2023-03-28 16:28:59,588 		24 of 10000 with 87.50% 	 Time used:  0.01 sec
2023-03-28 16:28:59,596 		48 of 10000 with 81.25% 	 Time used:  0.01 sec
2023-03-28 16:28:59,603 		72 of 10000 with 80.56% 	 Time used:  0.01 sec
2023-03-28 16:28:59,618 		96 of 10000 with 84.38% 	 Time used:  0.01 sec
2023-03-28 16:28:59,625 		120 of 10000 with 85.83% 	 Time used:  0.01 sec
2023-03-28 16:28:59,632 		144 of 10000 with 87.50% 	 Time used:  0.01 sec
2023-03-28 16:28:59,639 		168 of 10000 with 88.10% 	 Time used:  0.01 sec
2023-03-28 16:28:59,646 		192 of 10000 with 89.06% 	 Time used:  0.01 sec
2023-03-28 16:28:59,651 		216 of 10000 with 89.81% 	 Time used:  0.00 sec
2023-03-28 16:28:59,655 		240 of 10000 with 90.42% 	 Time used:  0.00 sec
2023-03-28 16:28:59,659 		264 of 10000 with 90.53% 	 Time used:  0.00 sec
2023-03-28 16:28:59,665 		288 of 10000 with 90.28% 	 Time used:  0.00 sec
2023-03-28 16:28:59,671 		312 of 10000 with 90.06% 	 Time used:  0.01 sec
2023-03-28 16:28:59,675 		336 of 10000 with 89.58% 	 Time used:  0.00 sec
2023-03-28 16:28:59,679 		360 of 10000 with 90.00% 	 Time used:  0.00 sec
2023-03-28 16:28:59,685 		384 of 10000 with 89.84% 	 Time used:  0.01 sec
2023-03-28 16:28:59,689 		408 of 10000 with 88.97% 	 Time used:  0.00 sec
2023-03-28 16:28:59,693 		432 of 10000 with 89.12% 	 Time used:  0.00 sec
2023-03-28 16:28:59,697 		456 of 10000 with 89.04% 	 Time used:  0.00 sec
2023-03-28 16:28:59,701 		480 of 10000 with 88.54% 	 Time used:  0.00 sec
2023-03-28 16:28:59,705 		504 of 10000 with 88.89% 	 Time used:  0.00 sec
2023-03-28 16:28:59,709 		528 of 10000 with 89.02% 	 Time used:  0.00 sec
2023-03-28 16:28:59,714 		552 of 10000 with 89.13% 	 Time used:  0.00 sec
2023-03-28 16:28:59,719 		576 of 10000 with 89.06% 	 Time used:  0.00 sec
2023-03-28 16:28:59,725 		600 of 10000 with 88.83% 	 Time used:  0.01 sec
2023-03-28 16:28:59,731 		624 of 10000 with 88.78% 	 Time used:  0.01 sec
2023-03-28 16:28:59,736 		648 of 10000 with 88.89% 	 Time used:  0.00 sec
2023-03-28 16:28:59,743 		672 of 10000 with 88.99% 	 Time used:  0.01 sec
2023-03-28 16:28:59,747 		696 of 10000 with 88.94% 	 Time used:  0.00 sec
2023-03-28 16:28:59,751 		720 of 10000 with 88.89% 	 Time used:  0.00 sec
2023-03-28 16:28:59,756 		744 of 10000 with 88.58% 	 Time used:  0.00 sec
2023-03-28 16:28:59,779 		768 of 10000 with 88.41% 	 Time used:  0.02 sec
2023-03-28 16:28:59,826 		792 of 10000 with 88.64% 	 Time used:  0.05 sec
2023-03-28 16:28:59,844 		816 of 10000 with 88.60% 	 Time used:  0.02 sec
2023-03-28 16:28:59,865 		840 of 10000 with 88.81% 	 Time used:  0.02 sec
2023-03-28 16:28:59,873 		864 of 10000 with 88.89% 	 Time used:  0.01 sec
2023-03-28 16:28:59,881 		888 of 10000 with 88.96% 	 Time used:  0.01 sec
2023-03-28 16:28:59,887 		912 of 10000 with 88.71% 	 Time used:  0.01 sec
2023-03-28 16:28:59,893 		936 of 10000 with 88.68% 	 Time used:  0.00 sec
2023-03-28 16:28:59,898 		960 of 10000 with 88.65% 	 Time used:  0.00 sec
2023-03-28 16:28:59,905 		984 of 10000 with 88.21% 	 Time used:  0.01 sec
2023-03-28 16:28:59,909 		1008 of 10000 with 88.19% 	 Time used:  0.00 sec
2023-03-28 16:28:59,915 		1032 of 10000 with 88.28% 	 Time used:  0.01 sec
2023-03-28 16:28:59,919 		1056 of 10000 with 88.35% 	 Time used:  0.00 sec
2023-03-28 16:28:59,926 		1080 of 10000 with 88.33% 	 Time used:  0.01 sec
2023-03-28 16:28:59,930 		1104 of 10000 with 88.50% 	 Time used:  0.00 sec
2023-03-28 16:28:59,934 		1128 of 10000 with 88.48% 	 Time used:  0.00 sec
2023-03-28 16:28:59,939 		1152 of 10000 with 88.54% 	 Time used:  0.00 sec
2023-03-28 16:28:59,945 		1176 of 10000 with 88.35% 	 Time used:  0.01 sec
2023-03-28 16:28:59,952 		1200 of 10000 with 88.08% 	 Time used:  0.01 sec
2023-03-28 16:28:59,958 		1224 of 10000 with 88.24% 	 Time used:  0.01 sec
2023-03-28 16:28:59,962 		1248 of 10000 with 88.22% 	 Time used:  0.00 sec
2023-03-28 16:28:59,966 		1272 of 10000 with 88.13% 	 Time used:  0.00 sec
2023-03-28 16:28:59,970 		1296 of 10000 with 88.12% 	 Time used:  0.00 sec
2023-03-28 16:28:59,974 		1320 of 10000 with 88.03% 	 Time used:  0.00 sec
2023-03-28 16:28:59,979 		1344 of 10000 with 87.87% 	 Time used:  0.00 sec
2023-03-28 16:28:59,987 		1368 of 10000 with 87.94% 	 Time used:  0.01 sec
2023-03-28 16:28:59,993 		1392 of 10000 with 87.93% 	 Time used:  0.00 sec
2023-03-28 16:28:59,996 		1416 of 10000 with 87.99% 	 Time used:  0.00 sec
2023-03-28 16:29:00,000 		1440 of 10000 with 88.06% 	 Time used:  0.00 sec
2023-03-28 16:29:00,004 		1464 of 10000 with 87.98% 	 Time used:  0.00 sec
2023-03-28 16:29:00,009 		1488 of 10000 with 87.90% 	 Time used:  0.00 sec
2023-03-28 16:29:00,016 		1512 of 10000 with 87.96% 	 Time used:  0.01 sec
2023-03-28 16:29:00,020 		1536 of 10000 with 88.02% 	 Time used:  0.00 sec
2023-03-28 16:29:00,024 		1560 of 10000 with 88.08% 	 Time used:  0.00 sec
2023-03-28 16:29:00,027 		1584 of 10000 with 88.13% 	 Time used:  0.00 sec
2023-03-28 16:29:00,032 		1608 of 10000 with 88.18% 	 Time used:  0.00 sec
2023-03-28 16:29:00,036 		1632 of 10000 with 88.11% 	 Time used:  0.00 sec
2023-03-28 16:29:00,041 		1656 of 10000 with 87.98% 	 Time used:  0.00 sec
2023-03-28 16:29:00,046 		1680 of 10000 with 88.10% 	 Time used:  0.00 sec
2023-03-28 16:29:00,053 		1704 of 10000 with 88.03% 	 Time used:  0.01 sec
2023-03-28 16:29:00,058 		1728 of 10000 with 88.02% 	 Time used:  0.00 sec
2023-03-28 16:29:00,073 		1752 of 10000 with 87.67% 	 Time used:  0.02 sec
2023-03-28 16:29:00,087 		1776 of 10000 with 87.67% 	 Time used:  0.01 sec
2023-03-28 16:29:00,105 		1800 of 10000 with 87.78% 	 Time used:  0.02 sec
2023-03-28 16:29:00,116 		1824 of 10000 with 87.88% 	 Time used:  0.01 sec
2023-03-28 16:29:00,122 		1848 of 10000 with 87.93% 	 Time used:  0.01 sec
2023-03-28 16:29:00,146 		1872 of 10000 with 87.93% 	 Time used:  0.02 sec
2023-03-28 16:29:00,167 		1896 of 10000 with 88.03% 	 Time used:  0.02 sec
2023-03-28 16:29:00,178 		1920 of 10000 with 88.07% 	 Time used:  0.01 sec
2023-03-28 16:29:00,198 		1944 of 10000 with 88.07% 	 Time used:  0.02 sec
2023-03-28 16:29:00,206 		1968 of 10000 with 88.01% 	 Time used:  0.01 sec
2023-03-28 16:29:00,213 		1992 of 10000 with 87.95% 	 Time used:  0.01 sec
2023-03-28 16:29:00,218 		2016 of 10000 with 87.95% 	 Time used:  0.01 sec
2023-03-28 16:29:00,224 		2040 of 10000 with 87.84% 	 Time used:  0.01 sec
2023-03-28 16:29:00,228 		2064 of 10000 with 87.98% 	 Time used:  0.00 sec
2023-03-28 16:29:00,232 		2088 of 10000 with 87.93% 	 Time used:  0.00 sec
2023-03-28 16:29:00,238 		2112 of 10000 with 87.78% 	 Time used:  0.01 sec
2023-03-28 16:29:00,242 		2136 of 10000 with 87.92% 	 Time used:  0.00 sec
2023-03-28 16:29:00,247 		2160 of 10000 with 87.96% 	 Time used:  0.00 sec
2023-03-28 16:29:00,250 		2184 of 10000 with 88.00% 	 Time used:  0.00 sec
2023-03-28 16:29:00,254 		2208 of 10000 with 87.95% 	 Time used:  0.00 sec
2023-03-28 16:29:00,259 		2232 of 10000 with 88.04% 	 Time used:  0.00 sec
2023-03-28 16:29:00,265 		2256 of 10000 with 88.03% 	 Time used:  0.01 sec
2023-03-28 16:29:00,269 		2280 of 10000 with 87.98% 	 Time used:  0.00 sec
2023-03-28 16:29:00,274 		2304 of 10000 with 87.93% 	 Time used:  0.00 sec
2023-03-28 16:29:00,279 		2328 of 10000 with 87.76% 	 Time used:  0.00 sec
2023-03-28 16:29:00,285 		2352 of 10000 with 87.84% 	 Time used:  0.01 sec
2023-03-28 16:29:00,289 		2376 of 10000 with 87.88% 	 Time used:  0.00 sec
2023-03-28 16:29:00,294 		2400 of 10000 with 87.96% 	 Time used:  0.00 sec
2023-03-28 16:29:00,298 		2424 of 10000 with 88.04% 	 Time used:  0.00 sec
2023-03-28 16:29:00,303 		2448 of 10000 with 88.03% 	 Time used:  0.01 sec
2023-03-28 16:29:00,310 		2472 of 10000 with 88.03% 	 Time used:  0.01 sec
2023-03-28 16:29:00,315 		2496 of 10000 with 88.06% 	 Time used:  0.00 sec
2023-03-28 16:29:00,319 		2520 of 10000 with 88.06% 	 Time used:  0.00 sec
2023-03-28 16:29:00,323 		2544 of 10000 with 88.05% 	 Time used:  0.00 sec
2023-03-28 16:29:00,328 		2568 of 10000 with 88.05% 	 Time used:  0.00 sec
2023-03-28 16:29:00,334 		2592 of 10000 with 88.00% 	 Time used:  0.01 sec
2023-03-28 16:29:00,338 		2616 of 10000 with 87.96% 	 Time used:  0.00 sec
2023-03-28 16:29:00,343 		2640 of 10000 with 87.92% 	 Time used:  0.01 sec
2023-03-28 16:29:00,354 		2664 of 10000 with 87.80% 	 Time used:  0.01 sec
2023-03-28 16:29:00,364 		2688 of 10000 with 87.83% 	 Time used:  0.01 sec
2023-03-28 16:29:00,382 		2712 of 10000 with 87.87% 	 Time used:  0.02 sec
2023-03-28 16:29:00,401 		2736 of 10000 with 87.79% 	 Time used:  0.02 sec
2023-03-28 16:29:00,413 		2760 of 10000 with 87.83% 	 Time used:  0.01 sec
2023-03-28 16:29:00,446 		2784 of 10000 with 87.75% 	 Time used:  0.03 sec
2023-03-28 16:29:00,463 		2808 of 10000 with 87.82% 	 Time used:  0.02 sec
2023-03-28 16:29:00,469 		2832 of 10000 with 87.82% 	 Time used:  0.01 sec
2023-03-28 16:29:00,475 		2856 of 10000 with 87.82% 	 Time used:  0.01 sec
2023-03-28 16:29:00,482 		2880 of 10000 with 87.74% 	 Time used:  0.01 sec
2023-03-28 16:29:00,488 		2904 of 10000 with 87.67% 	 Time used:  0.01 sec
2023-03-28 16:29:00,495 		2928 of 10000 with 87.50% 	 Time used:  0.01 sec
2023-03-28 16:29:00,503 		2952 of 10000 with 87.47% 	 Time used:  0.01 sec
2023-03-28 16:29:00,509 		2976 of 10000 with 87.53% 	 Time used:  0.01 sec
2023-03-28 16:29:00,513 		3000 of 10000 with 87.47% 	 Time used:  0.00 sec
2023-03-28 16:29:00,520 		3024 of 10000 with 87.47% 	 Time used:  0.01 sec
2023-03-28 16:29:00,524 		3048 of 10000 with 87.40% 	 Time used:  0.00 sec
2023-03-28 16:29:00,528 		3072 of 10000 with 87.47% 	 Time used:  0.00 sec
2023-03-28 16:29:00,532 		3096 of 10000 with 87.47% 	 Time used:  0.00 sec
2023-03-28 16:29:00,539 		3120 of 10000 with 87.47% 	 Time used:  0.01 sec
2023-03-28 16:29:00,542 		3144 of 10000 with 87.53% 	 Time used:  0.00 sec
2023-03-28 16:29:00,547 		3168 of 10000 with 87.63% 	 Time used:  0.00 sec
2023-03-28 16:29:00,552 		3192 of 10000 with 87.56% 	 Time used:  0.00 sec
2023-03-28 16:29:00,556 		3216 of 10000 with 87.56% 	 Time used:  0.00 sec
2023-03-28 16:29:00,560 		3240 of 10000 with 87.59% 	 Time used:  0.00 sec
2023-03-28 16:29:00,564 		3264 of 10000 with 87.53% 	 Time used:  0.00 sec
2023-03-28 16:29:00,568 		3288 of 10000 with 87.50% 	 Time used:  0.00 sec
2023-03-28 16:29:00,572 		3312 of 10000 with 87.50% 	 Time used:  0.00 sec
2023-03-28 16:29:00,576 		3336 of 10000 with 87.50% 	 Time used:  0.00 sec
2023-03-28 16:29:00,580 		3360 of 10000 with 87.50% 	 Time used:  0.00 sec
2023-03-28 16:29:00,585 		3384 of 10000 with 87.53% 	 Time used:  0.00 sec
2023-03-28 16:29:00,588 		3408 of 10000 with 87.53% 	 Time used:  0.00 sec
2023-03-28 16:29:00,592 		3432 of 10000 with 87.56% 	 Time used:  0.00 sec
2023-03-28 16:29:00,596 		3456 of 10000 with 87.62% 	 Time used:  0.00 sec
2023-03-28 16:29:00,600 		3480 of 10000 with 87.59% 	 Time used:  0.00 sec
2023-03-28 16:29:00,605 		3504 of 10000 with 87.56% 	 Time used:  0.00 sec
2023-03-28 16:29:00,610 		3528 of 10000 with 87.61% 	 Time used:  0.00 sec
2023-03-28 16:29:00,615 		3552 of 10000 with 87.56% 	 Time used:  0.00 sec
2023-03-28 16:29:00,619 		3576 of 10000 with 87.50% 	 Time used:  0.00 sec
2023-03-28 16:29:00,626 		3600 of 10000 with 87.56% 	 Time used:  0.01 sec
2023-03-28 16:29:00,632 		3624 of 10000 with 87.61% 	 Time used:  0.01 sec
2023-03-28 16:29:00,639 		3648 of 10000 with 87.64% 	 Time used:  0.01 sec
2023-03-28 16:29:00,649 		3672 of 10000 with 87.61% 	 Time used:  0.01 sec
2023-03-28 16:29:00,659 		3696 of 10000 with 87.61% 	 Time used:  0.01 sec
2023-03-28 16:29:00,676 		3720 of 10000 with 87.58% 	 Time used:  0.02 sec
2023-03-28 16:29:00,704 		3744 of 10000 with 87.53% 	 Time used:  0.03 sec
2023-03-28 16:29:00,719 		3768 of 10000 with 87.55% 	 Time used:  0.01 sec
2023-03-28 16:29:00,739 		3792 of 10000 with 87.55% 	 Time used:  0.02 sec
2023-03-28 16:29:00,744 		3816 of 10000 with 87.50% 	 Time used:  0.01 sec
2023-03-28 16:29:00,751 		3840 of 10000 with 87.50% 	 Time used:  0.01 sec
2023-03-28 16:29:00,755 		3864 of 10000 with 87.55% 	 Time used:  0.00 sec
2023-03-28 16:29:00,760 		3888 of 10000 with 87.53% 	 Time used:  0.00 sec
2023-03-28 16:29:00,764 		3912 of 10000 with 87.53% 	 Time used:  0.00 sec
2023-03-28 16:29:00,769 		3936 of 10000 with 87.55% 	 Time used:  0.00 sec
2023-03-28 16:29:00,773 		3960 of 10000 with 87.50% 	 Time used:  0.00 sec
2023-03-28 16:29:00,776 		3984 of 10000 with 87.53% 	 Time used:  0.00 sec
2023-03-28 16:29:00,780 		4008 of 10000 with 87.50% 	 Time used:  0.00 sec
2023-03-28 16:29:00,784 		4032 of 10000 with 87.48% 	 Time used:  0.00 sec
2023-03-28 16:29:00,788 		4056 of 10000 with 87.50% 	 Time used:  0.00 sec
2023-03-28 16:29:00,792 		4080 of 10000 with 87.48% 	 Time used:  0.00 sec
2023-03-28 16:29:00,796 		4104 of 10000 with 87.45% 	 Time used:  0.00 sec
2023-03-28 16:29:00,800 		4128 of 10000 with 87.40% 	 Time used:  0.00 sec
2023-03-28 16:29:00,804 		4152 of 10000 with 87.33% 	 Time used:  0.00 sec
2023-03-28 16:29:00,808 		4176 of 10000 with 87.26% 	 Time used:  0.00 sec
2023-03-28 16:29:00,812 		4200 of 10000 with 87.29% 	 Time used:  0.00 sec
2023-03-28 16:29:00,819 		4224 of 10000 with 87.36% 	 Time used:  0.01 sec
2023-03-28 16:29:00,824 		4248 of 10000 with 87.34% 	 Time used:  0.00 sec
2023-03-28 16:29:00,828 		4272 of 10000 with 87.27% 	 Time used:  0.00 sec
2023-03-28 16:29:00,832 		4296 of 10000 with 87.27% 	 Time used:  0.00 sec
2023-03-28 16:29:00,839 		4320 of 10000 with 87.29% 	 Time used:  0.01 sec
2023-03-28 16:29:00,845 		4344 of 10000 with 87.32% 	 Time used:  0.01 sec
2023-03-28 16:29:00,850 		4368 of 10000 with 87.39% 	 Time used:  0.00 sec
2023-03-28 16:29:00,858 		4392 of 10000 with 87.41% 	 Time used:  0.01 sec
2023-03-28 16:29:00,862 		4416 of 10000 with 87.41% 	 Time used:  0.00 sec
2023-03-28 16:29:00,869 		4440 of 10000 with 87.43% 	 Time used:  0.01 sec
2023-03-28 16:29:00,880 		4464 of 10000 with 87.46% 	 Time used:  0.01 sec
2023-03-28 16:29:00,897 		4488 of 10000 with 87.46% 	 Time used:  0.02 sec
2023-03-28 16:29:00,917 		4512 of 10000 with 87.43% 	 Time used:  0.02 sec
2023-03-28 16:29:00,939 		4536 of 10000 with 87.46% 	 Time used:  0.02 sec
2023-03-28 16:29:00,952 		4560 of 10000 with 87.46% 	 Time used:  0.01 sec
2023-03-28 16:29:00,976 		4584 of 10000 with 87.48% 	 Time used:  0.02 sec
2023-03-28 16:29:00,987 		4608 of 10000 with 87.52% 	 Time used:  0.01 sec
2023-03-28 16:29:00,993 		4632 of 10000 with 87.56% 	 Time used:  0.01 sec
2023-03-28 16:29:01,000 		4656 of 10000 with 87.54% 	 Time used:  0.01 sec
2023-03-28 16:29:01,007 		4680 of 10000 with 87.54% 	 Time used:  0.01 sec
2023-03-28 16:29:01,013 		4704 of 10000 with 87.56% 	 Time used:  0.01 sec
2023-03-28 16:29:01,024 		4728 of 10000 with 87.61% 	 Time used:  0.01 sec
2023-03-28 16:29:01,030 		4752 of 10000 with 87.61% 	 Time used:  0.01 sec
2023-03-28 16:29:01,038 		4776 of 10000 with 87.65% 	 Time used:  0.01 sec
2023-03-28 16:29:01,042 		4800 of 10000 with 87.65% 	 Time used:  0.00 sec
2023-03-28 16:29:01,046 		4824 of 10000 with 87.65% 	 Time used:  0.00 sec
2023-03-28 16:29:01,050 		4848 of 10000 with 87.58% 	 Time used:  0.00 sec
2023-03-28 16:29:01,055 		4872 of 10000 with 87.60% 	 Time used:  0.00 sec
2023-03-28 16:29:01,061 		4896 of 10000 with 87.62% 	 Time used:  0.01 sec
2023-03-28 16:29:01,065 		4920 of 10000 with 87.62% 	 Time used:  0.00 sec
2023-03-28 16:29:01,069 		4944 of 10000 with 87.58% 	 Time used:  0.00 sec
2023-03-28 16:29:01,075 		4968 of 10000 with 87.58% 	 Time used:  0.01 sec
2023-03-28 16:29:01,081 		4992 of 10000 with 87.60% 	 Time used:  0.01 sec
2023-03-28 16:29:01,085 		5016 of 10000 with 87.54% 	 Time used:  0.00 sec
2023-03-28 16:29:01,089 		5040 of 10000 with 87.52% 	 Time used:  0.00 sec
2023-03-28 16:29:01,093 		5064 of 10000 with 87.52% 	 Time used:  0.00 sec
2023-03-28 16:29:01,099 		5088 of 10000 with 87.50% 	 Time used:  0.01 sec
2023-03-28 16:29:01,103 		5112 of 10000 with 87.48% 	 Time used:  0.00 sec
2023-03-28 16:29:01,107 		5136 of 10000 with 87.50% 	 Time used:  0.00 sec
2023-03-28 16:29:01,111 		5160 of 10000 with 87.50% 	 Time used:  0.00 sec
2023-03-28 16:29:01,115 		5184 of 10000 with 87.50% 	 Time used:  0.00 sec
2023-03-28 16:29:01,119 		5208 of 10000 with 87.48% 	 Time used:  0.00 sec
2023-03-28 16:29:01,126 		5232 of 10000 with 87.50% 	 Time used:  0.01 sec
2023-03-28 16:29:01,132 		5256 of 10000 with 87.44% 	 Time used:  0.01 sec
2023-03-28 16:29:01,138 		5280 of 10000 with 87.41% 	 Time used:  0.00 sec
2023-03-28 16:29:01,142 		5304 of 10000 with 87.44% 	 Time used:  0.00 sec
2023-03-28 16:29:01,146 		5328 of 10000 with 87.48% 	 Time used:  0.00 sec
2023-03-28 16:29:01,151 		5352 of 10000 with 87.48% 	 Time used:  0.00 sec
2023-03-28 16:29:01,159 		5376 of 10000 with 87.52% 	 Time used:  0.01 sec
2023-03-28 16:29:01,164 		5400 of 10000 with 87.56% 	 Time used:  0.00 sec
2023-03-28 16:29:01,168 		5424 of 10000 with 87.59% 	 Time used:  0.00 sec
2023-03-28 16:29:01,176 		5448 of 10000 with 87.61% 	 Time used:  0.01 sec
2023-03-28 16:29:01,181 		5472 of 10000 with 87.63% 	 Time used:  0.00 sec
2023-03-28 16:29:01,185 		5496 of 10000 with 87.65% 	 Time used:  0.00 sec
2023-03-28 16:29:01,190 		5520 of 10000 with 87.63% 	 Time used:  0.00 sec
2023-03-28 16:29:01,198 		5544 of 10000 with 87.61% 	 Time used:  0.01 sec
2023-03-28 16:29:01,206 		5568 of 10000 with 87.61% 	 Time used:  0.01 sec
2023-03-28 16:29:01,218 		5592 of 10000 with 87.57% 	 Time used:  0.01 sec
2023-03-28 16:29:01,254 		5616 of 10000 with 87.52% 	 Time used:  0.03 sec
2023-03-28 16:29:01,262 		5640 of 10000 with 87.54% 	 Time used:  0.01 sec
2023-03-28 16:29:01,269 		5664 of 10000 with 87.54% 	 Time used:  0.01 sec
2023-03-28 16:29:01,283 		5688 of 10000 with 87.52% 	 Time used:  0.01 sec
2023-03-28 16:29:01,291 		5712 of 10000 with 87.50% 	 Time used:  0.01 sec
2023-03-28 16:29:01,298 		5736 of 10000 with 87.53% 	 Time used:  0.01 sec
2023-03-28 16:29:01,304 		5760 of 10000 with 87.57% 	 Time used:  0.01 sec
2023-03-28 16:29:01,309 		5784 of 10000 with 87.60% 	 Time used:  0.01 sec
2023-03-28 16:29:01,313 		5808 of 10000 with 87.57% 	 Time used:  0.00 sec
2023-03-28 16:29:01,317 		5832 of 10000 with 87.59% 	 Time used:  0.00 sec
2023-03-28 16:29:01,324 		5856 of 10000 with 87.64% 	 Time used:  0.01 sec
2023-03-28 16:29:01,330 		5880 of 10000 with 87.64% 	 Time used:  0.00 sec
2023-03-28 16:29:01,334 		5904 of 10000 with 87.64% 	 Time used:  0.00 sec
2023-03-28 16:29:01,337 		5928 of 10000 with 87.65% 	 Time used:  0.00 sec
2023-03-28 16:29:01,343 		5952 of 10000 with 87.63% 	 Time used:  0.00 sec
2023-03-28 16:29:01,347 		5976 of 10000 with 87.63% 	 Time used:  0.00 sec
2023-03-28 16:29:01,350 		6000 of 10000 with 87.65% 	 Time used:  0.00 sec
2023-03-28 16:29:01,354 		6024 of 10000 with 87.67% 	 Time used:  0.00 sec
2023-03-28 16:29:01,358 		6048 of 10000 with 87.65% 	 Time used:  0.00 sec
2023-03-28 16:29:01,362 		6072 of 10000 with 87.66% 	 Time used:  0.00 sec
2023-03-28 16:29:01,366 		6096 of 10000 with 87.66% 	 Time used:  0.00 sec
2023-03-28 16:29:01,370 		6120 of 10000 with 87.66% 	 Time used:  0.00 sec
2023-03-28 16:29:01,374 		6144 of 10000 with 87.66% 	 Time used:  0.00 sec
2023-03-28 16:29:01,378 		6168 of 10000 with 87.66% 	 Time used:  0.00 sec
2023-03-28 16:29:01,383 		6192 of 10000 with 87.63% 	 Time used:  0.00 sec
2023-03-28 16:29:01,387 		6216 of 10000 with 87.64% 	 Time used:  0.00 sec
2023-03-28 16:29:01,391 		6240 of 10000 with 87.66% 	 Time used:  0.00 sec
2023-03-28 16:29:01,394 		6264 of 10000 with 87.63% 	 Time used:  0.00 sec
2023-03-28 16:29:01,398 		6288 of 10000 with 87.60% 	 Time used:  0.00 sec
2023-03-28 16:29:01,402 		6312 of 10000 with 87.61% 	 Time used:  0.00 sec
2023-03-28 16:29:01,411 		6336 of 10000 with 87.61% 	 Time used:  0.01 sec
2023-03-28 16:29:01,415 		6360 of 10000 with 87.64% 	 Time used:  0.00 sec
2023-03-28 16:29:01,419 		6384 of 10000 with 87.66% 	 Time used:  0.00 sec
2023-03-28 16:29:01,423 		6408 of 10000 with 87.67% 	 Time used:  0.00 sec
2023-03-28 16:29:01,428 		6432 of 10000 with 87.70% 	 Time used:  0.00 sec
2023-03-28 16:29:01,434 		6456 of 10000 with 87.70% 	 Time used:  0.01 sec
2023-03-28 16:29:01,438 		6480 of 10000 with 87.70% 	 Time used:  0.00 sec
2023-03-28 16:29:01,443 		6504 of 10000 with 87.72% 	 Time used:  0.01 sec
2023-03-28 16:29:01,458 		6528 of 10000 with 87.76% 	 Time used:  0.01 sec
2023-03-28 16:29:01,473 		6552 of 10000 with 87.74% 	 Time used:  0.01 sec
2023-03-28 16:29:01,501 		6576 of 10000 with 87.70% 	 Time used:  0.03 sec
2023-03-28 16:29:01,520 		6600 of 10000 with 87.71% 	 Time used:  0.02 sec
2023-03-28 16:29:01,534 		6624 of 10000 with 87.74% 	 Time used:  0.01 sec
2023-03-28 16:29:01,541 		6648 of 10000 with 87.79% 	 Time used:  0.01 sec
2023-03-28 16:29:01,547 		6672 of 10000 with 87.74% 	 Time used:  0.01 sec
2023-03-28 16:29:01,553 		6696 of 10000 with 87.69% 	 Time used:  0.01 sec
2023-03-28 16:29:01,559 		6720 of 10000 with 87.72% 	 Time used:  0.00 sec
2023-03-28 16:29:01,563 		6744 of 10000 with 87.68% 	 Time used:  0.00 sec
2023-03-28 16:29:01,567 		6768 of 10000 with 87.71% 	 Time used:  0.00 sec
2023-03-28 16:29:01,571 		6792 of 10000 with 87.74% 	 Time used:  0.00 sec
2023-03-28 16:29:01,577 		6816 of 10000 with 87.73% 	 Time used:  0.01 sec
2023-03-28 16:29:01,581 		6840 of 10000 with 87.75% 	 Time used:  0.00 sec
2023-03-28 16:29:01,585 		6864 of 10000 with 87.72% 	 Time used:  0.00 sec
2023-03-28 16:29:01,589 		6888 of 10000 with 87.75% 	 Time used:  0.00 sec
2023-03-28 16:29:01,594 		6912 of 10000 with 87.73% 	 Time used:  0.00 sec
2023-03-28 16:29:01,598 		6936 of 10000 with 87.70% 	 Time used:  0.00 sec
2023-03-28 16:29:01,602 		6960 of 10000 with 87.72% 	 Time used:  0.00 sec
2023-03-28 16:29:01,606 		6984 of 10000 with 87.74% 	 Time used:  0.00 sec
2023-03-28 16:29:01,611 		7008 of 10000 with 87.70% 	 Time used:  0.01 sec
2023-03-28 16:29:01,618 		7032 of 10000 with 87.67% 	 Time used:  0.01 sec
2023-03-28 16:29:01,622 		7056 of 10000 with 87.66% 	 Time used:  0.00 sec
2023-03-28 16:29:01,626 		7080 of 10000 with 87.66% 	 Time used:  0.00 sec
2023-03-28 16:29:01,630 		7104 of 10000 with 87.65% 	 Time used:  0.00 sec
2023-03-28 16:29:01,634 		7128 of 10000 with 87.61% 	 Time used:  0.00 sec
2023-03-28 16:29:01,638 		7152 of 10000 with 87.64% 	 Time used:  0.00 sec
2023-03-28 16:29:01,643 		7176 of 10000 with 87.67% 	 Time used:  0.00 sec
2023-03-28 16:29:01,650 		7200 of 10000 with 87.60% 	 Time used:  0.01 sec
2023-03-28 16:29:01,654 		7224 of 10000 with 87.61% 	 Time used:  0.00 sec
2023-03-28 16:29:01,658 		7248 of 10000 with 87.62% 	 Time used:  0.00 sec
2023-03-28 16:29:01,661 		7272 of 10000 with 87.62% 	 Time used:  0.00 sec
2023-03-28 16:29:01,665 		7296 of 10000 with 87.66% 	 Time used:  0.00 sec
2023-03-28 16:29:01,669 		7320 of 10000 with 87.65% 	 Time used:  0.00 sec
2023-03-28 16:29:01,676 		7344 of 10000 with 87.62% 	 Time used:  0.01 sec
2023-03-28 16:29:01,680 		7368 of 10000 with 87.65% 	 Time used:  0.00 sec
2023-03-28 16:29:01,685 		7392 of 10000 with 87.66% 	 Time used:  0.00 sec
2023-03-28 16:29:01,703 		7416 of 10000 with 87.66% 	 Time used:  0.02 sec
2023-03-28 16:29:01,719 		7440 of 10000 with 87.69% 	 Time used:  0.01 sec
2023-03-28 16:29:01,743 		7464 of 10000 with 87.70% 	 Time used:  0.02 sec
2023-03-28 16:29:01,759 		7488 of 10000 with 87.74% 	 Time used:  0.01 sec
2023-03-28 16:29:01,766 		7512 of 10000 with 87.75% 	 Time used:  0.01 sec
2023-03-28 16:29:01,772 		7536 of 10000 with 87.75% 	 Time used:  0.01 sec
2023-03-28 16:29:01,778 		7560 of 10000 with 87.76% 	 Time used:  0.01 sec
2023-03-28 16:29:01,784 		7584 of 10000 with 87.76% 	 Time used:  0.01 sec
2023-03-28 16:29:01,790 		7608 of 10000 with 87.76% 	 Time used:  0.01 sec
2023-03-28 16:29:01,795 		7632 of 10000 with 87.79% 	 Time used:  0.00 sec
2023-03-28 16:29:01,802 		7656 of 10000 with 87.76% 	 Time used:  0.01 sec
2023-03-28 16:29:01,806 		7680 of 10000 with 87.76% 	 Time used:  0.00 sec
2023-03-28 16:29:01,811 		7704 of 10000 with 87.79% 	 Time used:  0.00 sec
2023-03-28 16:29:01,815 		7728 of 10000 with 87.80% 	 Time used:  0.00 sec
2023-03-28 16:29:01,818 		7752 of 10000 with 87.84% 	 Time used:  0.00 sec
2023-03-28 16:29:01,822 		7776 of 10000 with 87.83% 	 Time used:  0.00 sec
2023-03-28 16:29:01,826 		7800 of 10000 with 87.85% 	 Time used:  0.00 sec
2023-03-28 16:29:01,830 		7824 of 10000 with 87.81% 	 Time used:  0.00 sec
2023-03-28 16:29:01,834 		7848 of 10000 with 87.79% 	 Time used:  0.00 sec
2023-03-28 16:29:01,839 		7872 of 10000 with 87.80% 	 Time used:  0.00 sec
2023-03-28 16:29:01,843 		7896 of 10000 with 87.82% 	 Time used:  0.00 sec
2023-03-28 16:29:01,847 		7920 of 10000 with 87.79% 	 Time used:  0.00 sec
2023-03-28 16:29:01,851 		7944 of 10000 with 87.80% 	 Time used:  0.00 sec
2023-03-28 16:29:01,855 		7968 of 10000 with 87.78% 	 Time used:  0.00 sec
2023-03-28 16:29:01,858 		7992 of 10000 with 87.69% 	 Time used:  0.00 sec
2023-03-28 16:29:01,862 		8016 of 10000 with 87.67% 	 Time used:  0.00 sec
2023-03-28 16:29:01,867 		8040 of 10000 with 87.67% 	 Time used:  0.00 sec
2023-03-28 16:29:01,873 		8064 of 10000 with 87.67% 	 Time used:  0.01 sec
2023-03-28 16:29:01,878 		8088 of 10000 with 87.66% 	 Time used:  0.00 sec
2023-03-28 16:29:01,881 		8112 of 10000 with 87.68% 	 Time used:  0.00 sec
2023-03-28 16:29:01,885 		8136 of 10000 with 87.70% 	 Time used:  0.00 sec
2023-03-28 16:29:01,894 		8160 of 10000 with 87.66% 	 Time used:  0.01 sec
2023-03-28 16:29:01,898 		8184 of 10000 with 87.70% 	 Time used:  0.00 sec
2023-03-28 16:29:01,906 		8208 of 10000 with 87.72% 	 Time used:  0.01 sec
2023-03-28 16:29:01,917 		8232 of 10000 with 87.72% 	 Time used:  0.01 sec
2023-03-28 16:29:01,931 		8256 of 10000 with 87.72% 	 Time used:  0.01 sec
2023-03-28 16:29:01,950 		8280 of 10000 with 87.72% 	 Time used:  0.02 sec
2023-03-28 16:29:01,964 		8304 of 10000 with 87.68% 	 Time used:  0.01 sec
2023-03-28 16:29:01,994 		8328 of 10000 with 87.68% 	 Time used:  0.03 sec
2023-03-28 16:29:02,010 		8352 of 10000 with 87.69% 	 Time used:  0.02 sec
2023-03-28 16:29:02,017 		8376 of 10000 with 87.69% 	 Time used:  0.01 sec
2023-03-28 16:29:02,023 		8400 of 10000 with 87.69% 	 Time used:  0.01 sec
2023-03-28 16:29:02,029 		8424 of 10000 with 87.71% 	 Time used:  0.01 sec
2023-03-28 16:29:02,034 		8448 of 10000 with 87.72% 	 Time used:  0.01 sec
2023-03-28 16:29:02,041 		8472 of 10000 with 87.68% 	 Time used:  0.01 sec
2023-03-28 16:29:02,047 		8496 of 10000 with 87.71% 	 Time used:  0.01 sec
2023-03-28 16:29:02,052 		8520 of 10000 with 87.71% 	 Time used:  0.00 sec
2023-03-28 16:29:02,058 		8544 of 10000 with 87.70% 	 Time used:  0.01 sec
2023-03-28 16:29:02,065 		8568 of 10000 with 87.71% 	 Time used:  0.01 sec
2023-03-28 16:29:02,069 		8592 of 10000 with 87.73% 	 Time used:  0.00 sec
2023-03-28 16:29:02,073 		8616 of 10000 with 87.73% 	 Time used:  0.00 sec
2023-03-28 16:29:02,076 		8640 of 10000 with 87.67% 	 Time used:  0.00 sec
2023-03-28 16:29:02,080 		8664 of 10000 with 87.66% 	 Time used:  0.00 sec
2023-03-28 16:29:02,084 		8688 of 10000 with 87.66% 	 Time used:  0.00 sec
2023-03-28 16:29:02,088 		8712 of 10000 with 87.66% 	 Time used:  0.00 sec
2023-03-28 16:29:02,091 		8736 of 10000 with 87.61% 	 Time used:  0.00 sec
2023-03-28 16:29:02,095 		8760 of 10000 with 87.59% 	 Time used:  0.00 sec
2023-03-28 16:29:02,099 		8784 of 10000 with 87.57% 	 Time used:  0.00 sec
2023-03-28 16:29:02,103 		8808 of 10000 with 87.57% 	 Time used:  0.00 sec
2023-03-28 16:29:02,107 		8832 of 10000 with 87.58% 	 Time used:  0.00 sec
2023-03-28 16:29:02,112 		8856 of 10000 with 87.60% 	 Time used:  0.00 sec
2023-03-28 16:29:02,116 		8880 of 10000 with 87.60% 	 Time used:  0.00 sec
2023-03-28 16:29:02,122 		8904 of 10000 with 87.61% 	 Time used:  0.01 sec
2023-03-28 16:29:02,126 		8928 of 10000 with 87.61% 	 Time used:  0.00 sec
2023-03-28 16:29:02,130 		8952 of 10000 with 87.59% 	 Time used:  0.00 sec
2023-03-28 16:29:02,134 		8976 of 10000 with 87.58% 	 Time used:  0.00 sec
2023-03-28 16:29:02,138 		9000 of 10000 with 87.60% 	 Time used:  0.00 sec
2023-03-28 16:29:02,141 		9024 of 10000 with 87.61% 	 Time used:  0.00 sec
2023-03-28 16:29:02,145 		9048 of 10000 with 87.61% 	 Time used:  0.00 sec
2023-03-28 16:29:02,149 		9072 of 10000 with 87.59% 	 Time used:  0.00 sec
2023-03-28 16:29:02,153 		9096 of 10000 with 87.59% 	 Time used:  0.00 sec
2023-03-28 16:29:02,157 		9120 of 10000 with 87.61% 	 Time used:  0.00 sec
2023-03-28 16:29:02,161 		9144 of 10000 with 87.61% 	 Time used:  0.00 sec
2023-03-28 16:29:02,166 		9168 of 10000 with 87.60% 	 Time used:  0.00 sec
2023-03-28 16:29:02,170 		9192 of 10000 with 87.59% 	 Time used:  0.00 sec
2023-03-28 16:29:02,174 		9216 of 10000 with 87.58% 	 Time used:  0.00 sec
2023-03-28 16:29:02,178 		9240 of 10000 with 87.55% 	 Time used:  0.00 sec
2023-03-28 16:29:02,182 		9264 of 10000 with 87.54% 	 Time used:  0.00 sec
2023-03-28 16:29:02,189 		9288 of 10000 with 87.53% 	 Time used:  0.01 sec
2023-03-28 16:29:02,194 		9312 of 10000 with 87.53% 	 Time used:  0.01 sec
2023-03-28 16:29:02,199 		9336 of 10000 with 87.51% 	 Time used:  0.00 sec
2023-03-28 16:29:02,203 		9360 of 10000 with 87.52% 	 Time used:  0.00 sec
2023-03-28 16:29:02,207 		9384 of 10000 with 87.54% 	 Time used:  0.00 sec
2023-03-28 16:29:02,215 		9408 of 10000 with 87.54% 	 Time used:  0.01 sec
2023-03-28 16:29:02,219 		9432 of 10000 with 87.57% 	 Time used:  0.00 sec
2023-03-28 16:29:02,225 		9456 of 10000 with 87.54% 	 Time used:  0.01 sec
2023-03-28 16:29:02,230 		9480 of 10000 with 87.56% 	 Time used:  0.00 sec
2023-03-28 16:29:02,240 		9504 of 10000 with 87.53% 	 Time used:  0.01 sec
2023-03-28 16:29:02,253 		9528 of 10000 with 87.53% 	 Time used:  0.01 sec
2023-03-28 16:29:02,269 		9552 of 10000 with 87.50% 	 Time used:  0.01 sec
2023-03-28 16:29:02,295 		9576 of 10000 with 87.51% 	 Time used:  0.03 sec
2023-03-28 16:29:02,306 		9600 of 10000 with 87.51% 	 Time used:  0.01 sec
2023-03-28 16:29:02,312 		9624 of 10000 with 87.51% 	 Time used:  0.01 sec
2023-03-28 16:29:02,318 		9648 of 10000 with 87.50% 	 Time used:  0.01 sec
2023-03-28 16:29:02,324 		9672 of 10000 with 87.50% 	 Time used:  0.01 sec
2023-03-28 16:29:02,331 		9696 of 10000 with 87.50% 	 Time used:  0.01 sec
2023-03-28 16:29:02,337 		9720 of 10000 with 87.52% 	 Time used:  0.00 sec
2023-03-28 16:29:02,341 		9744 of 10000 with 87.53% 	 Time used:  0.00 sec
2023-03-28 16:29:02,345 		9768 of 10000 with 87.54% 	 Time used:  0.00 sec
2023-03-28 16:29:02,349 		9792 of 10000 with 87.56% 	 Time used:  0.00 sec
2023-03-28 16:29:02,353 		9816 of 10000 with 87.59% 	 Time used:  0.00 sec
2023-03-28 16:29:02,357 		9840 of 10000 with 87.61% 	 Time used:  0.00 sec
2023-03-28 16:29:02,361 		9864 of 10000 with 87.62% 	 Time used:  0.00 sec
2023-03-28 16:29:02,365 		9888 of 10000 with 87.64% 	 Time used:  0.00 sec
2023-03-28 16:29:02,369 		9912 of 10000 with 87.66% 	 Time used:  0.00 sec
2023-03-28 16:29:02,373 		9936 of 10000 with 87.68% 	 Time used:  0.00 sec
2023-03-28 16:29:02,377 		9960 of 10000 with 87.65% 	 Time used:  0.00 sec
2023-03-28 16:29:02,381 		9984 of 10000 with 87.63% 	 Time used:  0.00 sec
2023-03-28 16:29:02,384 		10000 of 10000 with 87.62% 	 Time used:  0.00 sec
2023-03-28 16:29:02,384 
2023-03-28 16:29:02,387 			Learning rate: weights:   1.000e-03    
2023-03-28 16:29:02,387 			Last test performance: 87.62%
2023-03-28 16:29:02,387 ----------------
2023-03-28 16:29:02,633   26  =>  0    		Training 486 pattern with 85.83% 	Forward time: 	 0.22 sec
2023-03-28 16:29:02,633 			Loss:    1.525e-02    			Backward time: 	 0.02 sec 
2023-03-28 16:29:02,681 			Learning rate: weights:   1.000e-03    
2023-03-28 16:29:02,681 			Last test performance: 87.62%
2023-03-28 16:29:02,681 ----------------
2023-03-28 16:29:02,965   26  =>  1    		Training 486 pattern with 85.62% 	Forward time: 	 0.26 sec
2023-03-28 16:29:02,966 			Loss:    1.627e-02    			Backward time: 	 0.02 sec 
2023-03-28 16:29:03,029 			Learning rate: weights:   1.000e-03    
2023-03-28 16:29:03,029 			Last test performance: 87.62%
2023-03-28 16:29:03,029 ----------------
2023-03-28 16:29:03,279   26  =>  2    		Training 486 pattern with 88.12% 	Forward time: 	 0.22 sec
2023-03-28 16:29:03,279 			Loss:    1.309e-02    			Backward time: 	 0.02 sec 
2023-03-28 16:29:03,315 			Learning rate: weights:   1.000e-03    
2023-03-28 16:29:03,316 			Last test performance: 87.62%
2023-03-28 16:29:03,316 ----------------
2023-03-28 16:29:03,599   26  =>  3    		Training 486 pattern with 86.67% 	Forward time: 	 0.25 sec
2023-03-28 16:29:03,599 			Loss:    1.536e-02    			Backward time: 	 0.03 sec 
2023-03-28 16:29:03,640 			Learning rate: weights:   1.000e-03    
2023-03-28 16:29:03,640 			Last test performance: 87.62%
2023-03-28 16:29:03,640 ----------------
2023-03-28 16:29:03,870   26  =>  4    		Training 486 pattern with 87.08% 	Forward time: 	 0.20 sec
2023-03-28 16:29:03,870 			Loss:    1.278e-02    			Backward time: 	 0.02 sec 
2023-03-28 16:29:03,927 			Learning rate: weights:   1.000e-03    
2023-03-28 16:29:03,927 			Last test performance: 87.62%
2023-03-28 16:29:03,927 ----------------
2023-03-28 16:29:04,239   26  =>  5    		Training 486 pattern with 88.54% 	Forward time: 	 0.26 sec
2023-03-28 16:29:04,239 			Loss:    1.255e-02    			Backward time: 	 0.04 sec 
2023-03-28 16:29:04,328 			Learning rate: weights:   1.000e-03    
2023-03-28 16:29:04,328 			Last test performance: 87.62%
2023-03-28 16:29:04,328 ----------------
2023-03-28 16:29:04,519   26  =>  6    		Training 486 pattern with 87.29% 	Forward time: 	 0.17 sec
2023-03-28 16:29:04,519 			Loss:    1.342e-02    			Backward time: 	 0.01 sec 
2023-03-28 16:29:04,631 			Learning rate: weights:   1.000e-03    
2023-03-28 16:29:04,631 			Last test performance: 87.62%
2023-03-28 16:29:04,631 ----------------
2023-03-28 16:29:04,836   26  =>  7    		Training 486 pattern with 87.29% 	Forward time: 	 0.18 sec
2023-03-28 16:29:04,836 			Loss:    1.473e-02    			Backward time: 	 0.01 sec 
2023-03-28 16:29:04,893 			Learning rate: weights:   1.000e-03    
2023-03-28 16:29:04,893 			Last test performance: 87.62%
2023-03-28 16:29:04,894 ----------------
2023-03-28 16:29:05,121   26  =>  8    		Training 486 pattern with 85.83% 	Forward time: 	 0.20 sec
2023-03-28 16:29:05,121 			Loss:    1.461e-02    			Backward time: 	 0.02 sec 
2023-03-28 16:29:05,202 			Learning rate: weights:   1.000e-03    
2023-03-28 16:29:05,202 			Last test performance: 87.62%
2023-03-28 16:29:05,202 ----------------
2023-03-28 16:29:05,404   26  =>  9    		Training 486 pattern with 87.29% 	Forward time: 	 0.17 sec
2023-03-28 16:29:05,404 			Loss:    1.270e-02    			Backward time: 	 0.03 sec 
2023-03-28 16:29:05,479 			Learning rate: weights:   1.000e-03    
2023-03-28 16:29:05,479 			Last test performance: 87.62%
2023-03-28 16:29:05,479 ----------------
2023-03-28 16:29:05,697   26  =>  10   		Training 486 pattern with 84.79% 	Forward time: 	 0.20 sec
2023-03-28 16:29:05,697 			Loss:    1.468e-02    			Backward time: 	 0.02 sec 
2023-03-28 16:29:05,787 			Learning rate: weights:   1.000e-03    
2023-03-28 16:29:05,787 			Last test performance: 87.62%
2023-03-28 16:29:05,787 ----------------
2023-03-28 16:29:06,033   26  =>  11   		Training 486 pattern with 87.08% 	Forward time: 	 0.22 sec
2023-03-28 16:29:06,033 			Loss:    1.435e-02    			Backward time: 	 0.02 sec 
2023-03-28 16:29:06,099 			Learning rate: weights:   1.000e-03    
2023-03-28 16:29:06,099 			Last test performance: 87.62%
2023-03-28 16:29:06,099 ----------------
2023-03-28 16:29:06,275   26  =>  12   		Training 486 pattern with 88.33% 	Forward time: 	 0.15 sec
2023-03-28 16:29:06,275 			Loss:    1.328e-02    			Backward time: 	 0.02 sec 
2023-03-28 16:29:06,317 			Learning rate: weights:   1.000e-03    
2023-03-28 16:29:06,317 			Last test performance: 87.62%
2023-03-28 16:29:06,317 ----------------
2023-03-28 16:29:06,561   26  =>  13   		Training 486 pattern with 87.71% 	Forward time: 	 0.22 sec
2023-03-28 16:29:06,561 			Loss:    1.486e-02    			Backward time: 	 0.02 sec 
2023-03-28 16:29:06,607 			Learning rate: weights:   1.000e-03    
2023-03-28 16:29:06,607 			Last test performance: 87.62%
2023-03-28 16:29:06,607 ----------------
2023-03-28 16:29:06,837   26  =>  14   		Training 486 pattern with 88.96% 	Forward time: 	 0.21 sec
2023-03-28 16:29:06,837 			Loss:    1.261e-02    			Backward time: 	 0.01 sec 
2023-03-28 16:29:06,894 			Learning rate: weights:   1.000e-03    
2023-03-28 16:29:06,894 			Last test performance: 87.62%
2023-03-28 16:29:06,894 ----------------
2023-03-28 16:29:07,111   26  =>  15   		Training 486 pattern with 89.17% 	Forward time: 	 0.19 sec
2023-03-28 16:29:07,111 			Loss:    1.178e-02    			Backward time: 	 0.01 sec 
2023-03-28 16:29:07,196 			Learning rate: weights:   1.000e-03    
2023-03-28 16:29:07,196 			Last test performance: 87.62%
2023-03-28 16:29:07,196 ----------------
2023-03-28 16:29:07,462   26  =>  16   		Training 486 pattern with 88.54% 	Forward time: 	 0.24 sec
2023-03-28 16:29:07,462 			Loss:    1.362e-02    			Backward time: 	 0.02 sec 
2023-03-28 16:29:07,514 			Learning rate: weights:   1.000e-03    
2023-03-28 16:29:07,514 			Last test performance: 87.62%
2023-03-28 16:29:07,514 ----------------
2023-03-28 16:29:07,721   26  =>  17   		Training 486 pattern with 88.33% 	Forward time: 	 0.19 sec
2023-03-28 16:29:07,722 			Loss:    1.474e-02    			Backward time: 	 0.01 sec 
2023-03-28 16:29:07,796 			Learning rate: weights:   1.000e-03    
2023-03-28 16:29:07,796 			Last test performance: 87.62%
2023-03-28 16:29:07,796 ----------------
2023-03-28 16:29:08,073   26  =>  18   		Training 486 pattern with 87.50% 	Forward time: 	 0.25 sec
2023-03-28 16:29:08,073 			Loss:    1.281e-02    			Backward time: 	 0.02 sec 
2023-03-28 16:29:08,110 			Learning rate: weights:   1.000e-03    
2023-03-28 16:29:08,110 			Last test performance: 87.62%
2023-03-28 16:29:08,110 ----------------
2023-03-28 16:29:08,392   26  =>  19   		Training 486 pattern with 84.58% 	Forward time: 	 0.23 sec
2023-03-28 16:29:08,392 			Loss:    1.400e-02    			Backward time: 	 0.04 sec 
2023-03-28 16:29:08,505 			Learning rate: weights:   1.000e-03    
2023-03-28 16:29:08,505 			Last test performance: 87.62%
2023-03-28 16:29:08,506 ----------------
2023-03-28 16:29:08,731   26  =>  20   		Training 486 pattern with 86.46% 	Forward time: 	 0.20 sec
2023-03-28 16:29:08,731 			Loss:    1.536e-02    			Backward time: 	 0.02 sec 
2023-03-28 16:29:08,813 			Learning rate: weights:   1.000e-03    
2023-03-28 16:29:08,814 			Last test performance: 87.62%
2023-03-28 16:29:08,814 ----------------
2023-03-28 16:29:09,056   26  =>  21   		Training 486 pattern with 86.67% 	Forward time: 	 0.22 sec
2023-03-28 16:29:09,056 			Loss:    1.360e-02    			Backward time: 	 0.02 sec 
2023-03-28 16:29:09,103 			Learning rate: weights:   1.000e-03    
2023-03-28 16:29:09,103 			Last test performance: 87.62%
2023-03-28 16:29:09,103 ----------------
2023-03-28 16:29:09,339   26  =>  22   		Training 486 pattern with 87.92% 	Forward time: 	 0.21 sec
2023-03-28 16:29:09,339 			Loss:    1.375e-02    			Backward time: 	 0.01 sec 
2023-03-28 16:29:09,375 			Learning rate: weights:   1.000e-03    
2023-03-28 16:29:09,375 			Last test performance: 87.62%
2023-03-28 16:29:09,375 ----------------
2023-03-28 16:29:09,628   26  =>  23   		Training 486 pattern with 87.08% 	Forward time: 	 0.23 sec
2023-03-28 16:29:09,629 			Loss:    1.463e-02    			Backward time: 	 0.02 sec 
2023-03-28 16:29:09,778 			Learning rate: weights:   1.000e-03    
2023-03-28 16:29:09,778 			Last test performance: 87.62%
2023-03-28 16:29:09,779 ----------------
2023-03-28 16:29:09,966   26  =>  24   		Training 486 pattern with 87.71% 	Forward time: 	 0.17 sec
2023-03-28 16:29:09,966 			Loss:    1.267e-02    			Backward time: 	 0.01 sec 
2023-03-28 16:29:10,126 			Learning rate: weights:   1.000e-03    
2023-03-28 16:29:10,126 			Last test performance: 87.62%
2023-03-28 16:29:10,126 ----------------
2023-03-28 16:29:10,346   26  =>  25   		Training 486 pattern with 84.58% 	Forward time: 	 0.19 sec
2023-03-28 16:29:10,346 			Loss:    1.703e-02    			Backward time: 	 0.02 sec 
2023-03-28 16:29:10,438 			Learning rate: weights:   1.000e-03    
2023-03-28 16:29:10,439 			Last test performance: 87.62%
2023-03-28 16:29:10,439 ----------------
2023-03-28 16:29:10,696   26  =>  26   		Training 486 pattern with 86.25% 	Forward time: 	 0.23 sec
2023-03-28 16:29:10,696 			Loss:    1.467e-02    			Backward time: 	 0.01 sec 
2023-03-28 16:29:10,795 			Learning rate: weights:   1.000e-03    
2023-03-28 16:29:10,795 			Last test performance: 87.62%
2023-03-28 16:29:10,795 ----------------
2023-03-28 16:29:11,044   26  =>  27   		Training 486 pattern with 86.25% 	Forward time: 	 0.20 sec
2023-03-28 16:29:11,044 			Loss:    1.418e-02    			Backward time: 	 0.03 sec 
2023-03-28 16:29:11,168 			Learning rate: weights:   1.000e-03    
2023-03-28 16:29:11,168 			Last test performance: 87.62%
2023-03-28 16:29:11,168 ----------------
2023-03-28 16:29:11,425   26  =>  28   		Training 486 pattern with 87.50% 	Forward time: 	 0.22 sec
2023-03-28 16:29:11,425 			Loss:    1.467e-02    			Backward time: 	 0.03 sec 
2023-03-28 16:29:11,555 			Learning rate: weights:   1.000e-03    
2023-03-28 16:29:11,555 			Last test performance: 87.62%
2023-03-28 16:29:11,555 ----------------
2023-03-28 16:29:11,803   26  =>  29   		Training 486 pattern with 85.83% 	Forward time: 	 0.22 sec
2023-03-28 16:29:11,803 			Loss:    1.561e-02    			Backward time: 	 0.02 sec 
2023-03-28 16:29:11,850 			Learning rate: weights:   1.000e-03    
2023-03-28 16:29:11,850 			Last test performance: 87.62%
2023-03-28 16:29:11,850 ----------------
2023-03-28 16:29:12,081   26  =>  30   		Training 486 pattern with 87.08% 	Forward time: 	 0.21 sec
2023-03-28 16:29:12,081 			Loss:    1.424e-02    			Backward time: 	 0.02 sec 
2023-03-28 16:29:12,116 			Learning rate: weights:   1.000e-03    
2023-03-28 16:29:12,116 			Last test performance: 87.62%
2023-03-28 16:29:12,116 ----------------
2023-03-28 16:29:12,382   26  =>  31   		Training 486 pattern with 87.92% 	Forward time: 	 0.23 sec
2023-03-28 16:29:12,382 			Loss:    1.365e-02    			Backward time: 	 0.02 sec 
2023-03-28 16:29:12,416 			Learning rate: weights:   1.000e-03    
2023-03-28 16:29:12,416 			Last test performance: 87.62%
2023-03-28 16:29:12,416 ----------------
2023-03-28 16:29:12,674   26  =>  32   		Training 486 pattern with 84.58% 	Forward time: 	 0.23 sec
2023-03-28 16:29:12,674 			Loss:    1.748e-02    			Backward time: 	 0.01 sec 
2023-03-28 16:29:12,713 			Learning rate: weights:   1.000e-03    
2023-03-28 16:29:12,713 			Last test performance: 87.62%
2023-03-28 16:29:12,713 ----------------
2023-03-28 16:29:12,995   26  =>  33   		Training 486 pattern with 88.96% 	Forward time: 	 0.25 sec
2023-03-28 16:29:12,995 			Loss:    1.563e-02    			Backward time: 	 0.02 sec 
2023-03-28 16:29:13,038 			Learning rate: weights:   1.000e-03    
2023-03-28 16:29:13,038 			Last test performance: 87.62%
2023-03-28 16:29:13,038 ----------------
2023-03-28 16:29:13,306   26  =>  34   		Training 486 pattern with 90.00% 	Forward time: 	 0.24 sec
2023-03-28 16:29:13,306 			Loss:    1.232e-02    			Backward time: 	 0.01 sec 
2023-03-28 16:29:13,337 			Learning rate: weights:   1.000e-03    
2023-03-28 16:29:13,337 			Last test performance: 87.62%
2023-03-28 16:29:13,337 ----------------
2023-03-28 16:29:13,621   26  =>  35   		Training 486 pattern with 87.50% 	Forward time: 	 0.25 sec
2023-03-28 16:29:13,621 			Loss:    1.316e-02    			Backward time: 	 0.01 sec 
2023-03-28 16:29:13,657 			Learning rate: weights:   1.000e-03    
2023-03-28 16:29:13,657 			Last test performance: 87.62%
2023-03-28 16:29:13,657 ----------------
2023-03-28 16:29:13,901   26  =>  36   		Training 486 pattern with 88.12% 	Forward time: 	 0.22 sec
2023-03-28 16:29:13,901 			Loss:    1.472e-02    			Backward time: 	 0.01 sec 
2023-03-28 16:29:13,945 			Learning rate: weights:   1.000e-03    
2023-03-28 16:29:13,945 			Last test performance: 87.62%
2023-03-28 16:29:13,945 ----------------
2023-03-28 16:29:14,200   26  =>  37   		Training 486 pattern with 86.88% 	Forward time: 	 0.22 sec
2023-03-28 16:29:14,200 			Loss:    1.464e-02    			Backward time: 	 0.01 sec 
2023-03-28 16:29:14,366 			Learning rate: weights:   1.000e-03    
2023-03-28 16:29:14,366 			Last test performance: 87.62%
2023-03-28 16:29:14,366 ----------------
2023-03-28 16:29:14,572   26  =>  38   		Training 486 pattern with 89.38% 	Forward time: 	 0.19 sec
2023-03-28 16:29:14,572 			Loss:    1.230e-02    			Backward time: 	 0.01 sec 
2023-03-28 16:29:14,669 			Learning rate: weights:   1.000e-03    
2023-03-28 16:29:14,669 			Last test performance: 87.62%
2023-03-28 16:29:14,669 ----------------
2023-03-28 16:29:14,923   26  =>  39   		Training 486 pattern with 86.67% 	Forward time: 	 0.23 sec
2023-03-28 16:29:14,923 			Loss:    1.463e-02    			Backward time: 	 0.02 sec 
2023-03-28 16:29:14,982 			Learning rate: weights:   1.000e-03    
2023-03-28 16:29:15,001 			Last test performance: 87.62%
2023-03-28 16:29:15,001 ----------------
2023-03-28 16:29:15,192   26  =>  40   		Training 486 pattern with 90.62% 	Forward time: 	 0.19 sec
2023-03-28 16:29:15,192 			Loss:    1.119e-02    			Backward time: 	 0.01 sec 
2023-03-28 16:29:15,299 			Learning rate: weights:   1.000e-03    
2023-03-28 16:29:15,299 			Last test performance: 87.62%
2023-03-28 16:29:15,299 ----------------
2023-03-28 16:29:15,503   26  =>  41   		Training 486 pattern with 86.67% 	Forward time: 	 0.18 sec
2023-03-28 16:29:15,503 			Loss:    1.554e-02    			Backward time: 	 0.02 sec 
2023-03-28 16:29:15,606 			Learning rate: weights:   1.000e-03    
2023-03-28 16:29:15,606 			Last test performance: 87.62%
2023-03-28 16:29:15,606 ----------------
2023-03-28 16:29:15,878   26  =>  42   		Training 486 pattern with 88.33% 	Forward time: 	 0.24 sec
2023-03-28 16:29:15,878 			Loss:    1.351e-02    			Backward time: 	 0.02 sec 
2023-03-28 16:29:15,945 			Learning rate: weights:   1.000e-03    
2023-03-28 16:29:15,945 			Last test performance: 87.62%
2023-03-28 16:29:15,945 ----------------
2023-03-28 16:29:16,119   26  =>  43   		Training 486 pattern with 87.08% 	Forward time: 	 0.16 sec
2023-03-28 16:29:16,119 			Loss:    1.215e-02    			Backward time: 	 0.01 sec 
2023-03-28 16:29:16,163 			Learning rate: weights:   1.000e-03    
2023-03-28 16:29:16,164 			Last test performance: 87.62%
2023-03-28 16:29:16,164 ----------------
2023-03-28 16:29:16,422   26  =>  44   		Training 486 pattern with 88.33% 	Forward time: 	 0.22 sec
2023-03-28 16:29:16,422 			Loss:    1.482e-02    			Backward time: 	 0.03 sec 
2023-03-28 16:29:16,461 			Learning rate: weights:   1.000e-03    
2023-03-28 16:29:16,461 			Last test performance: 87.62%
2023-03-28 16:29:16,461 ----------------
2023-03-28 16:29:16,737   26  =>  45   		Training 486 pattern with 88.75% 	Forward time: 	 0.24 sec
2023-03-28 16:29:16,737 			Loss:    1.364e-02    			Backward time: 	 0.03 sec 
2023-03-28 16:29:16,767 			Learning rate: weights:   1.000e-03    
2023-03-28 16:29:16,767 			Last test performance: 87.62%
2023-03-28 16:29:16,767 ----------------
2023-03-28 16:29:17,031   26  =>  46   		Training 486 pattern with 85.21% 	Forward time: 	 0.23 sec
2023-03-28 16:29:17,031 			Loss:    1.604e-02    			Backward time: 	 0.02 sec 
2023-03-28 16:29:17,071 			Learning rate: weights:   1.000e-03    
2023-03-28 16:29:17,071 			Last test performance: 87.62%
2023-03-28 16:29:17,071 ----------------
2023-03-28 16:29:17,342   26  =>  47   		Training 486 pattern with 90.62% 	Forward time: 	 0.24 sec
2023-03-28 16:29:17,342 			Loss:    1.080e-02    			Backward time: 	 0.02 sec 
2023-03-28 16:29:17,391 			Learning rate: weights:   1.000e-03    
2023-03-28 16:29:17,391 			Last test performance: 87.62%
2023-03-28 16:29:17,391 ----------------
2023-03-28 16:29:17,644   26  =>  48   		Training 486 pattern with 87.08% 	Forward time: 	 0.23 sec
2023-03-28 16:29:17,644 			Loss:    1.392e-02    			Backward time: 	 0.02 sec 
2023-03-28 16:29:17,719 			Learning rate: weights:   1.000e-03    
2023-03-28 16:29:17,719 			Last test performance: 87.62%
2023-03-28 16:29:17,719 ----------------
2023-03-28 16:29:17,942   26  =>  49   		Training 486 pattern with 87.29% 	Forward time: 	 0.20 sec
2023-03-28 16:29:17,942 			Loss:    1.499e-02    			Backward time: 	 0.01 sec 
2023-03-28 16:29:17,979 			Learning rate: weights:   1.000e-03    
2023-03-28 16:29:17,979 			Last test performance: 87.62%
2023-03-28 16:29:17,979 ----------------
2023-03-28 16:29:18,232   26  =>  50   		Training 486 pattern with 85.62% 	Forward time: 	 0.23 sec
2023-03-28 16:29:18,232 			Loss:    1.652e-02    			Backward time: 	 0.02 sec 
2023-03-28 16:29:18,286 			Learning rate: weights:   1.000e-03    
2023-03-28 16:29:18,286 			Last test performance: 87.62%
2023-03-28 16:29:18,286 ----------------
2023-03-28 16:29:18,547   26  =>  51   		Training 486 pattern with 90.83% 	Forward time: 	 0.23 sec
2023-03-28 16:29:18,547 			Loss:    1.126e-02    			Backward time: 	 0.02 sec 
2023-03-28 16:29:18,664 			Learning rate: weights:   1.000e-03    
2023-03-28 16:29:18,664 			Last test performance: 87.62%
2023-03-28 16:29:18,664 ----------------
2023-03-28 16:29:18,898   26  =>  52   		Training 486 pattern with 86.88% 	Forward time: 	 0.22 sec
2023-03-28 16:29:18,898 			Loss:    1.439e-02    			Backward time: 	 0.01 sec 
2023-03-28 16:29:18,943 			Learning rate: weights:   1.000e-03    
2023-03-28 16:29:18,943 			Last test performance: 87.62%
2023-03-28 16:29:18,943 ----------------
2023-03-28 16:29:19,234   26  =>  53   		Training 486 pattern with 87.08% 	Forward time: 	 0.26 sec
2023-03-28 16:29:19,234 			Loss:    1.539e-02    			Backward time: 	 0.02 sec 
2023-03-28 16:29:19,356 			Learning rate: weights:   1.000e-03    
2023-03-28 16:29:19,356 			Last test performance: 87.62%
2023-03-28 16:29:19,356 ----------------
2023-03-28 16:29:19,642   26  =>  54   		Training 486 pattern with 87.08% 	Forward time: 	 0.25 sec
2023-03-28 16:29:19,642 			Loss:    1.577e-02    			Backward time: 	 0.02 sec 
2023-03-28 16:29:19,697 			Learning rate: weights:   1.000e-03    
2023-03-28 16:29:19,697 			Last test performance: 87.62%
2023-03-28 16:29:19,697 ----------------
2023-03-28 16:29:19,883   26  =>  55   		Training 486 pattern with 81.46% 	Forward time: 	 0.17 sec
2023-03-28 16:29:19,883 			Loss:    1.947e-02    			Backward time: 	 0.01 sec 
2023-03-28 16:29:19,919 			Learning rate: weights:   1.000e-03    
2023-03-28 16:29:19,919 			Last test performance: 87.62%
2023-03-28 16:29:19,919 ----------------
2023-03-28 16:29:20,182   26  =>  56   		Training 486 pattern with 87.71% 	Forward time: 	 0.23 sec
2023-03-28 16:29:20,182 			Loss:    1.401e-02    			Backward time: 	 0.02 sec 
2023-03-28 16:29:20,220 			Learning rate: weights:   1.000e-03    
2023-03-28 16:29:20,220 			Last test performance: 87.62%
2023-03-28 16:29:20,220 ----------------
2023-03-28 16:29:20,475   26  =>  57   		Training 486 pattern with 87.08% 	Forward time: 	 0.23 sec
2023-03-28 16:29:20,475 			Loss:    1.460e-02    			Backward time: 	 0.02 sec 
2023-03-28 16:29:20,522 			Learning rate: weights:   1.000e-03    
2023-03-28 16:29:20,522 			Last test performance: 87.62%
2023-03-28 16:29:20,522 ----------------
2023-03-28 16:29:20,779   26  =>  58   		Training 486 pattern with 88.96% 	Forward time: 	 0.23 sec
2023-03-28 16:29:20,779 			Loss:    1.204e-02    			Backward time: 	 0.02 sec 
2023-03-28 16:29:20,818 			Learning rate: weights:   1.000e-03    
2023-03-28 16:29:20,818 			Last test performance: 87.62%
2023-03-28 16:29:20,818 ----------------
2023-03-28 16:29:21,076   26  =>  59   		Training 486 pattern with 86.88% 	Forward time: 	 0.23 sec
2023-03-28 16:29:21,076 			Loss:    1.409e-02    			Backward time: 	 0.02 sec 
2023-03-28 16:29:21,118 			Learning rate: weights:   1.000e-03    
2023-03-28 16:29:21,118 			Last test performance: 87.62%
2023-03-28 16:29:21,118 ----------------
2023-03-28 16:29:21,402   26  =>  60   		Training 486 pattern with 87.92% 	Forward time: 	 0.25 sec
2023-03-28 16:29:21,402 			Loss:    1.411e-02    			Backward time: 	 0.02 sec 
2023-03-28 16:29:21,496 			Learning rate: weights:   1.000e-03    
2023-03-28 16:29:21,496 			Last test performance: 87.62%
2023-03-28 16:29:21,496 ----------------
2023-03-28 16:29:21,692   26  =>  61   		Training 486 pattern with 86.88% 	Forward time: 	 0.18 sec
2023-03-28 16:29:21,692 			Loss:    1.544e-02    			Backward time: 	 0.01 sec 
2023-03-28 16:29:21,745 			Learning rate: weights:   1.000e-03    
2023-03-28 16:29:21,745 			Last test performance: 87.62%
2023-03-28 16:29:21,745 ----------------
2023-03-28 16:29:21,990   26  =>  62   		Training 486 pattern with 87.71% 	Forward time: 	 0.20 sec
2023-03-28 16:29:21,990 			Loss:    1.281e-02    			Backward time: 	 0.03 sec 
2023-03-28 16:29:22,026 			Learning rate: weights:   1.000e-03    
2023-03-28 16:29:22,026 			Last test performance: 87.62%
2023-03-28 16:29:22,026 ----------------
2023-03-28 16:29:22,275   26  =>  63   		Training 486 pattern with 90.62% 	Forward time: 	 0.22 sec
2023-03-28 16:29:22,275 			Loss:    1.063e-02    			Backward time: 	 0.02 sec 
2023-03-28 16:29:22,333 			Learning rate: weights:   1.000e-03    
2023-03-28 16:29:22,333 			Last test performance: 87.62%
2023-03-28 16:29:22,333 ----------------
2023-03-28 16:29:22,603   26  =>  64   		Training 486 pattern with 85.21% 	Forward time: 	 0.24 sec
2023-03-28 16:29:22,603 			Loss:    1.550e-02    			Backward time: 	 0.02 sec 
2023-03-28 16:29:22,643 			Learning rate: weights:   1.000e-03    
2023-03-28 16:29:22,643 			Last test performance: 87.62%
2023-03-28 16:29:22,643 ----------------
2023-03-28 16:29:22,876   26  =>  65   		Training 486 pattern with 83.75% 	Forward time: 	 0.21 sec
2023-03-28 16:29:22,876 			Loss:    1.581e-02    			Backward time: 	 0.01 sec 
2023-03-28 16:29:22,923 			Learning rate: weights:   1.000e-03    
2023-03-28 16:29:22,923 			Last test performance: 87.62%
2023-03-28 16:29:22,923 ----------------
2023-03-28 16:29:23,168   26  =>  66   		Training 486 pattern with 90.21% 	Forward time: 	 0.22 sec
2023-03-28 16:29:23,168 			Loss:    1.181e-02    			Backward time: 	 0.02 sec 
2023-03-28 16:29:23,224 			Learning rate: weights:   1.000e-03    
2023-03-28 16:29:23,224 			Last test performance: 87.62%
2023-03-28 16:29:23,224 ----------------
2023-03-28 16:29:23,483   26  =>  67   		Training 486 pattern with 89.79% 	Forward time: 	 0.23 sec
2023-03-28 16:29:23,483 			Loss:    1.233e-02    			Backward time: 	 0.02 sec 
2023-03-28 16:29:23,520 			Learning rate: weights:   1.000e-03    
2023-03-28 16:29:23,520 			Last test performance: 87.62%
2023-03-28 16:29:23,520 ----------------
2023-03-28 16:29:23,784   26  =>  68   		Training 486 pattern with 88.12% 	Forward time: 	 0.24 sec
2023-03-28 16:29:23,784 			Loss:    1.414e-02    			Backward time: 	 0.02 sec 
2023-03-28 16:29:23,823 			Learning rate: weights:   1.000e-03    
2023-03-28 16:29:23,823 			Last test performance: 87.62%
2023-03-28 16:29:23,823 ----------------
2023-03-28 16:29:24,034   26  =>  69   		Training 486 pattern with 87.08% 	Forward time: 	 0.19 sec
2023-03-28 16:29:24,034 			Loss:    1.533e-02    			Backward time: 	 0.01 sec 
2023-03-28 16:29:24,110 			Learning rate: weights:   1.000e-03    
2023-03-28 16:29:24,110 			Last test performance: 87.62%
2023-03-28 16:29:24,110 ----------------
2023-03-28 16:29:24,290   26  =>  70   		Training 486 pattern with 88.75% 	Forward time: 	 0.16 sec
2023-03-28 16:29:24,290 			Loss:    1.254e-02    			Backward time: 	 0.02 sec 
2023-03-28 16:29:24,338 			Learning rate: weights:   1.000e-03    
2023-03-28 16:29:24,338 			Last test performance: 87.62%
2023-03-28 16:29:24,338 ----------------
2023-03-28 16:29:24,591   26  =>  71   		Training 486 pattern with 87.92% 	Forward time: 	 0.23 sec
2023-03-28 16:29:24,591 			Loss:    1.307e-02    			Backward time: 	 0.02 sec 
2023-03-28 16:29:24,654 			Learning rate: weights:   1.000e-03    
2023-03-28 16:29:24,654 			Last test performance: 87.62%
2023-03-28 16:29:24,654 ----------------
2023-03-28 16:29:24,863   26  =>  72   		Training 486 pattern with 89.38% 	Forward time: 	 0.19 sec
2023-03-28 16:29:24,863 			Loss:    1.106e-02    			Backward time: 	 0.02 sec 
2023-03-28 16:29:24,913 			Learning rate: weights:   1.000e-03    
2023-03-28 16:29:24,913 			Last test performance: 87.62%
2023-03-28 16:29:24,913 ----------------
2023-03-28 16:29:25,154   26  =>  73   		Training 486 pattern with 88.33% 	Forward time: 	 0.22 sec
2023-03-28 16:29:25,155 			Loss:    1.324e-02    			Backward time: 	 0.02 sec 
2023-03-28 16:29:25,198 			Learning rate: weights:   1.000e-03    
2023-03-28 16:29:25,198 			Last test performance: 87.62%
2023-03-28 16:29:25,198 ----------------
2023-03-28 16:29:25,469   26  =>  74   		Training 486 pattern with 87.29% 	Forward time: 	 0.25 sec
2023-03-28 16:29:25,469 			Loss:    1.369e-02    			Backward time: 	 0.01 sec 
2023-03-28 16:29:25,518 			Learning rate: weights:   1.000e-03    
2023-03-28 16:29:25,518 			Last test performance: 87.62%
2023-03-28 16:29:25,518 ----------------
2023-03-28 16:29:25,787   26  =>  75   		Training 486 pattern with 88.54% 	Forward time: 	 0.24 sec
2023-03-28 16:29:25,787 			Loss:    1.280e-02    			Backward time: 	 0.02 sec 
2023-03-28 16:29:25,835 			Learning rate: weights:   1.000e-03    
2023-03-28 16:29:25,835 			Last test performance: 87.62%
2023-03-28 16:29:25,835 ----------------
2023-03-28 16:29:26,100   26  =>  76   		Training 486 pattern with 85.21% 	Forward time: 	 0.24 sec
2023-03-28 16:29:26,100 			Loss:    1.578e-02    			Backward time: 	 0.01 sec 
2023-03-28 16:29:26,148 			Learning rate: weights:   1.000e-03    
2023-03-28 16:29:26,148 			Last test performance: 87.62%
2023-03-28 16:29:26,148 ----------------
2023-03-28 16:29:26,432   26  =>  77   		Training 486 pattern with 88.75% 	Forward time: 	 0.24 sec
2023-03-28 16:29:26,432 			Loss:    1.277e-02    			Backward time: 	 0.04 sec 
2023-03-28 16:29:26,501 			Learning rate: weights:   1.000e-03    
2023-03-28 16:29:26,501 			Last test performance: 87.62%
2023-03-28 16:29:26,501 ----------------
2023-03-28 16:29:26,755   26  =>  78   		Training 486 pattern with 88.75% 	Forward time: 	 0.22 sec
2023-03-28 16:29:26,756 			Loss:    1.294e-02    			Backward time: 	 0.02 sec 
2023-03-28 16:29:26,819 			Learning rate: weights:   1.000e-03    
2023-03-28 16:29:26,819 			Last test performance: 87.62%
2023-03-28 16:29:26,819 ----------------
2023-03-28 16:29:27,025   26  =>  79   		Training 486 pattern with 86.46% 	Forward time: 	 0.18 sec
2023-03-28 16:29:27,025 			Loss:    1.480e-02    			Backward time: 	 0.01 sec 
2023-03-28 16:29:27,138 			Learning rate: weights:   1.000e-03    
2023-03-28 16:29:27,138 			Last test performance: 87.62%
2023-03-28 16:29:27,138 ----------------
2023-03-28 16:29:27,329   26  =>  80   		Training 486 pattern with 87.50% 	Forward time: 	 0.17 sec
2023-03-28 16:29:27,329 			Loss:    1.375e-02    			Backward time: 	 0.02 sec 
2023-03-28 16:29:27,385 			Learning rate: weights:   1.000e-03    
2023-03-28 16:29:27,385 			Last test performance: 87.62%
2023-03-28 16:29:27,385 ----------------
2023-03-28 16:29:27,628   26  =>  81   		Training 486 pattern with 86.88% 	Forward time: 	 0.22 sec
2023-03-28 16:29:27,628 			Loss:    1.446e-02    			Backward time: 	 0.02 sec 
2023-03-28 16:29:27,682 			Learning rate: weights:   1.000e-03    
2023-03-28 16:29:27,682 			Last test performance: 87.62%
2023-03-28 16:29:27,683 ----------------
2023-03-28 16:29:27,914   26  =>  82   		Training 486 pattern with 89.17% 	Forward time: 	 0.20 sec
2023-03-28 16:29:27,914 			Loss:    1.089e-02    			Backward time: 	 0.02 sec 
2023-03-28 16:29:28,013 			Learning rate: weights:   1.000e-03    
2023-03-28 16:29:28,013 			Last test performance: 87.62%
2023-03-28 16:29:28,013 ----------------
2023-03-28 16:29:28,279   26  =>  83   		Training 486 pattern with 90.21% 	Forward time: 	 0.24 sec
2023-03-28 16:29:28,279 			Loss:    1.243e-02    			Backward time: 	 0.02 sec 
2023-03-28 16:29:28,333 			Learning rate: weights:   1.000e-03    
2023-03-28 16:29:28,333 			Last test performance: 87.62%
2023-03-28 16:29:28,333 ----------------
2023-03-28 16:29:28,582   26  =>  84   		Training 486 pattern with 87.71% 	Forward time: 	 0.22 sec
2023-03-28 16:29:28,582 			Loss:    1.247e-02    			Backward time: 	 0.02 sec 
2023-03-28 16:29:28,625 			Learning rate: weights:   1.000e-03    
2023-03-28 16:29:28,625 			Last test performance: 87.62%
2023-03-28 16:29:28,625 ----------------
2023-03-28 16:29:28,894   26  =>  85   		Training 486 pattern with 84.38% 	Forward time: 	 0.24 sec
2023-03-28 16:29:28,894 			Loss:    1.607e-02    			Backward time: 	 0.02 sec 
2023-03-28 16:29:28,952 			Learning rate: weights:   1.000e-03    
2023-03-28 16:29:28,952 			Last test performance: 87.62%
2023-03-28 16:29:28,952 ----------------
2023-03-28 16:29:29,217   26  =>  86   		Training 486 pattern with 85.00% 	Forward time: 	 0.24 sec
2023-03-28 16:29:29,217 			Loss:    1.522e-02    			Backward time: 	 0.02 sec 
2023-03-28 16:29:29,263 			Learning rate: weights:   1.000e-03    
2023-03-28 16:29:29,263 			Last test performance: 87.62%
2023-03-28 16:29:29,263 ----------------
2023-03-28 16:29:29,519   26  =>  87   		Training 486 pattern with 86.46% 	Forward time: 	 0.22 sec
2023-03-28 16:29:29,519 			Loss:    1.434e-02    			Backward time: 	 0.01 sec 
2023-03-28 16:29:29,583 			Learning rate: weights:   1.000e-03    
2023-03-28 16:29:29,583 			Last test performance: 87.62%
2023-03-28 16:29:29,583 ----------------
2023-03-28 16:29:29,826   26  =>  88   		Training 486 pattern with 89.38% 	Forward time: 	 0.22 sec
2023-03-28 16:29:29,826 			Loss:    1.293e-02    			Backward time: 	 0.01 sec 
2023-03-28 16:29:29,863 			Learning rate: weights:   1.000e-03    
2023-03-28 16:29:29,863 			Last test performance: 87.62%
2023-03-28 16:29:29,863 ----------------
2023-03-28 16:29:30,126   26  =>  89   		Training 486 pattern with 87.92% 	Forward time: 	 0.23 sec
2023-03-28 16:29:30,126 			Loss:    1.415e-02    			Backward time: 	 0.02 sec 
2023-03-28 16:29:30,183 			Learning rate: weights:   1.000e-03    
2023-03-28 16:29:30,183 			Last test performance: 87.62%
2023-03-28 16:29:30,183 ----------------
2023-03-28 16:29:30,411   26  =>  90   		Training 486 pattern with 87.50% 	Forward time: 	 0.21 sec
2023-03-28 16:29:30,412 			Loss:    1.262e-02    			Backward time: 	 0.02 sec 
2023-03-28 16:29:30,456 			Learning rate: weights:   1.000e-03    
2023-03-28 16:29:30,456 			Last test performance: 87.62%
2023-03-28 16:29:30,456 ----------------
2023-03-28 16:29:30,718   26  =>  91   		Training 486 pattern with 87.29% 	Forward time: 	 0.24 sec
2023-03-28 16:29:30,718 			Loss:    1.517e-02    			Backward time: 	 0.01 sec 
2023-03-28 16:29:30,763 			Learning rate: weights:   1.000e-03    
2023-03-28 16:29:30,763 			Last test performance: 87.62%
2023-03-28 16:29:30,763 ----------------
2023-03-28 16:29:31,018   26  =>  92   		Training 486 pattern with 88.54% 	Forward time: 	 0.23 sec
2023-03-28 16:29:31,019 			Loss:    1.325e-02    			Backward time: 	 0.02 sec 
2023-03-28 16:29:31,093 			Learning rate: weights:   1.000e-03    
2023-03-28 16:29:31,093 			Last test performance: 87.62%
2023-03-28 16:29:31,093 ----------------
2023-03-28 16:29:31,293   26  =>  93   		Training 486 pattern with 87.29% 	Forward time: 	 0.18 sec
2023-03-28 16:29:31,293 			Loss:    1.372e-02    			Backward time: 	 0.01 sec 
2023-03-28 16:29:31,364 			Learning rate: weights:   1.000e-03    
2023-03-28 16:29:31,364 			Last test performance: 87.62%
2023-03-28 16:29:31,364 ----------------
2023-03-28 16:29:31,590   26  =>  94   		Training 486 pattern with 85.21% 	Forward time: 	 0.20 sec
2023-03-28 16:29:31,590 			Loss:    1.461e-02    			Backward time: 	 0.01 sec 
2023-03-28 16:29:31,641 			Learning rate: weights:   1.000e-03    
2023-03-28 16:29:31,641 			Last test performance: 87.62%
2023-03-28 16:29:31,641 ----------------
2023-03-28 16:29:31,867   26  =>  95   		Training 486 pattern with 86.25% 	Forward time: 	 0.20 sec
2023-03-28 16:29:31,867 			Loss:    1.374e-02    			Backward time: 	 0.01 sec 
2023-03-28 16:29:31,956 			Learning rate: weights:   1.000e-03    
2023-03-28 16:29:31,956 			Last test performance: 87.62%
2023-03-28 16:29:31,956 ----------------
2023-03-28 16:29:32,150   26  =>  96   		Training 486 pattern with 85.62% 	Forward time: 	 0.17 sec
2023-03-28 16:29:32,150 			Loss:    1.447e-02    			Backward time: 	 0.02 sec 
2023-03-28 16:29:32,228 			Learning rate: weights:   1.000e-03    
2023-03-28 16:29:32,228 			Last test performance: 87.62%
2023-03-28 16:29:32,228 ----------------
2023-03-28 16:29:32,416   26  =>  97   		Training 486 pattern with 90.21% 	Forward time: 	 0.17 sec
2023-03-28 16:29:32,416 			Loss:    1.342e-02    			Backward time: 	 0.01 sec 
2023-03-28 16:29:32,477 			Learning rate: weights:   1.000e-03    
2023-03-28 16:29:32,477 			Last test performance: 87.62%
2023-03-28 16:29:32,477 ----------------
2023-03-28 16:29:32,704   26  =>  98   		Training 486 pattern with 86.25% 	Forward time: 	 0.19 sec
2023-03-28 16:29:32,704 			Loss:    1.463e-02    			Backward time: 	 0.01 sec 
2023-03-28 16:29:32,743 			Learning rate: weights:   1.000e-03    
2023-03-28 16:29:32,743 			Last test performance: 87.62%
2023-03-28 16:29:32,743 ----------------
2023-03-28 16:29:33,014   26  =>  99   		Training 486 pattern with 88.96% 	Forward time: 	 0.24 sec
2023-03-28 16:29:33,014 			Loss:    1.210e-02    			Backward time: 	 0.02 sec 
2023-03-28 16:29:33,110 			Learning rate: weights:   1.000e-03    
2023-03-28 16:29:33,110 			Last test performance: 87.62%
2023-03-28 16:29:33,110 ----------------
2023-03-28 16:29:33,290   26  => 100   		Training 486 pattern with 86.46% 	Forward time: 	 0.16 sec
2023-03-28 16:29:33,290 			Loss:    1.585e-02    			Backward time: 	 0.01 sec 
2023-03-28 16:29:33,331 			Learning rate: weights:   1.000e-03    
2023-03-28 16:29:33,331 			Last test performance: 87.62%
2023-03-28 16:29:33,331 ----------------
2023-03-28 16:29:33,592   26  => 101   		Training 486 pattern with 88.33% 	Forward time: 	 0.24 sec
2023-03-28 16:29:33,592 			Loss:    1.417e-02    			Backward time: 	 0.02 sec 
2023-03-28 16:29:33,636 			Learning rate: weights:   1.000e-03    
2023-03-28 16:29:33,637 			Last test performance: 87.62%
2023-03-28 16:29:33,637 ----------------
2023-03-28 16:29:33,908   26  => 102   		Training 486 pattern with 86.67% 	Forward time: 	 0.23 sec
2023-03-28 16:29:33,908 			Loss:    1.468e-02    			Backward time: 	 0.03 sec 
2023-03-28 16:29:33,989 			Learning rate: weights:   1.000e-03    
2023-03-28 16:29:33,989 			Last test performance: 87.62%
2023-03-28 16:29:33,989 ----------------
2023-03-28 16:29:34,224   26  => 103   		Training 486 pattern with 84.38% 	Forward time: 	 0.21 sec
2023-03-28 16:29:34,224 			Loss:    1.644e-02    			Backward time: 	 0.02 sec 
2023-03-28 16:29:34,304 			Learning rate: weights:   1.000e-03    
2023-03-28 16:29:34,304 			Last test performance: 87.62%
2023-03-28 16:29:34,304 ----------------
2023-03-28 16:29:34,600   26  => 104   		Training 486 pattern with 87.92% 	Forward time: 	 0.24 sec
2023-03-28 16:29:34,600 			Loss:    1.568e-02    			Backward time: 	 0.05 sec 
2023-03-28 16:29:34,642 			Learning rate: weights:   1.000e-03    
2023-03-28 16:29:34,642 			Last test performance: 87.62%
2023-03-28 16:29:34,642 ----------------
2023-03-28 16:29:34,909   26  => 105   		Training 486 pattern with 85.21% 	Forward time: 	 0.24 sec
2023-03-28 16:29:34,909 			Loss:    1.479e-02    			Backward time: 	 0.02 sec 
2023-03-28 16:29:34,970 			Learning rate: weights:   1.000e-03    
2023-03-28 16:29:34,970 			Last test performance: 87.62%
2023-03-28 16:29:34,970 ----------------
2023-03-28 16:29:35,208   26  => 106   		Training 486 pattern with 87.08% 	Forward time: 	 0.20 sec
2023-03-28 16:29:35,208 			Loss:    1.458e-02    			Backward time: 	 0.01 sec 
2023-03-28 16:29:35,271 			Learning rate: weights:   1.000e-03    
2023-03-28 16:29:35,271 			Last test performance: 87.62%
2023-03-28 16:29:35,271 ----------------
2023-03-28 16:29:35,499   26  => 107   		Training 486 pattern with 86.67% 	Forward time: 	 0.19 sec
2023-03-28 16:29:35,499 			Loss:    1.458e-02    			Backward time: 	 0.01 sec 
2023-03-28 16:29:35,609 			Learning rate: weights:   1.000e-03    
2023-03-28 16:29:35,609 			Last test performance: 87.62%
2023-03-28 16:29:35,609 ----------------
2023-03-28 16:29:35,900   26  => 108   		Training 486 pattern with 87.71% 	Forward time: 	 0.26 sec
2023-03-28 16:29:35,900 			Loss:    1.475e-02    			Backward time: 	 0.02 sec 
2023-03-28 16:29:36,002 			Learning rate: weights:   1.000e-03    
2023-03-28 16:29:36,002 			Last test performance: 87.62%
2023-03-28 16:29:36,002 ----------------
2023-03-28 16:29:36,195   26  => 109   		Training 486 pattern with 90.21% 	Forward time: 	 0.17 sec
2023-03-28 16:29:36,195 			Loss:    1.214e-02    			Backward time: 	 0.01 sec 
2023-03-28 16:29:36,359 			Learning rate: weights:   1.000e-03    
2023-03-28 16:29:36,359 			Last test performance: 87.62%
2023-03-28 16:29:36,359 ----------------
2023-03-28 16:29:36,611   26  => 110   		Training 486 pattern with 85.62% 	Forward time: 	 0.22 sec
2023-03-28 16:29:36,611 			Loss:    1.567e-02    			Backward time: 	 0.02 sec 
2023-03-28 16:29:36,689 			Learning rate: weights:   1.000e-03    
2023-03-28 16:29:36,690 			Last test performance: 87.62%
2023-03-28 16:29:36,690 ----------------
2023-03-28 16:29:36,961   26  => 111   		Training 486 pattern with 87.08% 	Forward time: 	 0.24 sec
2023-03-28 16:29:36,961 			Loss:    1.371e-02    			Backward time: 	 0.02 sec 
2023-03-28 16:29:37,038 			Learning rate: weights:   1.000e-03    
2023-03-28 16:29:37,038 			Last test performance: 87.62%
2023-03-28 16:29:37,038 ----------------
2023-03-28 16:29:37,291   26  => 112   		Training 486 pattern with 88.33% 	Forward time: 	 0.23 sec
2023-03-28 16:29:37,291 			Loss:    1.375e-02    			Backward time: 	 0.01 sec 
2023-03-28 16:29:37,354 			Learning rate: weights:   1.000e-03    
2023-03-28 16:29:37,354 			Last test performance: 87.62%
2023-03-28 16:29:37,354 ----------------
2023-03-28 16:29:37,618   26  => 113   		Training 486 pattern with 85.42% 	Forward time: 	 0.23 sec
2023-03-28 16:29:37,618 			Loss:    1.380e-02    			Backward time: 	 0.03 sec 
2023-03-28 16:29:37,660 			Learning rate: weights:   1.000e-03    
2023-03-28 16:29:37,660 			Last test performance: 87.62%
2023-03-28 16:29:37,660 ----------------
2023-03-28 16:29:37,913   26  => 114   		Training 486 pattern with 87.71% 	Forward time: 	 0.22 sec
2023-03-28 16:29:37,913 			Loss:    1.499e-02    			Backward time: 	 0.02 sec 
2023-03-28 16:29:38,002 			Learning rate: weights:   1.000e-03    
2023-03-28 16:29:38,002 			Last test performance: 87.62%
2023-03-28 16:29:38,003 ----------------
2023-03-28 16:29:38,190   26  => 115   		Training 486 pattern with 88.12% 	Forward time: 	 0.17 sec
2023-03-28 16:29:38,190 			Loss:    1.175e-02    			Backward time: 	 0.01 sec 
2023-03-28 16:29:38,230 			Learning rate: weights:   1.000e-03    
2023-03-28 16:29:38,230 			Last test performance: 87.62%
2023-03-28 16:29:38,230 ----------------
2023-03-28 16:29:38,483   26  => 116   		Training 486 pattern with 86.04% 	Forward time: 	 0.23 sec
2023-03-28 16:29:38,483 			Loss:    1.366e-02    			Backward time: 	 0.02 sec 
2023-03-28 16:29:38,523 			Learning rate: weights:   1.000e-03    
2023-03-28 16:29:38,523 			Last test performance: 87.62%
2023-03-28 16:29:38,523 ----------------
2023-03-28 16:29:38,814   26  => 117   		Training 486 pattern with 88.54% 	Forward time: 	 0.26 sec
2023-03-28 16:29:38,814 			Loss:    1.327e-02    			Backward time: 	 0.02 sec 
2023-03-28 16:29:38,902 			Learning rate: weights:   1.000e-03    
2023-03-28 16:29:38,903 			Last test performance: 87.62%
2023-03-28 16:29:38,903 ----------------
2023-03-28 16:29:39,137   26  => 118   		Training 486 pattern with 89.17% 	Forward time: 	 0.21 sec
2023-03-28 16:29:39,138 			Loss:    1.302e-02    			Backward time: 	 0.01 sec 
2023-03-28 16:29:39,204 			Learning rate: weights:   1.000e-03    
2023-03-28 16:29:39,204 			Last test performance: 87.62%
2023-03-28 16:29:39,204 ----------------
2023-03-28 16:29:39,457   26  => 119   		Training 486 pattern with 87.08% 	Forward time: 	 0.22 sec
2023-03-28 16:29:39,457 			Loss:    1.637e-02    			Backward time: 	 0.03 sec 
2023-03-28 16:29:39,525 			Learning rate: weights:   1.000e-03    
2023-03-28 16:29:39,525 			Last test performance: 87.62%
2023-03-28 16:29:39,525 ----------------
2023-03-28 16:29:39,798   26  => 120   		Training 486 pattern with 86.67% 	Forward time: 	 0.25 sec
2023-03-28 16:29:39,798 			Loss:    1.391e-02    			Backward time: 	 0.02 sec 
2023-03-28 16:29:39,839 			Learning rate: weights:   1.000e-03    
2023-03-28 16:29:39,839 			Last test performance: 87.62%
2023-03-28 16:29:39,839 ----------------
2023-03-28 16:29:40,069   26  => 121   		Training 486 pattern with 88.54% 	Forward time: 	 0.21 sec
2023-03-28 16:29:40,069 			Loss:    1.295e-02    			Backward time: 	 0.01 sec 
2023-03-28 16:29:40,117 			Learning rate: weights:   1.000e-03    
2023-03-28 16:29:40,117 			Last test performance: 87.62%
2023-03-28 16:29:40,117 ----------------
2023-03-28 16:29:40,367   26  => 122   		Training 486 pattern with 87.71% 	Forward time: 	 0.22 sec
2023-03-28 16:29:40,367 			Loss:    1.407e-02    			Backward time: 	 0.02 sec 
2023-03-28 16:29:40,408 			Learning rate: weights:   1.000e-03    
2023-03-28 16:29:40,408 			Last test performance: 87.62%
2023-03-28 16:29:40,408 ----------------
2023-03-28 16:29:40,660   26  => 123   		Training 486 pattern with 86.25% 	Forward time: 	 0.22 sec
2023-03-28 16:29:40,660 			Loss:    1.566e-02    			Backward time: 	 0.02 sec 
2023-03-28 16:29:40,708 			Learning rate: weights:   1.000e-03    
2023-03-28 16:29:40,709 			Last test performance: 87.62%
2023-03-28 16:29:40,709 ----------------
2023-03-28 16:29:40,939   26  => 124   		Training 486 pattern with 87.71% 	Forward time: 	 0.21 sec
2023-03-28 16:29:40,939 			Loss:    1.474e-02    			Backward time: 	 0.01 sec 
2023-03-28 16:29:41,077 
2023-03-28 16:29:41,077 Testing:
2023-03-28 16:29:41,084 		24 of 10000 with 87.50% 	 Time used:  0.01 sec
2023-03-28 16:29:41,091 		48 of 10000 with 81.25% 	 Time used:  0.01 sec
2023-03-28 16:29:41,095 		72 of 10000 with 80.56% 	 Time used:  0.00 sec
2023-03-28 16:29:41,102 		96 of 10000 with 84.38% 	 Time used:  0.01 sec
2023-03-28 16:29:41,108 		120 of 10000 with 85.00% 	 Time used:  0.01 sec
2023-03-28 16:29:41,113 		144 of 10000 with 85.42% 	 Time used:  0.00 sec
2023-03-28 16:29:41,117 		168 of 10000 with 86.31% 	 Time used:  0.00 sec
2023-03-28 16:29:41,122 		192 of 10000 with 86.98% 	 Time used:  0.00 sec
2023-03-28 16:29:41,128 		216 of 10000 with 87.96% 	 Time used:  0.01 sec
2023-03-28 16:29:41,132 		240 of 10000 with 88.75% 	 Time used:  0.00 sec
2023-03-28 16:29:41,138 		264 of 10000 with 88.64% 	 Time used:  0.00 sec
2023-03-28 16:29:41,141 		288 of 10000 with 88.89% 	 Time used:  0.00 sec
2023-03-28 16:29:41,145 		312 of 10000 with 89.10% 	 Time used:  0.00 sec
2023-03-28 16:29:41,152 		336 of 10000 with 88.99% 	 Time used:  0.01 sec
2023-03-28 16:29:41,156 		360 of 10000 with 89.44% 	 Time used:  0.00 sec
2023-03-28 16:29:41,160 		384 of 10000 with 88.54% 	 Time used:  0.00 sec
2023-03-28 16:29:41,164 		408 of 10000 with 87.99% 	 Time used:  0.00 sec
2023-03-28 16:29:41,168 		432 of 10000 with 88.19% 	 Time used:  0.00 sec
2023-03-28 16:29:41,176 		456 of 10000 with 87.72% 	 Time used:  0.01 sec
2023-03-28 16:29:41,179 		480 of 10000 with 87.50% 	 Time used:  0.00 sec
2023-03-28 16:29:41,183 		504 of 10000 with 87.70% 	 Time used:  0.00 sec
2023-03-28 16:29:41,187 		528 of 10000 with 87.88% 	 Time used:  0.00 sec
2023-03-28 16:29:41,191 		552 of 10000 with 88.04% 	 Time used:  0.00 sec
2023-03-28 16:29:41,201 		576 of 10000 with 88.02% 	 Time used:  0.01 sec
2023-03-28 16:29:41,211 		600 of 10000 with 88.17% 	 Time used:  0.01 sec
2023-03-28 16:29:41,264 		624 of 10000 with 87.98% 	 Time used:  0.05 sec
2023-03-28 16:29:41,271 		648 of 10000 with 88.12% 	 Time used:  0.01 sec
2023-03-28 16:29:41,276 		672 of 10000 with 88.10% 	 Time used:  0.00 sec
2023-03-28 16:29:41,303 		696 of 10000 with 87.93% 	 Time used:  0.03 sec
2023-03-28 16:29:41,319 		720 of 10000 with 87.92% 	 Time used:  0.01 sec
2023-03-28 16:29:41,326 		744 of 10000 with 87.63% 	 Time used:  0.01 sec
2023-03-28 16:29:41,332 		768 of 10000 with 87.50% 	 Time used:  0.01 sec
2023-03-28 16:29:41,338 		792 of 10000 with 87.75% 	 Time used:  0.01 sec
2023-03-28 16:29:41,343 		816 of 10000 with 87.87% 	 Time used:  0.00 sec
2023-03-28 16:29:41,349 		840 of 10000 with 88.21% 	 Time used:  0.01 sec
2023-03-28 16:29:41,354 		864 of 10000 with 88.08% 	 Time used:  0.00 sec
2023-03-28 16:29:41,358 		888 of 10000 with 88.18% 	 Time used:  0.00 sec
2023-03-28 16:29:41,364 		912 of 10000 with 88.16% 	 Time used:  0.01 sec
2023-03-28 16:29:41,368 		936 of 10000 with 88.35% 	 Time used:  0.00 sec
2023-03-28 16:29:41,372 		960 of 10000 with 88.33% 	 Time used:  0.00 sec
2023-03-28 16:29:41,376 		984 of 10000 with 88.11% 	 Time used:  0.00 sec
2023-03-28 16:29:41,383 		1008 of 10000 with 88.10% 	 Time used:  0.01 sec
2023-03-28 16:29:41,388 		1032 of 10000 with 88.28% 	 Time used:  0.00 sec
2023-03-28 16:29:41,392 		1056 of 10000 with 88.45% 	 Time used:  0.00 sec
2023-03-28 16:29:41,399 		1080 of 10000 with 88.52% 	 Time used:  0.01 sec
2023-03-28 16:29:41,405 		1104 of 10000 with 88.50% 	 Time used:  0.01 sec
2023-03-28 16:29:41,412 		1128 of 10000 with 88.48% 	 Time used:  0.01 sec
2023-03-28 16:29:41,416 		1152 of 10000 with 88.54% 	 Time used:  0.00 sec
2023-03-28 16:29:41,419 		1176 of 10000 with 88.35% 	 Time used:  0.00 sec
2023-03-28 16:29:41,425 		1200 of 10000 with 88.17% 	 Time used:  0.01 sec
2023-03-28 16:29:41,449 		1224 of 10000 with 88.24% 	 Time used:  0.00 sec
2023-03-28 16:29:41,458 		1248 of 10000 with 88.30% 	 Time used:  0.01 sec
2023-03-28 16:29:41,462 		1272 of 10000 with 88.21% 	 Time used:  0.00 sec
2023-03-28 16:29:41,467 		1296 of 10000 with 88.12% 	 Time used:  0.00 sec
2023-03-28 16:29:41,471 		1320 of 10000 with 88.03% 	 Time used:  0.00 sec
2023-03-28 16:29:41,479 		1344 of 10000 with 87.95% 	 Time used:  0.01 sec
2023-03-28 16:29:41,489 		1368 of 10000 with 87.94% 	 Time used:  0.01 sec
2023-03-28 16:29:41,506 		1392 of 10000 with 87.93% 	 Time used:  0.02 sec
2023-03-28 16:29:41,537 		1416 of 10000 with 88.06% 	 Time used:  0.03 sec
2023-03-28 16:29:41,553 		1440 of 10000 with 88.06% 	 Time used:  0.01 sec
2023-03-28 16:29:41,574 		1464 of 10000 with 87.98% 	 Time used:  0.02 sec
2023-03-28 16:29:41,583 		1488 of 10000 with 88.04% 	 Time used:  0.01 sec
2023-03-28 16:29:41,589 		1512 of 10000 with 88.10% 	 Time used:  0.01 sec
2023-03-28 16:29:41,596 		1536 of 10000 with 88.09% 	 Time used:  0.01 sec
2023-03-28 16:29:41,600 		1560 of 10000 with 88.21% 	 Time used:  0.00 sec
2023-03-28 16:29:41,604 		1584 of 10000 with 88.26% 	 Time used:  0.00 sec
2023-03-28 16:29:41,609 		1608 of 10000 with 88.31% 	 Time used:  0.00 sec
2023-03-28 16:29:41,617 		1632 of 10000 with 88.17% 	 Time used:  0.01 sec
2023-03-28 16:29:41,621 		1656 of 10000 with 87.92% 	 Time used:  0.00 sec
2023-03-28 16:29:41,625 		1680 of 10000 with 87.92% 	 Time used:  0.00 sec
2023-03-28 16:29:41,629 		1704 of 10000 with 87.97% 	 Time used:  0.00 sec
2023-03-28 16:29:41,633 		1728 of 10000 with 87.91% 	 Time used:  0.00 sec
2023-03-28 16:29:41,637 		1752 of 10000 with 87.61% 	 Time used:  0.00 sec
2023-03-28 16:29:41,641 		1776 of 10000 with 87.67% 	 Time used:  0.00 sec
2023-03-28 16:29:41,644 		1800 of 10000 with 87.83% 	 Time used:  0.00 sec
2023-03-28 16:29:41,649 		1824 of 10000 with 87.99% 	 Time used:  0.00 sec
2023-03-28 16:29:41,653 		1848 of 10000 with 87.99% 	 Time used:  0.00 sec
2023-03-28 16:29:41,657 		1872 of 10000 with 87.98% 	 Time used:  0.00 sec
2023-03-28 16:29:41,661 		1896 of 10000 with 88.03% 	 Time used:  0.00 sec
2023-03-28 16:29:41,664 		1920 of 10000 with 88.02% 	 Time used:  0.00 sec
2023-03-28 16:29:41,668 		1944 of 10000 with 88.01% 	 Time used:  0.00 sec
2023-03-28 16:29:41,673 		1968 of 10000 with 87.80% 	 Time used:  0.00 sec
2023-03-28 16:29:41,679 		1992 of 10000 with 87.75% 	 Time used:  0.01 sec
2023-03-28 16:29:41,684 		2016 of 10000 with 87.80% 	 Time used:  0.01 sec
2023-03-28 16:29:41,691 		2040 of 10000 with 87.70% 	 Time used:  0.01 sec
2023-03-28 16:29:41,696 		2064 of 10000 with 87.84% 	 Time used:  0.00 sec
2023-03-28 16:29:41,699 		2088 of 10000 with 87.79% 	 Time used:  0.00 sec
2023-03-28 16:29:41,704 		2112 of 10000 with 87.69% 	 Time used:  0.00 sec
2023-03-28 16:29:41,712 		2136 of 10000 with 87.83% 	 Time used:  0.01 sec
2023-03-28 16:29:41,718 		2160 of 10000 with 87.78% 	 Time used:  0.00 sec
2023-03-28 16:29:41,723 		2184 of 10000 with 87.77% 	 Time used:  0.01 sec
2023-03-28 16:29:41,730 		2208 of 10000 with 87.82% 	 Time used:  0.01 sec
2023-03-28 16:29:41,741 		2232 of 10000 with 87.86% 	 Time used:  0.01 sec
2023-03-28 16:29:41,757 		2256 of 10000 with 87.81% 	 Time used:  0.01 sec
2023-03-28 16:29:41,771 		2280 of 10000 with 87.81% 	 Time used:  0.01 sec
2023-03-28 16:29:41,805 		2304 of 10000 with 87.72% 	 Time used:  0.03 sec
2023-03-28 16:29:41,813 		2328 of 10000 with 87.59% 	 Time used:  0.01 sec
2023-03-28 16:29:41,820 		2352 of 10000 with 87.63% 	 Time used:  0.01 sec
2023-03-28 16:29:41,826 		2376 of 10000 with 87.58% 	 Time used:  0.01 sec
2023-03-28 16:29:41,832 		2400 of 10000 with 87.71% 	 Time used:  0.01 sec
2023-03-28 16:29:41,838 		2424 of 10000 with 87.79% 	 Time used:  0.01 sec
2023-03-28 16:29:41,844 		2448 of 10000 with 87.79% 	 Time used:  0.01 sec
2023-03-28 16:29:41,850 		2472 of 10000 with 87.78% 	 Time used:  0.01 sec
2023-03-28 16:29:41,856 		2496 of 10000 with 87.74% 	 Time used:  0.01 sec
2023-03-28 16:29:41,861 		2520 of 10000 with 87.70% 	 Time used:  0.00 sec
2023-03-28 16:29:41,868 		2544 of 10000 with 87.70% 	 Time used:  0.01 sec
2023-03-28 16:29:41,874 		2568 of 10000 with 87.69% 	 Time used:  0.01 sec
2023-03-28 16:29:41,880 		2592 of 10000 with 87.69% 	 Time used:  0.01 sec
2023-03-28 16:29:41,884 		2616 of 10000 with 87.65% 	 Time used:  0.00 sec
2023-03-28 16:29:41,888 		2640 of 10000 with 87.65% 	 Time used:  0.00 sec
2023-03-28 16:29:41,891 		2664 of 10000 with 87.58% 	 Time used:  0.00 sec
2023-03-28 16:29:41,895 		2688 of 10000 with 87.61% 	 Time used:  0.00 sec
2023-03-28 16:29:41,899 		2712 of 10000 with 87.61% 	 Time used:  0.00 sec
2023-03-28 16:29:41,903 		2736 of 10000 with 87.54% 	 Time used:  0.00 sec
2023-03-28 16:29:41,909 		2760 of 10000 with 87.57% 	 Time used:  0.01 sec
2023-03-28 16:29:41,914 		2784 of 10000 with 87.54% 	 Time used:  0.00 sec
2023-03-28 16:29:41,920 		2808 of 10000 with 87.54% 	 Time used:  0.01 sec
2023-03-28 16:29:41,924 		2832 of 10000 with 87.57% 	 Time used:  0.00 sec
2023-03-28 16:29:41,930 		2856 of 10000 with 87.54% 	 Time used:  0.01 sec
2023-03-28 16:29:41,935 		2880 of 10000 with 87.40% 	 Time used:  0.00 sec
2023-03-28 16:29:41,939 		2904 of 10000 with 87.36% 	 Time used:  0.00 sec
2023-03-28 16:29:41,943 		2928 of 10000 with 87.16% 	 Time used:  0.00 sec
2023-03-28 16:29:41,948 		2952 of 10000 with 87.13% 	 Time used:  0.01 sec
2023-03-28 16:29:41,953 		2976 of 10000 with 87.13% 	 Time used:  0.00 sec
2023-03-28 16:29:41,959 		3000 of 10000 with 87.13% 	 Time used:  0.01 sec
2023-03-28 16:29:41,964 		3024 of 10000 with 87.14% 	 Time used:  0.00 sec
2023-03-28 16:29:41,967 		3048 of 10000 with 87.07% 	 Time used:  0.00 sec
2023-03-28 16:29:41,972 		3072 of 10000 with 87.17% 	 Time used:  0.00 sec
2023-03-28 16:29:41,975 		3096 of 10000 with 87.18% 	 Time used:  0.00 sec
2023-03-28 16:29:41,984 		3120 of 10000 with 87.12% 	 Time used:  0.01 sec
2023-03-28 16:29:41,988 		3144 of 10000 with 87.18% 	 Time used:  0.00 sec
2023-03-28 16:29:41,994 		3168 of 10000 with 87.28% 	 Time used:  0.01 sec
2023-03-28 16:29:41,998 		3192 of 10000 with 87.22% 	 Time used:  0.00 sec
2023-03-28 16:29:42,005 		3216 of 10000 with 87.22% 	 Time used:  0.01 sec
2023-03-28 16:29:42,016 		3240 of 10000 with 87.22% 	 Time used:  0.01 sec
2023-03-28 16:29:42,033 		3264 of 10000 with 87.13% 	 Time used:  0.02 sec
2023-03-28 16:29:42,050 		3288 of 10000 with 87.14% 	 Time used:  0.02 sec
2023-03-28 16:29:42,076 		3312 of 10000 with 87.14% 	 Time used:  0.03 sec
2023-03-28 16:29:42,092 		3336 of 10000 with 87.11% 	 Time used:  0.01 sec
2023-03-28 16:29:42,099 		3360 of 10000 with 87.11% 	 Time used:  0.01 sec
2023-03-28 16:29:42,105 		3384 of 10000 with 87.09% 	 Time used:  0.01 sec
2023-03-28 16:29:42,111 		3408 of 10000 with 87.09% 	 Time used:  0.01 sec
2023-03-28 16:29:42,117 		3432 of 10000 with 87.15% 	 Time used:  0.01 sec
2023-03-28 16:29:42,122 		3456 of 10000 with 87.12% 	 Time used:  0.01 sec
2023-03-28 16:29:42,128 		3480 of 10000 with 87.04% 	 Time used:  0.01 sec
2023-03-28 16:29:42,134 		3504 of 10000 with 87.04% 	 Time used:  0.01 sec
2023-03-28 16:29:42,140 		3528 of 10000 with 87.10% 	 Time used:  0.01 sec
2023-03-28 16:29:42,147 		3552 of 10000 with 86.99% 	 Time used:  0.01 sec
2023-03-28 16:29:42,155 		3576 of 10000 with 87.00% 	 Time used:  0.01 sec
2023-03-28 16:29:42,160 		3600 of 10000 with 87.00% 	 Time used:  0.00 sec
2023-03-28 16:29:42,166 		3624 of 10000 with 87.06% 	 Time used:  0.01 sec
2023-03-28 16:29:42,173 		3648 of 10000 with 87.06% 	 Time used:  0.01 sec
2023-03-28 16:29:42,178 		3672 of 10000 with 87.04% 	 Time used:  0.01 sec
2023-03-28 16:29:42,182 		3696 of 10000 with 87.01% 	 Time used:  0.00 sec
2023-03-28 16:29:42,186 		3720 of 10000 with 86.99% 	 Time used:  0.00 sec
2023-03-28 16:29:42,190 		3744 of 10000 with 86.97% 	 Time used:  0.00 sec
2023-03-28 16:29:42,195 		3768 of 10000 with 87.00% 	 Time used:  0.00 sec
2023-03-28 16:29:42,199 		3792 of 10000 with 86.97% 	 Time used:  0.00 sec
2023-03-28 16:29:42,205 		3816 of 10000 with 86.92% 	 Time used:  0.01 sec
2023-03-28 16:29:42,209 		3840 of 10000 with 86.93% 	 Time used:  0.00 sec
2023-03-28 16:29:42,213 		3864 of 10000 with 86.93% 	 Time used:  0.00 sec
2023-03-28 16:29:42,217 		3888 of 10000 with 86.93% 	 Time used:  0.00 sec
2023-03-28 16:29:42,220 		3912 of 10000 with 86.96% 	 Time used:  0.00 sec
2023-03-28 16:29:42,224 		3936 of 10000 with 86.97% 	 Time used:  0.00 sec
2023-03-28 16:29:42,228 		3960 of 10000 with 86.84% 	 Time used:  0.00 sec
2023-03-28 16:29:42,232 		3984 of 10000 with 86.85% 	 Time used:  0.00 sec
2023-03-28 16:29:42,236 		4008 of 10000 with 86.83% 	 Time used:  0.00 sec
2023-03-28 16:29:42,240 		4032 of 10000 with 86.78% 	 Time used:  0.00 sec
2023-03-28 16:29:42,244 		4056 of 10000 with 86.79% 	 Time used:  0.00 sec
2023-03-28 16:29:42,247 		4080 of 10000 with 86.79% 	 Time used:  0.00 sec
2023-03-28 16:29:42,251 		4104 of 10000 with 86.74% 	 Time used:  0.00 sec
2023-03-28 16:29:42,255 		4128 of 10000 with 86.75% 	 Time used:  0.00 sec
2023-03-28 16:29:42,259 		4152 of 10000 with 86.71% 	 Time used:  0.00 sec
2023-03-28 16:29:42,263 		4176 of 10000 with 86.66% 	 Time used:  0.00 sec
2023-03-28 16:29:42,267 		4200 of 10000 with 86.67% 	 Time used:  0.00 sec
2023-03-28 16:29:42,271 		4224 of 10000 with 86.72% 	 Time used:  0.00 sec
2023-03-28 16:29:42,275 		4248 of 10000 with 86.70% 	 Time used:  0.00 sec
2023-03-28 16:29:42,281 		4272 of 10000 with 86.63% 	 Time used:  0.01 sec
2023-03-28 16:29:42,285 		4296 of 10000 with 86.64% 	 Time used:  0.00 sec
2023-03-28 16:29:42,290 		4320 of 10000 with 86.64% 	 Time used:  0.00 sec
2023-03-28 16:29:42,298 		4344 of 10000 with 86.65% 	 Time used:  0.01 sec
2023-03-28 16:29:42,304 		4368 of 10000 with 86.72% 	 Time used:  0.01 sec
2023-03-28 16:29:42,308 		4392 of 10000 with 86.75% 	 Time used:  0.00 sec
2023-03-28 16:29:42,314 		4416 of 10000 with 86.75% 	 Time used:  0.01 sec
2023-03-28 16:29:42,321 		4440 of 10000 with 86.76% 	 Time used:  0.01 sec
2023-03-28 16:29:42,324 		4464 of 10000 with 86.78% 	 Time used:  0.00 sec
2023-03-28 16:29:42,329 		4488 of 10000 with 86.81% 	 Time used:  0.00 sec
2023-03-28 16:29:42,345 		4512 of 10000 with 86.84% 	 Time used:  0.02 sec
2023-03-28 16:29:42,360 		4536 of 10000 with 86.88% 	 Time used:  0.01 sec
2023-03-28 16:29:42,376 		4560 of 10000 with 86.89% 	 Time used:  0.02 sec
2023-03-28 16:29:42,400 		4584 of 10000 with 86.95% 	 Time used:  0.02 sec
2023-03-28 16:29:42,420 		4608 of 10000 with 86.98% 	 Time used:  0.02 sec
2023-03-28 16:29:42,434 		4632 of 10000 with 87.03% 	 Time used:  0.01 sec
2023-03-28 16:29:42,449 		4656 of 10000 with 87.05% 	 Time used:  0.01 sec
2023-03-28 16:29:42,457 		4680 of 10000 with 87.03% 	 Time used:  0.01 sec
2023-03-28 16:29:42,464 		4704 of 10000 with 87.01% 	 Time used:  0.01 sec
2023-03-28 16:29:42,470 		4728 of 10000 with 87.01% 	 Time used:  0.01 sec
2023-03-28 16:29:42,478 		4752 of 10000 with 87.02% 	 Time used:  0.01 sec
2023-03-28 16:29:42,484 		4776 of 10000 with 87.04% 	 Time used:  0.01 sec
2023-03-28 16:29:42,489 		4800 of 10000 with 87.06% 	 Time used:  0.00 sec
2023-03-28 16:29:42,493 		4824 of 10000 with 87.06% 	 Time used:  0.00 sec
2023-03-28 16:29:42,499 		4848 of 10000 with 87.03% 	 Time used:  0.01 sec
2023-03-28 16:29:42,504 		4872 of 10000 with 87.03% 	 Time used:  0.00 sec
2023-03-28 16:29:42,510 		4896 of 10000 with 87.03% 	 Time used:  0.00 sec
2023-03-28 16:29:42,514 		4920 of 10000 with 87.03% 	 Time used:  0.00 sec
2023-03-28 16:29:42,520 		4944 of 10000 with 87.03% 	 Time used:  0.01 sec
2023-03-28 16:29:42,527 		4968 of 10000 with 87.04% 	 Time used:  0.01 sec
2023-03-28 16:29:42,533 		4992 of 10000 with 87.06% 	 Time used:  0.01 sec
2023-03-28 16:29:42,538 		5016 of 10000 with 87.00% 	 Time used:  0.00 sec
2023-03-28 16:29:42,542 		5040 of 10000 with 86.94% 	 Time used:  0.00 sec
2023-03-28 16:29:42,546 		5064 of 10000 with 86.99% 	 Time used:  0.00 sec
2023-03-28 16:29:42,550 		5088 of 10000 with 86.97% 	 Time used:  0.00 sec
2023-03-28 16:29:42,554 		5112 of 10000 with 86.97% 	 Time used:  0.00 sec
2023-03-28 16:29:42,558 		5136 of 10000 with 86.95% 	 Time used:  0.00 sec
2023-03-28 16:29:42,562 		5160 of 10000 with 86.96% 	 Time used:  0.00 sec
2023-03-28 16:29:42,566 		5184 of 10000 with 86.96% 	 Time used:  0.00 sec
2023-03-28 16:29:42,569 		5208 of 10000 with 86.92% 	 Time used:  0.00 sec
2023-03-28 16:29:42,574 		5232 of 10000 with 86.95% 	 Time used:  0.00 sec
2023-03-28 16:29:42,579 		5256 of 10000 with 86.91% 	 Time used:  0.00 sec
2023-03-28 16:29:42,585 		5280 of 10000 with 86.84% 	 Time used:  0.01 sec
2023-03-28 16:29:42,589 		5304 of 10000 with 86.88% 	 Time used:  0.00 sec
2023-03-28 16:29:42,596 		5328 of 10000 with 86.88% 	 Time used:  0.01 sec
2023-03-28 16:29:42,600 		5352 of 10000 with 86.86% 	 Time used:  0.00 sec
2023-03-28 16:29:42,604 		5376 of 10000 with 86.89% 	 Time used:  0.00 sec
2023-03-28 16:29:42,608 		5400 of 10000 with 86.91% 	 Time used:  0.00 sec
2023-03-28 16:29:42,612 		5424 of 10000 with 86.93% 	 Time used:  0.00 sec
2023-03-28 16:29:42,616 		5448 of 10000 with 86.91% 	 Time used:  0.00 sec
2023-03-28 16:29:42,623 		5472 of 10000 with 86.92% 	 Time used:  0.01 sec
2023-03-28 16:29:42,627 		5496 of 10000 with 86.92% 	 Time used:  0.00 sec
2023-03-28 16:29:42,634 		5520 of 10000 with 86.87% 	 Time used:  0.01 sec
2023-03-28 16:29:42,642 		5544 of 10000 with 86.85% 	 Time used:  0.01 sec
2023-03-28 16:29:42,651 		5568 of 10000 with 86.85% 	 Time used:  0.01 sec
2023-03-28 16:29:42,662 		5592 of 10000 with 86.82% 	 Time used:  0.01 sec
2023-03-28 16:29:42,675 		5616 of 10000 with 86.77% 	 Time used:  0.01 sec
2023-03-28 16:29:42,690 		5640 of 10000 with 86.79% 	 Time used:  0.01 sec
2023-03-28 16:29:42,722 		5664 of 10000 with 86.79% 	 Time used:  0.03 sec
2023-03-28 16:29:42,731 		5688 of 10000 with 86.80% 	 Time used:  0.01 sec
2023-03-28 16:29:42,737 		5712 of 10000 with 86.80% 	 Time used:  0.01 sec
2023-03-28 16:29:42,743 		5736 of 10000 with 86.80% 	 Time used:  0.01 sec
2023-03-28 16:29:42,750 		5760 of 10000 with 86.82% 	 Time used:  0.01 sec
2023-03-28 16:29:42,756 		5784 of 10000 with 86.86% 	 Time used:  0.01 sec
2023-03-28 16:29:42,762 		5808 of 10000 with 86.81% 	 Time used:  0.01 sec
2023-03-28 16:29:42,766 		5832 of 10000 with 86.85% 	 Time used:  0.00 sec
2023-03-28 16:29:42,772 		5856 of 10000 with 86.85% 	 Time used:  0.01 sec
2023-03-28 16:29:42,776 		5880 of 10000 with 86.87% 	 Time used:  0.00 sec
2023-03-28 16:29:42,780 		5904 of 10000 with 86.86% 	 Time used:  0.00 sec
2023-03-28 16:29:42,784 		5928 of 10000 with 86.86% 	 Time used:  0.00 sec
2023-03-28 16:29:42,789 		5952 of 10000 with 86.84% 	 Time used:  0.00 sec
2023-03-28 16:29:42,794 		5976 of 10000 with 86.80% 	 Time used:  0.00 sec
2023-03-28 16:29:42,799 		6000 of 10000 with 86.82% 	 Time used:  0.00 sec
2023-03-28 16:29:42,803 		6024 of 10000 with 86.84% 	 Time used:  0.00 sec
2023-03-28 16:29:42,810 		6048 of 10000 with 86.84% 	 Time used:  0.01 sec
2023-03-28 16:29:42,815 		6072 of 10000 with 86.81% 	 Time used:  0.00 sec
2023-03-28 16:29:42,820 		6096 of 10000 with 86.81% 	 Time used:  0.00 sec
2023-03-28 16:29:42,824 		6120 of 10000 with 86.80% 	 Time used:  0.00 sec
2023-03-28 16:29:42,828 		6144 of 10000 with 86.78% 	 Time used:  0.00 sec
2023-03-28 16:29:42,832 		6168 of 10000 with 86.75% 	 Time used:  0.00 sec
2023-03-28 16:29:42,837 		6192 of 10000 with 86.76% 	 Time used:  0.00 sec
2023-03-28 16:29:42,844 		6216 of 10000 with 86.76% 	 Time used:  0.01 sec
2023-03-28 16:29:42,848 		6240 of 10000 with 86.78% 	 Time used:  0.00 sec
2023-03-28 16:29:42,852 		6264 of 10000 with 86.77% 	 Time used:  0.00 sec
2023-03-28 16:29:42,857 		6288 of 10000 with 86.77% 	 Time used:  0.00 sec
2023-03-28 16:29:42,861 		6312 of 10000 with 86.80% 	 Time used:  0.00 sec
2023-03-28 16:29:42,868 		6336 of 10000 with 86.81% 	 Time used:  0.01 sec
2023-03-28 16:29:42,872 		6360 of 10000 with 86.86% 	 Time used:  0.00 sec
2023-03-28 16:29:42,879 		6384 of 10000 with 86.87% 	 Time used:  0.01 sec
2023-03-28 16:29:42,885 		6408 of 10000 with 86.86% 	 Time used:  0.01 sec
2023-03-28 16:29:42,889 		6432 of 10000 with 86.88% 	 Time used:  0.00 sec
2023-03-28 16:29:42,893 		6456 of 10000 with 86.88% 	 Time used:  0.00 sec
2023-03-28 16:29:42,897 		6480 of 10000 with 86.90% 	 Time used:  0.00 sec
2023-03-28 16:29:42,901 		6504 of 10000 with 86.92% 	 Time used:  0.00 sec
2023-03-28 16:29:42,906 		6528 of 10000 with 86.95% 	 Time used:  0.00 sec
2023-03-28 16:29:42,911 		6552 of 10000 with 86.92% 	 Time used:  0.00 sec
2023-03-28 16:29:42,915 		6576 of 10000 with 86.89% 	 Time used:  0.00 sec
2023-03-28 16:29:42,924 		6600 of 10000 with 86.91% 	 Time used:  0.01 sec
2023-03-28 16:29:42,929 		6624 of 10000 with 86.94% 	 Time used:  0.01 sec
2023-03-28 16:29:42,936 		6648 of 10000 with 86.96% 	 Time used:  0.01 sec
2023-03-28 16:29:42,940 		6672 of 10000 with 86.92% 	 Time used:  0.00 sec
2023-03-28 16:29:42,948 		6696 of 10000 with 86.89% 	 Time used:  0.01 sec
2023-03-28 16:29:42,952 		6720 of 10000 with 86.88% 	 Time used:  0.00 sec
2023-03-28 16:29:42,956 		6744 of 10000 with 86.86% 	 Time used:  0.00 sec
2023-03-28 16:29:42,961 		6768 of 10000 with 86.89% 	 Time used:  0.00 sec
2023-03-28 16:29:42,972 		6792 of 10000 with 86.94% 	 Time used:  0.01 sec
2023-03-28 16:29:42,985 		6816 of 10000 with 86.94% 	 Time used:  0.01 sec
2023-03-28 16:29:43,000 		6840 of 10000 with 86.93% 	 Time used:  0.01 sec
2023-03-28 16:29:43,028 		6864 of 10000 with 86.92% 	 Time used:  0.03 sec
2023-03-28 16:29:43,040 		6888 of 10000 with 86.90% 	 Time used:  0.01 sec
2023-03-28 16:29:43,046 		6912 of 10000 with 86.86% 	 Time used:  0.01 sec
```
