## Supplementary material for "Competitive performance and superior noise robustness of a non-negative deep convolutional spiking network": Source Code: log_2023_03_28_16_10_29_100.0.txt (part 3 of 8)

```
2023-03-28 16:29:43,053 		6936 of 10000 with 86.84% 	 Time used:  0.01 sec
2023-03-28 16:29:43,060 		6960 of 10000 with 86.84% 	 Time used:  0.01 sec
2023-03-28 16:29:43,067 		6984 of 10000 with 86.88% 	 Time used:  0.01 sec
2023-03-28 16:29:43,072 		7008 of 10000 with 86.84% 	 Time used:  0.01 sec
2023-03-28 16:29:43,078 		7032 of 10000 with 86.80% 	 Time used:  0.01 sec
2023-03-28 16:29:43,083 		7056 of 10000 with 86.78% 	 Time used:  0.00 sec
2023-03-28 16:29:43,087 		7080 of 10000 with 86.78% 	 Time used:  0.00 sec
2023-03-28 16:29:43,091 		7104 of 10000 with 86.77% 	 Time used:  0.00 sec
2023-03-28 16:29:43,096 		7128 of 10000 with 86.74% 	 Time used:  0.00 sec
2023-03-28 16:29:43,102 		7152 of 10000 with 86.76% 	 Time used:  0.01 sec
2023-03-28 16:29:43,106 		7176 of 10000 with 86.78% 	 Time used:  0.00 sec
2023-03-28 16:29:43,111 		7200 of 10000 with 86.71% 	 Time used:  0.00 sec
2023-03-28 16:29:43,115 		7224 of 10000 with 86.72% 	 Time used:  0.00 sec
2023-03-28 16:29:43,122 		7248 of 10000 with 86.75% 	 Time used:  0.01 sec
2023-03-28 16:29:43,128 		7272 of 10000 with 86.73% 	 Time used:  0.01 sec
2023-03-28 16:29:43,132 		7296 of 10000 with 86.77% 	 Time used:  0.00 sec
2023-03-28 16:29:43,136 		7320 of 10000 with 86.76% 	 Time used:  0.00 sec
2023-03-28 16:29:43,141 		7344 of 10000 with 86.78% 	 Time used:  0.00 sec
2023-03-28 16:29:43,145 		7368 of 10000 with 86.79% 	 Time used:  0.00 sec
2023-03-28 16:29:43,151 		7392 of 10000 with 86.81% 	 Time used:  0.01 sec
2023-03-28 16:29:43,158 		7416 of 10000 with 86.81% 	 Time used:  0.01 sec
2023-03-28 16:29:43,162 		7440 of 10000 with 86.84% 	 Time used:  0.00 sec
2023-03-28 16:29:43,167 		7464 of 10000 with 86.84% 	 Time used:  0.00 sec
2023-03-28 16:29:43,173 		7488 of 10000 with 86.89% 	 Time used:  0.01 sec
2023-03-28 16:29:43,179 		7512 of 10000 with 86.90% 	 Time used:  0.01 sec
2023-03-28 16:29:43,183 		7536 of 10000 with 86.89% 	 Time used:  0.00 sec
2023-03-28 16:29:43,187 		7560 of 10000 with 86.90% 	 Time used:  0.00 sec
2023-03-28 16:29:43,194 		7584 of 10000 with 86.91% 	 Time used:  0.01 sec
2023-03-28 16:29:43,198 		7608 of 10000 with 86.93% 	 Time used:  0.00 sec
2023-03-28 16:29:43,206 		7632 of 10000 with 86.98% 	 Time used:  0.01 sec
2023-03-28 16:29:43,212 		7656 of 10000 with 86.96% 	 Time used:  0.01 sec
2023-03-28 16:29:43,220 		7680 of 10000 with 86.95% 	 Time used:  0.01 sec
2023-03-28 16:29:43,228 		7704 of 10000 with 86.95% 	 Time used:  0.01 sec
2023-03-28 16:29:43,246 		7728 of 10000 with 86.98% 	 Time used:  0.02 sec
2023-03-28 16:29:43,280 		7752 of 10000 with 87.01% 	 Time used:  0.03 sec
2023-03-28 16:29:43,291 		7776 of 10000 with 87.00% 	 Time used:  0.01 sec
2023-03-28 16:29:43,297 		7800 of 10000 with 87.01% 	 Time used:  0.01 sec
2023-03-28 16:29:43,303 		7824 of 10000 with 86.99% 	 Time used:  0.01 sec
2023-03-28 16:29:43,310 		7848 of 10000 with 86.96% 	 Time used:  0.01 sec
2023-03-28 16:29:43,316 		7872 of 10000 with 86.97% 	 Time used:  0.01 sec
2023-03-28 16:29:43,321 		7896 of 10000 with 86.98% 	 Time used:  0.01 sec
2023-03-28 16:29:43,326 		7920 of 10000 with 86.98% 	 Time used:  0.00 sec
2023-03-28 16:29:43,332 		7944 of 10000 with 87.00% 	 Time used:  0.01 sec
2023-03-28 16:29:43,337 		7968 of 10000 with 86.97% 	 Time used:  0.00 sec
2023-03-28 16:29:43,342 		7992 of 10000 with 86.92% 	 Time used:  0.00 sec
2023-03-28 16:29:43,347 		8016 of 10000 with 86.88% 	 Time used:  0.01 sec
2023-03-28 16:29:43,352 		8040 of 10000 with 86.87% 	 Time used:  0.00 sec
2023-03-28 16:29:43,356 		8064 of 10000 with 86.86% 	 Time used:  0.00 sec
2023-03-28 16:29:43,360 		8088 of 10000 with 86.83% 	 Time used:  0.00 sec
2023-03-28 16:29:43,364 		8112 of 10000 with 86.86% 	 Time used:  0.00 sec
2023-03-28 16:29:43,368 		8136 of 10000 with 86.86% 	 Time used:  0.00 sec
2023-03-28 16:29:43,372 		8160 of 10000 with 86.84% 	 Time used:  0.00 sec
2023-03-28 16:29:43,376 		8184 of 10000 with 86.86% 	 Time used:  0.00 sec
2023-03-28 16:29:43,380 		8208 of 10000 with 86.89% 	 Time used:  0.00 sec
2023-03-28 16:29:43,384 		8232 of 10000 with 86.89% 	 Time used:  0.00 sec
2023-03-28 16:29:43,388 		8256 of 10000 with 86.92% 	 Time used:  0.00 sec
2023-03-28 16:29:43,391 		8280 of 10000 with 86.91% 	 Time used:  0.00 sec
2023-03-28 16:29:43,395 		8304 of 10000 with 86.87% 	 Time used:  0.00 sec
2023-03-28 16:29:43,399 		8328 of 10000 with 86.89% 	 Time used:  0.00 sec
2023-03-28 16:29:43,403 		8352 of 10000 with 86.90% 	 Time used:  0.00 sec
2023-03-28 16:29:43,407 		8376 of 10000 with 86.89% 	 Time used:  0.00 sec
2023-03-28 16:29:43,411 		8400 of 10000 with 86.90% 	 Time used:  0.00 sec
2023-03-28 16:29:43,415 		8424 of 10000 with 86.92% 	 Time used:  0.00 sec
2023-03-28 16:29:43,419 		8448 of 10000 with 86.93% 	 Time used:  0.00 sec
2023-03-28 16:29:43,423 		8472 of 10000 with 86.89% 	 Time used:  0.00 sec
2023-03-28 16:29:43,426 		8496 of 10000 with 86.92% 	 Time used:  0.00 sec
2023-03-28 16:29:43,431 		8520 of 10000 with 86.94% 	 Time used:  0.00 sec
2023-03-28 16:29:43,440 		8544 of 10000 with 86.93% 	 Time used:  0.01 sec
2023-03-28 16:29:43,445 		8568 of 10000 with 86.94% 	 Time used:  0.00 sec
2023-03-28 16:29:43,449 		8592 of 10000 with 86.96% 	 Time used:  0.00 sec
2023-03-28 16:29:43,453 		8616 of 10000 with 86.97% 	 Time used:  0.00 sec
2023-03-28 16:29:43,458 		8640 of 10000 with 86.91% 	 Time used:  0.01 sec
2023-03-28 16:29:43,465 		8664 of 10000 with 86.91% 	 Time used:  0.01 sec
2023-03-28 16:29:43,469 		8688 of 10000 with 86.91% 	 Time used:  0.00 sec
2023-03-28 16:29:43,474 		8712 of 10000 with 86.91% 	 Time used:  0.01 sec
2023-03-28 16:29:43,484 		8736 of 10000 with 86.87% 	 Time used:  0.01 sec
2023-03-28 16:29:43,495 		8760 of 10000 with 86.85% 	 Time used:  0.01 sec
2023-03-28 16:29:43,511 		8784 of 10000 with 86.82% 	 Time used:  0.02 sec
2023-03-28 16:29:43,538 		8808 of 10000 with 86.81% 	 Time used:  0.03 sec
2023-03-28 16:29:43,562 		8832 of 10000 with 86.83% 	 Time used:  0.02 sec
2023-03-28 16:29:43,570 		8856 of 10000 with 86.85% 	 Time used:  0.01 sec
2023-03-28 16:29:43,578 		8880 of 10000 with 86.82% 	 Time used:  0.01 sec
2023-03-28 16:29:43,585 		8904 of 10000 with 86.83% 	 Time used:  0.01 sec
2023-03-28 16:29:43,592 		8928 of 10000 with 86.83% 	 Time used:  0.01 sec
2023-03-28 16:29:43,599 		8952 of 10000 with 86.81% 	 Time used:  0.01 sec
2023-03-28 16:29:43,605 		8976 of 10000 with 86.81% 	 Time used:  0.01 sec
2023-03-28 16:29:43,612 		9000 of 10000 with 86.84% 	 Time used:  0.01 sec
2023-03-28 16:29:43,616 		9024 of 10000 with 86.86% 	 Time used:  0.00 sec
2023-03-28 16:29:43,621 		9048 of 10000 with 86.87% 	 Time used:  0.00 sec
2023-03-28 16:29:43,626 		9072 of 10000 with 86.84% 	 Time used:  0.00 sec
2023-03-28 16:29:43,632 		9096 of 10000 with 86.83% 	 Time used:  0.01 sec
2023-03-28 16:29:43,639 		9120 of 10000 with 86.85% 	 Time used:  0.01 sec
2023-03-28 16:29:43,645 		9144 of 10000 with 86.85% 	 Time used:  0.01 sec
2023-03-28 16:29:43,649 		9168 of 10000 with 86.86% 	 Time used:  0.00 sec
2023-03-28 16:29:43,653 		9192 of 10000 with 86.83% 	 Time used:  0.00 sec
2023-03-28 16:29:43,656 		9216 of 10000 with 86.83% 	 Time used:  0.00 sec
2023-03-28 16:29:43,660 		9240 of 10000 with 86.81% 	 Time used:  0.00 sec
2023-03-28 16:29:43,664 		9264 of 10000 with 86.79% 	 Time used:  0.00 sec
2023-03-28 16:29:43,668 		9288 of 10000 with 86.78% 	 Time used:  0.00 sec
2023-03-28 16:29:43,672 		9312 of 10000 with 86.77% 	 Time used:  0.00 sec
2023-03-28 16:29:43,676 		9336 of 10000 with 86.76% 	 Time used:  0.00 sec
2023-03-28 16:29:43,680 		9360 of 10000 with 86.76% 	 Time used:  0.00 sec
2023-03-28 16:29:43,683 		9384 of 10000 with 86.79% 	 Time used:  0.00 sec
2023-03-28 16:29:43,687 		9408 of 10000 with 86.78% 	 Time used:  0.00 sec
2023-03-28 16:29:43,691 		9432 of 10000 with 86.81% 	 Time used:  0.00 sec
2023-03-28 16:29:43,696 		9456 of 10000 with 86.78% 	 Time used:  0.01 sec
2023-03-28 16:29:43,702 		9480 of 10000 with 86.81% 	 Time used:  0.00 sec
2023-03-28 16:29:43,706 		9504 of 10000 with 86.78% 	 Time used:  0.00 sec
2023-03-28 16:29:43,710 		9528 of 10000 with 86.80% 	 Time used:  0.00 sec
2023-03-28 16:29:43,714 		9552 of 10000 with 86.77% 	 Time used:  0.00 sec
2023-03-28 16:29:43,720 		9576 of 10000 with 86.78% 	 Time used:  0.01 sec
2023-03-28 16:29:43,727 		9600 of 10000 with 86.78% 	 Time used:  0.01 sec
2023-03-28 16:29:43,734 		9624 of 10000 with 86.79% 	 Time used:  0.01 sec
2023-03-28 16:29:43,739 		9648 of 10000 with 86.82% 	 Time used:  0.00 sec
2023-03-28 16:29:43,744 		9672 of 10000 with 86.81% 	 Time used:  0.00 sec
2023-03-28 16:29:43,754 		9696 of 10000 with 86.79% 	 Time used:  0.01 sec
2023-03-28 16:29:43,765 		9720 of 10000 with 86.81% 	 Time used:  0.01 sec
2023-03-28 16:29:43,782 		9744 of 10000 with 86.82% 	 Time used:  0.02 sec
2023-03-28 16:29:43,808 		9768 of 10000 with 86.81% 	 Time used:  0.03 sec
2023-03-28 16:29:43,816 		9792 of 10000 with 86.84% 	 Time used:  0.01 sec
2023-03-28 16:29:43,822 		9816 of 10000 with 86.86% 	 Time used:  0.01 sec
2023-03-28 16:29:43,828 		9840 of 10000 with 86.88% 	 Time used:  0.01 sec
2023-03-28 16:29:43,835 		9864 of 10000 with 86.89% 	 Time used:  0.01 sec
2023-03-28 16:29:43,841 		9888 of 10000 with 86.89% 	 Time used:  0.01 sec
2023-03-28 16:29:43,847 		9912 of 10000 with 86.90% 	 Time used:  0.01 sec
2023-03-28 16:29:43,851 		9936 of 10000 with 86.93% 	 Time used:  0.00 sec
2023-03-28 16:29:43,856 		9960 of 10000 with 86.90% 	 Time used:  0.00 sec
2023-03-28 16:29:43,860 		9984 of 10000 with 86.88% 	 Time used:  0.00 sec
2023-03-28 16:29:43,864 		10000 of 10000 with 86.87% 	 Time used:  0.00 sec
2023-03-28 16:29:43,864 
2023-03-28 16:29:43,871 			Learning rate: weights:   1.000e-03    
2023-03-28 16:29:43,871 			Last test performance: 86.87%
2023-03-28 16:29:43,871 ----------------
2023-03-28 16:29:44,117   27  =>  0    		Training 486 pattern with 86.46% 	Forward time: 	 0.22 sec
2023-03-28 16:29:44,117 			Loss:    1.468e-02    			Backward time: 	 0.02 sec 
2023-03-28 16:29:44,155 			Learning rate: weights:   1.000e-03    
2023-03-28 16:29:44,155 			Last test performance: 86.87%
2023-03-28 16:29:44,155 ----------------
2023-03-28 16:29:44,401   27  =>  1    		Training 486 pattern with 84.17% 	Forward time: 	 0.22 sec
2023-03-28 16:29:44,401 			Loss:    1.603e-02    			Backward time: 	 0.01 sec 
2023-03-28 16:29:44,451 			Learning rate: weights:   1.000e-03    
2023-03-28 16:29:44,451 			Last test performance: 86.87%
2023-03-28 16:29:44,452 ----------------
2023-03-28 16:29:44,694   27  =>  2    		Training 486 pattern with 87.50% 	Forward time: 	 0.22 sec
2023-03-28 16:29:44,694 			Loss:    1.269e-02    			Backward time: 	 0.02 sec 
2023-03-28 16:29:44,748 			Learning rate: weights:   1.000e-03    
2023-03-28 16:29:44,748 			Last test performance: 86.87%
2023-03-28 16:29:44,748 ----------------
2023-03-28 16:29:44,979   27  =>  3    		Training 486 pattern with 89.38% 	Forward time: 	 0.21 sec
2023-03-28 16:29:44,979 			Loss:    1.246e-02    			Backward time: 	 0.01 sec 
2023-03-28 16:29:45,063 			Learning rate: weights:   1.000e-03    
2023-03-28 16:29:45,064 			Last test performance: 86.87%
2023-03-28 16:29:45,064 ----------------
2023-03-28 16:29:45,278   27  =>  4    		Training 486 pattern with 84.79% 	Forward time: 	 0.18 sec
2023-03-28 16:29:45,278 			Loss:    1.670e-02    			Backward time: 	 0.03 sec 
2023-03-28 16:29:45,345 			Learning rate: weights:   1.000e-03    
2023-03-28 16:29:45,345 			Last test performance: 86.87%
2023-03-28 16:29:45,345 ----------------
2023-03-28 16:29:45,609   27  =>  5    		Training 486 pattern with 87.08% 	Forward time: 	 0.24 sec
2023-03-28 16:29:45,610 			Loss:    1.419e-02    			Backward time: 	 0.01 sec 
2023-03-28 16:29:45,655 			Learning rate: weights:   1.000e-03    
2023-03-28 16:29:45,655 			Last test performance: 86.87%
2023-03-28 16:29:45,655 ----------------
2023-03-28 16:29:45,897   27  =>  6    		Training 486 pattern with 87.50% 	Forward time: 	 0.22 sec
2023-03-28 16:29:45,897 			Loss:    1.355e-02    			Backward time: 	 0.01 sec 
2023-03-28 16:29:45,940 			Learning rate: weights:   1.000e-03    
2023-03-28 16:29:45,940 			Last test performance: 86.87%
2023-03-28 16:29:45,940 ----------------
2023-03-28 16:29:46,200   27  =>  7    		Training 486 pattern with 85.62% 	Forward time: 	 0.23 sec
2023-03-28 16:29:46,200 			Loss:    1.493e-02    			Backward time: 	 0.02 sec 
2023-03-28 16:29:46,248 			Learning rate: weights:   1.000e-03    
2023-03-28 16:29:46,248 			Last test performance: 86.87%
2023-03-28 16:29:46,248 ----------------
2023-03-28 16:29:46,537   27  =>  8    		Training 486 pattern with 88.33% 	Forward time: 	 0.25 sec
2023-03-28 16:29:46,537 			Loss:    1.250e-02    			Backward time: 	 0.03 sec 
2023-03-28 16:29:46,606 			Learning rate: weights:   1.000e-03    
2023-03-28 16:29:46,606 			Last test performance: 86.87%
2023-03-28 16:29:46,606 ----------------
2023-03-28 16:29:46,825   27  =>  9    		Training 486 pattern with 89.38% 	Forward time: 	 0.18 sec
2023-03-28 16:29:46,825 			Loss:    1.209e-02    			Backward time: 	 0.03 sec 
2023-03-28 16:29:46,877 			Learning rate: weights:   1.000e-03    
2023-03-28 16:29:46,879 			Last test performance: 86.87%
2023-03-28 16:29:46,879 ----------------
2023-03-28 16:29:47,085   27  =>  10   		Training 486 pattern with 86.04% 	Forward time: 	 0.19 sec
2023-03-28 16:29:47,085 			Loss:    1.386e-02    			Backward time: 	 0.01 sec 
2023-03-28 16:29:47,135 			Learning rate: weights:   1.000e-03    
2023-03-28 16:29:47,135 			Last test performance: 86.87%
2023-03-28 16:29:47,136 ----------------
2023-03-28 16:29:47,439   27  =>  11   		Training 486 pattern with 87.92% 	Forward time: 	 0.28 sec
2023-03-28 16:29:47,440 			Loss:    1.284e-02    			Backward time: 	 0.02 sec 
2023-03-28 16:29:47,486 			Learning rate: weights:   1.000e-03    
2023-03-28 16:29:47,486 			Last test performance: 86.87%
2023-03-28 16:29:47,486 ----------------
2023-03-28 16:29:47,656   27  =>  12   		Training 486 pattern with 86.67% 	Forward time: 	 0.15 sec
2023-03-28 16:29:47,656 			Loss:    1.466e-02    			Backward time: 	 0.01 sec 
2023-03-28 16:29:47,703 			Learning rate: weights:   1.000e-03    
2023-03-28 16:29:47,703 			Last test performance: 86.87%
2023-03-28 16:29:47,703 ----------------
2023-03-28 16:29:47,922   27  =>  13   		Training 486 pattern with 86.04% 	Forward time: 	 0.20 sec
2023-03-28 16:29:47,922 			Loss:    1.499e-02    			Backward time: 	 0.02 sec 
2023-03-28 16:29:47,974 			Learning rate: weights:   1.000e-03    
2023-03-28 16:29:47,974 			Last test performance: 86.87%
2023-03-28 16:29:47,974 ----------------
2023-03-28 16:29:48,196   27  =>  14   		Training 486 pattern with 87.08% 	Forward time: 	 0.19 sec
2023-03-28 16:29:48,196 			Loss:    1.664e-02    			Backward time: 	 0.03 sec 
2023-03-28 16:29:48,301 			Learning rate: weights:   1.000e-03    
2023-03-28 16:29:48,301 			Last test performance: 86.87%
2023-03-28 16:29:48,301 ----------------
2023-03-28 16:29:48,494   27  =>  15   		Training 486 pattern with 88.54% 	Forward time: 	 0.17 sec
2023-03-28 16:29:48,494 			Loss:    1.360e-02    			Backward time: 	 0.02 sec 
2023-03-28 16:29:48,535 			Learning rate: weights:   1.000e-03    
2023-03-28 16:29:48,535 			Last test performance: 86.87%
2023-03-28 16:29:48,535 ----------------
2023-03-28 16:29:48,769   27  =>  16   		Training 486 pattern with 87.08% 	Forward time: 	 0.21 sec
2023-03-28 16:29:48,769 			Loss:    1.496e-02    			Backward time: 	 0.01 sec 
2023-03-28 16:29:48,814 			Learning rate: weights:   1.000e-03    
2023-03-28 16:29:48,814 			Last test performance: 86.87%
2023-03-28 16:29:48,814 ----------------
2023-03-28 16:29:49,068   27  =>  17   		Training 486 pattern with 85.83% 	Forward time: 	 0.22 sec
2023-03-28 16:29:49,069 			Loss:    1.486e-02    			Backward time: 	 0.02 sec 
2023-03-28 16:29:49,123 			Learning rate: weights:   1.000e-03    
2023-03-28 16:29:49,123 			Last test performance: 86.87%
2023-03-28 16:29:49,123 ----------------
2023-03-28 16:29:49,354   27  =>  18   		Training 486 pattern with 88.54% 	Forward time: 	 0.21 sec
2023-03-28 16:29:49,354 			Loss:    1.215e-02    			Backward time: 	 0.02 sec 
2023-03-28 16:29:49,435 			Learning rate: weights:   1.000e-03    
2023-03-28 16:29:49,436 			Last test performance: 86.87%
2023-03-28 16:29:49,436 ----------------
2023-03-28 16:29:49,671   27  =>  19   		Training 486 pattern with 88.96% 	Forward time: 	 0.21 sec
2023-03-28 16:29:49,671 			Loss:    1.303e-02    			Backward time: 	 0.01 sec 
2023-03-28 16:29:49,735 			Learning rate: weights:   1.000e-03    
2023-03-28 16:29:49,735 			Last test performance: 86.87%
2023-03-28 16:29:49,735 ----------------
2023-03-28 16:29:49,965   27  =>  20   		Training 486 pattern with 87.92% 	Forward time: 	 0.21 sec
2023-03-28 16:29:49,965 			Loss:    1.470e-02    			Backward time: 	 0.01 sec 
2023-03-28 16:29:50,075 			Learning rate: weights:   1.000e-03    
2023-03-28 16:29:50,075 			Last test performance: 86.87%
2023-03-28 16:29:50,075 ----------------
2023-03-28 16:29:50,342   27  =>  21   		Training 486 pattern with 88.54% 	Forward time: 	 0.23 sec
2023-03-28 16:29:50,342 			Loss:    1.173e-02    			Backward time: 	 0.03 sec 
2023-03-28 16:29:50,385 			Learning rate: weights:   1.000e-03    
2023-03-28 16:29:50,385 			Last test performance: 86.87%
2023-03-28 16:29:50,385 ----------------
2023-03-28 16:29:50,638   27  =>  22   		Training 486 pattern with 86.04% 	Forward time: 	 0.23 sec
2023-03-28 16:29:50,638 			Loss:    1.606e-02    			Backward time: 	 0.02 sec 
2023-03-28 16:29:50,731 			Learning rate: weights:   1.000e-03    
2023-03-28 16:29:50,731 			Last test performance: 86.87%
2023-03-28 16:29:50,731 ----------------
2023-03-28 16:29:51,079   27  =>  23   		Training 486 pattern with 89.38% 	Forward time: 	 0.30 sec
2023-03-28 16:29:51,079 			Loss:    1.335e-02    			Backward time: 	 0.03 sec 
2023-03-28 16:29:51,115 			Learning rate: weights:   1.000e-03    
2023-03-28 16:29:51,115 			Last test performance: 86.87%
2023-03-28 16:29:51,115 ----------------
2023-03-28 16:29:51,367   27  =>  24   		Training 486 pattern with 87.08% 	Forward time: 	 0.22 sec
2023-03-28 16:29:51,367 			Loss:    1.479e-02    			Backward time: 	 0.02 sec 
2023-03-28 16:29:51,414 			Learning rate: weights:   1.000e-03    
2023-03-28 16:29:51,414 			Last test performance: 86.87%
2023-03-28 16:29:51,414 ----------------
2023-03-28 16:29:51,573   27  =>  25   		Training 486 pattern with 88.33% 	Forward time: 	 0.14 sec
2023-03-28 16:29:51,573 			Loss:    1.342e-02    			Backward time: 	 0.01 sec 
2023-03-28 16:29:51,617 			Learning rate: weights:   1.000e-03    
2023-03-28 16:29:51,617 			Last test performance: 86.87%
2023-03-28 16:29:51,617 ----------------
2023-03-28 16:29:51,894   27  =>  26   		Training 486 pattern with 87.71% 	Forward time: 	 0.24 sec
2023-03-28 16:29:51,894 			Loss:    1.355e-02    			Backward time: 	 0.03 sec 
2023-03-28 16:29:51,967 			Learning rate: weights:   1.000e-03    
2023-03-28 16:29:51,967 			Last test performance: 86.87%
2023-03-28 16:29:51,967 ----------------
2023-03-28 16:29:52,186   27  =>  27   		Training 486 pattern with 88.96% 	Forward time: 	 0.20 sec
2023-03-28 16:29:52,186 			Loss:    1.368e-02    			Backward time: 	 0.02 sec 
2023-03-28 16:29:52,247 			Learning rate: weights:   1.000e-03    
2023-03-28 16:29:52,247 			Last test performance: 86.87%
2023-03-28 16:29:52,247 ----------------
2023-03-28 16:29:52,478   27  =>  28   		Training 486 pattern with 88.96% 	Forward time: 	 0.21 sec
2023-03-28 16:29:52,478 			Loss:    1.266e-02    			Backward time: 	 0.02 sec 
2023-03-28 16:29:52,515 			Learning rate: weights:   1.000e-03    
2023-03-28 16:29:52,515 			Last test performance: 86.87%
2023-03-28 16:29:52,515 ----------------
2023-03-28 16:29:52,743   27  =>  29   		Training 486 pattern with 88.54% 	Forward time: 	 0.20 sec
2023-03-28 16:29:52,743 			Loss:    1.194e-02    			Backward time: 	 0.02 sec 
2023-03-28 16:29:52,785 			Learning rate: weights:   1.000e-03    
2023-03-28 16:29:52,785 			Last test performance: 86.87%
2023-03-28 16:29:52,785 ----------------
2023-03-28 16:29:53,031   27  =>  30   		Training 486 pattern with 85.42% 	Forward time: 	 0.22 sec
2023-03-28 16:29:53,031 			Loss:    1.647e-02    			Backward time: 	 0.02 sec 
2023-03-28 16:29:53,070 			Learning rate: weights:   1.000e-03    
2023-03-28 16:29:53,070 			Last test performance: 86.87%
2023-03-28 16:29:53,070 ----------------
2023-03-28 16:29:53,326   27  =>  31   		Training 486 pattern with 86.67% 	Forward time: 	 0.22 sec
2023-03-28 16:29:53,326 			Loss:    1.495e-02    			Backward time: 	 0.03 sec 
2023-03-28 16:29:53,368 			Learning rate: weights:   1.000e-03    
2023-03-28 16:29:53,368 			Last test performance: 86.87%
2023-03-28 16:29:53,368 ----------------
2023-03-28 16:29:53,609   27  =>  32   		Training 486 pattern with 89.79% 	Forward time: 	 0.21 sec
2023-03-28 16:29:53,609 			Loss:    1.260e-02    			Backward time: 	 0.02 sec 
2023-03-28 16:29:53,690 			Learning rate: weights:   1.000e-03    
2023-03-28 16:29:53,690 			Last test performance: 86.87%
2023-03-28 16:29:53,690 ----------------
2023-03-28 16:29:53,914   27  =>  33   		Training 486 pattern with 89.58% 	Forward time: 	 0.20 sec
2023-03-28 16:29:53,914 			Loss:    1.284e-02    			Backward time: 	 0.01 sec 
2023-03-28 16:29:53,974 			Learning rate: weights:   1.000e-03    
2023-03-28 16:29:53,974 			Last test performance: 86.87%
2023-03-28 16:29:53,974 ----------------
2023-03-28 16:29:54,253   27  =>  34   		Training 486 pattern with 84.58% 	Forward time: 	 0.23 sec
2023-03-28 16:29:54,253 			Loss:    1.440e-02    			Backward time: 	 0.04 sec 
2023-03-28 16:29:54,304 			Learning rate: weights:   1.000e-03    
2023-03-28 16:29:54,305 			Last test performance: 86.87%
2023-03-28 16:29:54,305 ----------------
2023-03-28 16:29:54,531   27  =>  35   		Training 486 pattern with 87.71% 	Forward time: 	 0.21 sec
2023-03-28 16:29:54,531 			Loss:    1.443e-02    			Backward time: 	 0.01 sec 
2023-03-28 16:29:54,602 			Learning rate: weights:   1.000e-03    
2023-03-28 16:29:54,602 			Last test performance: 86.87%
2023-03-28 16:29:54,602 ----------------
2023-03-28 16:29:54,885   27  =>  36   		Training 486 pattern with 86.04% 	Forward time: 	 0.26 sec
2023-03-28 16:29:54,885 			Loss:    1.558e-02    			Backward time: 	 0.02 sec 
2023-03-28 16:29:54,934 			Learning rate: weights:   1.000e-03    
2023-03-28 16:29:54,934 			Last test performance: 86.87%
2023-03-28 16:29:54,934 ----------------
2023-03-28 16:29:55,197   27  =>  37   		Training 486 pattern with 88.12% 	Forward time: 	 0.24 sec
2023-03-28 16:29:55,197 			Loss:    1.295e-02    			Backward time: 	 0.01 sec 
2023-03-28 16:29:55,244 			Learning rate: weights:   1.000e-03    
2023-03-28 16:29:55,244 			Last test performance: 86.87%
2023-03-28 16:29:55,244 ----------------
2023-03-28 16:29:55,494   27  =>  38   		Training 486 pattern with 89.58% 	Forward time: 	 0.21 sec
2023-03-28 16:29:55,494 			Loss:    1.237e-02    			Backward time: 	 0.03 sec 
2023-03-28 16:29:55,586 			Learning rate: weights:   1.000e-03    
2023-03-28 16:29:55,586 			Last test performance: 86.87%
2023-03-28 16:29:55,586 ----------------
2023-03-28 16:29:55,824   27  =>  39   		Training 486 pattern with 87.92% 	Forward time: 	 0.20 sec
2023-03-28 16:29:55,824 			Loss:    1.534e-02    			Backward time: 	 0.03 sec 
2023-03-28 16:29:55,896 			Learning rate: weights:   1.000e-03    
2023-03-28 16:29:55,896 			Last test performance: 86.87%
2023-03-28 16:29:55,896 ----------------
2023-03-28 16:29:56,100   27  =>  40   		Training 486 pattern with 86.88% 	Forward time: 	 0.19 sec
2023-03-28 16:29:56,100 			Loss:    1.439e-02    			Backward time: 	 0.01 sec 
2023-03-28 16:29:56,164 			Learning rate: weights:   1.000e-03    
2023-03-28 16:29:56,165 			Last test performance: 86.87%
2023-03-28 16:29:56,165 ----------------
2023-03-28 16:29:56,389   27  =>  41   		Training 486 pattern with 90.42% 	Forward time: 	 0.19 sec
2023-03-28 16:29:56,389 			Loss:    1.158e-02    			Backward time: 	 0.01 sec 
2023-03-28 16:29:56,447 			Learning rate: weights:   1.000e-03    
2023-03-28 16:29:56,447 			Last test performance: 86.87%
2023-03-28 16:29:56,447 ----------------
2023-03-28 16:29:56,666   27  =>  42   		Training 486 pattern with 86.88% 	Forward time: 	 0.20 sec
2023-03-28 16:29:56,666 			Loss:    1.399e-02    			Backward time: 	 0.01 sec 
2023-03-28 16:29:56,707 			Learning rate: weights:   1.000e-03    
2023-03-28 16:29:56,707 			Last test performance: 86.87%
2023-03-28 16:29:56,707 ----------------
2023-03-28 16:29:57,017   27  =>  43   		Training 486 pattern with 87.08% 	Forward time: 	 0.26 sec
2023-03-28 16:29:57,017 			Loss:    1.487e-02    			Backward time: 	 0.03 sec 
2023-03-28 16:29:57,070 			Learning rate: weights:   1.000e-03    
2023-03-28 16:29:57,071 			Last test performance: 86.87%
2023-03-28 16:29:57,071 ----------------
2023-03-28 16:29:57,267   27  =>  44   		Training 486 pattern with 86.67% 	Forward time: 	 0.18 sec
2023-03-28 16:29:57,267 			Loss:    1.445e-02    			Backward time: 	 0.01 sec 
2023-03-28 16:29:57,320 			Learning rate: weights:   1.000e-03    
2023-03-28 16:29:57,320 			Last test performance: 86.87%
2023-03-28 16:29:57,320 ----------------
2023-03-28 16:29:57,591   27  =>  45   		Training 486 pattern with 87.92% 	Forward time: 	 0.24 sec
2023-03-28 16:29:57,591 			Loss:    1.363e-02    			Backward time: 	 0.02 sec 
2023-03-28 16:29:57,628 			Learning rate: weights:   1.000e-03    
2023-03-28 16:29:57,628 			Last test performance: 86.87%
2023-03-28 16:29:57,628 ----------------
2023-03-28 16:29:57,887   27  =>  46   		Training 486 pattern with 90.00% 	Forward time: 	 0.22 sec
2023-03-28 16:29:57,887 			Loss:    1.172e-02    			Backward time: 	 0.03 sec 
2023-03-28 16:29:57,922 			Learning rate: weights:   1.000e-03    
2023-03-28 16:29:57,922 			Last test performance: 86.87%
2023-03-28 16:29:57,922 ----------------
2023-03-28 16:29:58,207   27  =>  47   		Training 486 pattern with 86.88% 	Forward time: 	 0.26 sec
2023-03-28 16:29:58,207 			Loss:    1.331e-02    			Backward time: 	 0.02 sec 
2023-03-28 16:29:58,257 			Learning rate: weights:   1.000e-03    
2023-03-28 16:29:58,257 			Last test performance: 86.87%
2023-03-28 16:29:58,257 ----------------
2023-03-28 16:29:58,429   27  =>  48   		Training 486 pattern with 87.08% 	Forward time: 	 0.16 sec
2023-03-28 16:29:58,429 			Loss:    1.409e-02    			Backward time: 	 0.01 sec 
2023-03-28 16:29:58,505 			Learning rate: weights:   1.000e-03    
2023-03-28 16:29:58,506 			Last test performance: 86.87%
2023-03-28 16:29:58,506 ----------------
2023-03-28 16:29:58,744   27  =>  49   		Training 486 pattern with 88.54% 	Forward time: 	 0.21 sec
2023-03-28 16:29:58,744 			Loss:    1.262e-02    			Backward time: 	 0.02 sec 
2023-03-28 16:29:58,782 			Learning rate: weights:   1.000e-03    
2023-03-28 16:29:58,782 			Last test performance: 86.87%
2023-03-28 16:29:58,782 ----------------
2023-03-28 16:29:59,047   27  =>  50   		Training 486 pattern with 90.00% 	Forward time: 	 0.24 sec
2023-03-28 16:29:59,047 			Loss:    1.169e-02    			Backward time: 	 0.01 sec 
2023-03-28 16:29:59,114 			Learning rate: weights:   1.000e-03    
2023-03-28 16:29:59,114 			Last test performance: 86.87%
2023-03-28 16:29:59,114 ----------------
2023-03-28 16:29:59,341   27  =>  51   		Training 486 pattern with 88.12% 	Forward time: 	 0.20 sec
2023-03-28 16:29:59,341 			Loss:    1.271e-02    			Backward time: 	 0.02 sec 
2023-03-28 16:29:59,409 			Learning rate: weights:   1.000e-03    
2023-03-28 16:29:59,409 			Last test performance: 86.87%
2023-03-28 16:29:59,409 ----------------
2023-03-28 16:29:59,643   27  =>  52   		Training 486 pattern with 85.42% 	Forward time: 	 0.21 sec
2023-03-28 16:29:59,643 			Loss:    1.642e-02    			Backward time: 	 0.01 sec 
2023-03-28 16:29:59,798 			Learning rate: weights:   1.000e-03    
2023-03-28 16:29:59,798 			Last test performance: 86.87%
2023-03-28 16:29:59,798 ----------------
2023-03-28 16:30:00,065   27  =>  53   		Training 486 pattern with 85.42% 	Forward time: 	 0.24 sec
2023-03-28 16:30:00,066 			Loss:    1.728e-02    			Backward time: 	 0.02 sec 
2023-03-28 16:30:00,246 			Learning rate: weights:   1.000e-03    
2023-03-28 16:30:00,246 			Last test performance: 86.87%
2023-03-28 16:30:00,246 ----------------
2023-03-28 16:30:00,526   27  =>  54   		Training 486 pattern with 86.04% 	Forward time: 	 0.25 sec
2023-03-28 16:30:00,526 			Loss:    1.529e-02    			Backward time: 	 0.02 sec 
2023-03-28 16:30:00,580 			Learning rate: weights:   1.000e-03    
2023-03-28 16:30:00,580 			Last test performance: 86.87%
2023-03-28 16:30:00,580 ----------------
2023-03-28 16:30:00,797   27  =>  55   		Training 486 pattern with 87.92% 	Forward time: 	 0.20 sec
2023-03-28 16:30:00,797 			Loss:    1.141e-02    			Backward time: 	 0.01 sec 
2023-03-28 16:30:00,991 			Learning rate: weights:   1.000e-03    
2023-03-28 16:30:00,991 			Last test performance: 86.87%
2023-03-28 16:30:00,991 ----------------
2023-03-28 16:30:01,192   27  =>  56   		Training 486 pattern with 88.12% 	Forward time: 	 0.18 sec
2023-03-28 16:30:01,192 			Loss:    1.479e-02    			Backward time: 	 0.01 sec 
2023-03-28 16:30:01,309 			Learning rate: weights:   1.000e-03    
2023-03-28 16:30:01,309 			Last test performance: 86.87%
2023-03-28 16:30:01,309 ----------------
2023-03-28 16:30:01,494   27  =>  57   		Training 486 pattern with 86.46% 	Forward time: 	 0.17 sec
2023-03-28 16:30:01,494 			Loss:    1.456e-02    			Backward time: 	 0.01 sec 
2023-03-28 16:30:01,683 			Learning rate: weights:   1.000e-03    
2023-03-28 16:30:01,684 			Last test performance: 86.87%
2023-03-28 16:30:01,684 ----------------
2023-03-28 16:30:01,924   27  =>  58   		Training 486 pattern with 87.92% 	Forward time: 	 0.22 sec
2023-03-28 16:30:01,925 			Loss:    1.300e-02    			Backward time: 	 0.02 sec 
2023-03-28 16:30:02,031 			Learning rate: weights:   1.000e-03    
2023-03-28 16:30:02,031 			Last test performance: 86.87%
2023-03-28 16:30:02,031 ----------------
2023-03-28 16:30:02,216   27  =>  59   		Training 486 pattern with 85.21% 	Forward time: 	 0.16 sec
2023-03-28 16:30:02,216 			Loss:    1.600e-02    			Backward time: 	 0.01 sec 
2023-03-28 16:30:02,358 			Learning rate: weights:   1.000e-03    
2023-03-28 16:30:02,358 			Last test performance: 86.87%
2023-03-28 16:30:02,358 ----------------
2023-03-28 16:30:02,551   27  =>  60   		Training 486 pattern with 86.46% 	Forward time: 	 0.17 sec
2023-03-28 16:30:02,551 			Loss:    1.348e-02    			Backward time: 	 0.01 sec 
2023-03-28 16:30:02,681 			Learning rate: weights:   1.000e-03    
2023-03-28 16:30:02,681 			Last test performance: 86.87%
2023-03-28 16:30:02,681 ----------------
2023-03-28 16:30:02,863   27  =>  61   		Training 486 pattern with 86.67% 	Forward time: 	 0.16 sec
2023-03-28 16:30:02,863 			Loss:    1.747e-02    			Backward time: 	 0.01 sec 
2023-03-28 16:30:03,059 			Learning rate: weights:   1.000e-03    
2023-03-28 16:30:03,059 			Last test performance: 86.87%
2023-03-28 16:30:03,059 ----------------
2023-03-28 16:30:03,328   27  =>  62   		Training 486 pattern with 87.08% 	Forward time: 	 0.23 sec
2023-03-28 16:30:03,329 			Loss:    1.506e-02    			Backward time: 	 0.03 sec 
2023-03-28 16:30:03,381 			Learning rate: weights:   1.000e-03    
2023-03-28 16:30:03,381 			Last test performance: 86.87%
2023-03-28 16:30:03,382 ----------------
2023-03-28 16:30:03,643   27  =>  63   		Training 486 pattern with 87.08% 	Forward time: 	 0.23 sec
2023-03-28 16:30:03,643 			Loss:    1.409e-02    			Backward time: 	 0.02 sec 
2023-03-28 16:30:03,699 			Learning rate: weights:   1.000e-03    
2023-03-28 16:30:03,699 			Last test performance: 86.87%
2023-03-28 16:30:03,699 ----------------
2023-03-28 16:30:03,962   27  =>  64   		Training 486 pattern with 87.92% 	Forward time: 	 0.24 sec
2023-03-28 16:30:03,962 			Loss:    1.443e-02    			Backward time: 	 0.01 sec 
2023-03-28 16:30:04,063 			Learning rate: weights:   1.000e-03    
2023-03-28 16:30:04,063 			Last test performance: 86.87%
2023-03-28 16:30:04,064 ----------------
2023-03-28 16:30:04,277   27  =>  65   		Training 486 pattern with 88.33% 	Forward time: 	 0.19 sec
2023-03-28 16:30:04,277 			Loss:    1.272e-02    			Backward time: 	 0.01 sec 
2023-03-28 16:30:04,374 			Learning rate: weights:   1.000e-03    
2023-03-28 16:30:04,374 			Last test performance: 86.87%
2023-03-28 16:30:04,374 ----------------
2023-03-28 16:30:04,621   27  =>  66   		Training 486 pattern with 87.50% 	Forward time: 	 0.22 sec
2023-03-28 16:30:04,621 			Loss:    1.354e-02    			Backward time: 	 0.01 sec 
2023-03-28 16:30:04,717 			Learning rate: weights:   1.000e-03    
2023-03-28 16:30:04,718 			Last test performance: 86.87%
2023-03-28 16:30:04,718 ----------------
2023-03-28 16:30:04,929   27  =>  67   		Training 486 pattern with 85.00% 	Forward time: 	 0.19 sec
2023-03-28 16:30:04,929 			Loss:    1.536e-02    			Backward time: 	 0.01 sec 
2023-03-28 16:30:05,032 			Learning rate: weights:   1.000e-03    
2023-03-28 16:30:05,032 			Last test performance: 86.87%
2023-03-28 16:30:05,032 ----------------
2023-03-28 16:30:05,212   27  =>  68   		Training 486 pattern with 84.17% 	Forward time: 	 0.16 sec
2023-03-28 16:30:05,212 			Loss:    1.547e-02    			Backward time: 	 0.01 sec 
2023-03-28 16:30:05,300 			Learning rate: weights:   1.000e-03    
2023-03-28 16:30:05,300 			Last test performance: 86.87%
2023-03-28 16:30:05,300 ----------------
2023-03-28 16:30:05,573   27  =>  69   		Training 486 pattern with 86.46% 	Forward time: 	 0.25 sec
2023-03-28 16:30:05,573 			Loss:    1.469e-02    			Backward time: 	 0.02 sec 
2023-03-28 16:30:05,633 			Learning rate: weights:   1.000e-03    
2023-03-28 16:30:05,633 			Last test performance: 86.87%
2023-03-28 16:30:05,633 ----------------
2023-03-28 16:30:05,863   27  =>  70   		Training 486 pattern with 90.62% 	Forward time: 	 0.21 sec
2023-03-28 16:30:05,864 			Loss:    1.237e-02    			Backward time: 	 0.01 sec 
2023-03-28 16:30:05,911 			Learning rate: weights:   1.000e-03    
2023-03-28 16:30:05,911 			Last test performance: 86.87%
2023-03-28 16:30:05,911 ----------------
2023-03-28 16:30:06,160   27  =>  71   		Training 486 pattern with 86.88% 	Forward time: 	 0.23 sec
2023-03-28 16:30:06,160 			Loss:    1.492e-02    			Backward time: 	 0.01 sec 
2023-03-28 16:30:06,198 			Learning rate: weights:   1.000e-03    
2023-03-28 16:30:06,198 			Last test performance: 86.87%
2023-03-28 16:30:06,198 ----------------
2023-03-28 16:30:06,454   27  =>  72   		Training 486 pattern with 89.58% 	Forward time: 	 0.22 sec
2023-03-28 16:30:06,454 			Loss:    1.176e-02    			Backward time: 	 0.02 sec 
2023-03-28 16:30:06,554 			Learning rate: weights:   1.000e-03    
2023-03-28 16:30:06,554 			Last test performance: 86.87%
2023-03-28 16:30:06,554 ----------------
2023-03-28 16:30:06,774   27  =>  73   		Training 486 pattern with 87.29% 	Forward time: 	 0.20 sec
2023-03-28 16:30:06,774 			Loss:    1.460e-02    			Backward time: 	 0.01 sec 
2023-03-28 16:30:06,820 			Learning rate: weights:   1.000e-03    
2023-03-28 16:30:06,820 			Last test performance: 86.87%
2023-03-28 16:30:06,820 ----------------
2023-03-28 16:30:07,089   27  =>  74   		Training 486 pattern with 88.33% 	Forward time: 	 0.24 sec
2023-03-28 16:30:07,089 			Loss:    1.474e-02    			Backward time: 	 0.02 sec 
2023-03-28 16:30:07,144 			Learning rate: weights:   1.000e-03    
2023-03-28 16:30:07,144 			Last test performance: 86.87%
2023-03-28 16:30:07,144 ----------------
2023-03-28 16:30:07,461   27  =>  75   		Training 486 pattern with 87.71% 	Forward time: 	 0.29 sec
2023-03-28 16:30:07,461 			Loss:    1.428e-02    			Backward time: 	 0.02 sec 
2023-03-28 16:30:07,578 			Learning rate: weights:   1.000e-03    
2023-03-28 16:30:07,578 			Last test performance: 86.87%
2023-03-28 16:30:07,578 ----------------
2023-03-28 16:30:07,816   27  =>  76   		Training 486 pattern with 85.83% 	Forward time: 	 0.21 sec
2023-03-28 16:30:07,816 			Loss:    1.427e-02    			Backward time: 	 0.02 sec 
2023-03-28 16:30:07,854 			Learning rate: weights:   1.000e-03    
2023-03-28 16:30:07,854 			Last test performance: 86.87%
2023-03-28 16:30:07,854 ----------------
2023-03-28 16:30:08,112   27  =>  77   		Training 486 pattern with 87.29% 	Forward time: 	 0.23 sec
2023-03-28 16:30:08,112 			Loss:    1.443e-02    			Backward time: 	 0.02 sec 
2023-03-28 16:30:08,164 			Learning rate: weights:   1.000e-03    
2023-03-28 16:30:08,164 			Last test performance: 86.87%
2023-03-28 16:30:08,164 ----------------
2023-03-28 16:30:08,416   27  =>  78   		Training 486 pattern with 87.50% 	Forward time: 	 0.22 sec
2023-03-28 16:30:08,416 			Loss:    1.298e-02    			Backward time: 	 0.02 sec 
2023-03-28 16:30:08,518 			Learning rate: weights:   1.000e-03    
2023-03-28 16:30:08,518 			Last test performance: 86.87%
2023-03-28 16:30:08,518 ----------------
2023-03-28 16:30:08,684   27  =>  79   		Training 486 pattern with 89.79% 	Forward time: 	 0.15 sec
2023-03-28 16:30:08,684 			Loss:    1.221e-02    			Backward time: 	 0.01 sec 
2023-03-28 16:30:08,792 			Learning rate: weights:   1.000e-03    
2023-03-28 16:30:08,792 			Last test performance: 86.87%
2023-03-28 16:30:08,792 ----------------
2023-03-28 16:30:08,980   27  =>  80   		Training 486 pattern with 87.71% 	Forward time: 	 0.17 sec
2023-03-28 16:30:08,980 			Loss:    1.266e-02    			Backward time: 	 0.01 sec 
2023-03-28 16:30:09,069 			Learning rate: weights:   1.000e-03    
2023-03-28 16:30:09,069 			Last test performance: 86.87%
2023-03-28 16:30:09,069 ----------------
2023-03-28 16:30:09,309   27  =>  81   		Training 486 pattern with 86.25% 	Forward time: 	 0.20 sec
2023-03-28 16:30:09,309 			Loss:    1.463e-02    			Backward time: 	 0.02 sec 
2023-03-28 16:30:09,412 			Learning rate: weights:   1.000e-03    
2023-03-28 16:30:09,412 			Last test performance: 86.87%
2023-03-28 16:30:09,412 ----------------
2023-03-28 16:30:09,664   27  =>  82   		Training 486 pattern with 88.54% 	Forward time: 	 0.22 sec
2023-03-28 16:30:09,665 			Loss:    1.369e-02    			Backward time: 	 0.02 sec 
2023-03-28 16:30:09,735 			Learning rate: weights:   1.000e-03    
2023-03-28 16:30:09,735 			Last test performance: 86.87%
2023-03-28 16:30:09,735 ----------------
2023-03-28 16:30:09,914   27  =>  83   		Training 486 pattern with 88.33% 	Forward time: 	 0.16 sec
2023-03-28 16:30:09,914 			Loss:    1.424e-02    			Backward time: 	 0.01 sec 
2023-03-28 16:30:10,006 			Learning rate: weights:   1.000e-03    
2023-03-28 16:30:10,006 			Last test performance: 86.87%
2023-03-28 16:30:10,006 ----------------
2023-03-28 16:30:10,180   27  =>  84   		Training 486 pattern with 84.79% 	Forward time: 	 0.16 sec
2023-03-28 16:30:10,180 			Loss:    1.527e-02    			Backward time: 	 0.01 sec 
2023-03-28 16:30:10,234 			Learning rate: weights:   1.000e-03    
2023-03-28 16:30:10,234 			Last test performance: 86.87%
2023-03-28 16:30:10,234 ----------------
2023-03-28 16:30:10,489   27  =>  85   		Training 486 pattern with 87.50% 	Forward time: 	 0.23 sec
2023-03-28 16:30:10,489 			Loss:    1.407e-02    			Backward time: 	 0.02 sec 
2023-03-28 16:30:10,546 			Learning rate: weights:   1.000e-03    
2023-03-28 16:30:10,546 			Last test performance: 86.87%
2023-03-28 16:30:10,546 ----------------
2023-03-28 16:30:10,823   27  =>  86   		Training 486 pattern with 89.17% 	Forward time: 	 0.25 sec
2023-03-28 16:30:10,823 			Loss:    1.258e-02    			Backward time: 	 0.02 sec 
2023-03-28 16:30:10,916 			Learning rate: weights:   1.000e-03    
2023-03-28 16:30:10,916 			Last test performance: 86.87%
2023-03-28 16:30:10,916 ----------------
2023-03-28 16:30:11,132   27  =>  87   		Training 486 pattern with 87.71% 	Forward time: 	 0.19 sec
2023-03-28 16:30:11,132 			Loss:    1.348e-02    			Backward time: 	 0.01 sec 
2023-03-28 16:30:11,223 			Learning rate: weights:   1.000e-03    
2023-03-28 16:30:11,224 			Last test performance: 86.87%
2023-03-28 16:30:11,224 ----------------
2023-03-28 16:30:11,481   27  =>  88   		Training 486 pattern with 87.50% 	Forward time: 	 0.22 sec
2023-03-28 16:30:11,481 			Loss:    1.517e-02    			Backward time: 	 0.03 sec 
2023-03-28 16:30:11,547 			Learning rate: weights:   1.000e-03    
2023-03-28 16:30:11,547 			Last test performance: 86.87%
2023-03-28 16:30:11,547 ----------------
2023-03-28 16:30:11,818   27  =>  89   		Training 486 pattern with 87.71% 	Forward time: 	 0.24 sec
2023-03-28 16:30:11,818 			Loss:    1.344e-02    			Backward time: 	 0.02 sec 
2023-03-28 16:30:11,935 			Learning rate: weights:   1.000e-03    
2023-03-28 16:30:11,935 			Last test performance: 86.87%
2023-03-28 16:30:11,935 ----------------
2023-03-28 16:30:12,194   27  =>  90   		Training 486 pattern with 88.12% 	Forward time: 	 0.23 sec
2023-03-28 16:30:12,198 			Loss:    1.451e-02    			Backward time: 	 0.02 sec 
2023-03-28 16:30:12,387 			Learning rate: weights:   1.000e-03    
2023-03-28 16:30:12,387 			Last test performance: 86.87%
2023-03-28 16:30:12,387 ----------------
2023-03-28 16:30:12,663   27  =>  91   		Training 486 pattern with 87.71% 	Forward time: 	 0.25 sec
2023-03-28 16:30:12,664 			Loss:    1.176e-02    			Backward time: 	 0.02 sec 
2023-03-28 16:30:12,771 			Learning rate: weights:   1.000e-03    
2023-03-28 16:30:12,771 			Last test performance: 86.87%
2023-03-28 16:30:12,771 ----------------
2023-03-28 16:30:13,056   27  =>  92   		Training 486 pattern with 87.92% 	Forward time: 	 0.25 sec
2023-03-28 16:30:13,056 			Loss:    1.330e-02    			Backward time: 	 0.02 sec 
2023-03-28 16:30:13,218 			Learning rate: weights:   1.000e-03    
2023-03-28 16:30:13,218 			Last test performance: 86.87%
2023-03-28 16:30:13,218 ----------------
2023-03-28 16:30:13,460   27  =>  93   		Training 486 pattern with 89.17% 	Forward time: 	 0.22 sec
2023-03-28 16:30:13,460 			Loss:    1.279e-02    			Backward time: 	 0.01 sec 
2023-03-28 16:30:13,538 			Learning rate: weights:   1.000e-03    
2023-03-28 16:30:13,538 			Last test performance: 86.87%
2023-03-28 16:30:13,538 ----------------
2023-03-28 16:30:13,817   27  =>  94   		Training 486 pattern with 88.33% 	Forward time: 	 0.25 sec
2023-03-28 16:30:13,817 			Loss:    1.150e-02    			Backward time: 	 0.02 sec 
2023-03-28 16:30:14,001 			Learning rate: weights:   1.000e-03    
2023-03-28 16:30:14,001 			Last test performance: 86.87%
2023-03-28 16:30:14,002 ----------------
2023-03-28 16:30:14,258   27  =>  95   		Training 486 pattern with 88.12% 	Forward time: 	 0.23 sec
2023-03-28 16:30:14,258 			Loss:    1.302e-02    			Backward time: 	 0.02 sec 
2023-03-28 16:30:14,295 			Learning rate: weights:   1.000e-03    
2023-03-28 16:30:14,295 			Last test performance: 86.87%
2023-03-28 16:30:14,295 ----------------
2023-03-28 16:30:14,562   27  =>  96   		Training 486 pattern with 86.67% 	Forward time: 	 0.23 sec
2023-03-28 16:30:14,562 			Loss:    1.415e-02    			Backward time: 	 0.03 sec 
2023-03-28 16:30:14,683 			Learning rate: weights:   1.000e-03    
2023-03-28 16:30:14,683 			Last test performance: 86.87%
2023-03-28 16:30:14,683 ----------------
2023-03-28 16:30:14,886   27  =>  97   		Training 486 pattern with 86.67% 	Forward time: 	 0.18 sec
2023-03-28 16:30:14,886 			Loss:    1.483e-02    			Backward time: 	 0.01 sec 
2023-03-28 16:30:14,936 			Learning rate: weights:   1.000e-03    
2023-03-28 16:30:14,936 			Last test performance: 86.87%
2023-03-28 16:30:14,936 ----------------
2023-03-28 16:30:15,190   27  =>  98   		Training 486 pattern with 88.54% 	Forward time: 	 0.22 sec
2023-03-28 16:30:15,190 			Loss:    1.339e-02    			Backward time: 	 0.02 sec 
2023-03-28 16:30:15,234 			Learning rate: weights:   1.000e-03    
2023-03-28 16:30:15,234 			Last test performance: 86.87%
2023-03-28 16:30:15,234 ----------------
2023-03-28 16:30:15,512   27  =>  99   		Training 486 pattern with 85.62% 	Forward time: 	 0.25 sec
2023-03-28 16:30:15,513 			Loss:    1.640e-02    			Backward time: 	 0.02 sec 
2023-03-28 16:30:15,590 			Learning rate: weights:   1.000e-03    
2023-03-28 16:30:15,590 			Last test performance: 86.87%
2023-03-28 16:30:15,590 ----------------
2023-03-28 16:30:15,758   27  => 100   		Training 486 pattern with 91.04% 	Forward time: 	 0.15 sec
2023-03-28 16:30:15,758 			Loss:    1.106e-02    			Backward time: 	 0.01 sec 
2023-03-28 16:30:15,819 			Learning rate: weights:   1.000e-03    
2023-03-28 16:30:15,819 			Last test performance: 86.87%
2023-03-28 16:30:15,819 ----------------
2023-03-28 16:30:16,088   27  => 101   		Training 486 pattern with 86.04% 	Forward time: 	 0.24 sec
2023-03-28 16:30:16,088 			Loss:    1.451e-02    			Backward time: 	 0.02 sec 
2023-03-28 16:30:16,126 			Learning rate: weights:   1.000e-03    
2023-03-28 16:30:16,126 			Last test performance: 86.87%
2023-03-28 16:30:16,126 ----------------
2023-03-28 16:30:16,397   27  => 102   		Training 486 pattern with 88.75% 	Forward time: 	 0.25 sec
2023-03-28 16:30:16,398 			Loss:    1.297e-02    			Backward time: 	 0.02 sec 
2023-03-28 16:30:16,436 			Learning rate: weights:   1.000e-03    
2023-03-28 16:30:16,436 			Last test performance: 86.87%
2023-03-28 16:30:16,436 ----------------
2023-03-28 16:30:16,677   27  => 103   		Training 486 pattern with 87.29% 	Forward time: 	 0.22 sec
2023-03-28 16:30:16,677 			Loss:    1.391e-02    			Backward time: 	 0.01 sec 
2023-03-28 16:30:16,737 			Learning rate: weights:   1.000e-03    
2023-03-28 16:30:16,737 			Last test performance: 86.87%
2023-03-28 16:30:16,737 ----------------
2023-03-28 16:30:17,025   27  => 104   		Training 486 pattern with 87.29% 	Forward time: 	 0.26 sec
2023-03-28 16:30:17,025 			Loss:    1.298e-02    			Backward time: 	 0.02 sec 
2023-03-28 16:30:17,067 			Learning rate: weights:   1.000e-03    
2023-03-28 16:30:17,068 			Last test performance: 86.87%
2023-03-28 16:30:17,068 ----------------
2023-03-28 16:30:17,315   27  => 105   		Training 486 pattern with 93.12% 	Forward time: 	 0.23 sec
2023-03-28 16:30:17,315 			Loss:    9.498e-03    			Backward time: 	 0.01 sec 
2023-03-28 16:30:17,356 			Learning rate: weights:   1.000e-03    
2023-03-28 16:30:17,357 			Last test performance: 86.87%
2023-03-28 16:30:17,357 ----------------
2023-03-28 16:30:17,599   27  => 106   		Training 486 pattern with 88.33% 	Forward time: 	 0.21 sec
2023-03-28 16:30:17,599 			Loss:    1.231e-02    			Backward time: 	 0.03 sec 
2023-03-28 16:30:17,639 			Learning rate: weights:   1.000e-03    
2023-03-28 16:30:17,639 			Last test performance: 86.87%
2023-03-28 16:30:17,639 ----------------
2023-03-28 16:30:17,914   27  => 107   		Training 486 pattern with 90.00% 	Forward time: 	 0.25 sec
2023-03-28 16:30:17,914 			Loss:    1.110e-02    			Backward time: 	 0.02 sec 
2023-03-28 16:30:17,982 			Learning rate: weights:   1.000e-03    
2023-03-28 16:30:17,982 			Last test performance: 86.87%
2023-03-28 16:30:17,982 ----------------
2023-03-28 16:30:18,247   27  => 108   		Training 486 pattern with 84.38% 	Forward time: 	 0.24 sec
2023-03-28 16:30:18,247 			Loss:    1.516e-02    			Backward time: 	 0.02 sec 
2023-03-28 16:30:18,307 			Learning rate: weights:   1.000e-03    
2023-03-28 16:30:18,307 			Last test performance: 86.87%
2023-03-28 16:30:18,307 ----------------
2023-03-28 16:30:18,569   27  => 109   		Training 486 pattern with 89.79% 	Forward time: 	 0.24 sec
2023-03-28 16:30:18,569 			Loss:    1.087e-02    			Backward time: 	 0.01 sec 
2023-03-28 16:30:18,615 			Learning rate: weights:   1.000e-03    
2023-03-28 16:30:18,615 			Last test performance: 86.87%
2023-03-28 16:30:18,615 ----------------
2023-03-28 16:30:18,862   27  => 110   		Training 486 pattern with 87.08% 	Forward time: 	 0.22 sec
2023-03-28 16:30:18,862 			Loss:    1.425e-02    			Backward time: 	 0.02 sec 
2023-03-28 16:30:18,904 			Learning rate: weights:   1.000e-03    
2023-03-28 16:30:18,904 			Last test performance: 86.87%
2023-03-28 16:30:18,904 ----------------
2023-03-28 16:30:19,127   27  => 111   		Training 486 pattern with 87.71% 	Forward time: 	 0.20 sec
2023-03-28 16:30:19,127 			Loss:    1.316e-02    			Backward time: 	 0.01 sec 
2023-03-28 16:30:19,279 			Learning rate: weights:   1.000e-03    
2023-03-28 16:30:19,279 			Last test performance: 86.87%
2023-03-28 16:30:19,279 ----------------
2023-03-28 16:30:19,470   27  => 112   		Training 486 pattern with 86.04% 	Forward time: 	 0.17 sec
2023-03-28 16:30:19,470 			Loss:    1.449e-02    			Backward time: 	 0.01 sec 
2023-03-28 16:30:19,534 			Learning rate: weights:   1.000e-03    
2023-03-28 16:30:19,548 			Last test performance: 86.87%
2023-03-28 16:30:19,548 ----------------
2023-03-28 16:30:19,787   27  => 113   		Training 486 pattern with 86.25% 	Forward time: 	 0.22 sec
2023-03-28 16:30:19,787 			Loss:    1.524e-02    			Backward time: 	 0.02 sec 
2023-03-28 16:30:19,866 			Learning rate: weights:   1.000e-03    
2023-03-28 16:30:19,867 			Last test performance: 86.87%
2023-03-28 16:30:19,867 ----------------
2023-03-28 16:30:20,097   27  => 114   		Training 486 pattern with 87.92% 	Forward time: 	 0.21 sec
2023-03-28 16:30:20,097 			Loss:    1.352e-02    			Backward time: 	 0.01 sec 
2023-03-28 16:30:20,180 			Learning rate: weights:   1.000e-03    
2023-03-28 16:30:20,180 			Last test performance: 86.87%
2023-03-28 16:30:20,180 ----------------
2023-03-28 16:30:20,469   27  => 115   		Training 486 pattern with 87.08% 	Forward time: 	 0.25 sec
2023-03-28 16:30:20,470 			Loss:    1.277e-02    			Backward time: 	 0.03 sec 
2023-03-28 16:30:20,527 			Learning rate: weights:   1.000e-03    
2023-03-28 16:30:20,527 			Last test performance: 86.87%
2023-03-28 16:30:20,527 ----------------
2023-03-28 16:30:20,797   27  => 116   		Training 486 pattern with 87.71% 	Forward time: 	 0.24 sec
2023-03-28 16:30:20,797 			Loss:    1.378e-02    			Backward time: 	 0.02 sec 
2023-03-28 16:30:20,837 			Learning rate: weights:   1.000e-03    
2023-03-28 16:30:20,837 			Last test performance: 86.87%
2023-03-28 16:30:20,838 ----------------
2023-03-28 16:30:21,060   27  => 117   		Training 486 pattern with 88.54% 	Forward time: 	 0.19 sec
2023-03-28 16:30:21,060 			Loss:    1.250e-02    			Backward time: 	 0.02 sec 
2023-03-28 16:30:21,154 			Learning rate: weights:   1.000e-03    
2023-03-28 16:30:21,154 			Last test performance: 86.87%
2023-03-28 16:30:21,154 ----------------
2023-03-28 16:30:21,423   27  => 118   		Training 486 pattern with 86.46% 	Forward time: 	 0.24 sec
2023-03-28 16:30:21,423 			Loss:    1.669e-02    			Backward time: 	 0.02 sec 
2023-03-28 16:30:21,468 			Learning rate: weights:   1.000e-03    
2023-03-28 16:30:21,468 			Last test performance: 86.87%
2023-03-28 16:30:21,468 ----------------
2023-03-28 16:30:21,647   27  => 119   		Training 486 pattern with 84.79% 	Forward time: 	 0.16 sec
2023-03-28 16:30:21,647 			Loss:    1.593e-02    			Backward time: 	 0.01 sec 
2023-03-28 16:30:21,806 			Learning rate: weights:   1.000e-03    
2023-03-28 16:30:21,806 			Last test performance: 86.87%
2023-03-28 16:30:21,806 ----------------
2023-03-28 16:30:22,029   27  => 120   		Training 486 pattern with 91.25% 	Forward time: 	 0.20 sec
2023-03-28 16:30:22,029 			Loss:    1.157e-02    			Backward time: 	 0.02 sec 
2023-03-28 16:30:22,083 			Learning rate: weights:   1.000e-03    
2023-03-28 16:30:22,083 			Last test performance: 86.87%
2023-03-28 16:30:22,083 ----------------
2023-03-28 16:30:22,409   27  => 121   		Training 486 pattern with 86.04% 	Forward time: 	 0.29 sec
2023-03-28 16:30:22,409 			Loss:    1.502e-02    			Backward time: 	 0.03 sec 
2023-03-28 16:30:22,495 			Learning rate: weights:   1.000e-03    
2023-03-28 16:30:22,495 			Last test performance: 86.87%
2023-03-28 16:30:22,495 ----------------
2023-03-28 16:30:22,751   27  => 122   		Training 486 pattern with 86.04% 	Forward time: 	 0.23 sec
2023-03-28 16:30:22,751 			Loss:    1.607e-02    			Backward time: 	 0.01 sec 
2023-03-28 16:30:22,788 			Learning rate: weights:   1.000e-03    
2023-03-28 16:30:22,788 			Last test performance: 86.87%
2023-03-28 16:30:22,789 ----------------
2023-03-28 16:30:23,035   27  => 123   		Training 486 pattern with 87.50% 	Forward time: 	 0.22 sec
2023-03-28 16:30:23,035 			Loss:    1.348e-02    			Backward time: 	 0.02 sec 
2023-03-28 16:30:23,099 			Learning rate: weights:   1.000e-03    
2023-03-28 16:30:23,099 			Last test performance: 86.87%
2023-03-28 16:30:23,099 ----------------
2023-03-28 16:30:23,266   27  => 124   		Training 486 pattern with 86.88% 	Forward time: 	 0.15 sec
2023-03-28 16:30:23,267 			Loss:    1.408e-02    			Backward time: 	 0.01 sec 
2023-03-28 16:30:23,325 
2023-03-28 16:30:23,325 Testing:
2023-03-28 16:30:23,335 		24 of 10000 with 87.50% 	 Time used:  0.01 sec
2023-03-28 16:30:23,341 		48 of 10000 with 85.42% 	 Time used:  0.01 sec
2023-03-28 16:30:23,346 		72 of 10000 with 86.11% 	 Time used:  0.00 sec
2023-03-28 16:30:23,351 		96 of 10000 with 87.50% 	 Time used:  0.00 sec
2023-03-28 16:30:23,361 		120 of 10000 with 87.50% 	 Time used:  0.01 sec
2023-03-28 16:30:23,366 		144 of 10000 with 88.89% 	 Time used:  0.00 sec
2023-03-28 16:30:23,371 		168 of 10000 with 89.29% 	 Time used:  0.01 sec
2023-03-28 16:30:23,380 		192 of 10000 with 90.10% 	 Time used:  0.01 sec
2023-03-28 16:30:23,399 		216 of 10000 with 90.74% 	 Time used:  0.02 sec
2023-03-28 16:30:23,415 		240 of 10000 with 91.25% 	 Time used:  0.02 sec
2023-03-28 16:30:23,430 		264 of 10000 with 91.29% 	 Time used:  0.01 sec
2023-03-28 16:30:23,458 		288 of 10000 with 91.32% 	 Time used:  0.03 sec
2023-03-28 16:30:23,471 		312 of 10000 with 91.35% 	 Time used:  0.01 sec
2023-03-28 16:30:23,477 		336 of 10000 with 90.48% 	 Time used:  0.01 sec
2023-03-28 16:30:23,484 		360 of 10000 with 90.28% 	 Time used:  0.01 sec
2023-03-28 16:30:23,490 		384 of 10000 with 89.84% 	 Time used:  0.01 sec
2023-03-28 16:30:23,496 		408 of 10000 with 89.46% 	 Time used:  0.01 sec
2023-03-28 16:30:23,502 		432 of 10000 with 89.35% 	 Time used:  0.01 sec
2023-03-28 16:30:23,507 		456 of 10000 with 89.04% 	 Time used:  0.00 sec
2023-03-28 16:30:23,512 		480 of 10000 with 88.75% 	 Time used:  0.01 sec
2023-03-28 16:30:23,518 		504 of 10000 with 89.09% 	 Time used:  0.01 sec
2023-03-28 16:30:23,525 		528 of 10000 with 89.20% 	 Time used:  0.01 sec
2023-03-28 16:30:23,529 		552 of 10000 with 89.31% 	 Time used:  0.00 sec
2023-03-28 16:30:23,533 		576 of 10000 with 89.06% 	 Time used:  0.00 sec
2023-03-28 16:30:23,537 		600 of 10000 with 88.83% 	 Time used:  0.00 sec
2023-03-28 16:30:23,541 		624 of 10000 with 89.10% 	 Time used:  0.00 sec
2023-03-28 16:30:23,547 		648 of 10000 with 89.20% 	 Time used:  0.01 sec
2023-03-28 16:30:23,551 		672 of 10000 with 89.14% 	 Time used:  0.00 sec
2023-03-28 16:30:23,555 		696 of 10000 with 89.08% 	 Time used:  0.00 sec
2023-03-28 16:30:23,558 		720 of 10000 with 89.03% 	 Time used:  0.00 sec
2023-03-28 16:30:23,562 		744 of 10000 with 89.11% 	 Time used:  0.00 sec
2023-03-28 16:30:23,566 		768 of 10000 with 88.93% 	 Time used:  0.00 sec
2023-03-28 16:30:23,570 		792 of 10000 with 89.14% 	 Time used:  0.00 sec
2023-03-28 16:30:23,574 		816 of 10000 with 88.97% 	 Time used:  0.00 sec
2023-03-28 16:30:23,578 		840 of 10000 with 89.17% 	 Time used:  0.00 sec
2023-03-28 16:30:23,581 		864 of 10000 with 89.24% 	 Time used:  0.00 sec
2023-03-28 16:30:23,585 		888 of 10000 with 89.19% 	 Time used:  0.00 sec
2023-03-28 16:30:23,589 		912 of 10000 with 89.04% 	 Time used:  0.00 sec
2023-03-28 16:30:23,593 		936 of 10000 with 89.10% 	 Time used:  0.00 sec
2023-03-28 16:30:23,597 		960 of 10000 with 89.06% 	 Time used:  0.00 sec
2023-03-28 16:30:23,601 		984 of 10000 with 88.52% 	 Time used:  0.00 sec
2023-03-28 16:30:23,605 		1008 of 10000 with 88.49% 	 Time used:  0.00 sec
2023-03-28 16:30:23,612 		1032 of 10000 with 88.57% 	 Time used:  0.01 sec
2023-03-28 16:30:23,619 		1056 of 10000 with 88.64% 	 Time used:  0.01 sec
2023-03-28 16:30:23,625 		1080 of 10000 with 88.61% 	 Time used:  0.01 sec
2023-03-28 16:30:23,629 		1104 of 10000 with 88.77% 	 Time used:  0.00 sec
2023-03-28 16:30:23,636 		1128 of 10000 with 88.74% 	 Time used:  0.01 sec
2023-03-28 16:30:23,641 		1152 of 10000 with 88.63% 	 Time used:  0.00 sec
2023-03-28 16:30:23,648 		1176 of 10000 with 88.35% 	 Time used:  0.01 sec
2023-03-28 16:30:23,655 		1200 of 10000 with 88.08% 	 Time used:  0.01 sec
2023-03-28 16:30:23,667 		1224 of 10000 with 88.24% 	 Time used:  0.01 sec
2023-03-28 16:30:23,683 		1248 of 10000 with 88.22% 	 Time used:  0.02 sec
2023-03-28 16:30:23,717 		1272 of 10000 with 88.13% 	 Time used:  0.03 sec
2023-03-28 16:30:23,744 		1296 of 10000 with 88.12% 	 Time used:  0.02 sec
2023-03-28 16:30:23,752 		1320 of 10000 with 87.95% 	 Time used:  0.01 sec
2023-03-28 16:30:23,760 		1344 of 10000 with 87.95% 	 Time used:  0.01 sec
2023-03-28 16:30:23,767 		1368 of 10000 with 88.01% 	 Time used:  0.01 sec
2023-03-28 16:30:23,774 		1392 of 10000 with 88.00% 	 Time used:  0.01 sec
2023-03-28 16:30:23,779 		1416 of 10000 with 87.92% 	 Time used:  0.00 sec
2023-03-28 16:30:23,783 		1440 of 10000 with 88.06% 	 Time used:  0.00 sec
2023-03-28 16:30:23,787 		1464 of 10000 with 87.98% 	 Time used:  0.00 sec
2023-03-28 16:30:23,791 		1488 of 10000 with 88.04% 	 Time used:  0.00 sec
2023-03-28 16:30:23,795 		1512 of 10000 with 87.96% 	 Time used:  0.00 sec
2023-03-28 16:30:23,801 		1536 of 10000 with 88.02% 	 Time used:  0.01 sec
2023-03-28 16:30:23,806 		1560 of 10000 with 88.14% 	 Time used:  0.00 sec
2023-03-28 16:30:23,810 		1584 of 10000 with 88.19% 	 Time used:  0.00 sec
2023-03-28 16:30:23,814 		1608 of 10000 with 88.31% 	 Time used:  0.00 sec
2023-03-28 16:30:23,819 		1632 of 10000 with 88.30% 	 Time used:  0.00 sec
2023-03-28 16:30:23,825 		1656 of 10000 with 88.22% 	 Time used:  0.01 sec
2023-03-28 16:30:23,831 		1680 of 10000 with 88.33% 	 Time used:  0.01 sec
2023-03-28 16:30:23,837 		1704 of 10000 with 88.38% 	 Time used:  0.01 sec
2023-03-28 16:30:23,841 		1728 of 10000 with 88.31% 	 Time used:  0.00 sec
2023-03-28 16:30:23,847 		1752 of 10000 with 88.24% 	 Time used:  0.01 sec
2023-03-28 16:30:23,851 		1776 of 10000 with 88.29% 	 Time used:  0.00 sec
2023-03-28 16:30:23,855 		1800 of 10000 with 88.39% 	 Time used:  0.00 sec
2023-03-28 16:30:23,860 		1824 of 10000 with 88.43% 	 Time used:  0.00 sec
2023-03-28 16:30:23,866 		1848 of 10000 with 88.42% 	 Time used:  0.01 sec
2023-03-28 16:30:23,870 		1872 of 10000 with 88.35% 	 Time used:  0.00 sec
2023-03-28 16:30:23,875 		1896 of 10000 with 88.45% 	 Time used:  0.00 sec
2023-03-28 16:30:23,879 		1920 of 10000 with 88.54% 	 Time used:  0.00 sec
2023-03-28 16:30:23,883 		1944 of 10000 with 88.58% 	 Time used:  0.00 sec
2023-03-28 16:30:23,887 		1968 of 10000 with 88.62% 	 Time used:  0.00 sec
2023-03-28 16:30:23,896 		1992 of 10000 with 88.55% 	 Time used:  0.01 sec
2023-03-28 16:30:23,900 		2016 of 10000 with 88.54% 	 Time used:  0.00 sec
2023-03-28 16:30:23,907 		2040 of 10000 with 88.48% 	 Time used:  0.01 sec
2023-03-28 16:30:23,918 		2064 of 10000 with 88.61% 	 Time used:  0.01 sec
2023-03-28 16:30:23,932 		2088 of 10000 with 88.55% 	 Time used:  0.01 sec
2023-03-28 16:30:23,959 		2112 of 10000 with 88.49% 	 Time used:  0.03 sec
2023-03-28 16:30:23,980 		2136 of 10000 with 88.62% 	 Time used:  0.02 sec
2023-03-28 16:30:23,996 		2160 of 10000 with 88.61% 	 Time used:  0.02 sec
2023-03-28 16:30:24,008 		2184 of 10000 with 88.69% 	 Time used:  0.01 sec
2023-03-28 16:30:24,014 		2208 of 10000 with 88.72% 	 Time used:  0.01 sec
2023-03-28 16:30:24,018 		2232 of 10000 with 88.80% 	 Time used:  0.00 sec
2023-03-28 16:30:24,023 		2256 of 10000 with 88.74% 	 Time used:  0.00 sec
2023-03-28 16:30:24,027 		2280 of 10000 with 88.73% 	 Time used:  0.00 sec
2023-03-28 16:30:24,031 		2304 of 10000 with 88.67% 	 Time used:  0.00 sec
2023-03-28 16:30:24,036 		2328 of 10000 with 88.49% 	 Time used:  0.00 sec
2023-03-28 16:30:24,042 		2352 of 10000 with 88.56% 	 Time used:  0.01 sec
2023-03-28 16:30:24,046 		2376 of 10000 with 88.55% 	 Time used:  0.00 sec
2023-03-28 16:30:24,050 		2400 of 10000 with 88.62% 	 Time used:  0.00 sec
2023-03-28 16:30:24,055 		2424 of 10000 with 88.66% 	 Time used:  0.01 sec
2023-03-28 16:30:24,059 		2448 of 10000 with 88.64% 	 Time used:  0.00 sec
2023-03-28 16:30:24,063 		2472 of 10000 with 88.67% 	 Time used:  0.00 sec
2023-03-28 16:30:24,068 		2496 of 10000 with 88.66% 	 Time used:  0.00 sec
2023-03-28 16:30:24,073 		2520 of 10000 with 88.65% 	 Time used:  0.01 sec
2023-03-28 16:30:24,077 		2544 of 10000 with 88.64% 	 Time used:  0.00 sec
2023-03-28 16:30:24,081 		2568 of 10000 with 88.63% 	 Time used:  0.00 sec
2023-03-28 16:30:24,087 		2592 of 10000 with 88.54% 	 Time used:  0.01 sec
2023-03-28 16:30:24,095 		2616 of 10000 with 88.53% 	 Time used:  0.01 sec
2023-03-28 16:30:24,102 		2640 of 10000 with 88.52% 	 Time used:  0.01 sec
2023-03-28 16:30:24,111 		2664 of 10000 with 88.48% 	 Time used:  0.01 sec
2023-03-28 16:30:24,123 		2688 of 10000 with 88.50% 	 Time used:  0.01 sec
2023-03-28 16:30:24,139 		2712 of 10000 with 88.46% 	 Time used:  0.02 sec
2023-03-28 16:30:24,158 		2736 of 10000 with 88.41% 	 Time used:  0.02 sec
2023-03-28 16:30:24,183 		2760 of 10000 with 88.41% 	 Time used:  0.02 sec
2023-03-28 16:30:24,199 		2784 of 10000 with 88.36% 	 Time used:  0.01 sec
2023-03-28 16:30:24,213 		2808 of 10000 with 88.39% 	 Time used:  0.01 sec
2023-03-28 16:30:24,220 		2832 of 10000 with 88.45% 	 Time used:  0.01 sec
2023-03-28 16:30:24,226 		2856 of 10000 with 88.41% 	 Time used:  0.01 sec
2023-03-28 16:30:24,233 		2880 of 10000 with 88.30% 	 Time used:  0.01 sec
2023-03-28 16:30:24,239 		2904 of 10000 with 88.22% 	 Time used:  0.01 sec
2023-03-28 16:30:24,245 		2928 of 10000 with 87.94% 	 Time used:  0.01 sec
2023-03-28 16:30:24,250 		2952 of 10000 with 87.94% 	 Time used:  0.00 sec
2023-03-28 16:30:24,255 		2976 of 10000 with 87.94% 	 Time used:  0.00 sec
2023-03-28 16:30:24,259 		3000 of 10000 with 87.93% 	 Time used:  0.00 sec
2023-03-28 16:30:24,264 		3024 of 10000 with 87.93% 	 Time used:  0.00 sec
2023-03-28 16:30:24,269 		3048 of 10000 with 87.89% 	 Time used:  0.00 sec
2023-03-28 16:30:24,275 		3072 of 10000 with 87.96% 	 Time used:  0.01 sec
2023-03-28 16:30:24,279 		3096 of 10000 with 87.95% 	 Time used:  0.00 sec
2023-03-28 16:30:24,283 		3120 of 10000 with 87.92% 	 Time used:  0.00 sec
2023-03-28 16:30:24,287 		3144 of 10000 with 87.91% 	 Time used:  0.00 sec
2023-03-28 16:30:24,291 		3168 of 10000 with 87.97% 	 Time used:  0.00 sec
2023-03-28 16:30:24,297 		3192 of 10000 with 87.91% 	 Time used:  0.01 sec
2023-03-28 16:30:24,302 		3216 of 10000 with 87.84% 	 Time used:  0.00 sec
2023-03-28 16:30:24,308 		3240 of 10000 with 87.84% 	 Time used:  0.01 sec
2023-03-28 16:30:24,312 		3264 of 10000 with 87.78% 	 Time used:  0.00 sec
2023-03-28 16:30:24,318 		3288 of 10000 with 87.74% 	 Time used:  0.01 sec
2023-03-28 16:30:24,324 		3312 of 10000 with 87.80% 	 Time used:  0.01 sec
2023-03-28 16:30:24,328 		3336 of 10000 with 87.80% 	 Time used:  0.00 sec
2023-03-28 16:30:24,333 		3360 of 10000 with 87.77% 	 Time used:  0.00 sec
2023-03-28 16:30:24,339 		3384 of 10000 with 87.80% 	 Time used:  0.01 sec
2023-03-28 16:30:24,343 		3408 of 10000 with 87.79% 	 Time used:  0.00 sec
2023-03-28 16:30:24,347 		3432 of 10000 with 87.79% 	 Time used:  0.00 sec
2023-03-28 16:30:24,350 		3456 of 10000 with 87.79% 	 Time used:  0.00 sec
2023-03-28 16:30:24,354 		3480 of 10000 with 87.73% 	 Time used:  0.00 sec
2023-03-28 16:30:24,359 		3504 of 10000 with 87.70% 	 Time used:  0.00 sec
2023-03-28 16:30:24,366 		3528 of 10000 with 87.76% 	 Time used:  0.01 sec
2023-03-28 16:30:24,370 		3552 of 10000 with 87.67% 	 Time used:  0.00 sec
2023-03-28 16:30:24,374 		3576 of 10000 with 87.67% 	 Time used:  0.00 sec
2023-03-28 16:30:24,378 		3600 of 10000 with 87.72% 	 Time used:  0.00 sec
2023-03-28 16:30:24,382 		3624 of 10000 with 87.78% 	 Time used:  0.00 sec
2023-03-28 16:30:24,386 		3648 of 10000 with 87.75% 	 Time used:  0.00 sec
2023-03-28 16:30:24,394 		3672 of 10000 with 87.72% 	 Time used:  0.01 sec
2023-03-28 16:30:24,398 		3696 of 10000 with 87.74% 	 Time used:  0.00 sec
2023-03-28 16:30:24,402 		3720 of 10000 with 87.72% 	 Time used:  0.00 sec
2023-03-28 16:30:24,407 		3744 of 10000 with 87.69% 	 Time used:  0.00 sec
2023-03-28 16:30:24,418 		3768 of 10000 with 87.69% 	 Time used:  0.01 sec
2023-03-28 16:30:24,434 		3792 of 10000 with 87.63% 	 Time used:  0.02 sec
2023-03-28 16:30:24,451 		3816 of 10000 with 87.55% 	 Time used:  0.02 sec
2023-03-28 16:30:24,481 		3840 of 10000 with 87.53% 	 Time used:  0.03 sec
2023-03-28 16:30:24,499 		3864 of 10000 with 87.58% 	 Time used:  0.02 sec
2023-03-28 16:30:24,505 		3888 of 10000 with 87.55% 	 Time used:  0.01 sec
2023-03-28 16:30:24,511 		3912 of 10000 with 87.58% 	 Time used:  0.01 sec
2023-03-28 16:30:24,517 		3936 of 10000 with 87.60% 	 Time used:  0.01 sec
2023-03-28 16:30:24,523 		3960 of 10000 with 87.53% 	 Time used:  0.01 sec
2023-03-28 16:30:24,529 		3984 of 10000 with 87.50% 	 Time used:  0.01 sec
2023-03-28 16:30:24,534 		4008 of 10000 with 87.48% 	 Time used:  0.00 sec
2023-03-28 16:30:24,538 		4032 of 10000 with 87.40% 	 Time used:  0.00 sec
2023-03-28 16:30:24,542 		4056 of 10000 with 87.40% 	 Time used:  0.00 sec
2023-03-28 16:30:24,546 		4080 of 10000 with 87.38% 	 Time used:  0.00 sec
2023-03-28 16:30:24,549 		4104 of 10000 with 87.35% 	 Time used:  0.00 sec
2023-03-28 16:30:24,553 		4128 of 10000 with 87.33% 	 Time used:  0.00 sec
2023-03-28 16:30:24,558 		4152 of 10000 with 87.26% 	 Time used:  0.00 sec
2023-03-28 16:30:24,562 		4176 of 10000 with 87.24% 	 Time used:  0.00 sec
2023-03-28 16:30:24,566 		4200 of 10000 with 87.24% 	 Time used:  0.00 sec
2023-03-28 16:30:24,570 		4224 of 10000 with 87.29% 	 Time used:  0.00 sec
2023-03-28 16:30:24,574 		4248 of 10000 with 87.22% 	 Time used:  0.00 sec
2023-03-28 16:30:24,578 		4272 of 10000 with 87.17% 	 Time used:  0.00 sec
2023-03-28 16:30:24,582 		4296 of 10000 with 87.20% 	 Time used:  0.00 sec
2023-03-28 16:30:24,588 		4320 of 10000 with 87.18% 	 Time used:  0.01 sec
2023-03-28 16:30:24,594 		4344 of 10000 with 87.20% 	 Time used:  0.00 sec
2023-03-28 16:30:24,597 		4368 of 10000 with 87.27% 	 Time used:  0.00 sec
2023-03-28 16:30:24,601 		4392 of 10000 with 87.32% 	 Time used:  0.00 sec
2023-03-28 16:30:24,605 		4416 of 10000 with 87.32% 	 Time used:  0.00 sec
2023-03-28 16:30:24,609 		4440 of 10000 with 87.34% 	 Time used:  0.00 sec
2023-03-28 16:30:24,616 		4464 of 10000 with 87.34% 	 Time used:  0.01 sec
2023-03-28 16:30:24,623 		4488 of 10000 with 87.32% 	 Time used:  0.01 sec
2023-03-28 16:30:24,627 		4512 of 10000 with 87.32% 	 Time used:  0.00 sec
2023-03-28 16:30:24,631 		4536 of 10000 with 87.30% 	 Time used:  0.00 sec
2023-03-28 16:30:24,635 		4560 of 10000 with 87.32% 	 Time used:  0.00 sec
2023-03-28 16:30:24,639 		4584 of 10000 with 87.39% 	 Time used:  0.00 sec
2023-03-28 16:30:24,643 		4608 of 10000 with 87.41% 	 Time used:  0.00 sec
2023-03-28 16:30:24,646 		4632 of 10000 with 87.46% 	 Time used:  0.00 sec
2023-03-28 16:30:24,650 		4656 of 10000 with 87.48% 	 Time used:  0.00 sec
2023-03-28 16:30:24,655 		4680 of 10000 with 87.44% 	 Time used:  0.00 sec
2023-03-28 16:30:24,660 		4704 of 10000 with 87.46% 	 Time used:  0.00 sec
2023-03-28 16:30:24,665 		4728 of 10000 with 87.48% 	 Time used:  0.01 sec
2023-03-28 16:30:24,672 		4752 of 10000 with 87.48% 	 Time used:  0.01 sec
2023-03-28 16:30:24,676 		4776 of 10000 with 87.52% 	 Time used:  0.00 sec
2023-03-28 16:30:24,680 		4800 of 10000 with 87.52% 	 Time used:  0.00 sec
2023-03-28 16:30:24,685 		4824 of 10000 with 87.52% 	 Time used:  0.00 sec
2023-03-28 16:30:24,694 		4848 of 10000 with 87.48% 	 Time used:  0.01 sec
2023-03-28 16:30:24,698 		4872 of 10000 with 87.50% 	 Time used:  0.00 sec
2023-03-28 16:30:24,703 		4896 of 10000 with 87.54% 	 Time used:  0.01 sec
2023-03-28 16:30:24,708 		4920 of 10000 with 87.54% 	 Time used:  0.00 sec
2023-03-28 16:30:24,718 		4944 of 10000 with 87.50% 	 Time used:  0.01 sec
2023-03-28 16:30:24,730 		4968 of 10000 with 87.52% 	 Time used:  0.01 sec
2023-03-28 16:30:24,748 		4992 of 10000 with 87.54% 	 Time used:  0.02 sec
2023-03-28 16:30:24,760 		5016 of 10000 with 87.48% 	 Time used:  0.01 sec
2023-03-28 16:30:24,789 		5040 of 10000 with 87.46% 	 Time used:  0.03 sec
2023-03-28 16:30:24,804 		5064 of 10000 with 87.48% 	 Time used:  0.01 sec
2023-03-28 16:30:24,811 		5088 of 10000 with 87.46% 	 Time used:  0.01 sec
2023-03-28 16:30:24,817 		5112 of 10000 with 87.46% 	 Time used:  0.01 sec
2023-03-28 16:30:24,824 		5136 of 10000 with 87.46% 	 Time used:  0.01 sec
2023-03-28 16:30:24,830 		5160 of 10000 with 87.44% 	 Time used:  0.01 sec
2023-03-28 16:30:24,835 		5184 of 10000 with 87.42% 	 Time used:  0.00 sec
2023-03-28 16:30:24,839 		5208 of 10000 with 87.37% 	 Time used:  0.00 sec
2023-03-28 16:30:24,843 		5232 of 10000 with 87.40% 	 Time used:  0.00 sec
2023-03-28 16:30:24,847 		5256 of 10000 with 87.37% 	 Time used:  0.00 sec
2023-03-28 16:30:24,851 		5280 of 10000 with 87.33% 	 Time used:  0.00 sec
2023-03-28 16:30:24,858 		5304 of 10000 with 87.37% 	 Time used:  0.01 sec
2023-03-28 16:30:24,862 		5328 of 10000 with 87.37% 	 Time used:  0.00 sec
2023-03-28 16:30:24,866 		5352 of 10000 with 87.35% 	 Time used:  0.00 sec
2023-03-28 16:30:24,869 		5376 of 10000 with 87.41% 	 Time used:  0.00 sec
2023-03-28 16:30:24,874 		5400 of 10000 with 87.44% 	 Time used:  0.00 sec
2023-03-28 16:30:24,878 		5424 of 10000 with 87.48% 	 Time used:  0.00 sec
2023-03-28 16:30:24,882 		5448 of 10000 with 87.48% 	 Time used:  0.00 sec
2023-03-28 16:30:24,889 		5472 of 10000 with 87.48% 	 Time used:  0.01 sec
2023-03-28 16:30:24,893 		5496 of 10000 with 87.50% 	 Time used:  0.00 sec
2023-03-28 16:30:24,897 		5520 of 10000 with 87.46% 	 Time used:  0.00 sec
2023-03-28 16:30:24,902 		5544 of 10000 with 87.45% 	 Time used:  0.00 sec
2023-03-28 16:30:24,908 		5568 of 10000 with 87.46% 	 Time used:  0.01 sec
2023-03-28 16:30:24,914 		5592 of 10000 with 87.45% 	 Time used:  0.01 sec
2023-03-28 16:30:24,918 		5616 of 10000 with 87.45% 	 Time used:  0.00 sec
2023-03-28 16:30:24,922 		5640 of 10000 with 87.45% 	 Time used:  0.00 sec
2023-03-28 16:30:24,927 		5664 of 10000 with 87.43% 	 Time used:  0.00 sec
2023-03-28 16:30:24,932 		5688 of 10000 with 87.45% 	 Time used:  0.00 sec
2023-03-28 16:30:24,937 		5712 of 10000 with 87.41% 	 Time used:  0.00 sec
2023-03-28 16:30:24,940 		5736 of 10000 with 87.43% 	 Time used:  0.00 sec
2023-03-28 16:30:24,945 		5760 of 10000 with 87.47% 	 Time used:  0.00 sec
2023-03-28 16:30:24,952 		5784 of 10000 with 87.50% 	 Time used:  0.01 sec
2023-03-28 16:30:24,956 		5808 of 10000 with 87.47% 	 Time used:  0.00 sec
2023-03-28 16:30:24,960 		5832 of 10000 with 87.45% 	 Time used:  0.00 sec
2023-03-28 16:30:24,965 		5856 of 10000 with 87.48% 	 Time used:  0.01 sec
2023-03-28 16:30:24,973 		5880 of 10000 with 87.52% 	 Time used:  0.01 sec
2023-03-28 16:30:24,982 		5904 of 10000 with 87.50% 	 Time used:  0.01 sec
2023-03-28 16:30:25,000 		5928 of 10000 with 87.52% 	 Time used:  0.02 sec
2023-03-28 16:30:25,026 		5952 of 10000 with 87.50% 	 Time used:  0.02 sec
2023-03-28 16:30:25,045 		5976 of 10000 with 87.52% 	 Time used:  0.02 sec
2023-03-28 16:30:25,065 		6000 of 10000 with 87.55% 	 Time used:  0.02 sec
2023-03-28 16:30:25,071 		6024 of 10000 with 87.58% 	 Time used:  0.01 sec
2023-03-28 16:30:25,078 		6048 of 10000 with 87.60% 	 Time used:  0.01 sec
2023-03-28 16:30:25,084 		6072 of 10000 with 87.62% 	 Time used:  0.01 sec
2023-03-28 16:30:25,091 		6096 of 10000 with 87.63% 	 Time used:  0.01 sec
2023-03-28 16:30:25,098 		6120 of 10000 with 87.65% 	 Time used:  0.01 sec
2023-03-28 16:30:25,105 		6144 of 10000 with 87.65% 	 Time used:  0.01 sec
2023-03-28 16:30:25,112 		6168 of 10000 with 87.65% 	 Time used:  0.01 sec
2023-03-28 16:30:25,116 		6192 of 10000 with 87.63% 	 Time used:  0.00 sec
2023-03-28 16:30:25,120 		6216 of 10000 with 87.63% 	 Time used:  0.00 sec
2023-03-28 16:30:25,124 		6240 of 10000 with 87.63% 	 Time used:  0.00 sec
2023-03-28 16:30:25,129 		6264 of 10000 with 87.61% 	 Time used:  0.00 sec
2023-03-28 16:30:25,136 		6288 of 10000 with 87.60% 	 Time used:  0.01 sec
2023-03-28 16:30:25,142 		6312 of 10000 with 87.61% 	 Time used:  0.01 sec
2023-03-28 16:30:25,146 		6336 of 10000 with 87.61% 	 Time used:  0.00 sec
2023-03-28 16:30:25,150 		6360 of 10000 with 87.64% 	 Time used:  0.00 sec
2023-03-28 16:30:25,153 		6384 of 10000 with 87.66% 	 Time used:  0.00 sec
2023-03-28 16:30:25,158 		6408 of 10000 with 87.64% 	 Time used:  0.00 sec
2023-03-28 16:30:25,162 		6432 of 10000 with 87.67% 	 Time used:  0.00 sec
2023-03-28 16:30:25,165 		6456 of 10000 with 87.65% 	 Time used:  0.00 sec
2023-03-28 16:30:25,169 		6480 of 10000 with 87.65% 	 Time used:  0.00 sec
2023-03-28 16:30:25,173 		6504 of 10000 with 87.68% 	 Time used:  0.00 sec
2023-03-28 16:30:25,177 		6528 of 10000 with 87.71% 	 Time used:  0.00 sec
2023-03-28 16:30:25,181 		6552 of 10000 with 87.70% 	 Time used:  0.00 sec
2023-03-28 16:30:25,185 		6576 of 10000 with 87.65% 	 Time used:  0.00 sec
2023-03-28 16:30:25,190 		6600 of 10000 with 87.65% 	 Time used:  0.00 sec
2023-03-28 16:30:25,193 		6624 of 10000 with 87.68% 	 Time used:  0.00 sec
2023-03-28 16:30:25,197 		6648 of 10000 with 87.70% 	 Time used:  0.00 sec
2023-03-28 16:30:25,201 		6672 of 10000 with 87.65% 	 Time used:  0.00 sec
2023-03-28 16:30:25,205 		6696 of 10000 with 87.63% 	 Time used:  0.00 sec
2023-03-28 16:30:25,209 		6720 of 10000 with 87.66% 	 Time used:  0.00 sec
2023-03-28 16:30:25,213 		6744 of 10000 with 87.66% 	 Time used:  0.00 sec
2023-03-28 16:30:25,217 		6768 of 10000 with 87.69% 	 Time used:  0.00 sec
2023-03-28 16:30:25,221 		6792 of 10000 with 87.72% 	 Time used:  0.00 sec
2023-03-28 16:30:25,225 		6816 of 10000 with 87.72% 	 Time used:  0.00 sec
2023-03-28 16:30:25,230 		6840 of 10000 with 87.72% 	 Time used:  0.00 sec
2023-03-28 16:30:25,233 		6864 of 10000 with 87.72% 	 Time used:  0.00 sec
2023-03-28 16:30:25,237 		6888 of 10000 with 87.73% 	 Time used:  0.00 sec
2023-03-28 16:30:25,241 		6912 of 10000 with 87.73% 	 Time used:  0.00 sec
2023-03-28 16:30:25,246 		6936 of 10000 with 87.69% 	 Time used:  0.00 sec
2023-03-28 16:30:25,251 		6960 of 10000 with 87.70% 	 Time used:  0.01 sec
2023-03-28 16:30:25,256 		6984 of 10000 with 87.74% 	 Time used:  0.00 sec
2023-03-28 16:30:25,260 		7008 of 10000 with 87.69% 	 Time used:  0.00 sec
2023-03-28 16:30:25,264 		7032 of 10000 with 87.64% 	 Time used:  0.00 sec
2023-03-28 16:30:25,268 		7056 of 10000 with 87.64% 	 Time used:  0.00 sec
2023-03-28 16:30:25,272 		7080 of 10000 with 87.66% 	 Time used:  0.00 sec
2023-03-28 16:30:25,280 		7104 of 10000 with 87.65% 	 Time used:  0.01 sec
2023-03-28 16:30:25,284 		7128 of 10000 with 87.61% 	 Time used:  0.00 sec
2023-03-28 16:30:25,288 		7152 of 10000 with 87.64% 	 Time used:  0.00 sec
2023-03-28 16:30:25,292 		7176 of 10000 with 87.67% 	 Time used:  0.00 sec
2023-03-28 16:30:25,308 		7200 of 10000 with 87.62% 	 Time used:  0.02 sec
2023-03-28 16:30:25,324 		7224 of 10000 with 87.62% 	 Time used:  0.02 sec
2023-03-28 16:30:25,340 		7248 of 10000 with 87.65% 	 Time used:  0.01 sec
2023-03-28 16:30:25,365 		7272 of 10000 with 87.65% 	 Time used:  0.02 sec
2023-03-28 16:30:25,376 		7296 of 10000 with 87.68% 	 Time used:  0.01 sec
2023-03-28 16:30:25,382 		7320 of 10000 with 87.66% 	 Time used:  0.01 sec
2023-03-28 16:30:25,388 		7344 of 10000 with 87.66% 	 Time used:  0.01 sec
2023-03-28 16:30:25,395 		7368 of 10000 with 87.69% 	 Time used:  0.01 sec
2023-03-28 16:30:25,401 		7392 of 10000 with 87.69% 	 Time used:  0.01 sec
2023-03-28 16:30:25,406 		7416 of 10000 with 87.70% 	 Time used:  0.00 sec
2023-03-28 16:30:25,411 		7440 of 10000 with 87.72% 	 Time used:  0.00 sec
2023-03-28 16:30:25,416 		7464 of 10000 with 87.73% 	 Time used:  0.00 sec
2023-03-28 16:30:25,421 		7488 of 10000 with 87.77% 	 Time used:  0.00 sec
2023-03-28 16:30:25,425 		7512 of 10000 with 87.79% 	 Time used:  0.00 sec
2023-03-28 16:30:25,429 		7536 of 10000 with 87.78% 	 Time used:  0.00 sec
2023-03-28 16:30:25,433 		7560 of 10000 with 87.79% 	 Time used:  0.00 sec
2023-03-28 16:30:25,437 		7584 of 10000 with 87.79% 	 Time used:  0.00 sec
2023-03-28 16:30:25,442 		7608 of 10000 with 87.79% 	 Time used:  0.00 sec
2023-03-28 16:30:25,447 		7632 of 10000 with 87.81% 	 Time used:  0.00 sec
2023-03-28 16:30:25,451 		7656 of 10000 with 87.80% 	 Time used:  0.00 sec
2023-03-28 16:30:25,454 		7680 of 10000 with 87.81% 	 Time used:  0.00 sec
2023-03-28 16:30:25,459 		7704 of 10000 with 87.82% 	 Time used:  0.00 sec
2023-03-28 16:30:25,463 		7728 of 10000 with 87.84% 	 Time used:  0.00 sec
2023-03-28 16:30:25,469 		7752 of 10000 with 87.86% 	 Time used:  0.01 sec
2023-03-28 16:30:25,473 		7776 of 10000 with 87.87% 	 Time used:  0.00 sec
2023-03-28 16:30:25,477 		7800 of 10000 with 87.87% 	 Time used:  0.00 sec
2023-03-28 16:30:25,481 		7824 of 10000 with 87.82% 	 Time used:  0.00 sec
2023-03-28 16:30:25,487 		7848 of 10000 with 87.83% 	 Time used:  0.01 sec
2023-03-28 16:30:25,491 		7872 of 10000 with 87.83% 	 Time used:  0.00 sec
2023-03-28 16:30:25,495 		7896 of 10000 with 87.84% 	 Time used:  0.00 sec
2023-03-28 16:30:25,500 		7920 of 10000 with 87.83% 	 Time used:  0.00 sec
2023-03-28 16:30:25,506 		7944 of 10000 with 87.84% 	 Time used:  0.01 sec
2023-03-28 16:30:25,511 		7968 of 10000 with 87.80% 	 Time used:  0.00 sec
2023-03-28 16:30:25,516 		7992 of 10000 with 87.76% 	 Time used:  0.01 sec
2023-03-28 16:30:25,520 		8016 of 10000 with 87.76% 	 Time used:  0.00 sec
2023-03-28 16:30:25,524 		8040 of 10000 with 87.76% 	 Time used:  0.00 sec
2023-03-28 16:30:25,528 		8064 of 10000 with 87.77% 	 Time used:  0.00 sec
2023-03-28 16:30:25,532 		8088 of 10000 with 87.75% 	 Time used:  0.00 sec
2023-03-28 16:30:25,535 		8112 of 10000 with 87.76% 	 Time used:  0.00 sec
2023-03-28 16:30:25,540 		8136 of 10000 with 87.77% 	 Time used:  0.00 sec
2023-03-28 16:30:25,546 		8160 of 10000 with 87.76% 	 Time used:  0.01 sec
2023-03-28 16:30:25,551 		8184 of 10000 with 87.78% 	 Time used:  0.00 sec
2023-03-28 16:30:25,555 		8208 of 10000 with 87.80% 	 Time used:  0.00 sec
2023-03-28 16:30:25,562 		8232 of 10000 with 87.79% 	 Time used:  0.01 sec
2023-03-28 16:30:25,569 		8256 of 10000 with 87.79% 	 Time used:  0.01 sec
2023-03-28 16:30:25,576 		8280 of 10000 with 87.78% 	 Time used:  0.01 sec
2023-03-28 16:30:25,580 		8304 of 10000 with 87.74% 	 Time used:  0.00 sec
2023-03-28 16:30:25,585 		8328 of 10000 with 87.75% 	 Time used:  0.00 sec
2023-03-28 16:30:25,601 		8352 of 10000 with 87.76% 	 Time used:  0.02 sec
2023-03-28 16:30:25,617 		8376 of 10000 with 87.77% 	 Time used:  0.01 sec
2023-03-28 16:30:25,645 		8400 of 10000 with 87.79% 	 Time used:  0.03 sec
2023-03-28 16:30:25,666 		8424 of 10000 with 87.81% 	 Time used:  0.02 sec
2023-03-28 16:30:25,680 		8448 of 10000 with 87.82% 	 Time used:  0.01 sec
2023-03-28 16:30:25,686 		8472 of 10000 with 87.80% 	 Time used:  0.01 sec
2023-03-28 16:30:25,692 		8496 of 10000 with 87.83% 	 Time used:  0.01 sec
2023-03-28 16:30:25,698 		8520 of 10000 with 87.83% 	 Time used:  0.01 sec
2023-03-28 16:30:25,705 		8544 of 10000 with 87.80% 	 Time used:  0.01 sec
2023-03-28 16:30:25,712 		8568 of 10000 with 87.82% 	 Time used:  0.01 sec
2023-03-28 16:30:25,716 		8592 of 10000 with 87.84% 	 Time used:  0.00 sec
2023-03-28 16:30:25,720 		8616 of 10000 with 87.84% 	 Time used:  0.00 sec
2023-03-28 16:30:25,724 		8640 of 10000 with 87.79% 	 Time used:  0.00 sec
2023-03-28 16:30:25,728 		8664 of 10000 with 87.79% 	 Time used:  0.00 sec
2023-03-28 16:30:25,732 		8688 of 10000 with 87.79% 	 Time used:  0.00 sec
2023-03-28 16:30:25,736 		8712 of 10000 with 87.78% 	 Time used:  0.00 sec
2023-03-28 16:30:25,740 		8736 of 10000 with 87.76% 	 Time used:  0.00 sec
2023-03-28 16:30:25,744 		8760 of 10000 with 87.75% 	 Time used:  0.00 sec
2023-03-28 16:30:25,748 		8784 of 10000 with 87.73% 	 Time used:  0.00 sec
2023-03-28 16:30:25,751 		8808 of 10000 with 87.69% 	 Time used:  0.00 sec
2023-03-28 16:30:25,755 		8832 of 10000 with 87.72% 	 Time used:  0.00 sec
2023-03-28 16:30:25,759 		8856 of 10000 with 87.73% 	 Time used:  0.00 sec
2023-03-28 16:30:25,763 		8880 of 10000 with 87.73% 	 Time used:  0.00 sec
2023-03-28 16:30:25,767 		8904 of 10000 with 87.72% 	 Time used:  0.00 sec
2023-03-28 16:30:25,772 		8928 of 10000 with 87.70% 	 Time used:  0.00 sec
2023-03-28 16:30:25,776 		8952 of 10000 with 87.67% 	 Time used:  0.00 sec
2023-03-28 16:30:25,782 		8976 of 10000 with 87.67% 	 Time used:  0.01 sec
2023-03-28 16:30:25,786 		9000 of 10000 with 87.69% 	 Time used:  0.00 sec
2023-03-28 16:30:25,790 		9024 of 10000 with 87.70% 	 Time used:  0.00 sec
2023-03-28 16:30:25,794 		9048 of 10000 with 87.71% 	 Time used:  0.00 sec
2023-03-28 16:30:25,800 		9072 of 10000 with 87.68% 	 Time used:  0.00 sec
2023-03-28 16:30:25,804 		9096 of 10000 with 87.66% 	 Time used:  0.00 sec
2023-03-28 16:30:25,810 		9120 of 10000 with 87.69% 	 Time used:  0.01 sec
2023-03-28 16:30:25,813 		9144 of 10000 with 87.69% 	 Time used:  0.00 sec
2023-03-28 16:30:25,817 		9168 of 10000 with 87.65% 	 Time used:  0.00 sec
2023-03-28 16:30:25,821 		9192 of 10000 with 87.62% 	 Time used:  0.00 sec
2023-03-28 16:30:25,825 		9216 of 10000 with 87.61% 	 Time used:  0.00 sec
2023-03-28 16:30:25,829 		9240 of 10000 with 87.60% 	 Time used:  0.00 sec
2023-03-28 16:30:25,833 		9264 of 10000 with 87.59% 	 Time used:  0.00 sec
2023-03-28 16:30:25,837 		9288 of 10000 with 87.60% 	 Time used:  0.00 sec
2023-03-28 16:30:25,841 		9312 of 10000 with 87.58% 	 Time used:  0.00 sec
2023-03-28 16:30:25,845 		9336 of 10000 with 87.55% 	 Time used:  0.00 sec
2023-03-28 16:30:25,849 		9360 of 10000 with 87.55% 	 Time used:  0.00 sec
2023-03-28 16:30:25,853 		9384 of 10000 with 87.56% 	 Time used:  0.00 sec
2023-03-28 16:30:25,857 		9408 of 10000 with 87.57% 	 Time used:  0.00 sec
2023-03-28 16:30:25,865 		9432 of 10000 with 87.60% 	 Time used:  0.01 sec
2023-03-28 16:30:25,872 		9456 of 10000 with 87.58% 	 Time used:  0.01 sec
2023-03-28 16:30:25,881 		9480 of 10000 with 87.62% 	 Time used:  0.01 sec
2023-03-28 16:30:25,885 		9504 of 10000 with 87.58% 	 Time used:  0.00 sec
2023-03-28 16:30:25,891 		9528 of 10000 with 87.59% 	 Time used:  0.01 sec
2023-03-28 16:30:25,895 		9552 of 10000 with 87.58% 	 Time used:  0.00 sec
2023-03-28 16:30:25,904 		9576 of 10000 with 87.59% 	 Time used:  0.01 sec
2023-03-28 16:30:25,920 		9600 of 10000 with 87.58% 	 Time used:  0.01 sec
2023-03-28 16:30:25,939 		9624 of 10000 with 87.59% 	 Time used:  0.02 sec
2023-03-28 16:30:25,970 		9648 of 10000 with 87.59% 	 Time used:  0.03 sec
2023-03-28 16:30:25,983 		9672 of 10000 with 87.59% 	 Time used:  0.01 sec
2023-03-28 16:30:25,997 		9696 of 10000 with 87.59% 	 Time used:  0.01 sec
2023-03-28 16:30:26,003 		9720 of 10000 with 87.62% 	 Time used:  0.01 sec
2023-03-28 16:30:26,009 		9744 of 10000 with 87.62% 	 Time used:  0.01 sec
2023-03-28 16:30:26,017 		9768 of 10000 with 87.63% 	 Time used:  0.01 sec
2023-03-28 16:30:26,024 		9792 of 10000 with 87.65% 	 Time used:  0.01 sec
2023-03-28 16:30:26,028 		9816 of 10000 with 87.68% 	 Time used:  0.00 sec
2023-03-28 16:30:26,032 		9840 of 10000 with 87.70% 	 Time used:  0.00 sec
2023-03-28 16:30:26,036 		9864 of 10000 with 87.72% 	 Time used:  0.00 sec
2023-03-28 16:30:26,040 		9888 of 10000 with 87.73% 	 Time used:  0.00 sec
2023-03-28 16:30:26,047 		9912 of 10000 with 87.74% 	 Time used:  0.01 sec
2023-03-28 16:30:26,054 		9936 of 10000 with 87.75% 	 Time used:  0.01 sec
2023-03-28 16:30:26,058 		9960 of 10000 with 87.72% 	 Time used:  0.00 sec
2023-03-28 16:30:26,062 		9984 of 10000 with 87.70% 	 Time used:  0.00 sec
2023-03-28 16:30:26,065 		10000 of 10000 with 87.69% 	 Time used:  0.00 sec
2023-03-28 16:30:26,065 
2023-03-28 16:30:26,066 			Learning rate: weights:   1.000e-03    
2023-03-28 16:30:26,067 			Last test performance: 87.69%
2023-03-28 16:30:26,067 ----------------
2023-03-28 16:30:26,295   28  =>  0    		Training 486 pattern with 87.71% 	Forward time: 	 0.21 sec
2023-03-28 16:30:26,296 			Loss:    1.439e-02    			Backward time: 	 0.02 sec 
2023-03-28 16:30:26,331 			Learning rate: weights:   1.000e-03    
2023-03-28 16:30:26,331 			Last test performance: 87.69%
2023-03-28 16:30:26,331 ----------------
2023-03-28 16:30:26,611   28  =>  1    		Training 486 pattern with 90.42% 	Forward time: 	 0.25 sec
2023-03-28 16:30:26,611 			Loss:    1.178e-02    			Backward time: 	 0.02 sec 
2023-03-28 16:30:26,653 			Learning rate: weights:   1.000e-03    
2023-03-28 16:30:26,653 			Last test performance: 87.69%
2023-03-28 16:30:26,653 ----------------
2023-03-28 16:30:26,913   28  =>  2    		Training 486 pattern with 86.46% 	Forward time: 	 0.23 sec
2023-03-28 16:30:26,913 			Loss:    1.443e-02    			Backward time: 	 0.02 sec 
2023-03-28 16:30:26,989 			Learning rate: weights:   1.000e-03    
2023-03-28 16:30:26,989 			Last test performance: 87.69%
2023-03-28 16:30:26,989 ----------------
2023-03-28 16:30:27,225   28  =>  3    		Training 486 pattern with 91.46% 	Forward time: 	 0.21 sec
2023-03-28 16:30:27,225 			Loss:    1.016e-02    			Backward time: 	 0.01 sec 
2023-03-28 16:30:27,400 			Learning rate: weights:   1.000e-03    
2023-03-28 16:30:27,400 			Last test performance: 87.69%
2023-03-28 16:30:27,400 ----------------
2023-03-28 16:30:27,591   28  =>  4    		Training 486 pattern with 85.62% 	Forward time: 	 0.17 sec
2023-03-28 16:30:27,591 			Loss:    1.487e-02    			Backward time: 	 0.01 sec 
2023-03-28 16:30:27,778 			Learning rate: weights:   1.000e-03    
2023-03-28 16:30:27,778 			Last test performance: 87.69%
2023-03-28 16:30:27,779 ----------------
2023-03-28 16:30:28,040   28  =>  5    		Training 486 pattern with 87.50% 	Forward time: 	 0.23 sec
2023-03-28 16:30:28,040 			Loss:    1.234e-02    			Backward time: 	 0.02 sec 
2023-03-28 16:30:28,166 			Learning rate: weights:   1.000e-03    
2023-03-28 16:30:28,166 			Last test performance: 87.69%
2023-03-28 16:30:28,166 ----------------
2023-03-28 16:30:28,423   28  =>  6    		Training 486 pattern with 87.29% 	Forward time: 	 0.23 sec
2023-03-28 16:30:28,423 			Loss:    1.331e-02    			Backward time: 	 0.02 sec 
2023-03-28 16:30:28,622 			Learning rate: weights:   1.000e-03    
2023-03-28 16:30:28,622 			Last test performance: 87.69%
2023-03-28 16:30:28,622 ----------------
2023-03-28 16:30:28,826   28  =>  7    		Training 486 pattern with 88.75% 	Forward time: 	 0.18 sec
2023-03-28 16:30:28,826 			Loss:    1.276e-02    			Backward time: 	 0.02 sec 
2023-03-28 16:30:28,860 			Learning rate: weights:   1.000e-03    
2023-03-28 16:30:28,860 			Last test performance: 87.69%
2023-03-28 16:30:28,860 ----------------
2023-03-28 16:30:29,030   28  =>  8    		Training 486 pattern with 87.92% 	Forward time: 	 0.15 sec
2023-03-28 16:30:29,030 			Loss:    1.368e-02    			Backward time: 	 0.01 sec 
2023-03-28 16:30:29,340 			Learning rate: weights:   1.000e-03    
2023-03-28 16:30:29,340 			Last test performance: 87.69%
2023-03-28 16:30:29,341 ----------------
2023-03-28 16:30:29,589   28  =>  9    		Training 486 pattern with 86.46% 	Forward time: 	 0.22 sec
2023-03-28 16:30:29,589 			Loss:    1.460e-02    			Backward time: 	 0.02 sec 
2023-03-28 16:30:29,627 			Learning rate: weights:   1.000e-03    
2023-03-28 16:30:29,627 			Last test performance: 87.69%
2023-03-28 16:30:29,627 ----------------
2023-03-28 16:30:29,871   28  =>  10   		Training 486 pattern with 88.12% 	Forward time: 	 0.22 sec
2023-03-28 16:30:29,871 			Loss:    1.329e-02    			Backward time: 	 0.01 sec 
2023-03-28 16:30:29,955 			Learning rate: weights:   1.000e-03    
2023-03-28 16:30:29,955 			Last test performance: 87.69%
2023-03-28 16:30:29,955 ----------------
2023-03-28 16:30:30,192   28  =>  11   		Training 486 pattern with 84.17% 	Forward time: 	 0.22 sec
2023-03-28 16:30:30,192 			Loss:    1.598e-02    			Backward time: 	 0.01 sec 
2023-03-28 16:30:30,374 			Learning rate: weights:   1.000e-03    
2023-03-28 16:30:30,374 			Last test performance: 87.69%
2023-03-28 16:30:30,374 ----------------
2023-03-28 16:30:30,626   28  =>  12   		Training 486 pattern with 87.92% 	Forward time: 	 0.22 sec
2023-03-28 16:30:30,626 			Loss:    1.377e-02    			Backward time: 	 0.02 sec 
2023-03-28 16:30:30,683 			Learning rate: weights:   1.000e-03    
2023-03-28 16:30:30,683 			Last test performance: 87.69%
2023-03-28 16:30:30,683 ----------------
2023-03-28 16:30:30,930   28  =>  13   		Training 486 pattern with 87.50% 	Forward time: 	 0.21 sec
2023-03-28 16:30:30,930 			Loss:    1.229e-02    			Backward time: 	 0.03 sec 
2023-03-28 16:30:30,992 			Learning rate: weights:   1.000e-03    
2023-03-28 16:30:30,992 			Last test performance: 87.69%
2023-03-28 16:30:30,992 ----------------
2023-03-28 16:30:31,238   28  =>  14   		Training 486 pattern with 88.12% 	Forward time: 	 0.22 sec
2023-03-28 16:30:31,238 			Loss:    1.434e-02    			Backward time: 	 0.02 sec 
2023-03-28 16:30:31,295 			Learning rate: weights:   1.000e-03    
2023-03-28 16:30:31,295 			Last test performance: 87.69%
2023-03-28 16:30:31,295 ----------------
2023-03-28 16:30:31,545   28  =>  15   		Training 486 pattern with 87.08% 	Forward time: 	 0.22 sec
2023-03-28 16:30:31,545 			Loss:    1.351e-02    			Backward time: 	 0.02 sec 
2023-03-28 16:30:31,600 			Learning rate: weights:   1.000e-03    
2023-03-28 16:30:31,600 			Last test performance: 87.69%
2023-03-28 16:30:31,600 ----------------
2023-03-28 16:30:31,853   28  =>  16   		Training 486 pattern with 89.58% 	Forward time: 	 0.21 sec
2023-03-28 16:30:31,854 			Loss:    1.443e-02    			Backward time: 	 0.03 sec 
2023-03-28 16:30:31,923 			Learning rate: weights:   1.000e-03    
2023-03-28 16:30:31,923 			Last test performance: 87.69%
2023-03-28 16:30:31,923 ----------------
2023-03-28 16:30:32,145   28  =>  17   		Training 486 pattern with 83.96% 	Forward time: 	 0.20 sec
2023-03-28 16:30:32,145 			Loss:    1.660e-02    			Backward time: 	 0.01 sec 
2023-03-28 16:30:32,199 			Learning rate: weights:   1.000e-03    
2023-03-28 16:30:32,199 			Last test performance: 87.69%
2023-03-28 16:30:32,199 ----------------
2023-03-28 16:30:32,471   28  =>  18   		Training 486 pattern with 87.71% 	Forward time: 	 0.25 sec
2023-03-28 16:30:32,471 			Loss:    1.282e-02    			Backward time: 	 0.01 sec 
2023-03-28 16:30:32,523 			Learning rate: weights:   1.000e-03    
2023-03-28 16:30:32,523 			Last test performance: 87.69%
2023-03-28 16:30:32,523 ----------------
2023-03-28 16:30:32,770   28  =>  19   		Training 486 pattern with 87.50% 	Forward time: 	 0.22 sec
2023-03-28 16:30:32,770 			Loss:    1.379e-02    			Backward time: 	 0.02 sec 
2023-03-28 16:30:32,846 			Learning rate: weights:   1.000e-03    
2023-03-28 16:30:32,846 			Last test performance: 87.69%
2023-03-28 16:30:32,847 ----------------
2023-03-28 16:30:33,071   28  =>  20   		Training 486 pattern with 84.79% 	Forward time: 	 0.20 sec
2023-03-28 16:30:33,071 			Loss:    1.516e-02    			Backward time: 	 0.01 sec 
2023-03-28 16:30:33,151 			Learning rate: weights:   1.000e-03    
2023-03-28 16:30:33,151 			Last test performance: 87.69%
2023-03-28 16:30:33,151 ----------------
2023-03-28 16:30:33,382   28  =>  21   		Training 486 pattern with 88.75% 	Forward time: 	 0.20 sec
2023-03-28 16:30:33,382 			Loss:    1.285e-02    			Backward time: 	 0.02 sec 
2023-03-28 16:30:33,515 			Learning rate: weights:   1.000e-03    
2023-03-28 16:30:33,515 			Last test performance: 87.69%
2023-03-28 16:30:33,515 ----------------
2023-03-28 16:30:33,742   28  =>  22   		Training 486 pattern with 86.04% 	Forward time: 	 0.21 sec
2023-03-28 16:30:33,743 			Loss:    1.466e-02    			Backward time: 	 0.01 sec 
2023-03-28 16:30:33,842 			Learning rate: weights:   1.000e-03    
2023-03-28 16:30:33,842 			Last test performance: 87.69%
2023-03-28 16:30:33,842 ----------------
2023-03-28 16:30:34,032   28  =>  23   		Training 486 pattern with 85.00% 	Forward time: 	 0.17 sec
2023-03-28 16:30:34,032 			Loss:    1.839e-02    			Backward time: 	 0.02 sec 
2023-03-28 16:30:34,116 			Learning rate: weights:   1.000e-03    
2023-03-28 16:30:34,116 			Last test performance: 87.69%
2023-03-28 16:30:34,116 ----------------
2023-03-28 16:30:34,348   28  =>  24   		Training 486 pattern with 87.92% 	Forward time: 	 0.19 sec
2023-03-28 16:30:34,348 			Loss:    1.361e-02    			Backward time: 	 0.03 sec 
2023-03-28 16:30:34,416 			Learning rate: weights:   1.000e-03    
2023-03-28 16:30:34,417 			Last test performance: 87.69%
2023-03-28 16:30:34,417 ----------------
2023-03-28 16:30:34,708   28  =>  25   		Training 486 pattern with 87.50% 	Forward time: 	 0.25 sec
2023-03-28 16:30:34,708 			Loss:    1.305e-02    			Backward time: 	 0.03 sec 
2023-03-28 16:30:34,755 			Learning rate: weights:   1.000e-03    
2023-03-28 16:30:34,755 			Last test performance: 87.69%
2023-03-28 16:30:34,755 ----------------
2023-03-28 16:30:34,943   28  =>  26   		Training 486 pattern with 87.71% 	Forward time: 	 0.17 sec
2023-03-28 16:30:34,943 			Loss:    1.477e-02    			Backward time: 	 0.02 sec 
2023-03-28 16:30:35,040 			Learning rate: weights:   1.000e-03    
2023-03-28 16:30:35,040 			Last test performance: 87.69%
2023-03-28 16:30:35,040 ----------------
2023-03-28 16:30:35,262   28  =>  27   		Training 486 pattern with 87.08% 	Forward time: 	 0.20 sec
2023-03-28 16:30:35,262 			Loss:    1.331e-02    			Backward time: 	 0.01 sec 
2023-03-28 16:30:35,343 			Learning rate: weights:   1.000e-03    
2023-03-28 16:30:35,343 			Last test performance: 87.69%
2023-03-28 16:30:35,343 ----------------
2023-03-28 16:30:35,612   28  =>  28   		Training 486 pattern with 88.54% 	Forward time: 	 0.24 sec
2023-03-28 16:30:35,612 			Loss:    1.351e-02    			Backward time: 	 0.02 sec 
2023-03-28 16:30:35,658 			Learning rate: weights:   1.000e-03    
2023-03-28 16:30:35,658 			Last test performance: 87.69%
2023-03-28 16:30:35,659 ----------------
2023-03-28 16:30:35,894   28  =>  29   		Training 486 pattern with 88.12% 	Forward time: 	 0.21 sec
2023-03-28 16:30:35,894 			Loss:    1.384e-02    			Backward time: 	 0.02 sec 
2023-03-28 16:30:35,939 			Learning rate: weights:   1.000e-03    
2023-03-28 16:30:35,939 			Last test performance: 87.69%
2023-03-28 16:30:35,939 ----------------
2023-03-28 16:30:36,179   28  =>  30   		Training 486 pattern with 87.08% 	Forward time: 	 0.22 sec
2023-03-28 16:30:36,179 			Loss:    1.425e-02    			Backward time: 	 0.01 sec 
2023-03-28 16:30:36,317 			Learning rate: weights:   1.000e-03    
2023-03-28 16:30:36,317 			Last test performance: 87.69%
2023-03-28 16:30:36,317 ----------------
2023-03-28 16:30:36,534   28  =>  31   		Training 486 pattern with 87.08% 	Forward time: 	 0.19 sec
2023-03-28 16:30:36,534 			Loss:    1.510e-02    			Backward time: 	 0.02 sec 
2023-03-28 16:30:36,620 			Learning rate: weights:   1.000e-03    
2023-03-28 16:30:36,620 			Last test performance: 87.69%
2023-03-28 16:30:36,620 ----------------
2023-03-28 16:30:36,847   28  =>  32   		Training 486 pattern with 85.83% 	Forward time: 	 0.20 sec
2023-03-28 16:30:36,847 			Loss:    1.474e-02    			Backward time: 	 0.02 sec 
2023-03-28 16:30:36,939 			Learning rate: weights:   1.000e-03    
2023-03-28 16:30:36,939 			Last test performance: 87.69%
2023-03-28 16:30:36,939 ----------------
2023-03-28 16:30:37,186   28  =>  33   		Training 486 pattern with 86.67% 	Forward time: 	 0.23 sec
2023-03-28 16:30:37,186 			Loss:    1.402e-02    			Backward time: 	 0.01 sec 
2023-03-28 16:30:37,236 			Learning rate: weights:   1.000e-03    
2023-03-28 16:30:37,236 			Last test performance: 87.69%
2023-03-28 16:30:37,236 ----------------
2023-03-28 16:30:37,518   28  =>  34   		Training 486 pattern with 88.33% 	Forward time: 	 0.25 sec
2023-03-28 16:30:37,518 			Loss:    1.227e-02    			Backward time: 	 0.02 sec 
2023-03-28 16:30:37,616 			Learning rate: weights:   1.000e-03    
2023-03-28 16:30:37,616 			Last test performance: 87.69%
2023-03-28 16:30:37,616 ----------------
2023-03-28 16:30:37,867   28  =>  35   		Training 486 pattern with 89.17% 	Forward time: 	 0.22 sec
2023-03-28 16:30:37,867 			Loss:    1.275e-02    			Backward time: 	 0.01 sec 
2023-03-28 16:30:37,973 			Learning rate: weights:   1.000e-03    
2023-03-28 16:30:37,973 			Last test performance: 87.69%
2023-03-28 16:30:37,973 ----------------
2023-03-28 16:30:38,186   28  =>  36   		Training 486 pattern with 87.71% 	Forward time: 	 0.19 sec
2023-03-28 16:30:38,187 			Loss:    1.403e-02    			Backward time: 	 0.02 sec 
2023-03-28 16:30:38,291 			Learning rate: weights:   1.000e-03    
2023-03-28 16:30:38,291 			Last test performance: 87.69%
2023-03-28 16:30:38,292 ----------------
2023-03-28 16:30:38,539   28  =>  37   		Training 486 pattern with 86.04% 	Forward time: 	 0.22 sec
2023-03-28 16:30:38,540 			Loss:    1.380e-02    			Backward time: 	 0.02 sec 
2023-03-28 16:30:38,626 			Learning rate: weights:   1.000e-03    
2023-03-28 16:30:38,626 			Last test performance: 87.69%
2023-03-28 16:30:38,626 ----------------
2023-03-28 16:30:38,825   28  =>  38   		Training 486 pattern with 86.04% 	Forward time: 	 0.18 sec
2023-03-28 16:30:38,826 			Loss:    1.622e-02    			Backward time: 	 0.01 sec 
2023-03-28 16:30:38,903 			Learning rate: weights:   1.000e-03    
2023-03-28 16:30:38,903 			Last test performance: 87.69%
2023-03-28 16:30:38,903 ----------------
2023-03-28 16:30:39,102   28  =>  39   		Training 486 pattern with 87.08% 	Forward time: 	 0.18 sec
2023-03-28 16:30:39,102 			Loss:    1.272e-02    			Backward time: 	 0.01 sec 
2023-03-28 16:30:39,163 			Learning rate: weights:   1.000e-03    
2023-03-28 16:30:39,163 			Last test performance: 87.69%
2023-03-28 16:30:39,164 ----------------
2023-03-28 16:30:39,462   28  =>  40   		Training 486 pattern with 87.71% 	Forward time: 	 0.27 sec
2023-03-28 16:30:39,462 			Loss:    1.340e-02    			Backward time: 	 0.02 sec 
2023-03-28 16:30:39,498 			Learning rate: weights:   1.000e-03    
2023-03-28 16:30:39,499 			Last test performance: 87.69%
2023-03-28 16:30:39,499 ----------------
2023-03-28 16:30:39,750   28  =>  41   		Training 486 pattern with 89.17% 	Forward time: 	 0.23 sec
2023-03-28 16:30:39,750 			Loss:    1.304e-02    			Backward time: 	 0.02 sec 
2023-03-28 16:30:39,829 			Learning rate: weights:   1.000e-03    
2023-03-28 16:30:39,829 			Last test performance: 87.69%
2023-03-28 16:30:39,829 ----------------
2023-03-28 16:30:40,085   28  =>  42   		Training 486 pattern with 88.12% 	Forward time: 	 0.22 sec
2023-03-28 16:30:40,085 			Loss:    1.305e-02    			Backward time: 	 0.03 sec 
2023-03-28 16:30:40,162 			Learning rate: weights:   1.000e-03    
2023-03-28 16:30:40,162 			Last test performance: 87.69%
2023-03-28 16:30:40,162 ----------------
2023-03-28 16:30:40,390   28  =>  43   		Training 486 pattern with 86.88% 	Forward time: 	 0.20 sec
2023-03-28 16:30:40,390 			Loss:    1.411e-02    			Backward time: 	 0.02 sec 
2023-03-28 16:30:40,469 			Learning rate: weights:   1.000e-03    
2023-03-28 16:30:40,470 			Last test performance: 87.69%
2023-03-28 16:30:40,470 ----------------
2023-03-28 16:30:40,766   28  =>  44   		Training 486 pattern with 89.58% 	Forward time: 	 0.27 sec
2023-03-28 16:30:40,766 			Loss:    1.186e-02    			Backward time: 	 0.02 sec 
2023-03-28 16:30:40,809 			Learning rate: weights:   1.000e-03    
2023-03-28 16:30:40,809 			Last test performance: 87.69%
2023-03-28 16:30:40,809 ----------------
2023-03-28 16:30:41,085   28  =>  45   		Training 486 pattern with 85.21% 	Forward time: 	 0.25 sec
2023-03-28 16:30:41,085 			Loss:    1.378e-02    			Backward time: 	 0.01 sec 
2023-03-28 16:30:41,136 			Learning rate: weights:   1.000e-03    
2023-03-28 16:30:41,136 			Last test performance: 87.69%
2023-03-28 16:30:41,136 ----------------
2023-03-28 16:30:41,343   28  =>  46   		Training 486 pattern with 86.67% 	Forward time: 	 0.19 sec
2023-03-28 16:30:41,343 			Loss:    1.407e-02    			Backward time: 	 0.01 sec 
2023-03-28 16:30:41,440 			Learning rate: weights:   1.000e-03    
2023-03-28 16:30:41,440 			Last test performance: 87.69%
2023-03-28 16:30:41,440 ----------------
2023-03-28 16:30:41,634   28  =>  47   		Training 486 pattern with 87.50% 	Forward time: 	 0.18 sec
2023-03-28 16:30:41,634 			Loss:    1.449e-02    			Backward time: 	 0.01 sec 
2023-03-28 16:30:41,834 			Learning rate: weights:   1.000e-03    
2023-03-28 16:30:41,834 			Last test performance: 87.69%
2023-03-28 16:30:41,834 ----------------
2023-03-28 16:30:42,094   28  =>  48   		Training 486 pattern with 86.88% 	Forward time: 	 0.23 sec
2023-03-28 16:30:42,094 			Loss:    1.541e-02    			Backward time: 	 0.02 sec 
2023-03-28 16:30:42,290 			Learning rate: weights:   1.000e-03    
2023-03-28 16:30:42,290 			Last test performance: 87.69%
2023-03-28 16:30:42,290 ----------------
2023-03-28 16:30:42,489   28  =>  49   		Training 486 pattern with 85.21% 	Forward time: 	 0.18 sec
2023-03-28 16:30:42,489 			Loss:    1.509e-02    			Backward time: 	 0.01 sec 
2023-03-28 16:30:42,586 			Learning rate: weights:   1.000e-03    
2023-03-28 16:30:42,586 			Last test performance: 87.69%
2023-03-28 16:30:42,586 ----------------
2023-03-28 16:30:42,782   28  =>  50   		Training 486 pattern with 86.46% 	Forward time: 	 0.18 sec
2023-03-28 16:30:42,783 			Loss:    1.336e-02    			Backward time: 	 0.01 sec 
2023-03-28 16:30:42,966 			Learning rate: weights:   1.000e-03    
2023-03-28 16:30:42,966 			Last test performance: 87.69%
2023-03-28 16:30:42,966 ----------------
2023-03-28 16:30:43,174   28  =>  51   		Training 486 pattern with 87.08% 	Forward time: 	 0.18 sec
2023-03-28 16:30:43,174 			Loss:    1.386e-02    			Backward time: 	 0.02 sec 
2023-03-28 16:30:43,217 			Learning rate: weights:   1.000e-03    
2023-03-28 16:30:43,217 			Last test performance: 87.69%
2023-03-28 16:30:43,217 ----------------
2023-03-28 16:30:43,472   28  =>  52   		Training 486 pattern with 82.71% 	Forward time: 	 0.23 sec
2023-03-28 16:30:43,472 			Loss:    1.678e-02    			Backward time: 	 0.01 sec 
2023-03-28 16:30:43,507 			Learning rate: weights:   1.000e-03    
2023-03-28 16:30:43,508 			Last test performance: 87.69%
2023-03-28 16:30:43,508 ----------------
2023-03-28 16:30:43,757   28  =>  53   		Training 486 pattern with 88.75% 	Forward time: 	 0.23 sec
2023-03-28 16:30:43,757 			Loss:    1.240e-02    			Backward time: 	 0.01 sec 
2023-03-28 16:30:43,819 			Learning rate: weights:   1.000e-03    
2023-03-28 16:30:43,819 			Last test performance: 87.69%
2023-03-28 16:30:43,819 ----------------
2023-03-28 16:30:44,076   28  =>  54   		Training 486 pattern with 90.00% 	Forward time: 	 0.23 sec
2023-03-28 16:30:44,077 			Loss:    1.320e-02    			Backward time: 	 0.02 sec 
2023-03-28 16:30:44,170 			Learning rate: weights:   1.000e-03    
2023-03-28 16:30:44,170 			Last test performance: 87.69%
2023-03-28 16:30:44,170 ----------------
2023-03-28 16:30:44,470   28  =>  55   		Training 486 pattern with 89.79% 	Forward time: 	 0.27 sec
2023-03-28 16:30:44,470 			Loss:    1.302e-02    			Backward time: 	 0.02 sec 
2023-03-28 16:30:44,559 			Learning rate: weights:   1.000e-03    
2023-03-28 16:30:44,559 			Last test performance: 87.69%
2023-03-28 16:30:44,559 ----------------
2023-03-28 16:30:44,802   28  =>  56   		Training 486 pattern with 88.96% 	Forward time: 	 0.21 sec
2023-03-28 16:30:44,802 			Loss:    1.418e-02    			Backward time: 	 0.02 sec 
2023-03-28 16:30:44,842 			Learning rate: weights:   1.000e-03    
2023-03-28 16:30:44,842 			Last test performance: 87.69%
2023-03-28 16:30:44,842 ----------------
2023-03-28 16:30:45,088   28  =>  57   		Training 486 pattern with 89.58% 	Forward time: 	 0.22 sec
2023-03-28 16:30:45,089 			Loss:    1.225e-02    			Backward time: 	 0.02 sec 
2023-03-28 16:30:45,266 			Learning rate: weights:   1.000e-03    
2023-03-28 16:30:45,266 			Last test performance: 87.69%
2023-03-28 16:30:45,266 ----------------
2023-03-28 16:30:45,472   28  =>  58   		Training 486 pattern with 89.79% 	Forward time: 	 0.19 sec
2023-03-28 16:30:45,472 			Loss:    1.342e-02    			Backward time: 	 0.01 sec 
2023-03-28 16:30:45,540 			Learning rate: weights:   1.000e-03    
2023-03-28 16:30:45,540 			Last test performance: 87.69%
2023-03-28 16:30:45,540 ----------------
2023-03-28 16:30:45,849   28  =>  59   		Training 486 pattern with 88.75% 	Forward time: 	 0.27 sec
2023-03-28 16:30:45,849 			Loss:    1.472e-02    			Backward time: 	 0.03 sec 
2023-03-28 16:30:46,072 			Learning rate: weights:   1.000e-03    
2023-03-28 16:30:46,072 			Last test performance: 87.69%
2023-03-28 16:30:46,072 ----------------
2023-03-28 16:30:46,300   28  =>  60   		Training 486 pattern with 88.12% 	Forward time: 	 0.21 sec
2023-03-28 16:30:46,300 			Loss:    1.320e-02    			Backward time: 	 0.01 sec 
2023-03-28 16:30:46,374 			Learning rate: weights:   1.000e-03    
2023-03-28 16:30:46,374 			Last test performance: 87.69%
2023-03-28 16:30:46,374 ----------------
2023-03-28 16:30:46,618   28  =>  61   		Training 486 pattern with 89.58% 	Forward time: 	 0.19 sec
2023-03-28 16:30:46,618 			Loss:    1.266e-02    			Backward time: 	 0.04 sec 
2023-03-28 16:30:46,721 			Learning rate: weights:   1.000e-03    
2023-03-28 16:30:46,721 			Last test performance: 87.69%
2023-03-28 16:30:46,721 ----------------
2023-03-28 16:30:47,015   28  =>  62   		Training 486 pattern with 87.92% 	Forward time: 	 0.25 sec
2023-03-28 16:30:47,015 			Loss:    1.381e-02    			Backward time: 	 0.03 sec 
2023-03-28 16:30:47,109 			Learning rate: weights:   1.000e-03    
2023-03-28 16:30:47,109 			Last test performance: 87.69%
2023-03-28 16:30:47,109 ----------------
2023-03-28 16:30:47,345   28  =>  63   		Training 486 pattern with 86.67% 	Forward time: 	 0.21 sec
2023-03-28 16:30:47,345 			Loss:    1.400e-02    			Backward time: 	 0.02 sec 
2023-03-28 16:30:47,512 			Learning rate: weights:   1.000e-03    
2023-03-28 16:30:47,512 			Last test performance: 87.69%
2023-03-28 16:30:47,512 ----------------
2023-03-28 16:30:47,682   28  =>  64   		Training 486 pattern with 85.00% 	Forward time: 	 0.15 sec
2023-03-28 16:30:47,682 			Loss:    1.429e-02    			Backward time: 	 0.01 sec 
2023-03-28 16:30:47,729 			Learning rate: weights:   1.000e-03    
2023-03-28 16:30:47,729 			Last test performance: 87.69%
2023-03-28 16:30:47,729 ----------------
2023-03-28 16:30:47,953   28  =>  65   		Training 486 pattern with 87.29% 	Forward time: 	 0.20 sec
2023-03-28 16:30:47,953 			Loss:    1.387e-02    			Backward time: 	 0.01 sec 
2023-03-28 16:30:48,108 			Learning rate: weights:   1.000e-03    
2023-03-28 16:30:48,108 			Last test performance: 87.69%
2023-03-28 16:30:48,108 ----------------
2023-03-28 16:30:48,277   28  =>  66   		Training 486 pattern with 87.50% 	Forward time: 	 0.15 sec
2023-03-28 16:30:48,277 			Loss:    1.348e-02    			Backward time: 	 0.01 sec 
2023-03-28 16:30:48,335 			Learning rate: weights:   1.000e-03    
2023-03-28 16:30:48,335 			Last test performance: 87.69%
2023-03-28 16:30:48,335 ----------------
2023-03-28 16:30:48,579   28  =>  67   		Training 486 pattern with 87.71% 	Forward time: 	 0.22 sec
2023-03-28 16:30:48,579 			Loss:    1.344e-02    			Backward time: 	 0.01 sec 
2023-03-28 16:30:48,703 			Learning rate: weights:   1.000e-03    
2023-03-28 16:30:48,703 			Last test performance: 87.69%
2023-03-28 16:30:48,703 ----------------
2023-03-28 16:30:48,912   28  =>  68   		Training 486 pattern with 88.96% 	Forward time: 	 0.19 sec
2023-03-28 16:30:48,912 			Loss:    1.291e-02    			Backward time: 	 0.01 sec 
2023-03-28 16:30:48,993 			Learning rate: weights:   1.000e-03    
2023-03-28 16:30:48,993 			Last test performance: 87.69%
2023-03-28 16:30:48,993 ----------------
2023-03-28 16:30:49,262   28  =>  69   		Training 486 pattern with 88.12% 	Forward time: 	 0.24 sec
2023-03-28 16:30:49,262 			Loss:    1.364e-02    			Backward time: 	 0.02 sec 
2023-03-28 16:30:49,385 			Learning rate: weights:   1.000e-03    
2023-03-28 16:30:49,385 			Last test performance: 87.69%
2023-03-28 16:30:49,385 ----------------
2023-03-28 16:30:49,638   28  =>  70   		Training 486 pattern with 85.83% 	Forward time: 	 0.23 sec
2023-03-28 16:30:49,638 			Loss:    1.388e-02    			Backward time: 	 0.02 sec 
2023-03-28 16:30:49,819 			Learning rate: weights:   1.000e-03    
2023-03-28 16:30:49,819 			Last test performance: 87.69%
2023-03-28 16:30:49,819 ----------------
2023-03-28 16:30:50,033   28  =>  71   		Training 486 pattern with 88.33% 	Forward time: 	 0.19 sec
2023-03-28 16:30:50,033 			Loss:    1.594e-02    			Backward time: 	 0.01 sec 
2023-03-28 16:30:50,130 			Learning rate: weights:   1.000e-03    
2023-03-28 16:30:50,130 			Last test performance: 87.69%
2023-03-28 16:30:50,130 ----------------
2023-03-28 16:30:50,322   28  =>  72   		Training 486 pattern with 90.83% 	Forward time: 	 0.17 sec
2023-03-28 16:30:50,323 			Loss:    1.195e-02    			Backward time: 	 0.01 sec 
2023-03-28 16:30:50,450 			Learning rate: weights:   1.000e-03    
2023-03-28 16:30:50,450 			Last test performance: 87.69%
2023-03-28 16:30:50,450 ----------------
2023-03-28 16:30:50,623   28  =>  73   		Training 486 pattern with 89.38% 	Forward time: 	 0.16 sec
2023-03-28 16:30:50,623 			Loss:    1.236e-02    			Backward time: 	 0.01 sec 
2023-03-28 16:30:50,772 			Learning rate: weights:   1.000e-03    
2023-03-28 16:30:50,772 			Last test performance: 87.69%
2023-03-28 16:30:50,773 ----------------
2023-03-28 16:30:51,019   28  =>  74   		Training 486 pattern with 88.75% 	Forward time: 	 0.23 sec
2023-03-28 16:30:51,019 			Loss:    1.415e-02    			Backward time: 	 0.01 sec 
2023-03-28 16:30:51,253 			Learning rate: weights:   1.000e-03    
2023-03-28 16:30:51,253 			Last test performance: 87.69%
2023-03-28 16:30:51,253 ----------------
2023-03-28 16:30:51,441   28  =>  75   		Training 486 pattern with 87.92% 	Forward time: 	 0.17 sec
2023-03-28 16:30:51,441 			Loss:    1.231e-02    			Backward time: 	 0.01 sec 
2023-03-28 16:30:51,538 			Learning rate: weights:   1.000e-03    
2023-03-28 16:30:51,538 			Last test performance: 87.69%
2023-03-28 16:30:51,538 ----------------
2023-03-28 16:30:51,751   28  =>  76   		Training 486 pattern with 87.08% 	Forward time: 	 0.19 sec
2023-03-28 16:30:51,751 			Loss:    1.317e-02    			Backward time: 	 0.01 sec 
2023-03-28 16:30:51,802 			Learning rate: weights:   1.000e-03    
2023-03-28 16:30:51,803 			Last test performance: 87.69%
2023-03-28 16:30:51,803 ----------------
2023-03-28 16:30:52,120   28  =>  77   		Training 486 pattern with 87.08% 	Forward time: 	 0.27 sec
2023-03-28 16:30:52,120 			Loss:    1.277e-02    			Backward time: 	 0.03 sec 
2023-03-28 16:30:52,206 			Learning rate: weights:   1.000e-03    
2023-03-28 16:30:52,206 			Last test performance: 87.69%
2023-03-28 16:30:52,206 ----------------
2023-03-28 16:30:52,406   28  =>  78   		Training 486 pattern with 86.04% 	Forward time: 	 0.18 sec
2023-03-28 16:30:52,407 			Loss:    1.460e-02    			Backward time: 	 0.01 sec 
2023-03-28 16:30:52,496 			Learning rate: weights:   1.000e-03    
2023-03-28 16:30:52,496 			Last test performance: 87.69%
2023-03-28 16:30:52,496 ----------------
2023-03-28 16:30:52,704   28  =>  79   		Training 486 pattern with 86.25% 	Forward time: 	 0.19 sec
2023-03-28 16:30:52,704 			Loss:    1.440e-02    			Backward time: 	 0.01 sec 
2023-03-28 16:30:52,793 			Learning rate: weights:   1.000e-03    
2023-03-28 16:30:52,794 			Last test performance: 87.69%
2023-03-28 16:30:52,794 ----------------
2023-03-28 16:30:53,063   28  =>  80   		Training 486 pattern with 89.38% 	Forward time: 	 0.25 sec
2023-03-28 16:30:53,063 			Loss:    1.188e-02    			Backward time: 	 0.01 sec 
2023-03-28 16:30:53,140 			Learning rate: weights:   1.000e-03    
2023-03-28 16:30:53,140 			Last test performance: 87.69%
2023-03-28 16:30:53,140 ----------------
2023-03-28 16:30:53,369   28  =>  81   		Training 486 pattern with 90.42% 	Forward time: 	 0.20 sec
2023-03-28 16:30:53,369 			Loss:    1.110e-02    			Backward time: 	 0.02 sec 
2023-03-28 16:30:53,509 			Learning rate: weights:   1.000e-03    
2023-03-28 16:30:53,509 			Last test performance: 87.69%
2023-03-28 16:30:53,509 ----------------
2023-03-28 16:30:53,755   28  =>  82   		Training 486 pattern with 86.25% 	Forward time: 	 0.21 sec
2023-03-28 16:30:53,755 			Loss:    1.366e-02    			Backward time: 	 0.03 sec 
2023-03-28 16:30:53,819 			Learning rate: weights:   1.000e-03    
2023-03-28 16:30:53,820 			Last test performance: 87.69%
2023-03-28 16:30:53,820 ----------------
2023-03-28 16:30:54,042   28  =>  83   		Training 486 pattern with 87.08% 	Forward time: 	 0.20 sec
2023-03-28 16:30:54,043 			Loss:    1.332e-02    			Backward time: 	 0.01 sec 
2023-03-28 16:30:54,088 			Learning rate: weights:   1.000e-03    
2023-03-28 16:30:54,088 			Last test performance: 87.69%
2023-03-28 16:30:54,088 ----------------
2023-03-28 16:30:54,336   28  =>  84   		Training 486 pattern with 87.92% 	Forward time: 	 0.22 sec
2023-03-28 16:30:54,336 			Loss:    1.390e-02    			Backward time: 	 0.01 sec 
2023-03-28 16:30:54,490 			Learning rate: weights:   1.000e-03    
2023-03-28 16:30:54,490 			Last test performance: 87.69%
2023-03-28 16:30:54,491 ----------------
2023-03-28 16:30:54,671   28  =>  85   		Training 486 pattern with 87.92% 	Forward time: 	 0.16 sec
2023-03-28 16:30:54,671 			Loss:    1.490e-02    			Backward time: 	 0.01 sec 
2023-03-28 16:30:54,765 			Learning rate: weights:   1.000e-03    
2023-03-28 16:30:54,765 			Last test performance: 87.69%
2023-03-28 16:30:54,765 ----------------
2023-03-28 16:30:54,971   28  =>  86   		Training 486 pattern with 87.29% 	Forward time: 	 0.19 sec
2023-03-28 16:30:54,971 			Loss:    1.442e-02    			Backward time: 	 0.01 sec 
2023-03-28 16:30:55,068 			Learning rate: weights:   1.000e-03    
2023-03-28 16:30:55,068 			Last test performance: 87.69%
2023-03-28 16:30:55,068 ----------------
2023-03-28 16:30:55,327   28  =>  87   		Training 486 pattern with 89.38% 	Forward time: 	 0.23 sec
2023-03-28 16:30:55,327 			Loss:    1.412e-02    			Backward time: 	 0.02 sec 
2023-03-28 16:30:55,387 			Learning rate: weights:   1.000e-03    
2023-03-28 16:30:55,387 			Last test performance: 87.69%
2023-03-28 16:30:55,387 ----------------
2023-03-28 16:30:55,640   28  =>  88   		Training 486 pattern with 91.25% 	Forward time: 	 0.23 sec
2023-03-28 16:30:55,640 			Loss:    1.133e-02    			Backward time: 	 0.02 sec 
2023-03-28 16:30:55,687 			Learning rate: weights:   1.000e-03    
2023-03-28 16:30:55,687 			Last test performance: 87.69%
2023-03-28 16:30:55,687 ----------------
2023-03-28 16:30:55,936   28  =>  89   		Training 486 pattern with 88.12% 	Forward time: 	 0.22 sec
2023-03-28 16:30:55,936 			Loss:    1.394e-02    			Backward time: 	 0.02 sec 
2023-03-28 16:30:55,994 			Learning rate: weights:   1.000e-03    
2023-03-28 16:30:55,995 			Last test performance: 87.69%
2023-03-28 16:30:55,995 ----------------
2023-03-28 16:30:56,230   28  =>  90   		Training 486 pattern with 87.29% 	Forward time: 	 0.22 sec
2023-03-28 16:30:56,230 			Loss:    1.300e-02    			Backward time: 	 0.01 sec 
2023-03-28 16:30:56,295 			Learning rate: weights:   1.000e-03    
2023-03-28 16:30:56,295 			Last test performance: 87.69%
2023-03-28 16:30:56,296 ----------------
2023-03-28 16:30:56,533   28  =>  91   		Training 486 pattern with 87.92% 	Forward time: 	 0.22 sec
2023-03-28 16:30:56,533 			Loss:    1.378e-02    			Backward time: 	 0.01 sec 
2023-03-28 16:30:56,598 			Learning rate: weights:   1.000e-03    
2023-03-28 16:30:56,598 			Last test performance: 87.69%
2023-03-28 16:30:56,598 ----------------
2023-03-28 16:30:56,876   28  =>  92   		Training 486 pattern with 87.08% 	Forward time: 	 0.22 sec
2023-03-28 16:30:56,876 			Loss:    1.348e-02    			Backward time: 	 0.05 sec 
2023-03-28 16:30:56,983 			Learning rate: weights:   1.000e-03    
2023-03-28 16:30:56,983 			Last test performance: 87.69%
2023-03-28 16:30:56,983 ----------------
2023-03-28 16:30:57,236   28  =>  93   		Training 486 pattern with 87.08% 	Forward time: 	 0.23 sec
2023-03-28 16:30:57,236 			Loss:    1.349e-02    			Backward time: 	 0.01 sec 
2023-03-28 16:30:57,458 			Learning rate: weights:   1.000e-03    
2023-03-28 16:30:57,458 			Last test performance: 87.69%
2023-03-28 16:30:57,458 ----------------
2023-03-28 16:30:57,660   28  =>  94   		Training 486 pattern with 89.79% 	Forward time: 	 0.18 sec
2023-03-28 16:30:57,660 			Loss:    1.175e-02    			Backward time: 	 0.01 sec 
2023-03-28 16:30:57,771 			Learning rate: weights:   1.000e-03    
2023-03-28 16:30:57,771 			Last test performance: 87.69%
2023-03-28 16:30:57,771 ----------------
2023-03-28 16:30:58,009   28  =>  95   		Training 486 pattern with 88.12% 	Forward time: 	 0.20 sec
2023-03-28 16:30:58,009 			Loss:    1.428e-02    			Backward time: 	 0.03 sec 
2023-03-28 16:30:58,109 			Learning rate: weights:   1.000e-03    
2023-03-28 16:30:58,109 			Last test performance: 87.69%
2023-03-28 16:30:58,109 ----------------
2023-03-28 16:30:58,334   28  =>  96   		Training 486 pattern with 87.50% 	Forward time: 	 0.19 sec
2023-03-28 16:30:58,334 			Loss:    1.398e-02    			Backward time: 	 0.03 sec 
2023-03-28 16:30:58,477 			Learning rate: weights:   1.000e-03    
2023-03-28 16:30:58,477 			Last test performance: 87.69%
2023-03-28 16:30:58,477 ----------------
2023-03-28 16:30:58,668   28  =>  97   		Training 486 pattern with 86.04% 	Forward time: 	 0.17 sec
2023-03-28 16:30:58,668 			Loss:    1.537e-02    			Backward time: 	 0.02 sec 
2023-03-28 16:30:58,939 			Learning rate: weights:   1.000e-03    
2023-03-28 16:30:58,939 			Last test performance: 87.69%
2023-03-28 16:30:58,939 ----------------
2023-03-28 16:30:59,158   28  =>  98   		Training 486 pattern with 87.71% 	Forward time: 	 0.19 sec
2023-03-28 16:30:59,158 			Loss:    1.241e-02    			Backward time: 	 0.01 sec 
2023-03-28 16:30:59,215 			Learning rate: weights:   1.000e-03    
2023-03-28 16:30:59,216 			Last test performance: 87.69%
2023-03-28 16:30:59,216 ----------------
2023-03-28 16:30:59,436   28  =>  99   		Training 486 pattern with 87.29% 	Forward time: 	 0.19 sec
2023-03-28 16:30:59,436 			Loss:    1.366e-02    			Backward time: 	 0.02 sec 
2023-03-28 16:30:59,675 			Learning rate: weights:   1.000e-03    
2023-03-28 16:30:59,675 			Last test performance: 87.69%
2023-03-28 16:30:59,675 ----------------
2023-03-28 16:30:59,883   28  => 100   		Training 486 pattern with 86.46% 	Forward time: 	 0.19 sec
2023-03-28 16:30:59,883 			Loss:    1.479e-02    			Backward time: 	 0.01 sec 
2023-03-28 16:31:00,022 			Learning rate: weights:   1.000e-03    
2023-03-28 16:31:00,022 			Last test performance: 87.69%
2023-03-28 16:31:00,022 ----------------
2023-03-28 16:31:00,213   28  => 101   		Training 486 pattern with 91.46% 	Forward time: 	 0.17 sec
2023-03-28 16:31:00,213 			Loss:    1.118e-02    			Backward time: 	 0.01 sec 
2023-03-28 16:31:00,291 			Learning rate: weights:   1.000e-03    
2023-03-28 16:31:00,292 			Last test performance: 87.69%
2023-03-28 16:31:00,292 ----------------
2023-03-28 16:31:00,614   28  => 102   		Training 486 pattern with 87.50% 	Forward time: 	 0.29 sec
2023-03-28 16:31:00,614 			Loss:    1.442e-02    			Backward time: 	 0.02 sec 
2023-03-28 16:31:00,708 			Learning rate: weights:   1.000e-03    
2023-03-28 16:31:00,708 			Last test performance: 87.69%
2023-03-28 16:31:00,708 ----------------
2023-03-28 16:31:00,965   28  => 103   		Training 486 pattern with 86.88% 	Forward time: 	 0.23 sec
2023-03-28 16:31:00,965 			Loss:    1.451e-02    			Backward time: 	 0.02 sec 
2023-03-28 16:31:01,064 			Learning rate: weights:   1.000e-03    
2023-03-28 16:31:01,064 			Last test performance: 87.69%
2023-03-28 16:31:01,064 ----------------
2023-03-28 16:31:01,371   28  => 104   		Training 486 pattern with 86.88% 	Forward time: 	 0.27 sec
2023-03-28 16:31:01,372 			Loss:    1.357e-02    			Backward time: 	 0.03 sec 
2023-03-28 16:31:01,478 			Learning rate: weights:   1.000e-03    
2023-03-28 16:31:01,478 			Last test performance: 87.69%
2023-03-28 16:31:01,478 ----------------
2023-03-28 16:31:01,724   28  => 105   		Training 486 pattern with 86.04% 	Forward time: 	 0.22 sec
2023-03-28 16:31:01,724 			Loss:    1.658e-02    			Backward time: 	 0.01 sec 
2023-03-28 16:31:01,809 			Learning rate: weights:   1.000e-03    
2023-03-28 16:31:01,809 			Last test performance: 87.69%
2023-03-28 16:31:01,809 ----------------
2023-03-28 16:31:02,028   28  => 106   		Training 486 pattern with 88.75% 	Forward time: 	 0.20 sec
2023-03-28 16:31:02,028 			Loss:    1.134e-02    			Backward time: 	 0.01 sec 
2023-03-28 16:31:02,122 			Learning rate: weights:   1.000e-03    
2023-03-28 16:31:02,122 			Last test performance: 87.69%
2023-03-28 16:31:02,122 ----------------
2023-03-28 16:31:02,337   28  => 107   		Training 486 pattern with 87.50% 	Forward time: 	 0.18 sec
2023-03-28 16:31:02,337 			Loss:    1.383e-02    			Backward time: 	 0.02 sec 
2023-03-28 16:31:02,438 			Learning rate: weights:   1.000e-03    
2023-03-28 16:31:02,439 			Last test performance: 87.69%
2023-03-28 16:31:02,439 ----------------
2023-03-28 16:31:02,642   28  => 108   		Training 486 pattern with 91.04% 	Forward time: 	 0.19 sec
2023-03-28 16:31:02,642 			Loss:    1.051e-02    			Backward time: 	 0.01 sec 
2023-03-28 16:31:02,685 			Learning rate: weights:   1.000e-03    
2023-03-28 16:31:02,685 			Last test performance: 87.69%
2023-03-28 16:31:02,685 ----------------
2023-03-28 16:31:02,930   28  => 109   		Training 486 pattern with 89.17% 	Forward time: 	 0.21 sec
2023-03-28 16:31:02,930 			Loss:    1.118e-02    			Backward time: 	 0.03 sec 
2023-03-28 16:31:02,980 			Learning rate: weights:   1.000e-03    
2023-03-28 16:31:02,980 			Last test performance: 87.69%
2023-03-28 16:31:02,980 ----------------
2023-03-28 16:31:03,228   28  => 110   		Training 486 pattern with 86.88% 	Forward time: 	 0.20 sec
2023-03-28 16:31:03,228 			Loss:    1.423e-02    			Backward time: 	 0.04 sec 
2023-03-28 16:31:03,275 			Learning rate: weights:   1.000e-03    
2023-03-28 16:31:03,275 			Last test performance: 87.69%
2023-03-28 16:31:03,275 ----------------
2023-03-28 16:31:03,519   28  => 111   		Training 486 pattern with 87.71% 	Forward time: 	 0.22 sec
2023-03-28 16:31:03,519 			Loss:    1.356e-02    			Backward time: 	 0.02 sec 
2023-03-28 16:31:03,585 			Learning rate: weights:   1.000e-03    
2023-03-28 16:31:03,585 			Last test performance: 87.69%
2023-03-28 16:31:03,585 ----------------
2023-03-28 16:31:03,831   28  => 112   		Training 486 pattern with 90.00% 	Forward time: 	 0.22 sec
2023-03-28 16:31:03,831 			Loss:    1.246e-02    			Backward time: 	 0.02 sec 
2023-03-28 16:31:03,898 			Learning rate: weights:   1.000e-03    
2023-03-28 16:31:03,898 			Last test performance: 87.69%
2023-03-28 16:31:03,898 ----------------
2023-03-28 16:31:04,102   28  => 113   		Training 486 pattern with 88.33% 	Forward time: 	 0.18 sec
2023-03-28 16:31:04,102 			Loss:    1.404e-02    			Backward time: 	 0.01 sec 
2023-03-28 16:31:04,285 			Learning rate: weights:   1.000e-03    
2023-03-28 16:31:04,285 			Last test performance: 87.69%
2023-03-28 16:31:04,285 ----------------
2023-03-28 16:31:04,473   28  => 114   		Training 486 pattern with 87.71% 	Forward time: 	 0.17 sec
2023-03-28 16:31:04,473 			Loss:    1.318e-02    			Backward time: 	 0.01 sec 
2023-03-28 16:31:04,584 			Learning rate: weights:   1.000e-03    
2023-03-28 16:31:04,584 			Last test performance: 87.69%
2023-03-28 16:31:04,584 ----------------
2023-03-28 16:31:04,767   28  => 115   		Training 486 pattern with 88.33% 	Forward time: 	 0.16 sec
2023-03-28 16:31:04,767 			Loss:    1.216e-02    			Backward time: 	 0.01 sec 
2023-03-28 16:31:05,039 			Learning rate: weights:   1.000e-03    
2023-03-28 16:31:05,039 			Last test performance: 87.69%
2023-03-28 16:31:05,039 ----------------
2023-03-28 16:31:05,303   28  => 116   		Training 486 pattern with 87.50% 	Forward time: 	 0.24 sec
2023-03-28 16:31:05,303 			Loss:    1.478e-02    			Backward time: 	 0.02 sec 
2023-03-28 16:31:05,386 			Learning rate: weights:   1.000e-03    
2023-03-28 16:31:05,386 			Last test performance: 87.69%
2023-03-28 16:31:05,386 ----------------
2023-03-28 16:31:05,657   28  => 117   		Training 486 pattern with 87.08% 	Forward time: 	 0.24 sec
2023-03-28 16:31:05,657 			Loss:    1.453e-02    			Backward time: 	 0.02 sec 
2023-03-28 16:31:05,781 			Learning rate: weights:   1.000e-03    
2023-03-28 16:31:05,782 			Last test performance: 87.69%
2023-03-28 16:31:05,782 ----------------
2023-03-28 16:31:05,990   28  => 118   		Training 486 pattern with 86.88% 	Forward time: 	 0.19 sec
2023-03-28 16:31:05,990 			Loss:    1.308e-02    			Backward time: 	 0.01 sec 
2023-03-28 16:31:06,169 			Learning rate: weights:   1.000e-03    
2023-03-28 16:31:06,169 			Last test performance: 87.69%
2023-03-28 16:31:06,169 ----------------
2023-03-28 16:31:06,449   28  => 119   		Training 486 pattern with 84.17% 	Forward time: 	 0.25 sec
2023-03-28 16:31:06,449 			Loss:    1.581e-02    			Backward time: 	 0.02 sec 
2023-03-28 16:31:07,057 			Learning rate: weights:   1.000e-03    
2023-03-28 16:31:07,057 			Last test performance: 87.69%
2023-03-28 16:31:07,057 ----------------
2023-03-28 16:31:07,391   28  => 120   		Training 486 pattern with 89.38% 	Forward time: 	 0.30 sec
2023-03-28 16:31:07,391 			Loss:    1.255e-02    			Backward time: 	 0.02 sec 
2023-03-28 16:31:07,492 			Learning rate: weights:   1.000e-03    
2023-03-28 16:31:07,492 			Last test performance: 87.69%
2023-03-28 16:31:07,492 ----------------
2023-03-28 16:31:07,773   28  => 121   		Training 486 pattern with 90.42% 	Forward time: 	 0.25 sec
2023-03-28 16:31:07,773 			Loss:    1.080e-02    			Backward time: 	 0.02 sec 
2023-03-28 16:31:07,825 			Learning rate: weights:   1.000e-03    
2023-03-28 16:31:07,825 			Last test performance: 87.69%
2023-03-28 16:31:07,825 ----------------
2023-03-28 16:31:08,072   28  => 122   		Training 486 pattern with 88.33% 	Forward time: 	 0.21 sec
2023-03-28 16:31:08,072 			Loss:    1.279e-02    			Backward time: 	 0.01 sec 
2023-03-28 16:31:08,175 			Learning rate: weights:   1.000e-03    
2023-03-28 16:31:08,175 			Last test performance: 87.69%
2023-03-28 16:31:08,175 ----------------
2023-03-28 16:31:08,412   28  => 123   		Training 486 pattern with 87.92% 	Forward time: 	 0.22 sec
2023-03-28 16:31:08,412 			Loss:    1.493e-02    			Backward time: 	 0.01 sec 
2023-03-28 16:31:08,511 			Learning rate: weights:   1.000e-03    
2023-03-28 16:31:08,511 			Last test performance: 87.69%
2023-03-28 16:31:08,511 ----------------
2023-03-28 16:31:08,689   28  => 124   		Training 486 pattern with 87.71% 	Forward time: 	 0.16 sec
2023-03-28 16:31:08,689 			Loss:    1.320e-02    			Backward time: 	 0.01 sec 
2023-03-28 16:31:08,850 
2023-03-28 16:31:08,850 Testing:
2023-03-28 16:31:08,855 		24 of 10000 with 87.50% 	 Time used:  0.00 sec
2023-03-28 16:31:08,862 		48 of 10000 with 85.42% 	 Time used:  0.01 sec
2023-03-28 16:31:08,869 		72 of 10000 with 83.33% 	 Time used:  0.01 sec
2023-03-28 16:31:08,876 		96 of 10000 with 85.42% 	 Time used:  0.01 sec
2023-03-28 16:31:08,883 		120 of 10000 with 86.67% 	 Time used:  0.01 sec
2023-03-28 16:31:08,889 		144 of 10000 with 88.19% 	 Time used:  0.01 sec
2023-03-28 16:31:08,894 		168 of 10000 with 88.69% 	 Time used:  0.00 sec
2023-03-28 16:31:08,899 		192 of 10000 with 89.58% 	 Time used:  0.00 sec
2023-03-28 16:31:08,903 		216 of 10000 with 90.28% 	 Time used:  0.00 sec
2023-03-28 16:31:08,907 		240 of 10000 with 90.83% 	 Time used:  0.00 sec
2023-03-28 16:31:08,911 		264 of 10000 with 90.91% 	 Time used:  0.00 sec
2023-03-28 16:31:08,915 		288 of 10000 with 90.62% 	 Time used:  0.00 sec
2023-03-28 16:31:08,921 		312 of 10000 with 90.38% 	 Time used:  0.01 sec
2023-03-28 16:31:08,926 		336 of 10000 with 89.29% 	 Time used:  0.00 sec
2023-03-28 16:31:08,930 		360 of 10000 with 89.72% 	 Time used:  0.00 sec
2023-03-28 16:31:08,935 		384 of 10000 with 89.84% 	 Time used:  0.00 sec
2023-03-28 16:31:08,939 		408 of 10000 with 89.46% 	 Time used:  0.00 sec
2023-03-28 16:31:08,942 		432 of 10000 with 89.58% 	 Time used:  0.00 sec
2023-03-28 16:31:08,946 		456 of 10000 with 89.47% 	 Time used:  0.00 sec
2023-03-28 16:31:08,950 		480 of 10000 with 89.17% 	 Time used:  0.00 sec
2023-03-28 16:31:08,955 		504 of 10000 with 89.48% 	 Time used:  0.01 sec
2023-03-28 16:31:08,962 		528 of 10000 with 89.58% 	 Time used:  0.01 sec
2023-03-28 16:31:08,967 		552 of 10000 with 89.67% 	 Time used:  0.00 sec
2023-03-28 16:31:08,971 		576 of 10000 with 89.58% 	 Time used:  0.00 sec
2023-03-28 16:31:08,975 		600 of 10000 with 89.50% 	 Time used:  0.00 sec
2023-03-28 16:31:08,981 		624 of 10000 with 89.74% 	 Time used:  0.01 sec
2023-03-28 16:31:08,987 		648 of 10000 with 89.97% 	 Time used:  0.01 sec
2023-03-28 16:31:08,991 		672 of 10000 with 89.88% 	 Time used:  0.00 sec
2023-03-28 16:31:08,996 		696 of 10000 with 89.66% 	 Time used:  0.01 sec
2023-03-28 16:31:09,008 		720 of 10000 with 89.58% 	 Time used:  0.01 sec
2023-03-28 16:31:09,020 		744 of 10000 with 89.52% 	 Time used:  0.01 sec
2023-03-28 16:31:09,038 		768 of 10000 with 89.45% 	 Time used:  0.02 sec
2023-03-28 16:31:09,066 		792 of 10000 with 89.65% 	 Time used:  0.03 sec
2023-03-28 16:31:09,081 		816 of 10000 with 89.58% 	 Time used:  0.01 sec
2023-03-28 16:31:09,087 		840 of 10000 with 89.76% 	 Time used:  0.01 sec
2023-03-28 16:31:09,093 		864 of 10000 with 89.93% 	 Time used:  0.01 sec
2023-03-28 16:31:09,099 		888 of 10000 with 89.86% 	 Time used:  0.01 sec
2023-03-28 16:31:09,105 		912 of 10000 with 89.58% 	 Time used:  0.01 sec
2023-03-28 16:31:09,111 		936 of 10000 with 89.74% 	 Time used:  0.01 sec
2023-03-28 16:31:09,117 		960 of 10000 with 89.79% 	 Time used:  0.01 sec
2023-03-28 16:31:09,123 		984 of 10000 with 89.33% 	 Time used:  0.01 sec
2023-03-28 16:31:09,129 		1008 of 10000 with 89.29% 	 Time used:  0.01 sec
2023-03-28 16:31:09,133 		1032 of 10000 with 89.34% 	 Time used:  0.00 sec
2023-03-28 16:31:09,137 		1056 of 10000 with 89.39% 	 Time used:  0.00 sec
2023-03-28 16:31:09,141 		1080 of 10000 with 89.35% 	 Time used:  0.00 sec
2023-03-28 16:31:09,145 		1104 of 10000 with 89.49% 	 Time used:  0.00 sec
2023-03-28 16:31:09,149 		1128 of 10000 with 89.45% 	 Time used:  0.00 sec
2023-03-28 16:31:09,152 		1152 of 10000 with 89.41% 	 Time used:  0.00 sec
2023-03-28 16:31:09,157 		1176 of 10000 with 89.29% 	 Time used:  0.00 sec
2023-03-28 16:31:09,161 		1200 of 10000 with 89.17% 	 Time used:  0.00 sec
2023-03-28 16:31:09,164 		1224 of 10000 with 89.22% 	 Time used:  0.00 sec
2023-03-28 16:31:09,168 		1248 of 10000 with 89.18% 	 Time used:  0.00 sec
2023-03-28 16:31:09,172 		1272 of 10000 with 89.15% 	 Time used:  0.00 sec
2023-03-28 16:31:09,179 		1296 of 10000 with 89.27% 	 Time used:  0.01 sec
2023-03-28 16:31:09,184 		1320 of 10000 with 89.17% 	 Time used:  0.00 sec
2023-03-28 16:31:09,189 		1344 of 10000 with 89.06% 	 Time used:  0.01 sec
2023-03-28 16:31:09,196 		1368 of 10000 with 89.04% 	 Time used:  0.01 sec
2023-03-28 16:31:09,202 		1392 of 10000 with 88.94% 	 Time used:  0.01 sec
2023-03-28 16:31:09,206 		1416 of 10000 with 88.91% 	 Time used:  0.00 sec
2023-03-28 16:31:09,210 		1440 of 10000 with 88.82% 	 Time used:  0.00 sec
2023-03-28 16:31:09,214 		1464 of 10000 with 88.80% 	 Time used:  0.00 sec
2023-03-28 16:31:09,219 		1488 of 10000 with 88.84% 	 Time used:  0.01 sec
2023-03-28 16:31:09,223 		1512 of 10000 with 88.82% 	 Time used:  0.00 sec
2023-03-28 16:31:09,227 		1536 of 10000 with 88.87% 	 Time used:  0.00 sec
2023-03-28 16:31:09,231 		1560 of 10000 with 88.91% 	 Time used:  0.00 sec
2023-03-28 16:31:09,235 		1584 of 10000 with 88.95% 	 Time used:  0.00 sec
2023-03-28 16:31:09,239 		1608 of 10000 with 89.05% 	 Time used:  0.00 sec
2023-03-28 16:31:09,243 		1632 of 10000 with 88.91% 	 Time used:  0.00 sec
2023-03-28 16:31:09,247 		1656 of 10000 with 88.77% 	 Time used:  0.00 sec
2023-03-28 16:31:09,256 		1680 of 10000 with 88.87% 	 Time used:  0.01 sec
2023-03-28 16:31:09,260 		1704 of 10000 with 88.91% 	 Time used:  0.00 sec
2023-03-28 16:31:09,264 		1728 of 10000 with 88.89% 	 Time used:  0.00 sec
2023-03-28 16:31:09,268 		1752 of 10000 with 88.64% 	 Time used:  0.00 sec
2023-03-28 16:31:09,272 		1776 of 10000 with 88.74% 	 Time used:  0.00 sec
2023-03-28 16:31:09,276 		1800 of 10000 with 88.89% 	 Time used:  0.00 sec
2023-03-28 16:31:09,284 		1824 of 10000 with 89.04% 	 Time used:  0.01 sec
2023-03-28 16:31:09,288 		1848 of 10000 with 89.02% 	 Time used:  0.00 sec
2023-03-28 16:31:09,294 		1872 of 10000 with 89.00% 	 Time used:  0.01 sec
2023-03-28 16:31:09,311 		1896 of 10000 with 89.08% 	 Time used:  0.02 sec
2023-03-28 16:31:09,326 		1920 of 10000 with 89.17% 	 Time used:  0.01 sec
2023-03-28 16:31:09,342 		1944 of 10000 with 89.09% 	 Time used:  0.01 sec
2023-03-28 16:31:09,367 		1968 of 10000 with 89.02% 	 Time used:  0.02 sec
2023-03-28 16:31:09,394 		1992 of 10000 with 89.01% 	 Time used:  0.02 sec
2023-03-28 16:31:09,402 		2016 of 10000 with 88.99% 	 Time used:  0.01 sec
2023-03-28 16:31:09,409 		2040 of 10000 with 88.87% 	 Time used:  0.01 sec
2023-03-28 16:31:09,414 		2064 of 10000 with 89.00% 	 Time used:  0.00 sec
2023-03-28 16:31:09,419 		2088 of 10000 with 88.98% 	 Time used:  0.00 sec
2023-03-28 16:31:09,423 		2112 of 10000 with 88.97% 	 Time used:  0.00 sec
2023-03-28 16:31:09,427 		2136 of 10000 with 89.04% 	 Time used:  0.00 sec
2023-03-28 16:31:09,431 		2160 of 10000 with 89.07% 	 Time used:  0.00 sec
2023-03-28 16:31:09,437 		2184 of 10000 with 89.10% 	 Time used:  0.01 sec
2023-03-28 16:31:09,441 		2208 of 10000 with 89.09% 	 Time used:  0.00 sec
2023-03-28 16:31:09,445 		2232 of 10000 with 89.20% 	 Time used:  0.00 sec
2023-03-28 16:31:09,448 		2256 of 10000 with 89.27% 	 Time used:  0.00 sec
2023-03-28 16:31:09,452 		2280 of 10000 with 89.21% 	 Time used:  0.00 sec
2023-03-28 16:31:09,456 		2304 of 10000 with 89.11% 	 Time used:  0.00 sec
2023-03-28 16:31:09,459 		2328 of 10000 with 88.96% 	 Time used:  0.00 sec
2023-03-28 16:31:09,463 		2352 of 10000 with 89.03% 	 Time used:  0.00 sec
2023-03-28 16:31:09,467 		2376 of 10000 with 89.02% 	 Time used:  0.00 sec
2023-03-28 16:31:09,471 		2400 of 10000 with 89.08% 	 Time used:  0.00 sec
2023-03-28 16:31:09,474 		2424 of 10000 with 89.11% 	 Time used:  0.00 sec
2023-03-28 16:31:09,478 		2448 of 10000 with 89.05% 	 Time used:  0.00 sec
2023-03-28 16:31:09,483 		2472 of 10000 with 89.08% 	 Time used:  0.00 sec
2023-03-28 16:31:09,489 		2496 of 10000 with 89.06% 	 Time used:  0.01 sec
2023-03-28 16:31:09,493 		2520 of 10000 with 89.05% 	 Time used:  0.00 sec
2023-03-28 16:31:09,498 		2544 of 10000 with 89.07% 	 Time used:  0.01 sec
2023-03-28 16:31:09,503 		2568 of 10000 with 89.06% 	 Time used:  0.00 sec
2023-03-28 16:31:09,507 		2592 of 10000 with 89.04% 	 Time used:  0.00 sec
2023-03-28 16:31:09,511 		2616 of 10000 with 89.03% 	 Time used:  0.00 sec
2023-03-28 16:31:09,515 		2640 of 10000 with 88.98% 	 Time used:  0.00 sec
2023-03-28 16:31:09,521 		2664 of 10000 with 88.93% 	 Time used:  0.01 sec
2023-03-28 16:31:09,526 		2688 of 10000 with 88.95% 	 Time used:  0.01 sec
2023-03-28 16:31:09,530 		2712 of 10000 with 88.94% 	 Time used:  0.00 sec
2023-03-28 16:31:09,534 		2736 of 10000 with 88.85% 	 Time used:  0.00 sec
2023-03-28 16:31:09,538 		2760 of 10000 with 88.80% 	 Time used:  0.00 sec
2023-03-28 16:31:09,542 		2784 of 10000 with 88.72% 	 Time used:  0.00 sec
2023-03-28 16:31:09,550 		2808 of 10000 with 88.78% 	 Time used:  0.01 sec
2023-03-28 16:31:09,555 		2832 of 10000 with 88.81% 	 Time used:  0.00 sec
2023-03-28 16:31:09,560 		2856 of 10000 with 88.76% 	 Time used:  0.00 sec
2023-03-28 16:31:09,566 		2880 of 10000 with 88.72% 	 Time used:  0.01 sec
2023-03-28 16:31:09,573 		2904 of 10000 with 88.64% 	 Time used:  0.01 sec
2023-03-28 16:31:09,581 		2928 of 10000 with 88.46% 	 Time used:  0.01 sec
2023-03-28 16:31:09,592 		2952 of 10000 with 88.41% 	 Time used:  0.01 sec
2023-03-28 16:31:09,610 		2976 of 10000 with 88.47% 	 Time used:  0.02 sec
2023-03-28 16:31:09,634 		3000 of 10000 with 88.43% 	 Time used:  0.02 sec
2023-03-28 16:31:09,658 		3024 of 10000 with 88.43% 	 Time used:  0.02 sec
2023-03-28 16:31:09,672 		3048 of 10000 with 88.35% 	 Time used:  0.01 sec
2023-03-28 16:31:09,678 		3072 of 10000 with 88.44% 	 Time used:  0.01 sec
2023-03-28 16:31:09,684 		3096 of 10000 with 88.44% 	 Time used:  0.01 sec
2023-03-28 16:31:09,690 		3120 of 10000 with 88.43% 	 Time used:  0.01 sec
2023-03-28 16:31:09,697 		3144 of 10000 with 88.45% 	 Time used:  0.01 sec
2023-03-28 16:31:09,704 		3168 of 10000 with 88.51% 	 Time used:  0.01 sec
2023-03-28 16:31:09,711 		3192 of 10000 with 88.44% 	 Time used:  0.01 sec
2023-03-28 16:31:09,718 		3216 of 10000 with 88.37% 	 Time used:  0.01 sec
2023-03-28 16:31:09,725 		3240 of 10000 with 88.40% 	 Time used:  0.01 sec
2023-03-28 16:31:09,729 		3264 of 10000 with 88.30% 	 Time used:  0.00 sec
2023-03-28 16:31:09,733 		3288 of 10000 with 88.26% 	 Time used:  0.00 sec
2023-03-28 16:31:09,737 		3312 of 10000 with 88.32% 	 Time used:  0.00 sec
2023-03-28 16:31:09,742 		3336 of 10000 with 88.31% 	 Time used:  0.00 sec
2023-03-28 16:31:09,747 		3360 of 10000 with 88.27% 	 Time used:  0.01 sec
2023-03-28 16:31:09,751 		3384 of 10000 with 88.30% 	 Time used:  0.00 sec
2023-03-28 16:31:09,755 		3408 of 10000 with 88.29% 	 Time used:  0.00 sec
2023-03-28 16:31:09,759 		3432 of 10000 with 88.32% 	 Time used:  0.00 sec
2023-03-28 16:31:09,763 		3456 of 10000 with 88.31% 	 Time used:  0.00 sec
2023-03-28 16:31:09,767 		3480 of 10000 with 88.25% 	 Time used:  0.00 sec
2023-03-28 16:31:09,771 		3504 of 10000 with 88.21% 	 Time used:  0.00 sec
2023-03-28 16:31:09,774 		3528 of 10000 with 88.24% 	 Time used:  0.00 sec
2023-03-28 16:31:09,778 		3552 of 10000 with 88.15% 	 Time used:  0.00 sec
2023-03-28 16:31:09,782 		3576 of 10000 with 88.09% 	 Time used:  0.00 sec
2023-03-28 16:31:09,786 		3600 of 10000 with 88.11% 	 Time used:  0.00 sec
2023-03-28 16:31:09,790 		3624 of 10000 with 88.16% 	 Time used:  0.00 sec
2023-03-28 16:31:09,794 		3648 of 10000 with 88.16% 	 Time used:  0.00 sec
2023-03-28 16:31:09,797 		3672 of 10000 with 88.13% 	 Time used:  0.00 sec
2023-03-28 16:31:09,801 		3696 of 10000 with 88.12% 	 Time used:  0.00 sec
2023-03-28 16:31:09,806 		3720 of 10000 with 88.09% 	 Time used:  0.00 sec
2023-03-28 16:31:09,810 		3744 of 10000 with 88.03% 	 Time used:  0.00 sec
2023-03-28 16:31:09,815 		3768 of 10000 with 88.03% 	 Time used:  0.00 sec
2023-03-28 16:31:09,819 		3792 of 10000 with 88.05% 	 Time used:  0.00 sec
2023-03-28 16:31:09,823 		3816 of 10000 with 88.02% 	 Time used:  0.00 sec
2023-03-28 16:31:09,827 		3840 of 10000 with 88.02% 	 Time used:  0.00 sec
2023-03-28 16:31:09,830 		3864 of 10000 with 88.07% 	 Time used:  0.00 sec
2023-03-28 16:31:09,835 		3888 of 10000 with 88.04% 	 Time used:  0.00 sec
2023-03-28 16:31:09,842 		3912 of 10000 with 88.06% 	 Time used:  0.01 sec
2023-03-28 16:31:09,846 		3936 of 10000 with 88.11% 	 Time used:  0.00 sec
2023-03-28 16:31:09,853 		3960 of 10000 with 88.03% 	 Time used:  0.01 sec
2023-03-28 16:31:09,859 		3984 of 10000 with 88.08% 	 Time used:  0.01 sec
2023-03-28 16:31:09,863 		4008 of 10000 with 88.05% 	 Time used:  0.00 sec
2023-03-28 16:31:09,867 		4032 of 10000 with 88.02% 	 Time used:  0.00 sec
2023-03-28 16:31:09,875 		4056 of 10000 with 88.04% 	 Time used:  0.01 sec
2023-03-28 16:31:09,885 		4080 of 10000 with 88.04% 	 Time used:  0.01 sec
2023-03-28 16:31:09,901 		4104 of 10000 with 87.99% 	 Time used:  0.01 sec
2023-03-28 16:31:09,919 		4128 of 10000 with 87.96% 	 Time used:  0.02 sec
2023-03-28 16:31:09,942 		4152 of 10000 with 87.93% 	 Time used:  0.02 sec
2023-03-28 16:31:09,958 		4176 of 10000 with 87.86% 	 Time used:  0.01 sec
2023-03-28 16:31:09,964 		4200 of 10000 with 87.86% 	 Time used:  0.01 sec
2023-03-28 16:31:09,972 		4224 of 10000 with 87.93% 	 Time used:  0.01 sec
2023-03-28 16:31:09,978 		4248 of 10000 with 87.88% 	 Time used:  0.01 sec
2023-03-28 16:31:09,984 		4272 of 10000 with 87.80% 	 Time used:  0.01 sec
2023-03-28 16:31:09,991 		4296 of 10000 with 87.83% 	 Time used:  0.01 sec
2023-03-28 16:31:09,995 		4320 of 10000 with 87.85% 	 Time used:  0.00 sec
2023-03-28 16:31:09,999 		4344 of 10000 with 87.85% 	 Time used:  0.00 sec
2023-03-28 16:31:10,003 		4368 of 10000 with 87.91% 	 Time used:  0.00 sec
2023-03-28 16:31:10,007 		4392 of 10000 with 87.93% 	 Time used:  0.00 sec
2023-03-28 16:31:10,012 		4416 of 10000 with 87.93% 	 Time used:  0.00 sec
2023-03-28 16:31:10,015 		4440 of 10000 with 87.91% 	 Time used:  0.00 sec
2023-03-28 16:31:10,019 		4464 of 10000 with 87.95% 	 Time used:  0.00 sec
2023-03-28 16:31:10,023 		4488 of 10000 with 87.92% 	 Time used:  0.00 sec
2023-03-28 16:31:10,027 		4512 of 10000 with 87.92% 	 Time used:  0.00 sec
2023-03-28 16:31:10,031 		4536 of 10000 with 87.92% 	 Time used:  0.00 sec
2023-03-28 16:31:10,035 		4560 of 10000 with 87.94% 	 Time used:  0.00 sec
2023-03-28 16:31:10,042 		4584 of 10000 with 87.96% 	 Time used:  0.01 sec
2023-03-28 16:31:10,048 		4608 of 10000 with 87.96% 	 Time used:  0.01 sec
2023-03-28 16:31:10,052 		4632 of 10000 with 88.00% 	 Time used:  0.00 sec
2023-03-28 16:31:10,056 		4656 of 10000 with 87.99% 	 Time used:  0.00 sec
2023-03-28 16:31:10,060 		4680 of 10000 with 87.99% 	 Time used:  0.00 sec
2023-03-28 16:31:10,065 		4704 of 10000 with 88.03% 	 Time used:  0.00 sec
2023-03-28 16:31:10,069 		4728 of 10000 with 88.05% 	 Time used:  0.00 sec
2023-03-28 16:31:10,076 		4752 of 10000 with 88.05% 	 Time used:  0.01 sec
2023-03-28 16:31:10,080 		4776 of 10000 with 88.11% 	 Time used:  0.00 sec
2023-03-28 16:31:10,083 		4800 of 10000 with 88.12% 	 Time used:  0.00 sec
2023-03-28 16:31:10,087 		4824 of 10000 with 88.12% 	 Time used:  0.00 sec
2023-03-28 16:31:10,091 		4848 of 10000 with 88.08% 	 Time used:  0.00 sec
2023-03-28 16:31:10,097 		4872 of 10000 with 88.07% 	 Time used:  0.01 sec
2023-03-28 16:31:10,104 		4896 of 10000 with 88.09% 	 Time used:  0.01 sec
2023-03-28 16:31:10,108 		4920 of 10000 with 88.11% 	 Time used:  0.00 sec
2023-03-28 16:31:10,112 		4944 of 10000 with 88.07% 	 Time used:  0.00 sec
2023-03-28 16:31:10,116 		4968 of 10000 with 88.06% 	 Time used:  0.00 sec
2023-03-28 16:31:10,124 		4992 of 10000 with 88.06% 	 Time used:  0.01 sec
2023-03-28 16:31:10,129 		5016 of 10000 with 88.00% 	 Time used:  0.00 sec
2023-03-28 16:31:10,133 		5040 of 10000 with 87.98% 	 Time used:  0.00 sec
2023-03-28 16:31:10,138 		5064 of 10000 with 87.99% 	 Time used:  0.00 sec
2023-03-28 16:31:10,145 		5088 of 10000 with 87.97% 	 Time used:  0.01 sec
2023-03-28 16:31:10,157 		5112 of 10000 with 87.97% 	 Time used:  0.01 sec
2023-03-28 16:31:10,174 		5136 of 10000 with 87.95% 	 Time used:  0.02 sec
2023-03-28 16:31:10,197 		5160 of 10000 with 87.97% 	 Time used:  0.02 sec
2023-03-28 16:31:10,217 		5184 of 10000 with 87.98% 	 Time used:  0.02 sec
2023-03-28 16:31:10,232 		5208 of 10000 with 87.94% 	 Time used:  0.01 sec
2023-03-28 16:31:10,246 		5232 of 10000 with 87.94% 	 Time used:  0.01 sec
2023-03-28 16:31:10,252 		5256 of 10000 with 87.90% 	 Time used:  0.01 sec
2023-03-28 16:31:10,257 		5280 of 10000 with 87.92% 	 Time used:  0.00 sec
2023-03-28 16:31:10,264 		5304 of 10000 with 87.95% 	 Time used:  0.01 sec
2023-03-28 16:31:10,271 		5328 of 10000 with 87.97% 	 Time used:  0.01 sec
2023-03-28 16:31:10,278 		5352 of 10000 with 87.97% 	 Time used:  0.01 sec
2023-03-28 16:31:10,284 		5376 of 10000 with 87.98% 	 Time used:  0.01 sec
2023-03-28 16:31:10,289 		5400 of 10000 with 88.00% 	 Time used:  0.00 sec
2023-03-28 16:31:10,293 		5424 of 10000 with 88.03% 	 Time used:  0.00 sec
2023-03-28 16:31:10,297 		5448 of 10000 with 88.05% 	 Time used:  0.00 sec
2023-03-28 16:31:10,301 		5472 of 10000 with 88.03% 	 Time used:  0.00 sec
2023-03-28 16:31:10,305 		5496 of 10000 with 88.01% 	 Time used:  0.00 sec
2023-03-28 16:31:10,309 		5520 of 10000 with 87.95% 	 Time used:  0.00 sec
2023-03-28 16:31:10,313 		5544 of 10000 with 87.93% 	 Time used:  0.00 sec
2023-03-28 16:31:10,316 		5568 of 10000 with 87.95% 	 Time used:  0.00 sec
2023-03-28 16:31:10,320 		5592 of 10000 with 87.91% 	 Time used:  0.00 sec
2023-03-28 16:31:10,324 		5616 of 10000 with 87.87% 	 Time used:  0.00 sec
2023-03-28 16:31:10,328 		5640 of 10000 with 87.89% 	 Time used:  0.00 sec
2023-03-28 16:31:10,332 		5664 of 10000 with 87.87% 	 Time used:  0.00 sec
2023-03-28 16:31:10,336 		5688 of 10000 with 87.87% 	 Time used:  0.00 sec
2023-03-28 16:31:10,340 		5712 of 10000 with 87.83% 	 Time used:  0.00 sec
2023-03-28 16:31:10,344 		5736 of 10000 with 87.85% 	 Time used:  0.00 sec
2023-03-28 16:31:10,350 		5760 of 10000 with 87.88% 	 Time used:  0.00 sec
2023-03-28 16:31:10,354 		5784 of 10000 with 87.91% 	 Time used:  0.00 sec
2023-03-28 16:31:10,360 		5808 of 10000 with 87.88% 	 Time used:  0.01 sec
2023-03-28 16:31:10,366 		5832 of 10000 with 87.89% 	 Time used:  0.01 sec
2023-03-28 16:31:10,370 		5856 of 10000 with 87.94% 	 Time used:  0.00 sec
2023-03-28 16:31:10,374 		5880 of 10000 with 87.98% 	 Time used:  0.00 sec
2023-03-28 16:31:10,378 		5904 of 10000 with 87.97% 	 Time used:  0.00 sec
2023-03-28 16:31:10,382 		5928 of 10000 with 87.99% 	 Time used:  0.00 sec
2023-03-28 16:31:10,387 		5952 of 10000 with 87.97% 	 Time used:  0.00 sec
2023-03-28 16:31:10,393 		5976 of 10000 with 87.95% 	 Time used:  0.01 sec
2023-03-28 16:31:10,397 		6000 of 10000 with 87.98% 	 Time used:  0.00 sec
2023-03-28 16:31:10,401 		6024 of 10000 with 88.00% 	 Time used:  0.00 sec
2023-03-28 16:31:10,405 		6048 of 10000 with 88.00% 	 Time used:  0.00 sec
2023-03-28 16:31:10,409 		6072 of 10000 with 87.99% 	 Time used:  0.00 sec
2023-03-28 16:31:10,414 		6096 of 10000 with 88.02% 	 Time used:  0.01 sec
2023-03-28 16:31:10,419 		6120 of 10000 with 88.02% 	 Time used:  0.00 sec
2023-03-28 16:31:10,428 		6144 of 10000 with 88.00% 	 Time used:  0.01 sec
2023-03-28 16:31:10,438 		6168 of 10000 with 87.97% 	 Time used:  0.01 sec
2023-03-28 16:31:10,454 		6192 of 10000 with 87.95% 	 Time used:  0.01 sec
2023-03-28 16:31:10,474 		6216 of 10000 with 87.95% 	 Time used:  0.02 sec
2023-03-28 16:31:10,481 		6240 of 10000 with 87.96% 	 Time used:  0.01 sec
2023-03-28 16:31:10,487 		6264 of 10000 with 87.95% 	 Time used:  0.01 sec
2023-03-28 16:31:10,509 		6288 of 10000 with 87.93% 	 Time used:  0.02 sec
2023-03-28 16:31:10,522 		6312 of 10000 with 87.94% 	 Time used:  0.01 sec
2023-03-28 16:31:10,533 		6336 of 10000 with 87.94% 	 Time used:  0.01 sec
2023-03-28 16:31:10,540 		6360 of 10000 with 87.97% 	 Time used:  0.01 sec
2023-03-28 16:31:10,546 		6384 of 10000 with 87.99% 	 Time used:  0.01 sec
2023-03-28 16:31:10,552 		6408 of 10000 with 88.00% 	 Time used:  0.01 sec
2023-03-28 16:31:10,556 		6432 of 10000 with 88.03% 	 Time used:  0.00 sec
2023-03-28 16:31:10,564 		6456 of 10000 with 88.01% 	 Time used:  0.01 sec
2023-03-28 16:31:10,571 		6480 of 10000 with 88.02% 	 Time used:  0.01 sec
2023-03-28 16:31:10,577 		6504 of 10000 with 88.02% 	 Time used:  0.01 sec
2023-03-28 16:31:10,581 		6528 of 10000 with 88.05% 	 Time used:  0.00 sec
2023-03-28 16:31:10,585 		6552 of 10000 with 88.02% 	 Time used:  0.00 sec
2023-03-28 16:31:10,589 		6576 of 10000 with 87.97% 	 Time used:  0.00 sec
2023-03-28 16:31:10,593 		6600 of 10000 with 87.97% 	 Time used:  0.00 sec
2023-03-28 16:31:10,596 		6624 of 10000 with 88.00% 	 Time used:  0.00 sec
2023-03-28 16:31:10,601 		6648 of 10000 with 88.04% 	 Time used:  0.00 sec
2023-03-28 16:31:10,605 		6672 of 10000 with 87.96% 	 Time used:  0.00 sec
2023-03-28 16:31:10,611 		6696 of 10000 with 87.95% 	 Time used:  0.01 sec
2023-03-28 16:31:10,615 		6720 of 10000 with 87.93% 	 Time used:  0.00 sec
2023-03-28 16:31:10,619 		6744 of 10000 with 87.93% 	 Time used:  0.00 sec
2023-03-28 16:31:10,623 		6768 of 10000 with 87.96% 	 Time used:  0.00 sec
2023-03-28 16:31:10,627 		6792 of 10000 with 87.99% 	 Time used:  0.00 sec
2023-03-28 16:31:10,631 		6816 of 10000 with 87.98% 	 Time used:  0.00 sec
2023-03-28 16:31:10,637 		6840 of 10000 with 88.00% 	 Time used:  0.01 sec
2023-03-28 16:31:10,641 		6864 of 10000 with 88.00% 	 Time used:  0.00 sec
2023-03-28 16:31:10,645 		6888 of 10000 with 88.01% 	 Time used:  0.00 sec
2023-03-28 16:31:10,650 		6912 of 10000 with 87.99% 	 Time used:  0.00 sec
2023-03-28 16:31:10,660 		6936 of 10000 with 87.96% 	 Time used:  0.01 sec
2023-03-28 16:31:10,666 		6960 of 10000 with 87.97% 	 Time used:  0.01 sec
2023-03-28 16:31:10,670 		6984 of 10000 with 88.02% 	 Time used:  0.00 sec
2023-03-28 16:31:10,675 		7008 of 10000 with 87.99% 	 Time used:  0.00 sec
2023-03-28 16:31:10,682 		7032 of 10000 with 87.96% 	 Time used:  0.01 sec
2023-03-28 16:31:10,686 		7056 of 10000 with 87.95% 	 Time used:  0.00 sec
2023-03-28 16:31:10,689 		7080 of 10000 with 87.95% 	 Time used:  0.00 sec
2023-03-28 16:31:10,693 		7104 of 10000 with 87.94% 	 Time used:  0.00 sec
2023-03-28 16:31:10,699 		7128 of 10000 with 87.89% 	 Time used:  0.01 sec
2023-03-28 16:31:10,705 		7152 of 10000 with 87.92% 	 Time used:  0.01 sec
2023-03-28 16:31:10,715 		7176 of 10000 with 87.95% 	 Time used:  0.01 sec
2023-03-28 16:31:10,725 		7200 of 10000 with 87.89% 	 Time used:  0.01 sec
2023-03-28 16:31:10,737 		7224 of 10000 with 87.90% 	 Time used:  0.01 sec
2023-03-28 16:31:10,754 		7248 of 10000 with 87.93% 	 Time used:  0.02 sec
2023-03-28 16:31:10,783 		7272 of 10000 with 87.93% 	 Time used:  0.03 sec
2023-03-28 16:31:10,791 		7296 of 10000 with 87.97% 	 Time used:  0.01 sec
2023-03-28 16:31:10,798 		7320 of 10000 with 87.95% 	 Time used:  0.01 sec
2023-03-28 16:31:10,811 		7344 of 10000 with 87.91% 	 Time used:  0.01 sec
2023-03-28 16:31:10,817 		7368 of 10000 with 87.92% 	 Time used:  0.01 sec
2023-03-28 16:31:10,822 		7392 of 10000 with 87.93% 	 Time used:  0.00 sec
2023-03-28 16:31:10,827 		7416 of 10000 with 87.94% 	 Time used:  0.00 sec
2023-03-28 16:31:10,831 		7440 of 10000 with 87.96% 	 Time used:  0.00 sec
2023-03-28 16:31:10,835 		7464 of 10000 with 87.98% 	 Time used:  0.00 sec
2023-03-28 16:31:10,839 		7488 of 10000 with 88.02% 	 Time used:  0.00 sec
2023-03-28 16:31:10,843 		7512 of 10000 with 88.03% 	 Time used:  0.00 sec
2023-03-28 16:31:10,847 		7536 of 10000 with 88.02% 	 Time used:  0.00 sec
2023-03-28 16:31:10,851 		7560 of 10000 with 88.03% 	 Time used:  0.00 sec
2023-03-28 16:31:10,857 		7584 of 10000 with 88.04% 	 Time used:  0.01 sec
2023-03-28 16:31:10,861 		7608 of 10000 with 88.04% 	 Time used:  0.00 sec
2023-03-28 16:31:10,866 		7632 of 10000 with 88.05% 	 Time used:  0.00 sec
2023-03-28 16:31:10,870 		7656 of 10000 with 88.04% 	 Time used:  0.00 sec
2023-03-28 16:31:10,874 		7680 of 10000 with 88.05% 	 Time used:  0.00 sec
2023-03-28 16:31:10,880 		7704 of 10000 with 88.06% 	 Time used:  0.01 sec
2023-03-28 16:31:10,884 		7728 of 10000 with 88.04% 	 Time used:  0.00 sec
2023-03-28 16:31:10,889 		7752 of 10000 with 88.07% 	 Time used:  0.00 sec
2023-03-28 16:31:10,893 		7776 of 10000 with 88.07% 	 Time used:  0.00 sec
2023-03-28 16:31:10,897 		7800 of 10000 with 88.05% 	 Time used:  0.00 sec
2023-03-28 16:31:10,901 		7824 of 10000 with 88.02% 	 Time used:  0.00 sec
2023-03-28 16:31:10,905 		7848 of 10000 with 88.02% 	 Time used:  0.00 sec
2023-03-28 16:31:10,910 		7872 of 10000 with 88.02% 	 Time used:  0.00 sec
2023-03-28 16:31:10,914 		7896 of 10000 with 88.02% 	 Time used:  0.00 sec
2023-03-28 16:31:10,920 		7920 of 10000 with 88.01% 	 Time used:  0.01 sec
2023-03-28 16:31:10,926 		7944 of 10000 with 88.02% 	 Time used:  0.01 sec
2023-03-28 16:31:10,931 		7968 of 10000 with 87.99% 	 Time used:  0.00 sec
2023-03-28 16:31:10,951 		7992 of 10000 with 87.95% 	 Time used:  0.02 sec
2023-03-28 16:31:10,967 		8016 of 10000 with 87.95% 	 Time used:  0.01 sec
2023-03-28 16:31:10,982 		8040 of 10000 with 87.96% 	 Time used:  0.01 sec
2023-03-28 16:31:11,017 		8064 of 10000 with 87.96% 	 Time used:  0.03 sec
2023-03-28 16:31:11,025 		8088 of 10000 with 87.93% 	 Time used:  0.01 sec
2023-03-28 16:31:11,032 		8112 of 10000 with 87.96% 	 Time used:  0.01 sec
2023-03-28 16:31:11,038 		8136 of 10000 with 87.97% 	 Time used:  0.01 sec
2023-03-28 16:31:11,043 		8160 of 10000 with 87.93% 	 Time used:  0.01 sec
2023-03-28 16:31:11,049 		8184 of 10000 with 87.94% 	 Time used:  0.01 sec
2023-03-28 16:31:11,055 		8208 of 10000 with 87.96% 	 Time used:  0.01 sec
2023-03-28 16:31:11,061 		8232 of 10000 with 87.97% 	 Time used:  0.01 sec
2023-03-28 16:31:11,067 		8256 of 10000 with 87.98% 	 Time used:  0.01 sec
2023-03-28 16:31:11,072 		8280 of 10000 with 87.98% 	 Time used:  0.00 sec
2023-03-28 16:31:11,076 		8304 of 10000 with 87.96% 	 Time used:  0.00 sec
2023-03-28 16:31:11,080 		8328 of 10000 with 87.97% 	 Time used:  0.00 sec
2023-03-28 16:31:11,085 		8352 of 10000 with 87.99% 	 Time used:  0.00 sec
2023-03-28 16:31:11,089 		8376 of 10000 with 87.99% 	 Time used:  0.00 sec
2023-03-28 16:31:11,093 		8400 of 10000 with 88.00% 	 Time used:  0.00 sec
2023-03-28 16:31:11,097 		8424 of 10000 with 88.03% 	 Time used:  0.00 sec
2023-03-28 16:31:11,102 		8448 of 10000 with 88.04% 	 Time used:  0.01 sec
2023-03-28 16:31:11,107 		8472 of 10000 with 88.02% 	 Time used:  0.00 sec
2023-03-28 16:31:11,112 		8496 of 10000 with 88.05% 	 Time used:  0.00 sec
2023-03-28 16:31:11,116 		8520 of 10000 with 88.06% 	 Time used:  0.00 sec
2023-03-28 16:31:11,120 		8544 of 10000 with 88.06% 	 Time used:  0.00 sec
2023-03-28 16:31:11,124 		8568 of 10000 with 88.07% 	 Time used:  0.00 sec
2023-03-28 16:31:11,128 		8592 of 10000 with 88.09% 	 Time used:  0.00 sec
2023-03-28 16:31:11,132 		8616 of 10000 with 88.08% 	 Time used:  0.00 sec
2023-03-28 16:31:11,136 		8640 of 10000 with 88.02% 	 Time used:  0.00 sec
2023-03-28 16:31:11,142 		8664 of 10000 with 88.02% 	 Time used:  0.01 sec
2023-03-28 16:31:11,148 		8688 of 10000 with 88.01% 	 Time used:  0.01 sec
2023-03-28 16:31:11,152 		8712 of 10000 with 87.99% 	 Time used:  0.00 sec
2023-03-28 16:31:11,155 		8736 of 10000 with 87.97% 	 Time used:  0.00 sec
2023-03-28 16:31:11,159 		8760 of 10000 with 87.96% 	 Time used:  0.00 sec
2023-03-28 16:31:11,163 		8784 of 10000 with 87.96% 	 Time used:  0.00 sec
2023-03-28 16:31:11,167 		8808 of 10000 with 87.97% 	 Time used:  0.00 sec
2023-03-28 16:31:11,171 		8832 of 10000 with 88.00% 	 Time used:  0.00 sec
2023-03-28 16:31:11,177 		8856 of 10000 with 88.01% 	 Time used:  0.01 sec
2023-03-28 16:31:11,183 		8880 of 10000 with 88.00% 	 Time used:  0.01 sec
2023-03-28 16:31:11,189 		8904 of 10000 with 87.99% 	 Time used:  0.01 sec
2023-03-28 16:31:11,193 		8928 of 10000 with 87.99% 	 Time used:  0.00 sec
2023-03-28 16:31:11,197 		8952 of 10000 with 87.98% 	 Time used:  0.00 sec
2023-03-28 16:31:11,205 		8976 of 10000 with 87.98% 	 Time used:  0.01 sec
2023-03-28 16:31:11,210 		9000 of 10000 with 88.01% 	 Time used:  0.00 sec
2023-03-28 16:31:11,217 		9024 of 10000 with 88.02% 	 Time used:  0.01 sec
2023-03-28 16:31:11,232 		9048 of 10000 with 88.03% 	 Time used:  0.01 sec
2023-03-28 16:31:11,247 		9072 of 10000 with 88.03% 	 Time used:  0.01 sec
2023-03-28 16:31:11,265 		9096 of 10000 with 88.03% 	 Time used:  0.02 sec
2023-03-28 16:31:11,278 		9120 of 10000 with 88.05% 	 Time used:  0.01 sec
2023-03-28 16:31:11,284 		9144 of 10000 with 88.04% 	 Time used:  0.01 sec
2023-03-28 16:31:11,290 		9168 of 10000 with 88.02% 	 Time used:  0.01 sec
2023-03-28 16:31:11,296 		9192 of 10000 with 88.02% 	 Time used:  0.01 sec
2023-03-28 16:31:11,303 		9216 of 10000 with 88.01% 	 Time used:  0.01 sec
2023-03-28 16:31:11,310 		9240 of 10000 with 88.00% 	 Time used:  0.01 sec
2023-03-28 16:31:11,316 		9264 of 10000 with 87.99% 	 Time used:  0.01 sec
2023-03-28 16:31:11,320 		9288 of 10000 with 87.97% 	 Time used:  0.00 sec
2023-03-28 16:31:11,324 		9312 of 10000 with 87.95% 	 Time used:  0.00 sec
2023-03-28 16:31:11,329 		9336 of 10000 with 87.93% 	 Time used:  0.00 sec
2023-03-28 16:31:11,333 		9360 of 10000 with 87.92% 	 Time used:  0.00 sec
2023-03-28 16:31:11,337 		9384 of 10000 with 87.94% 	 Time used:  0.00 sec
2023-03-28 16:31:11,341 		9408 of 10000 with 87.94% 	 Time used:  0.00 sec
2023-03-28 16:31:11,346 		9432 of 10000 with 87.97% 	 Time used:  0.00 sec
2023-03-28 16:31:11,351 		9456 of 10000 with 87.94% 	 Time used:  0.00 sec
2023-03-28 16:31:11,357 		9480 of 10000 with 87.97% 	 Time used:  0.01 sec
2023-03-28 16:31:11,361 		9504 of 10000 with 87.95% 	 Time used:  0.00 sec
2023-03-28 16:31:11,365 		9528 of 10000 with 87.95% 	 Time used:  0.00 sec
2023-03-28 16:31:11,369 		9552 of 10000 with 87.94% 	 Time used:  0.00 sec
2023-03-28 16:31:11,377 		9576 of 10000 with 87.95% 	 Time used:  0.01 sec
2023-03-28 16:31:11,381 		9600 of 10000 with 87.95% 	 Time used:  0.00 sec
2023-03-28 16:31:11,385 		9624 of 10000 with 87.96% 	 Time used:  0.00 sec
2023-03-28 16:31:11,389 		9648 of 10000 with 87.96% 	 Time used:  0.00 sec
2023-03-28 16:31:11,393 		9672 of 10000 with 87.94% 	 Time used:  0.00 sec
2023-03-28 16:31:11,402 		9696 of 10000 with 87.93% 	 Time used:  0.01 sec
2023-03-28 16:31:11,406 		9720 of 10000 with 87.95% 	 Time used:  0.00 sec
2023-03-28 16:31:11,410 		9744 of 10000 with 87.96% 	 Time used:  0.00 sec
2023-03-28 16:31:11,415 		9768 of 10000 with 87.97% 	 Time used:  0.00 sec
2023-03-28 16:31:11,426 		9792 of 10000 with 87.99% 	 Time used:  0.01 sec
2023-03-28 16:31:11,442 		9816 of 10000 with 88.02% 	 Time used:  0.02 sec
2023-03-28 16:31:11,458 		9840 of 10000 with 88.04% 	 Time used:  0.01 sec
2023-03-28 16:31:11,487 		9864 of 10000 with 88.05% 	 Time used:  0.03 sec
2023-03-28 16:31:11,494 		9888 of 10000 with 88.06% 	 Time used:  0.01 sec
2023-03-28 16:31:11,501 		9912 of 10000 with 88.08% 	 Time used:  0.01 sec
2023-03-28 16:31:11,507 		9936 of 10000 with 88.08% 	 Time used:  0.01 sec
2023-03-28 16:31:11,513 		9960 of 10000 with 88.05% 	 Time used:  0.01 sec
2023-03-28 16:31:11,520 		9984 of 10000 with 88.04% 	 Time used:  0.01 sec
2023-03-28 16:31:11,526 		10000 of 10000 with 88.04% 	 Time used:  0.01 sec
2023-03-28 16:31:11,526 
2023-03-28 16:31:11,536 			Learning rate: weights:   1.000e-03    
2023-03-28 16:31:11,536 			Last test performance: 88.04%
2023-03-28 16:31:11,536 ----------------
2023-03-28 16:31:11,760   29  =>  0    		Training 486 pattern with 87.29% 	Forward time: 	 0.19 sec
2023-03-28 16:31:11,760 			Loss:    1.506e-02    			Backward time: 	 0.02 sec 
2023-03-28 16:31:11,801 			Learning rate: weights:   1.000e-03    
2023-03-28 16:31:11,801 			Last test performance: 88.04%
2023-03-28 16:31:11,801 ----------------
2023-03-28 16:31:12,036   29  =>  1    		Training 486 pattern with 87.08% 	Forward time: 	 0.21 sec
2023-03-28 16:31:12,036 			Loss:    1.368e-02    			Backward time: 	 0.02 sec 
2023-03-28 16:31:12,228 			Learning rate: weights:   1.000e-03    
2023-03-28 16:31:12,228 			Last test performance: 88.04%
2023-03-28 16:31:12,228 ----------------
2023-03-28 16:31:12,503   29  =>  2    		Training 486 pattern with 87.29% 	Forward time: 	 0.22 sec
2023-03-28 16:31:12,503 			Loss:    1.347e-02    			Backward time: 	 0.04 sec 
2023-03-28 16:31:12,580 			Learning rate: weights:   1.000e-03    
2023-03-28 16:31:12,580 			Last test performance: 88.04%
2023-03-28 16:31:12,580 ----------------
2023-03-28 16:31:12,845   29  =>  3    		Training 486 pattern with 87.50% 	Forward time: 	 0.24 sec
2023-03-28 16:31:12,846 			Loss:    1.244e-02    			Backward time: 	 0.02 sec 
2023-03-28 16:31:12,954 			Learning rate: weights:   1.000e-03    
2023-03-28 16:31:12,955 			Last test performance: 88.04%
2023-03-28 16:31:12,955 ----------------
2023-03-28 16:31:13,183   29  =>  4    		Training 486 pattern with 88.54% 	Forward time: 	 0.21 sec
2023-03-28 16:31:13,184 			Loss:    1.346e-02    			Backward time: 	 0.01 sec 
2023-03-28 16:31:13,228 			Learning rate: weights:   1.000e-03    
2023-03-28 16:31:13,228 			Last test performance: 88.04%
2023-03-28 16:31:13,228 ----------------
2023-03-28 16:31:13,408   29  =>  5    		Training 486 pattern with 85.00% 	Forward time: 	 0.16 sec
2023-03-28 16:31:13,408 			Loss:    1.627e-02    			Backward time: 	 0.01 sec 
2023-03-28 16:31:13,550 			Learning rate: weights:   1.000e-03    
2023-03-28 16:31:13,550 			Last test performance: 88.04%
2023-03-28 16:31:13,550 ----------------
2023-03-28 16:31:13,736   29  =>  6    		Training 486 pattern with 91.04% 	Forward time: 	 0.17 sec
2023-03-28 16:31:13,736 			Loss:    1.277e-02    			Backward time: 	 0.01 sec 
2023-03-28 16:31:13,800 			Learning rate: weights:   1.000e-03    
2023-03-28 16:31:13,800 			Last test performance: 88.04%
2023-03-28 16:31:13,800 ----------------
2023-03-28 16:31:14,000   29  =>  7    		Training 486 pattern with 86.46% 	Forward time: 	 0.18 sec
2023-03-28 16:31:14,000 			Loss:    1.534e-02    			Backward time: 	 0.02 sec 
2023-03-28 16:31:14,154 			Learning rate: weights:   1.000e-03    
2023-03-28 16:31:14,155 			Last test performance: 88.04%
2023-03-28 16:31:14,155 ----------------
2023-03-28 16:31:14,419   29  =>  8    		Training 486 pattern with 89.38% 	Forward time: 	 0.24 sec
2023-03-28 16:31:14,419 			Loss:    1.134e-02    			Backward time: 	 0.02 sec 
2023-03-28 16:31:14,455 			Learning rate: weights:   1.000e-03    
2023-03-28 16:31:14,455 			Last test performance: 88.04%
2023-03-28 16:31:14,455 ----------------
2023-03-28 16:31:14,716   29  =>  9    		Training 486 pattern with 87.71% 	Forward time: 	 0.23 sec
2023-03-28 16:31:14,716 			Loss:    1.426e-02    			Backward time: 	 0.02 sec 
2023-03-28 16:31:14,851 			Learning rate: weights:   1.000e-03    
2023-03-28 16:31:14,851 			Last test performance: 88.04%
2023-03-28 16:31:14,851 ----------------
2023-03-28 16:31:15,091   29  =>  10   		Training 486 pattern with 88.12% 	Forward time: 	 0.22 sec
2023-03-28 16:31:15,091 			Loss:    1.382e-02    			Backward time: 	 0.02 sec 
2023-03-28 16:31:15,306 			Learning rate: weights:   1.000e-03    
2023-03-28 16:31:15,306 			Last test performance: 88.04%
2023-03-28 16:31:15,306 ----------------
2023-03-28 16:31:15,567   29  =>  11   		Training 486 pattern with 90.21% 	Forward time: 	 0.21 sec
2023-03-28 16:31:15,567 			Loss:    1.173e-02    			Backward time: 	 0.03 sec 
2023-03-28 16:31:15,660 			Learning rate: weights:   1.000e-03    
2023-03-28 16:31:15,660 			Last test performance: 88.04%
2023-03-28 16:31:15,660 ----------------
2023-03-28 16:31:15,876   29  =>  12   		Training 486 pattern with 88.96% 	Forward time: 	 0.19 sec
2023-03-28 16:31:15,876 			Loss:    1.313e-02    			Backward time: 	 0.02 sec 
2023-03-28 16:31:16,066 			Learning rate: weights:   1.000e-03    
2023-03-28 16:31:16,067 			Last test performance: 88.04%
2023-03-28 16:31:16,067 ----------------
2023-03-28 16:31:16,367   29  =>  13   		Training 486 pattern with 90.42% 	Forward time: 	 0.27 sec
2023-03-28 16:31:16,368 			Loss:    1.164e-02    			Backward time: 	 0.02 sec 
2023-03-28 16:31:16,717 			Learning rate: weights:   1.000e-03    
2023-03-28 16:31:16,717 			Last test performance: 88.04%
2023-03-28 16:31:16,717 ----------------
2023-03-28 16:31:16,976   29  =>  14   		Training 486 pattern with 87.71% 	Forward time: 	 0.22 sec
2023-03-28 16:31:16,976 			Loss:    1.436e-02    			Backward time: 	 0.02 sec 
2023-03-28 16:31:17,041 			Learning rate: weights:   1.000e-03    
2023-03-28 16:31:17,041 			Last test performance: 88.04%
2023-03-28 16:31:17,041 ----------------
2023-03-28 16:31:17,312   29  =>  15   		Training 486 pattern with 88.12% 	Forward time: 	 0.24 sec
2023-03-28 16:31:17,312 			Loss:    1.201e-02    			Backward time: 	 0.02 sec 
2023-03-28 16:31:17,375 			Learning rate: weights:   1.000e-03    
2023-03-28 16:31:17,375 			Last test performance: 88.04%
2023-03-28 16:31:17,375 ----------------
2023-03-28 16:31:17,634   29  =>  16   		Training 486 pattern with 86.04% 	Forward time: 	 0.23 sec
2023-03-28 16:31:17,634 			Loss:    1.538e-02    			Backward time: 	 0.02 sec 
2023-03-28 16:31:17,759 			Learning rate: weights:   1.000e-03    
2023-03-28 16:31:17,759 			Last test performance: 88.04%
2023-03-28 16:31:17,759 ----------------
2023-03-28 16:31:17,979   29  =>  17   		Training 486 pattern with 87.50% 	Forward time: 	 0.20 sec
2023-03-28 16:31:17,979 			Loss:    1.315e-02    			Backward time: 	 0.01 sec 
2023-03-28 16:31:18,189 			Learning rate: weights:   1.000e-03    
2023-03-28 16:31:18,189 			Last test performance: 88.04%
2023-03-28 16:31:18,189 ----------------
2023-03-28 16:31:18,454   29  =>  18   		Training 486 pattern with 89.38% 	Forward time: 	 0.23 sec
2023-03-28 16:31:18,454 			Loss:    1.247e-02    			Backward time: 	 0.02 sec 
2023-03-28 16:31:18,500 			Learning rate: weights:   1.000e-03    
2023-03-28 16:31:18,500 			Last test performance: 88.04%
2023-03-28 16:31:18,500 ----------------
2023-03-28 16:31:18,743   29  =>  19   		Training 486 pattern with 88.75% 	Forward time: 	 0.22 sec
2023-03-28 16:31:18,743 			Loss:    1.149e-02    			Backward time: 	 0.02 sec 
2023-03-28 16:31:19,251 			Learning rate: weights:   1.000e-03    
2023-03-28 16:31:19,251 			Last test performance: 88.04%
2023-03-28 16:31:19,251 ----------------
2023-03-28 16:31:19,441   29  =>  20   		Training 486 pattern with 86.88% 	Forward time: 	 0.17 sec
2023-03-28 16:31:19,441 			Loss:    1.518e-02    			Backward time: 	 0.01 sec 
2023-03-28 16:31:19,508 			Learning rate: weights:   1.000e-03    
2023-03-28 16:31:19,509 			Last test performance: 88.04%
2023-03-28 16:31:19,509 ----------------
2023-03-28 16:31:19,720   29  =>  21   		Training 486 pattern with 88.96% 	Forward time: 	 0.19 sec
2023-03-28 16:31:19,720 			Loss:    1.180e-02    			Backward time: 	 0.01 sec 
2023-03-28 16:31:19,787 			Learning rate: weights:   1.000e-03    
2023-03-28 16:31:19,788 			Last test performance: 88.04%
2023-03-28 16:31:19,788 ----------------
2023-03-28 16:31:20,017   29  =>  22   		Training 486 pattern with 87.08% 	Forward time: 	 0.20 sec
2023-03-28 16:31:20,017 			Loss:    1.479e-02    			Backward time: 	 0.02 sec 
2023-03-28 16:31:20,152 			Learning rate: weights:   1.000e-03    
2023-03-28 16:31:20,153 			Last test performance: 88.04%
2023-03-28 16:31:20,153 ----------------
2023-03-28 16:31:20,346   29  =>  23   		Training 486 pattern with 87.92% 	Forward time: 	 0.17 sec
2023-03-28 16:31:20,346 			Loss:    1.364e-02    			Backward time: 	 0.01 sec 
2023-03-28 16:31:20,526 			Learning rate: weights:   1.000e-03    
2023-03-28 16:31:20,526 			Last test performance: 88.04%
2023-03-28 16:31:20,526 ----------------
2023-03-28 16:31:20,733   29  =>  24   		Training 486 pattern with 88.12% 	Forward time: 	 0.19 sec
2023-03-28 16:31:20,733 			Loss:    1.517e-02    			Backward time: 	 0.01 sec 
2023-03-28 16:31:20,857 			Learning rate: weights:   1.000e-03    
2023-03-28 16:31:20,857 			Last test performance: 88.04%
2023-03-28 16:31:20,857 ----------------
2023-03-28 16:31:21,061   29  =>  25   		Training 486 pattern with 89.38% 	Forward time: 	 0.18 sec
2023-03-28 16:31:21,062 			Loss:    1.224e-02    			Backward time: 	 0.01 sec 
2023-03-28 16:31:21,212 			Learning rate: weights:   1.000e-03    
2023-03-28 16:31:21,212 			Last test performance: 88.04%
2023-03-28 16:31:21,212 ----------------
2023-03-28 16:31:21,476   29  =>  26   		Training 486 pattern with 88.33% 	Forward time: 	 0.23 sec
2023-03-28 16:31:21,476 			Loss:    1.323e-02    			Backward time: 	 0.02 sec 
2023-03-28 16:31:21,530 			Learning rate: weights:   1.000e-03    
2023-03-28 16:31:21,530 			Last test performance: 88.04%
2023-03-28 16:31:21,530 ----------------
2023-03-28 16:31:21,773   29  =>  27   		Training 486 pattern with 85.83% 	Forward time: 	 0.21 sec
2023-03-28 16:31:21,773 			Loss:    1.493e-02    			Backward time: 	 0.02 sec 
2023-03-28 16:31:21,837 			Learning rate: weights:   1.000e-03    
2023-03-28 16:31:21,837 			Last test performance: 88.04%
2023-03-28 16:31:21,837 ----------------
2023-03-28 16:31:22,036   29  =>  28   		Training 486 pattern with 88.54% 	Forward time: 	 0.16 sec
2023-03-28 16:31:22,036 			Loss:    1.375e-02    			Backward time: 	 0.03 sec 
2023-03-28 16:31:22,200 			Learning rate: weights:   1.000e-03    
2023-03-28 16:31:22,200 			Last test performance: 88.04%
2023-03-28 16:31:22,200 ----------------
2023-03-28 16:31:22,458   29  =>  29   		Training 486 pattern with 88.12% 	Forward time: 	 0.23 sec
2023-03-28 16:31:22,458 			Loss:    1.247e-02    			Backward time: 	 0.02 sec 
2023-03-28 16:31:22,505 			Learning rate: weights:   1.000e-03    
2023-03-28 16:31:22,505 			Last test performance: 88.04%
2023-03-28 16:31:22,505 ----------------
2023-03-28 16:31:22,787   29  =>  30   		Training 486 pattern with 85.42% 	Forward time: 	 0.26 sec
2023-03-28 16:31:22,787 			Loss:    1.469e-02    			Backward time: 	 0.02 sec 
2023-03-28 16:31:22,977 			Learning rate: weights:   1.000e-03    
2023-03-28 16:31:22,977 			Last test performance: 88.04%
2023-03-28 16:31:22,977 ----------------
2023-03-28 16:31:23,159   29  =>  31   		Training 486 pattern with 88.96% 	Forward time: 	 0.16 sec
2023-03-28 16:31:23,159 			Loss:    1.231e-02    			Backward time: 	 0.01 sec 
2023-03-28 16:31:23,237 			Learning rate: weights:   1.000e-03    
2023-03-28 16:31:23,237 			Last test performance: 88.04%
2023-03-28 16:31:23,237 ----------------
2023-03-28 16:31:23,449   29  =>  32   		Training 486 pattern with 87.71% 	Forward time: 	 0.19 sec
2023-03-28 16:31:23,449 			Loss:    1.282e-02    			Backward time: 	 0.01 sec 
2023-03-28 16:31:23,524 			Learning rate: weights:   1.000e-03    
2023-03-28 16:31:23,524 			Last test performance: 88.04%
2023-03-28 16:31:23,524 ----------------
2023-03-28 16:31:23,776   29  =>  33   		Training 486 pattern with 88.33% 	Forward time: 	 0.22 sec
2023-03-28 16:31:23,776 			Loss:    1.372e-02    			Backward time: 	 0.02 sec 
2023-03-28 16:31:23,885 			Learning rate: weights:   1.000e-03    
2023-03-28 16:31:23,885 			Last test performance: 88.04%
2023-03-28 16:31:23,885 ----------------
2023-03-28 16:31:24,113   29  =>  34   		Training 486 pattern with 88.33% 	Forward time: 	 0.20 sec
2023-03-28 16:31:24,114 			Loss:    1.387e-02    			Backward time: 	 0.01 sec 
2023-03-28 16:31:24,232 			Learning rate: weights:   1.000e-03    
2023-03-28 16:31:24,232 			Last test performance: 88.04%
2023-03-28 16:31:24,232 ----------------
2023-03-28 16:31:24,516   29  =>  35   		Training 486 pattern with 88.54% 	Forward time: 	 0.24 sec
2023-03-28 16:31:24,517 			Loss:    1.250e-02    			Backward time: 	 0.03 sec 
2023-03-28 16:31:24,657 			Learning rate: weights:   1.000e-03    
2023-03-28 16:31:24,657 			Last test performance: 88.04%
2023-03-28 16:31:24,657 ----------------
2023-03-28 16:31:24,870   29  =>  36   		Training 486 pattern with 89.17% 	Forward time: 	 0.20 sec
2023-03-28 16:31:24,871 			Loss:    1.289e-02    			Backward time: 	 0.01 sec 
2023-03-28 16:31:24,938 			Learning rate: weights:   1.000e-03    
2023-03-28 16:31:24,938 			Last test performance: 88.04%
2023-03-28 16:31:24,938 ----------------
2023-03-28 16:31:25,169   29  =>  37   		Training 486 pattern with 83.12% 	Forward time: 	 0.21 sec
2023-03-28 16:31:25,169 			Loss:    1.767e-02    			Backward time: 	 0.02 sec 
2023-03-28 16:31:25,234 			Learning rate: weights:   1.000e-03    
2023-03-28 16:31:25,235 			Last test performance: 88.04%
2023-03-28 16:31:25,235 ----------------
2023-03-28 16:31:25,442   29  =>  38   		Training 486 pattern with 89.17% 	Forward time: 	 0.19 sec
2023-03-28 16:31:25,442 			Loss:    1.220e-02    			Backward time: 	 0.01 sec 
2023-03-28 16:31:25,542 			Learning rate: weights:   1.000e-03    
2023-03-28 16:31:25,542 			Last test performance: 88.04%
2023-03-28 16:31:25,542 ----------------
2023-03-28 16:31:25,753   29  =>  39   		Training 486 pattern with 88.54% 	Forward time: 	 0.19 sec
2023-03-28 16:31:25,753 			Loss:    1.483e-02    			Backward time: 	 0.01 sec 
2023-03-28 16:31:25,857 			Learning rate: weights:   1.000e-03    
2023-03-28 16:31:25,857 			Last test performance: 88.04%
2023-03-28 16:31:25,857 ----------------
2023-03-28 16:31:26,061   29  =>  40   		Training 486 pattern with 86.25% 	Forward time: 	 0.19 sec
2023-03-28 16:31:26,061 			Loss:    1.598e-02    			Backward time: 	 0.01 sec 
2023-03-28 16:31:26,154 			Learning rate: weights:   1.000e-03    
2023-03-28 16:31:26,155 			Last test performance: 88.04%
2023-03-28 16:31:26,155 ----------------
2023-03-28 16:31:26,379   29  =>  41   		Training 486 pattern with 85.21% 	Forward time: 	 0.20 sec
2023-03-28 16:31:26,379 			Loss:    1.459e-02    			Backward time: 	 0.02 sec 
2023-03-28 16:31:26,462 			Learning rate: weights:   1.000e-03    
2023-03-28 16:31:26,462 			Last test performance: 88.04%
2023-03-28 16:31:26,462 ----------------
2023-03-28 16:31:26,656   29  =>  42   		Training 486 pattern with 89.79% 	Forward time: 	 0.17 sec
2023-03-28 16:31:26,656 			Loss:    1.213e-02    			Backward time: 	 0.01 sec 
2023-03-28 16:31:26,747 			Learning rate: weights:   1.000e-03    
2023-03-28 16:31:26,747 			Last test performance: 88.04%
2023-03-28 16:31:26,747 ----------------
2023-03-28 16:31:27,002   29  =>  43   		Training 486 pattern with 90.21% 	Forward time: 	 0.23 sec
2023-03-28 16:31:27,002 			Loss:    1.184e-02    			Backward time: 	 0.02 sec 
2023-03-28 16:31:27,067 			Learning rate: weights:   1.000e-03    
2023-03-28 16:31:27,067 			Last test performance: 88.04%
2023-03-28 16:31:27,067 ----------------
2023-03-28 16:31:27,325   29  =>  44   		Training 486 pattern with 89.79% 	Forward time: 	 0.24 sec
2023-03-28 16:31:27,325 			Loss:    1.164e-02    			Backward time: 	 0.01 sec 
2023-03-28 16:31:27,364 			Learning rate: weights:   1.000e-03    
2023-03-28 16:31:27,364 			Last test performance: 88.04%
2023-03-28 16:31:27,364 ----------------
2023-03-28 16:31:27,623   29  =>  45   		Training 486 pattern with 87.71% 	Forward time: 	 0.21 sec
2023-03-28 16:31:27,623 			Loss:    1.383e-02    			Backward time: 	 0.04 sec 
2023-03-28 16:31:27,689 			Learning rate: weights:   1.000e-03    
2023-03-28 16:31:27,689 			Last test performance: 88.04%
2023-03-28 16:31:27,689 ----------------
2023-03-28 16:31:27,972   29  =>  46   		Training 486 pattern with 86.25% 	Forward time: 	 0.26 sec
2023-03-28 16:31:27,972 			Loss:    1.394e-02    			Backward time: 	 0.02 sec 
2023-03-28 16:31:28,049 			Learning rate: weights:   1.000e-03    
2023-03-28 16:31:28,049 			Last test performance: 88.04%
2023-03-28 16:31:28,050 ----------------
2023-03-28 16:31:28,323   29  =>  47   		Training 486 pattern with 90.21% 	Forward time: 	 0.25 sec
2023-03-28 16:31:28,323 			Loss:    1.356e-02    			Backward time: 	 0.01 sec 
2023-03-28 16:31:28,395 			Learning rate: weights:   1.000e-03    
2023-03-28 16:31:28,395 			Last test performance: 88.04%
2023-03-28 16:31:28,395 ----------------
2023-03-28 16:31:28,640   29  =>  48   		Training 486 pattern with 88.96% 	Forward time: 	 0.22 sec
2023-03-28 16:31:28,640 			Loss:    1.235e-02    			Backward time: 	 0.02 sec 
2023-03-28 16:31:28,758 			Learning rate: weights:   1.000e-03    
2023-03-28 16:31:28,758 			Last test performance: 88.04%
2023-03-28 16:31:28,758 ----------------
2023-03-28 16:31:28,974   29  =>  49   		Training 486 pattern with 87.50% 	Forward time: 	 0.20 sec
2023-03-28 16:31:28,974 			Loss:    1.347e-02    			Backward time: 	 0.01 sec 
2023-03-28 16:31:29,144 			Learning rate: weights:   1.000e-03    
2023-03-28 16:31:29,144 			Last test performance: 88.04%
2023-03-28 16:31:29,144 ----------------
2023-03-28 16:31:29,342   29  =>  50   		Training 486 pattern with 90.00% 	Forward time: 	 0.17 sec
2023-03-28 16:31:29,342 			Loss:    1.086e-02    			Backward time: 	 0.02 sec 
2023-03-28 16:31:29,385 			Learning rate: weights:   1.000e-03    
2023-03-28 16:31:29,385 			Last test performance: 88.04%
2023-03-28 16:31:29,385 ----------------
2023-03-28 16:31:29,596   29  =>  51   		Training 486 pattern with 86.46% 	Forward time: 	 0.19 sec
2023-03-28 16:31:29,596 			Loss:    1.361e-02    			Backward time: 	 0.01 sec 
2023-03-28 16:31:29,693 			Learning rate: weights:   1.000e-03    
2023-03-28 16:31:29,694 			Last test performance: 88.04%
2023-03-28 16:31:29,694 ----------------
2023-03-28 16:31:29,951   29  =>  52   		Training 486 pattern with 86.67% 	Forward time: 	 0.23 sec
2023-03-28 16:31:29,951 			Loss:    1.561e-02    			Backward time: 	 0.02 sec 
2023-03-28 16:31:29,993 			Learning rate: weights:   1.000e-03    
2023-03-28 16:31:29,993 			Last test performance: 88.04%
2023-03-28 16:31:29,993 ----------------
2023-03-28 16:31:30,249   29  =>  53   		Training 486 pattern with 87.29% 	Forward time: 	 0.22 sec
2023-03-28 16:31:30,249 			Loss:    1.471e-02    			Backward time: 	 0.03 sec 
2023-03-28 16:31:30,335 			Learning rate: weights:   1.000e-03    
2023-03-28 16:31:30,335 			Last test performance: 88.04%
2023-03-28 16:31:30,335 ----------------
2023-03-28 16:31:30,563   29  =>  54   		Training 486 pattern with 87.29% 	Forward time: 	 0.20 sec
2023-03-28 16:31:30,563 			Loss:    1.498e-02    			Backward time: 	 0.01 sec 
2023-03-28 16:31:30,638 			Learning rate: weights:   1.000e-03    
2023-03-28 16:31:30,638 			Last test performance: 88.04%
2023-03-28 16:31:30,638 ----------------
2023-03-28 16:31:30,874   29  =>  55   		Training 486 pattern with 85.42% 	Forward time: 	 0.21 sec
2023-03-28 16:31:30,874 			Loss:    1.553e-02    			Backward time: 	 0.01 sec 
2023-03-28 16:31:30,935 			Learning rate: weights:   1.000e-03    
2023-03-28 16:31:30,935 			Last test performance: 88.04%
2023-03-28 16:31:30,935 ----------------
2023-03-28 16:31:31,172   29  =>  56   		Training 486 pattern with 87.50% 	Forward time: 	 0.22 sec
2023-03-28 16:31:31,172 			Loss:    1.347e-02    			Backward time: 	 0.01 sec 
2023-03-28 16:31:31,271 			Learning rate: weights:   1.000e-03    
2023-03-28 16:31:31,271 			Last test performance: 88.04%
2023-03-28 16:31:31,271 ----------------
2023-03-28 16:31:31,560   29  =>  57   		Training 486 pattern with 84.79% 	Forward time: 	 0.26 sec
2023-03-28 16:31:31,560 			Loss:    1.720e-02    			Backward time: 	 0.02 sec 
2023-03-28 16:31:31,599 			Learning rate: weights:   1.000e-03    
2023-03-28 16:31:31,600 			Last test performance: 88.04%
2023-03-28 16:31:31,600 ----------------
2023-03-28 16:31:31,763   29  =>  58   		Training 486 pattern with 88.33% 	Forward time: 	 0.15 sec
2023-03-28 16:31:31,763 			Loss:    1.466e-02    			Backward time: 	 0.01 sec 
2023-03-28 16:31:31,848 			Learning rate: weights:   1.000e-03    
2023-03-28 16:31:31,849 			Last test performance: 88.04%
2023-03-28 16:31:31,849 ----------------
2023-03-28 16:31:32,118   29  =>  59   		Training 486 pattern with 87.71% 	Forward time: 	 0.24 sec
2023-03-28 16:31:32,118 			Loss:    1.236e-02    			Backward time: 	 0.02 sec 
2023-03-28 16:31:32,177 			Learning rate: weights:   1.000e-03    
2023-03-28 16:31:32,177 			Last test performance: 88.04%
2023-03-28 16:31:32,177 ----------------
2023-03-28 16:31:32,346   29  =>  60   		Training 486 pattern with 86.88% 	Forward time: 	 0.15 sec
2023-03-28 16:31:32,346 			Loss:    1.519e-02    			Backward time: 	 0.01 sec 
2023-03-28 16:31:32,418 			Learning rate: weights:   1.000e-03    
2023-03-28 16:31:32,418 			Last test performance: 88.04%
2023-03-28 16:31:32,418 ----------------
2023-03-28 16:31:32,619   29  =>  61   		Training 486 pattern with 88.96% 	Forward time: 	 0.18 sec
2023-03-28 16:31:32,619 			Loss:    1.289e-02    			Backward time: 	 0.01 sec 
2023-03-28 16:31:32,659 			Learning rate: weights:   1.000e-03    
2023-03-28 16:31:32,659 			Last test performance: 88.04%
2023-03-28 16:31:32,659 ----------------
2023-03-28 16:31:32,922   29  =>  62   		Training 486 pattern with 87.29% 	Forward time: 	 0.24 sec
2023-03-28 16:31:32,922 			Loss:    1.388e-02    			Backward time: 	 0.02 sec 
2023-03-28 16:31:32,962 			Learning rate: weights:   1.000e-03    
2023-03-28 16:31:32,962 			Last test performance: 88.04%
2023-03-28 16:31:32,962 ----------------
2023-03-28 16:31:33,242   29  =>  63   		Training 486 pattern with 84.58% 	Forward time: 	 0.25 sec
2023-03-28 16:31:33,242 			Loss:    1.601e-02    			Backward time: 	 0.01 sec 
2023-03-28 16:31:33,304 			Learning rate: weights:   1.000e-03    
2023-03-28 16:31:33,304 			Last test performance: 88.04%
2023-03-28 16:31:33,304 ----------------
2023-03-28 16:31:33,566   29  =>  64   		Training 486 pattern with 84.38% 	Forward time: 	 0.24 sec
2023-03-28 16:31:33,566 			Loss:    1.680e-02    			Backward time: 	 0.01 sec 
2023-03-28 16:31:33,621 			Learning rate: weights:   1.000e-03    
2023-03-28 16:31:33,621 			Last test performance: 88.04%
2023-03-28 16:31:33,621 ----------------
2023-03-28 16:31:33,869   29  =>  65   		Training 486 pattern with 88.75% 	Forward time: 	 0.22 sec
2023-03-28 16:31:33,869 			Loss:    1.329e-02    			Backward time: 	 0.02 sec 
2023-03-28 16:31:33,932 			Learning rate: weights:   1.000e-03    
2023-03-28 16:31:33,932 			Last test performance: 88.04%
2023-03-28 16:31:33,932 ----------------
2023-03-28 16:31:34,174   29  =>  66   		Training 486 pattern with 87.50% 	Forward time: 	 0.22 sec
2023-03-28 16:31:34,174 			Loss:    1.490e-02    			Backward time: 	 0.01 sec 
2023-03-28 16:31:34,330 			Learning rate: weights:   1.000e-03    
2023-03-28 16:31:34,330 			Last test performance: 88.04%
2023-03-28 16:31:34,330 ----------------
2023-03-28 16:31:34,570   29  =>  67   		Training 486 pattern with 88.96% 	Forward time: 	 0.22 sec
2023-03-28 16:31:34,570 			Loss:    1.223e-02    			Backward time: 	 0.01 sec 
2023-03-28 16:31:34,607 			Learning rate: weights:   1.000e-03    
2023-03-28 16:31:34,607 			Last test performance: 88.04%
2023-03-28 16:31:34,607 ----------------
2023-03-28 16:31:34,860   29  =>  68   		Training 486 pattern with 86.67% 	Forward time: 	 0.22 sec
2023-03-28 16:31:34,860 			Loss:    1.347e-02    			Backward time: 	 0.02 sec 
2023-03-28 16:31:34,956 			Learning rate: weights:   1.000e-03    
2023-03-28 16:31:34,956 			Last test performance: 88.04%
2023-03-28 16:31:34,956 ----------------
2023-03-28 16:31:35,212   29  =>  69   		Training 486 pattern with 87.50% 	Forward time: 	 0.22 sec
2023-03-28 16:31:35,212 			Loss:    1.409e-02    			Backward time: 	 0.02 sec 
2023-03-28 16:31:35,276 			Learning rate: weights:   1.000e-03    
2023-03-28 16:31:35,276 			Last test performance: 88.04%
2023-03-28 16:31:35,276 ----------------
2023-03-28 16:31:35,508   29  =>  70   		Training 486 pattern with 82.92% 	Forward time: 	 0.21 sec
2023-03-28 16:31:35,508 			Loss:    1.642e-02    			Backward time: 	 0.02 sec 
2023-03-28 16:31:35,566 			Learning rate: weights:   1.000e-03    
2023-03-28 16:31:35,566 			Last test performance: 88.04%
2023-03-28 16:31:35,567 ----------------
2023-03-28 16:31:35,796   29  =>  71   		Training 486 pattern with 86.67% 	Forward time: 	 0.21 sec
2023-03-28 16:31:35,796 			Loss:    1.384e-02    			Backward time: 	 0.01 sec 
2023-03-28 16:31:35,841 			Learning rate: weights:   1.000e-03    
2023-03-28 16:31:35,841 			Last test performance: 88.04%
2023-03-28 16:31:35,841 ----------------
2023-03-28 16:31:36,078   29  =>  72   		Training 486 pattern with 87.50% 	Forward time: 	 0.22 sec
2023-03-28 16:31:36,078 			Loss:    1.431e-02    			Backward time: 	 0.01 sec 
2023-03-28 16:31:36,124 			Learning rate: weights:   1.000e-03    
2023-03-28 16:31:36,124 			Last test performance: 88.04%
2023-03-28 16:31:36,124 ----------------
2023-03-28 16:31:36,384   29  =>  73   		Training 486 pattern with 87.29% 	Forward time: 	 0.23 sec
2023-03-28 16:31:36,384 			Loss:    1.281e-02    			Backward time: 	 0.01 sec 
2023-03-28 16:31:36,430 			Learning rate: weights:   1.000e-03    
2023-03-28 16:31:36,430 			Last test performance: 88.04%
2023-03-28 16:31:36,430 ----------------
2023-03-28 16:31:36,704   29  =>  74   		Training 486 pattern with 86.67% 	Forward time: 	 0.24 sec
2023-03-28 16:31:36,704 			Loss:    1.495e-02    			Backward time: 	 0.02 sec 
2023-03-28 16:31:36,762 			Learning rate: weights:   1.000e-03    
2023-03-28 16:31:36,762 			Last test performance: 88.04%
2023-03-28 16:31:36,762 ----------------
2023-03-28 16:31:36,993   29  =>  75   		Training 486 pattern with 86.04% 	Forward time: 	 0.21 sec
2023-03-28 16:31:36,993 			Loss:    1.615e-02    			Backward time: 	 0.02 sec 
2023-03-28 16:31:37,090 			Learning rate: weights:   1.000e-03    
2023-03-28 16:31:37,090 			Last test performance: 88.04%
2023-03-28 16:31:37,090 ----------------
2023-03-28 16:31:37,338   29  =>  76   		Training 486 pattern with 88.12% 	Forward time: 	 0.22 sec
2023-03-28 16:31:37,338 			Loss:    1.291e-02    			Backward time: 	 0.02 sec 
2023-03-28 16:31:37,402 			Learning rate: weights:   1.000e-03    
2023-03-28 16:31:37,402 			Last test performance: 88.04%
2023-03-28 16:31:37,402 ----------------
2023-03-28 16:31:37,676   29  =>  77   		Training 486 pattern with 87.29% 	Forward time: 	 0.24 sec
2023-03-28 16:31:37,676 			Loss:    1.516e-02    			Backward time: 	 0.02 sec 
2023-03-28 16:31:37,714 			Learning rate: weights:   1.000e-03    
2023-03-28 16:31:37,714 			Last test performance: 88.04%
2023-03-28 16:31:37,714 ----------------
2023-03-28 16:31:37,910   29  =>  78   		Training 486 pattern with 88.12% 	Forward time: 	 0.17 sec
2023-03-28 16:31:37,910 			Loss:    1.370e-02    			Backward time: 	 0.01 sec 
2023-03-28 16:31:38,019 			Learning rate: weights:   1.000e-03    
2023-03-28 16:31:38,019 			Last test performance: 88.04%
2023-03-28 16:31:38,019 ----------------
2023-03-28 16:31:38,276   29  =>  79   		Training 486 pattern with 89.38% 	Forward time: 	 0.23 sec
2023-03-28 16:31:38,277 			Loss:    1.137e-02    			Backward time: 	 0.02 sec 
2023-03-28 16:31:38,325 			Learning rate: weights:   1.000e-03    
2023-03-28 16:31:38,325 			Last test performance: 88.04%
2023-03-28 16:31:38,325 ----------------
2023-03-28 16:31:38,584   29  =>  80   		Training 486 pattern with 88.96% 	Forward time: 	 0.23 sec
2023-03-28 16:31:38,584 			Loss:    1.235e-02    			Backward time: 	 0.02 sec 
2023-03-28 16:31:38,663 			Learning rate: weights:   1.000e-03    
2023-03-28 16:31:38,663 			Last test performance: 88.04%
2023-03-28 16:31:38,663 ----------------
2023-03-28 16:31:38,932   29  =>  81   		Training 486 pattern with 88.33% 	Forward time: 	 0.24 sec
2023-03-28 16:31:38,932 			Loss:    1.227e-02    			Backward time: 	 0.02 sec 
2023-03-28 16:31:38,970 			Learning rate: weights:   1.000e-03    
2023-03-28 16:31:38,971 			Last test performance: 88.04%
2023-03-28 16:31:38,971 ----------------
2023-03-28 16:31:39,240   29  =>  82   		Training 486 pattern with 89.38% 	Forward time: 	 0.24 sec
2023-03-28 16:31:39,241 			Loss:    1.173e-02    			Backward time: 	 0.02 sec 
2023-03-28 16:31:39,315 			Learning rate: weights:   1.000e-03    
2023-03-28 16:31:39,315 			Last test performance: 88.04%
2023-03-28 16:31:39,315 ----------------
2023-03-28 16:31:39,551   29  =>  83   		Training 486 pattern with 86.25% 	Forward time: 	 0.21 sec
2023-03-28 16:31:39,551 			Loss:    1.595e-02    			Backward time: 	 0.02 sec 
2023-03-28 16:31:39,611 			Learning rate: weights:   1.000e-03    
2023-03-28 16:31:39,611 			Last test performance: 88.04%
2023-03-28 16:31:39,611 ----------------
2023-03-28 16:31:39,873   29  =>  84   		Training 486 pattern with 85.21% 	Forward time: 	 0.22 sec
2023-03-28 16:31:39,873 			Loss:    1.512e-02    			Backward time: 	 0.03 sec 
2023-03-28 16:31:39,976 			Learning rate: weights:   1.000e-03    
2023-03-28 16:31:39,976 			Last test performance: 88.04%
2023-03-28 16:31:39,976 ----------------
2023-03-28 16:31:40,183   29  =>  85   		Training 486 pattern with 85.00% 	Forward time: 	 0.18 sec
2023-03-28 16:31:40,183 			Loss:    1.597e-02    			Backward time: 	 0.02 sec 
2023-03-28 16:31:40,255 			Learning rate: weights:   1.000e-03    
2023-03-28 16:31:40,255 			Last test performance: 88.04%
2023-03-28 16:31:40,255 ----------------
2023-03-28 16:31:40,518   29  =>  86   		Training 486 pattern with 88.33% 	Forward time: 	 0.24 sec
2023-03-28 16:31:40,518 			Loss:    1.361e-02    			Backward time: 	 0.02 sec 
2023-03-28 16:31:40,566 			Learning rate: weights:   1.000e-03    
2023-03-28 16:31:40,566 			Last test performance: 88.04%
2023-03-28 16:31:40,566 ----------------
2023-03-28 16:31:40,801   29  =>  87   		Training 486 pattern with 87.29% 	Forward time: 	 0.21 sec
2023-03-28 16:31:40,801 			Loss:    1.286e-02    			Backward time: 	 0.02 sec 
2023-03-28 16:31:40,865 			Learning rate: weights:   1.000e-03    
2023-03-28 16:31:40,865 			Last test performance: 88.04%
2023-03-28 16:31:40,865 ----------------
2023-03-28 16:31:41,144   29  =>  88   		Training 486 pattern with 86.88% 	Forward time: 	 0.25 sec
2023-03-28 16:31:41,144 			Loss:    1.270e-02    			Backward time: 	 0.02 sec 
2023-03-28 16:31:41,205 			Learning rate: weights:   1.000e-03    
2023-03-28 16:31:41,205 			Last test performance: 88.04%
2023-03-28 16:31:41,205 ----------------
2023-03-28 16:31:41,434   29  =>  89   		Training 486 pattern with 87.29% 	Forward time: 	 0.21 sec
2023-03-28 16:31:41,434 			Loss:    1.534e-02    			Backward time: 	 0.02 sec 
2023-03-28 16:31:41,512 			Learning rate: weights:   1.000e-03    
2023-03-28 16:31:41,512 			Last test performance: 88.04%
2023-03-28 16:31:41,512 ----------------
2023-03-28 16:31:41,742   29  =>  90   		Training 486 pattern with 87.29% 	Forward time: 	 0.21 sec
2023-03-28 16:31:41,743 			Loss:    1.435e-02    			Backward time: 	 0.01 sec 
2023-03-28 16:31:41,838 			Learning rate: weights:   1.000e-03    
2023-03-28 16:31:41,839 			Last test performance: 88.04%
2023-03-28 16:31:41,839 ----------------
2023-03-28 16:31:42,057   29  =>  91   		Training 486 pattern with 86.88% 	Forward time: 	 0.20 sec
2023-03-28 16:31:42,057 			Loss:    1.412e-02    			Backward time: 	 0.02 sec 
2023-03-28 16:31:42,122 			Learning rate: weights:   1.000e-03    
2023-03-28 16:31:42,122 			Last test performance: 88.04%
2023-03-28 16:31:42,122 ----------------
2023-03-28 16:31:42,355   29  =>  92   		Training 486 pattern with 87.50% 	Forward time: 	 0.21 sec
2023-03-28 16:31:42,355 			Loss:    1.383e-02    			Backward time: 	 0.01 sec 
2023-03-28 16:31:42,459 			Learning rate: weights:   1.000e-03    
2023-03-28 16:31:42,460 			Last test performance: 88.04%
2023-03-28 16:31:42,460 ----------------
2023-03-28 16:31:42,672   29  =>  93   		Training 486 pattern with 88.75% 	Forward time: 	 0.19 sec
2023-03-28 16:31:42,672 			Loss:    1.409e-02    			Backward time: 	 0.01 sec 
2023-03-28 16:31:42,721 			Learning rate: weights:   1.000e-03    
2023-03-28 16:31:42,721 			Last test performance: 88.04%
2023-03-28 16:31:42,721 ----------------
2023-03-28 16:31:42,973   29  =>  94   		Training 486 pattern with 87.08% 	Forward time: 	 0.22 sec
2023-03-28 16:31:42,973 			Loss:    1.299e-02    			Backward time: 	 0.02 sec 
2023-03-28 16:31:43,028 			Learning rate: weights:   1.000e-03    
2023-03-28 16:31:43,028 			Last test performance: 88.04%
2023-03-28 16:31:43,028 ----------------
2023-03-28 16:31:43,249   29  =>  95   		Training 486 pattern with 89.58% 	Forward time: 	 0.20 sec
2023-03-28 16:31:43,249 			Loss:    1.250e-02    			Backward time: 	 0.01 sec 
2023-03-28 16:31:43,331 			Learning rate: weights:   1.000e-03    
2023-03-28 16:31:43,332 			Last test performance: 88.04%
2023-03-28 16:31:43,332 ----------------
2023-03-28 16:31:43,638   29  =>  96   		Training 486 pattern with 90.42% 	Forward time: 	 0.28 sec
2023-03-28 16:31:43,638 			Loss:    1.153e-02    			Backward time: 	 0.02 sec 
2023-03-28 16:31:43,712 			Learning rate: weights:   1.000e-03    
2023-03-28 16:31:43,712 			Last test performance: 88.04%
2023-03-28 16:31:43,712 ----------------
2023-03-28 16:31:43,974   29  =>  97   		Training 486 pattern with 86.25% 	Forward time: 	 0.23 sec
2023-03-28 16:31:43,974 			Loss:    1.465e-02    			Backward time: 	 0.02 sec 
2023-03-28 16:31:44,035 			Learning rate: weights:   1.000e-03    
2023-03-28 16:31:44,035 			Last test performance: 88.04%
2023-03-28 16:31:44,035 ----------------
2023-03-28 16:31:44,246   29  =>  98   		Training 486 pattern with 87.29% 	Forward time: 	 0.19 sec
2023-03-28 16:31:44,246 			Loss:    1.472e-02    			Backward time: 	 0.01 sec 
2023-03-28 16:31:44,410 			Learning rate: weights:   1.000e-03    
2023-03-28 16:31:44,410 			Last test performance: 88.04%
2023-03-28 16:31:44,410 ----------------
2023-03-28 16:31:44,687   29  =>  99   		Training 486 pattern with 86.46% 	Forward time: 	 0.24 sec
2023-03-28 16:31:44,687 			Loss:    1.406e-02    			Backward time: 	 0.02 sec 
2023-03-28 16:31:44,737 			Learning rate: weights:   1.000e-03    
2023-03-28 16:31:44,737 			Last test performance: 88.04%
2023-03-28 16:31:44,738 ----------------
2023-03-28 16:31:44,969   29  => 100   		Training 486 pattern with 89.79% 	Forward time: 	 0.21 sec
2023-03-28 16:31:44,969 			Loss:    1.201e-02    			Backward time: 	 0.01 sec 
2023-03-28 16:31:45,007 			Learning rate: weights:   1.000e-03    
2023-03-28 16:31:45,007 			Last test performance: 88.04%
2023-03-28 16:31:45,007 ----------------
2023-03-28 16:31:45,221   29  => 101   		Training 486 pattern with 87.50% 	Forward time: 	 0.19 sec
2023-03-28 16:31:45,221 			Loss:    1.357e-02    			Backward time: 	 0.01 sec 
2023-03-28 16:31:45,316 			Learning rate: weights:   1.000e-03    
2023-03-28 16:31:45,317 			Last test performance: 88.04%
2023-03-28 16:31:45,317 ----------------
2023-03-28 16:31:45,557   29  => 102   		Training 486 pattern with 83.33% 	Forward time: 	 0.22 sec
2023-03-28 16:31:45,557 			Loss:    1.660e-02    			Backward time: 	 0.01 sec 
2023-03-28 16:31:45,655 			Learning rate: weights:   1.000e-03    
2023-03-28 16:31:45,655 			Last test performance: 88.04%
2023-03-28 16:31:45,655 ----------------
2023-03-28 16:31:45,941   29  => 103   		Training 486 pattern with 86.25% 	Forward time: 	 0.24 sec
2023-03-28 16:31:45,941 			Loss:    1.394e-02    			Backward time: 	 0.03 sec 
2023-03-28 16:31:45,990 			Learning rate: weights:   1.000e-03    
2023-03-28 16:31:45,990 			Last test performance: 88.04%
2023-03-28 16:31:45,991 ----------------
2023-03-28 16:31:46,174   29  => 104   		Training 486 pattern with 85.42% 	Forward time: 	 0.17 sec
2023-03-28 16:31:46,174 			Loss:    1.521e-02    			Backward time: 	 0.01 sec 
2023-03-28 16:31:46,261 			Learning rate: weights:   1.000e-03    
2023-03-28 16:31:46,262 			Last test performance: 88.04%
2023-03-28 16:31:46,262 ----------------
2023-03-28 16:31:46,495   29  => 105   		Training 486 pattern with 88.33% 	Forward time: 	 0.21 sec
2023-03-28 16:31:46,495 			Loss:    1.358e-02    			Backward time: 	 0.01 sec 
2023-03-28 16:31:46,545 			Learning rate: weights:   1.000e-03    
2023-03-28 16:31:46,545 			Last test performance: 88.04%
2023-03-28 16:31:46,545 ----------------
2023-03-28 16:31:46,783   29  => 106   		Training 486 pattern with 85.21% 	Forward time: 	 0.21 sec
2023-03-28 16:31:46,783 			Loss:    1.427e-02    			Backward time: 	 0.02 sec 
2023-03-28 16:31:46,819 			Learning rate: weights:   1.000e-03    
2023-03-28 16:31:46,819 			Last test performance: 88.04%
2023-03-28 16:31:46,819 ----------------
2023-03-28 16:31:47,080   29  => 107   		Training 486 pattern with 89.38% 	Forward time: 	 0.24 sec
2023-03-28 16:31:47,080 			Loss:    1.212e-02    			Backward time: 	 0.01 sec 
2023-03-28 16:31:47,177 			Learning rate: weights:   1.000e-03    
2023-03-28 16:31:47,178 			Last test performance: 88.04%
2023-03-28 16:31:47,178 ----------------
2023-03-28 16:31:47,438   29  => 108   		Training 486 pattern with 88.96% 	Forward time: 	 0.23 sec
2023-03-28 16:31:47,438 			Loss:    1.267e-02    			Backward time: 	 0.02 sec 
2023-03-28 16:31:47,518 			Learning rate: weights:   1.000e-03    
2023-03-28 16:31:47,518 			Last test performance: 88.04%
2023-03-28 16:31:47,518 ----------------
2023-03-28 16:31:47,771   29  => 109   		Training 486 pattern with 88.75% 	Forward time: 	 0.23 sec
2023-03-28 16:31:47,771 			Loss:    1.165e-02    			Backward time: 	 0.01 sec 
2023-03-28 16:31:47,808 			Learning rate: weights:   1.000e-03    
2023-03-28 16:31:47,809 			Last test performance: 88.04%
2023-03-28 16:31:47,809 ----------------
2023-03-28 16:31:48,085   29  => 110   		Training 486 pattern with 87.29% 	Forward time: 	 0.24 sec
2023-03-28 16:31:48,085 			Loss:    1.440e-02    			Backward time: 	 0.03 sec 
2023-03-28 16:31:48,135 			Learning rate: weights:   1.000e-03    
2023-03-28 16:31:48,136 			Last test performance: 88.04%
2023-03-28 16:31:48,136 ----------------
2023-03-28 16:31:48,392   29  => 111   		Training 486 pattern with 88.33% 	Forward time: 	 0.22 sec
2023-03-28 16:31:48,392 			Loss:    1.353e-02    			Backward time: 	 0.02 sec 
2023-03-28 16:31:48,434 			Learning rate: weights:   1.000e-03    
2023-03-28 16:31:48,434 			Last test performance: 88.04%
2023-03-28 16:31:48,434 ----------------
2023-03-28 16:31:48,683   29  => 112   		Training 486 pattern with 86.88% 	Forward time: 	 0.22 sec
2023-03-28 16:31:48,683 			Loss:    1.537e-02    			Backward time: 	 0.01 sec 
2023-03-28 16:31:48,718 			Learning rate: weights:   1.000e-03    
2023-03-28 16:31:48,719 			Last test performance: 88.04%
2023-03-28 16:31:48,719 ----------------
2023-03-28 16:31:48,960   29  => 113   		Training 486 pattern with 87.29% 	Forward time: 	 0.22 sec
2023-03-28 16:31:48,960 			Loss:    1.306e-02    			Backward time: 	 0.01 sec 
2023-03-28 16:31:49,032 			Learning rate: weights:   1.000e-03    
2023-03-28 16:31:49,032 			Last test performance: 88.04%
2023-03-28 16:31:49,032 ----------------
2023-03-28 16:31:49,346   29  => 114   		Training 486 pattern with 86.88% 	Forward time: 	 0.27 sec
2023-03-28 16:31:49,346 			Loss:    1.440e-02    			Backward time: 	 0.03 sec 
2023-03-28 16:31:49,383 			Learning rate: weights:   1.000e-03    
2023-03-28 16:31:49,383 			Last test performance: 88.04%
2023-03-28 16:31:49,383 ----------------
2023-03-28 16:31:49,619   29  => 115   		Training 486 pattern with 88.12% 	Forward time: 	 0.21 sec
2023-03-28 16:31:49,619 			Loss:    1.357e-02    			Backward time: 	 0.02 sec 
2023-03-28 16:31:49,679 			Learning rate: weights:   1.000e-03    
2023-03-28 16:31:49,679 			Last test performance: 88.04%
2023-03-28 16:31:49,679 ----------------
2023-03-28 16:31:49,937   29  => 116   		Training 486 pattern with 87.71% 	Forward time: 	 0.23 sec
2023-03-28 16:31:49,937 			Loss:    1.218e-02    			Backward time: 	 0.02 sec 
2023-03-28 16:31:49,972 			Learning rate: weights:   1.000e-03    
2023-03-28 16:31:49,972 			Last test performance: 88.04%
2023-03-28 16:31:49,972 ----------------
2023-03-28 16:31:50,229   29  => 117   		Training 486 pattern with 88.54% 	Forward time: 	 0.23 sec
2023-03-28 16:31:50,229 			Loss:    1.341e-02    			Backward time: 	 0.02 sec 
2023-03-28 16:31:50,287 			Learning rate: weights:   1.000e-03    
2023-03-28 16:31:50,288 			Last test performance: 88.04%
2023-03-28 16:31:50,288 ----------------
2023-03-28 16:31:50,555   29  => 118   		Training 486 pattern with 92.08% 	Forward time: 	 0.23 sec
2023-03-28 16:31:50,555 			Loss:    9.834e-03    			Backward time: 	 0.02 sec 
2023-03-28 16:31:50,628 			Learning rate: weights:   1.000e-03    
2023-03-28 16:31:50,629 			Last test performance: 88.04%
2023-03-28 16:31:50,629 ----------------
2023-03-28 16:31:50,848   29  => 119   		Training 486 pattern with 89.58% 	Forward time: 	 0.19 sec
2023-03-28 16:31:50,848 			Loss:    1.245e-02    			Backward time: 	 0.01 sec 
2023-03-28 16:31:50,957 			Learning rate: weights:   1.000e-03    
2023-03-28 16:31:50,957 			Last test performance: 88.04%
2023-03-28 16:31:50,957 ----------------
2023-03-28 16:31:51,259   29  => 120   		Training 486 pattern with 87.08% 	Forward time: 	 0.26 sec
2023-03-28 16:31:51,259 			Loss:    1.462e-02    			Backward time: 	 0.03 sec 
2023-03-28 16:31:51,309 			Learning rate: weights:   1.000e-03    
2023-03-28 16:31:51,309 			Last test performance: 88.04%
2023-03-28 16:31:51,309 ----------------
2023-03-28 16:31:51,550   29  => 121   		Training 486 pattern with 85.42% 	Forward time: 	 0.20 sec
2023-03-28 16:31:51,550 			Loss:    1.494e-02    			Backward time: 	 0.03 sec 
2023-03-28 16:31:51,594 			Learning rate: weights:   1.000e-03    
2023-03-28 16:31:51,594 			Last test performance: 88.04%
2023-03-28 16:31:51,594 ----------------
2023-03-28 16:31:51,831   29  => 122   		Training 486 pattern with 87.71% 	Forward time: 	 0.22 sec
2023-03-28 16:31:51,831 			Loss:    1.427e-02    			Backward time: 	 0.01 sec 
2023-03-28 16:31:51,890 			Learning rate: weights:   1.000e-03    
2023-03-28 16:31:51,890 			Last test performance: 88.04%
2023-03-28 16:31:51,890 ----------------
2023-03-28 16:31:52,159   29  => 123   		Training 486 pattern with 88.96% 	Forward time: 	 0.24 sec
2023-03-28 16:31:52,159 			Loss:    1.183e-02    			Backward time: 	 0.02 sec 
2023-03-28 16:31:52,209 			Learning rate: weights:   1.000e-03    
2023-03-28 16:31:52,209 			Last test performance: 88.04%
2023-03-28 16:31:52,209 ----------------
2023-03-28 16:31:52,467   29  => 124   		Training 486 pattern with 85.83% 	Forward time: 	 0.23 sec
2023-03-28 16:31:52,467 			Loss:    1.481e-02    			Backward time: 	 0.02 sec 
2023-03-28 16:31:52,533 
2023-03-28 16:31:52,533 Testing:
2023-03-28 16:31:52,540 		24 of 10000 with 91.67% 	 Time used:  0.01 sec
2023-03-28 16:31:52,547 		48 of 10000 with 87.50% 	 Time used:  0.01 sec
2023-03-28 16:31:52,557 		72 of 10000 with 86.11% 	 Time used:  0.01 sec
2023-03-28 16:31:52,574 		96 of 10000 with 87.50% 	 Time used:  0.02 sec
2023-03-28 16:31:52,596 		120 of 10000 with 88.33% 	 Time used:  0.02 sec
2023-03-28 16:31:52,609 		144 of 10000 with 89.58% 	 Time used:  0.01 sec
2023-03-28 16:31:52,639 		168 of 10000 with 89.88% 	 Time used:  0.03 sec
2023-03-28 16:31:52,654 		192 of 10000 with 90.62% 	 Time used:  0.01 sec
2023-03-28 16:31:52,662 		216 of 10000 with 90.74% 	 Time used:  0.01 sec
2023-03-28 16:31:52,668 		240 of 10000 with 91.67% 	 Time used:  0.01 sec
2023-03-28 16:31:52,675 		264 of 10000 with 91.67% 	 Time used:  0.01 sec
2023-03-28 16:31:52,681 		288 of 10000 with 90.97% 	 Time used:  0.01 sec
2023-03-28 16:31:52,687 		312 of 10000 with 91.03% 	 Time used:  0.01 sec
2023-03-28 16:31:52,694 		336 of 10000 with 90.18% 	 Time used:  0.01 sec
2023-03-28 16:31:52,701 		360 of 10000 with 90.83% 	 Time used:  0.01 sec
2023-03-28 16:31:52,708 		384 of 10000 with 90.36% 	 Time used:  0.01 sec
2023-03-28 16:31:52,715 		408 of 10000 with 90.20% 	 Time used:  0.01 sec
2023-03-28 16:31:52,719 		432 of 10000 with 90.51% 	 Time used:  0.00 sec
2023-03-28 16:31:52,725 		456 of 10000 with 90.13% 	 Time used:  0.01 sec
2023-03-28 16:31:52,731 		480 of 10000 with 89.58% 	 Time used:  0.01 sec
2023-03-28 16:31:52,736 		504 of 10000 with 89.68% 	 Time used:  0.00 sec
2023-03-28 16:31:52,742 		528 of 10000 with 89.77% 	 Time used:  0.00 sec
2023-03-28 16:31:52,746 		552 of 10000 with 89.67% 	 Time used:  0.00 sec
2023-03-28 16:31:52,750 		576 of 10000 with 89.58% 	 Time used:  0.00 sec
2023-03-28 16:31:52,756 		600 of 10000 with 89.17% 	 Time used:  0.01 sec
2023-03-28 16:31:52,760 		624 of 10000 with 89.42% 	 Time used:  0.00 sec
2023-03-28 16:31:52,764 		648 of 10000 with 89.66% 	 Time used:  0.00 sec
2023-03-28 16:31:52,768 		672 of 10000 with 89.58% 	 Time used:  0.00 sec
2023-03-28 16:31:52,772 		696 of 10000 with 89.51% 	 Time used:  0.00 sec
2023-03-28 16:31:52,778 		720 of 10000 with 89.58% 	 Time used:  0.01 sec
2023-03-28 16:31:52,782 		744 of 10000 with 89.65% 	 Time used:  0.00 sec
2023-03-28 16:31:52,786 		768 of 10000 with 89.58% 	 Time used:  0.00 sec
2023-03-28 16:31:52,791 		792 of 10000 with 89.77% 	 Time used:  0.00 sec
2023-03-28 16:31:52,798 		816 of 10000 with 89.71% 	 Time used:  0.01 sec
2023-03-28 16:31:52,804 		840 of 10000 with 89.76% 	 Time used:  0.01 sec
2023-03-28 16:31:52,812 		864 of 10000 with 89.93% 	 Time used:  0.01 sec
2023-03-28 16:31:52,817 		888 of 10000 with 89.86% 	 Time used:  0.00 sec
2023-03-28 16:31:52,821 		912 of 10000 with 89.47% 	 Time used:  0.00 sec
2023-03-28 16:31:52,831 		936 of 10000 with 89.53% 	 Time used:  0.01 sec
2023-03-28 16:31:52,834 		960 of 10000 with 89.58% 	 Time used:  0.00 sec
2023-03-28 16:31:52,839 		984 of 10000 with 89.02% 	 Time used:  0.00 sec
2023-03-28 16:31:52,857 		1008 of 10000 with 88.89% 	 Time used:  0.02 sec
2023-03-28 16:31:52,873 		1032 of 10000 with 89.05% 	 Time used:  0.01 sec
2023-03-28 16:31:52,901 		1056 of 10000 with 89.11% 	 Time used:  0.03 sec
2023-03-28 16:31:52,914 		1080 of 10000 with 89.07% 	 Time used:  0.01 sec
2023-03-28 16:31:52,921 		1104 of 10000 with 89.13% 	 Time used:  0.01 sec
2023-03-28 16:31:52,927 		1128 of 10000 with 89.18% 	 Time used:  0.01 sec
2023-03-28 16:31:52,934 		1152 of 10000 with 89.15% 	 Time used:  0.01 sec
2023-03-28 16:31:52,940 		1176 of 10000 with 88.95% 	 Time used:  0.01 sec
2023-03-28 16:31:52,945 		1200 of 10000 with 88.75% 	 Time used:  0.01 sec
2023-03-28 16:31:52,951 		1224 of 10000 with 88.89% 	 Time used:  0.01 sec
2023-03-28 16:31:52,958 		1248 of 10000 with 88.78% 	 Time used:  0.01 sec
2023-03-28 16:31:52,964 		1272 of 10000 with 88.76% 	 Time used:  0.01 sec
2023-03-28 16:31:52,968 		1296 of 10000 with 88.89% 	 Time used:  0.00 sec
2023-03-28 16:31:52,972 		1320 of 10000 with 88.79% 	 Time used:  0.00 sec
2023-03-28 16:31:52,976 		1344 of 10000 with 88.62% 	 Time used:  0.00 sec
2023-03-28 16:31:52,980 		1368 of 10000 with 88.67% 	 Time used:  0.00 sec
2023-03-28 16:31:52,986 		1392 of 10000 with 88.51% 	 Time used:  0.01 sec
2023-03-28 16:31:52,991 		1416 of 10000 with 88.56% 	 Time used:  0.00 sec
2023-03-28 16:31:52,996 		1440 of 10000 with 88.54% 	 Time used:  0.00 sec
2023-03-28 16:31:53,000 		1464 of 10000 with 88.52% 	 Time used:  0.00 sec
2023-03-28 16:31:53,007 		1488 of 10000 with 88.58% 	 Time used:  0.01 sec
2023-03-28 16:31:53,014 		1512 of 10000 with 88.62% 	 Time used:  0.01 sec
2023-03-28 16:31:53,019 		1536 of 10000 with 88.67% 	 Time used:  0.00 sec
2023-03-28 16:31:53,023 		1560 of 10000 with 88.72% 	 Time used:  0.00 sec
2023-03-28 16:31:53,027 		1584 of 10000 with 88.76% 	 Time used:  0.00 sec
2023-03-28 16:31:53,031 		1608 of 10000 with 88.74% 	 Time used:  0.00 sec
2023-03-28 16:31:53,038 		1632 of 10000 with 88.60% 	 Time used:  0.01 sec
2023-03-28 16:31:53,043 		1656 of 10000 with 88.53% 	 Time used:  0.00 sec
2023-03-28 16:31:53,048 		1680 of 10000 with 88.57% 	 Time used:  0.00 sec
2023-03-28 16:31:53,053 		1704 of 10000 with 88.62% 	 Time used:  0.00 sec
2023-03-28 16:31:53,060 		1728 of 10000 with 88.54% 	 Time used:  0.01 sec
2023-03-28 16:31:53,070 		1752 of 10000 with 88.41% 	 Time used:  0.01 sec
2023-03-28 16:31:53,086 		1776 of 10000 with 88.46% 	 Time used:  0.02 sec
2023-03-28 16:31:53,105 		1800 of 10000 with 88.56% 	 Time used:  0.02 sec
2023-03-28 16:31:53,132 		1824 of 10000 with 88.71% 	 Time used:  0.03 sec
2023-03-28 16:31:53,154 		1848 of 10000 with 88.69% 	 Time used:  0.02 sec
2023-03-28 16:31:53,170 		1872 of 10000 with 88.62% 	 Time used:  0.02 sec
2023-03-28 16:31:53,177 		1896 of 10000 with 88.71% 	 Time used:  0.01 sec
2023-03-28 16:31:53,185 		1920 of 10000 with 88.70% 	 Time used:  0.01 sec
2023-03-28 16:31:53,192 		1944 of 10000 with 88.68% 	 Time used:  0.01 sec
2023-03-28 16:31:53,197 		1968 of 10000 with 88.67% 	 Time used:  0.00 sec
2023-03-28 16:31:53,202 		1992 of 10000 with 88.65% 	 Time used:  0.01 sec
2023-03-28 16:31:53,208 		2016 of 10000 with 88.69% 	 Time used:  0.01 sec
2023-03-28 16:31:53,212 		2040 of 10000 with 88.63% 	 Time used:  0.00 sec
2023-03-28 16:31:53,219 		2064 of 10000 with 88.76% 	 Time used:  0.01 sec
2023-03-28 16:31:53,225 		2088 of 10000 with 88.70% 	 Time used:  0.01 sec
2023-03-28 16:31:53,232 		2112 of 10000 with 88.59% 	 Time used:  0.01 sec
2023-03-28 16:31:53,236 		2136 of 10000 with 88.72% 	 Time used:  0.00 sec
2023-03-28 16:31:53,240 		2160 of 10000 with 88.75% 	 Time used:  0.00 sec
2023-03-28 16:31:53,245 		2184 of 10000 with 88.83% 	 Time used:  0.00 sec
2023-03-28 16:31:53,251 		2208 of 10000 with 88.72% 	 Time used:  0.01 sec
2023-03-28 16:31:53,258 		2232 of 10000 with 88.80% 	 Time used:  0.01 sec
2023-03-28 16:31:53,264 		2256 of 10000 with 88.79% 	 Time used:  0.00 sec
2023-03-28 16:31:53,267 		2280 of 10000 with 88.77% 	 Time used:  0.00 sec
2023-03-28 16:31:53,271 		2304 of 10000 with 88.72% 	 Time used:  0.00 sec
2023-03-28 16:31:53,275 		2328 of 10000 with 88.62% 	 Time used:  0.00 sec
2023-03-28 16:31:53,279 		2352 of 10000 with 88.69% 	 Time used:  0.00 sec
2023-03-28 16:31:53,283 		2376 of 10000 with 88.68% 	 Time used:  0.00 sec
2023-03-28 16:31:53,287 		2400 of 10000 with 88.71% 	 Time used:  0.00 sec
2023-03-28 16:31:53,291 		2424 of 10000 with 88.78% 	 Time used:  0.00 sec
2023-03-28 16:31:53,295 		2448 of 10000 with 88.73% 	 Time used:  0.00 sec
2023-03-28 16:31:53,302 		2472 of 10000 with 88.75% 	 Time used:  0.01 sec
2023-03-28 16:31:53,308 		2496 of 10000 with 88.78% 	 Time used:  0.01 sec
2023-03-28 16:31:53,315 		2520 of 10000 with 88.73% 	 Time used:  0.01 sec
2023-03-28 16:31:53,319 		2544 of 10000 with 88.72% 	 Time used:  0.00 sec
2023-03-28 16:31:53,322 		2568 of 10000 with 88.71% 	 Time used:  0.00 sec
2023-03-28 16:31:53,327 		2592 of 10000 with 88.70% 	 Time used:  0.00 sec
2023-03-28 16:31:53,330 		2616 of 10000 with 88.65% 	 Time used:  0.00 sec
2023-03-28 16:31:53,334 		2640 of 10000 with 88.64% 	 Time used:  0.00 sec
2023-03-28 16:31:53,338 		2664 of 10000 with 88.55% 	 Time used:  0.00 sec
2023-03-28 16:31:53,345 		2688 of 10000 with 88.58% 	 Time used:  0.01 sec
2023-03-28 16:31:53,349 		2712 of 10000 with 88.53% 	 Time used:  0.00 sec
2023-03-28 16:31:53,353 		2736 of 10000 with 88.49% 	 Time used:  0.00 sec
2023-03-28 16:31:53,357 		2760 of 10000 with 88.44% 	 Time used:  0.00 sec
2023-03-28 16:31:53,361 		2784 of 10000 with 88.40% 	 Time used:  0.00 sec
2023-03-28 16:31:53,365 		2808 of 10000 with 88.43% 	 Time used:  0.00 sec
2023-03-28 16:31:53,372 		2832 of 10000 with 88.45% 	 Time used:  0.01 sec
2023-03-28 16:31:53,381 		2856 of 10000 with 88.48% 	 Time used:  0.01 sec
2023-03-28 16:31:53,385 		2880 of 10000 with 88.44% 	 Time used:  0.00 sec
2023-03-28 16:31:53,390 		2904 of 10000 with 88.36% 	 Time used:  0.00 sec
2023-03-28 16:31:53,406 		2928 of 10000 with 88.22% 	 Time used:  0.02 sec
2023-03-28 16:31:53,422 		2952 of 10000 with 88.18% 	 Time used:  0.01 sec
2023-03-28 16:31:53,440 		2976 of 10000 with 88.14% 	 Time used:  0.02 sec
2023-03-28 16:31:53,460 		3000 of 10000 with 88.07% 	 Time used:  0.02 sec
2023-03-28 16:31:53,471 		3024 of 10000 with 88.03% 	 Time used:  0.01 sec
2023-03-28 16:31:53,488 		3048 of 10000 with 87.99% 	 Time used:  0.02 sec
2023-03-28 16:31:53,504 		3072 of 10000 with 88.09% 	 Time used:  0.01 sec
2023-03-28 16:31:53,523 		3096 of 10000 with 88.08% 	 Time used:  0.02 sec
2023-03-28 16:31:53,530 		3120 of 10000 with 88.08% 	 Time used:  0.01 sec
2023-03-28 16:31:53,536 		3144 of 10000 with 88.14% 	 Time used:  0.01 sec
2023-03-28 16:31:53,541 		3168 of 10000 with 88.19% 	 Time used:  0.00 sec
2023-03-28 16:31:53,545 		3192 of 10000 with 88.10% 	 Time used:  0.00 sec
2023-03-28 16:31:53,549 		3216 of 10000 with 88.09% 	 Time used:  0.00 sec
2023-03-28 16:31:53,554 		3240 of 10000 with 88.12% 	 Time used:  0.00 sec
2023-03-28 16:31:53,557 		3264 of 10000 with 88.05% 	 Time used:  0.00 sec
2023-03-28 16:31:53,562 		3288 of 10000 with 88.02% 	 Time used:  0.00 sec
2023-03-28 16:31:53,565 		3312 of 10000 with 88.04% 	 Time used:  0.00 sec
2023-03-28 16:31:53,570 		3336 of 10000 with 88.01% 	 Time used:  0.00 sec
2023-03-28 16:31:53,576 		3360 of 10000 with 88.01% 	 Time used:  0.01 sec
2023-03-28 16:31:53,581 		3384 of 10000 with 88.00% 	 Time used:  0.00 sec
2023-03-28 16:31:53,585 		3408 of 10000 with 88.00% 	 Time used:  0.00 sec
2023-03-28 16:31:53,590 		3432 of 10000 with 88.02% 	 Time used:  0.00 sec
2023-03-28 16:31:53,593 		3456 of 10000 with 87.96% 	 Time used:  0.00 sec
2023-03-28 16:31:53,597 		3480 of 10000 with 87.93% 	 Time used:  0.00 sec
2023-03-28 16:31:53,601 		3504 of 10000 with 87.84% 	 Time used:  0.00 sec
2023-03-28 16:31:53,605 		3528 of 10000 with 87.90% 	 Time used:  0.00 sec
2023-03-28 16:31:53,608 		3552 of 10000 with 87.87% 	 Time used:  0.00 sec
2023-03-28 16:31:53,613 		3576 of 10000 with 87.89% 	 Time used:  0.00 sec
2023-03-28 16:31:53,616 		3600 of 10000 with 87.94% 	 Time used:  0.00 sec
2023-03-28 16:31:53,620 		3624 of 10000 with 88.00% 	 Time used:  0.00 sec
2023-03-28 16:31:53,624 		3648 of 10000 with 87.99% 	 Time used:  0.00 sec
2023-03-28 16:31:53,628 		3672 of 10000 with 87.99% 	 Time used:  0.00 sec
2023-03-28 16:31:53,632 		3696 of 10000 with 87.99% 	 Time used:  0.00 sec
2023-03-28 16:31:53,636 		3720 of 10000 with 87.96% 	 Time used:  0.00 sec
2023-03-28 16:31:53,640 		3744 of 10000 with 87.87% 	 Time used:  0.00 sec
2023-03-28 16:31:53,644 		3768 of 10000 with 87.87% 	 Time used:  0.00 sec
2023-03-28 16:31:53,650 		3792 of 10000 with 87.87% 	 Time used:  0.01 sec
2023-03-28 16:31:53,654 		3816 of 10000 with 87.81% 	 Time used:  0.00 sec
2023-03-28 16:31:53,660 		3840 of 10000 with 87.84% 	 Time used:  0.00 sec
2023-03-28 16:31:53,664 		3864 of 10000 with 87.89% 	 Time used:  0.00 sec
2023-03-28 16:31:53,668 		3888 of 10000 with 87.86% 	 Time used:  0.00 sec
2023-03-28 16:31:53,673 		3912 of 10000 with 87.88% 	 Time used:  0.00 sec
2023-03-28 16:31:53,678 		3936 of 10000 with 87.91% 	 Time used:  0.00 sec
2023-03-28 16:31:53,684 		3960 of 10000 with 87.85% 	 Time used:  0.01 sec
2023-03-28 16:31:53,689 		3984 of 10000 with 87.83% 	 Time used:  0.00 sec
2023-03-28 16:31:53,693 		4008 of 10000 with 87.80% 	 Time used:  0.00 sec
2023-03-28 16:31:53,698 		4032 of 10000 with 87.77% 	 Time used:  0.00 sec
2023-03-28 16:31:53,706 		4056 of 10000 with 87.80% 	 Time used:  0.01 sec
2023-03-28 16:31:53,711 		4080 of 10000 with 87.75% 	 Time used:  0.01 sec
2023-03-28 16:31:53,716 		4104 of 10000 with 87.67% 	 Time used:  0.00 sec
2023-03-28 16:31:53,726 		4128 of 10000 with 87.65% 	 Time used:  0.01 sec
2023-03-28 16:31:53,736 		4152 of 10000 with 87.60% 	 Time used:  0.01 sec
2023-03-28 16:31:53,754 		4176 of 10000 with 87.50% 	 Time used:  0.02 sec
2023-03-28 16:31:53,785 		4200 of 10000 with 87.48% 	 Time used:  0.03 sec
2023-03-28 16:31:53,799 		4224 of 10000 with 87.55% 	 Time used:  0.01 sec
2023-03-28 16:31:53,805 		4248 of 10000 with 87.55% 	 Time used:  0.01 sec
2023-03-28 16:31:53,810 		4272 of 10000 with 87.55% 	 Time used:  0.01 sec
2023-03-28 16:31:53,816 		4296 of 10000 with 87.55% 	 Time used:  0.01 sec
2023-03-28 16:31:53,823 		4320 of 10000 with 87.57% 	 Time used:  0.01 sec
2023-03-28 16:31:53,829 		4344 of 10000 with 87.62% 	 Time used:  0.01 sec
2023-03-28 16:31:53,836 		4368 of 10000 with 87.68% 	 Time used:  0.01 sec
2023-03-28 16:31:53,841 		4392 of 10000 with 87.70% 	 Time used:  0.00 sec
2023-03-28 16:31:53,845 		4416 of 10000 with 87.70% 	 Time used:  0.00 sec
2023-03-28 16:31:53,853 		4440 of 10000 with 87.73% 	 Time used:  0.01 sec
2023-03-28 16:31:53,859 		4464 of 10000 with 87.72% 	 Time used:  0.01 sec
2023-03-28 16:31:53,863 		4488 of 10000 with 87.70% 	 Time used:  0.00 sec
2023-03-28 16:31:53,867 		4512 of 10000 with 87.68% 	 Time used:  0.00 sec
2023-03-28 16:31:53,871 		4536 of 10000 with 87.72% 	 Time used:  0.00 sec
2023-03-28 16:31:53,878 		4560 of 10000 with 87.76% 	 Time used:  0.01 sec
2023-03-28 16:31:53,884 		4584 of 10000 with 87.83% 	 Time used:  0.01 sec
2023-03-28 16:31:53,888 		4608 of 10000 with 87.87% 	 Time used:  0.00 sec
2023-03-28 16:31:53,894 		4632 of 10000 with 87.91% 	 Time used:  0.01 sec
2023-03-28 16:31:53,900 		4656 of 10000 with 87.93% 	 Time used:  0.01 sec
2023-03-28 16:31:53,905 		4680 of 10000 with 87.91% 	 Time used:  0.00 sec
2023-03-28 16:31:53,908 		4704 of 10000 with 87.95% 	 Time used:  0.00 sec
2023-03-28 16:31:53,913 		4728 of 10000 with 87.99% 	 Time used:  0.00 sec
2023-03-28 16:31:53,916 		4752 of 10000 with 87.98% 	 Time used:  0.00 sec
2023-03-28 16:31:53,920 		4776 of 10000 with 88.04% 	 Time used:  0.00 sec
2023-03-28 16:31:53,924 		4800 of 10000 with 88.00% 	 Time used:  0.00 sec
2023-03-28 16:31:53,928 		4824 of 10000 with 88.00% 	 Time used:  0.00 sec
2023-03-28 16:31:53,931 		4848 of 10000 with 87.93% 	 Time used:  0.00 sec
2023-03-28 16:31:53,935 		4872 of 10000 with 87.95% 	 Time used:  0.00 sec
2023-03-28 16:31:53,939 		4896 of 10000 with 87.99% 	 Time used:  0.00 sec
2023-03-28 16:31:53,943 		4920 of 10000 with 87.99% 	 Time used:  0.00 sec
2023-03-28 16:31:53,947 		4944 of 10000 with 87.97% 	 Time used:  0.00 sec
2023-03-28 16:31:53,951 		4968 of 10000 with 88.00% 	 Time used:  0.00 sec
2023-03-28 16:31:53,955 		4992 of 10000 with 88.02% 	 Time used:  0.00 sec
2023-03-28 16:31:53,959 		5016 of 10000 with 88.00% 	 Time used:  0.00 sec
2023-03-28 16:31:53,963 		5040 of 10000 with 88.00% 	 Time used:  0.00 sec
2023-03-28 16:31:53,966 		5064 of 10000 with 88.03% 	 Time used:  0.00 sec
2023-03-28 16:31:53,970 		5088 of 10000 with 88.01% 	 Time used:  0.00 sec
2023-03-28 16:31:53,974 		5112 of 10000 with 87.97% 	 Time used:  0.00 sec
2023-03-28 16:31:53,980 		5136 of 10000 with 87.97% 	 Time used:  0.01 sec
2023-03-28 16:31:53,985 		5160 of 10000 with 88.00% 	 Time used:  0.01 sec
2023-03-28 16:31:53,991 		5184 of 10000 with 88.02% 	 Time used:  0.01 sec
2023-03-28 16:31:53,997 		5208 of 10000 with 87.98% 	 Time used:  0.01 sec
2023-03-28 16:31:54,001 		5232 of 10000 with 88.00% 	 Time used:  0.00 sec
2023-03-28 16:31:54,005 		5256 of 10000 with 87.98% 	 Time used:  0.00 sec
2023-03-28 16:31:54,014 		5280 of 10000 with 87.95% 	 Time used:  0.01 sec
2023-03-28 16:31:54,018 		5304 of 10000 with 87.99% 	 Time used:  0.00 sec
2023-03-28 16:31:54,022 		5328 of 10000 with 88.01% 	 Time used:  0.00 sec
2023-03-28 16:31:54,026 		5352 of 10000 with 88.00% 	 Time used:  0.00 sec
2023-03-28 16:31:54,043 		5376 of 10000 with 88.06% 	 Time used:  0.02 sec
2023-03-28 16:31:54,059 		5400 of 10000 with 88.09% 	 Time used:  0.02 sec
2023-03-28 16:31:54,079 		5424 of 10000 with 88.13% 	 Time used:  0.02 sec
2023-03-28 16:31:54,093 		5448 of 10000 with 88.09% 	 Time used:  0.01 sec
2023-03-28 16:31:54,113 		5472 of 10000 with 88.07% 	 Time used:  0.02 sec
2023-03-28 16:31:54,127 		5496 of 10000 with 88.08% 	 Time used:  0.01 sec
2023-03-28 16:31:54,133 		5520 of 10000 with 88.04% 	 Time used:  0.01 sec
2023-03-28 16:31:54,139 		5544 of 10000 with 88.01% 	 Time used:  0.01 sec
2023-03-28 16:31:54,145 		5568 of 10000 with 88.02% 	 Time used:  0.01 sec
2023-03-28 16:31:54,151 		5592 of 10000 with 88.02% 	 Time used:  0.01 sec
2023-03-28 16:31:54,157 		5616 of 10000 with 87.98% 	 Time used:  0.01 sec
2023-03-28 16:31:54,163 		5640 of 10000 with 88.03% 	 Time used:  0.01 sec
2023-03-28 16:31:54,171 		5664 of 10000 with 87.99% 	 Time used:  0.01 sec
2023-03-28 16:31:54,177 		5688 of 10000 with 87.99% 	 Time used:  0.01 sec
2023-03-28 16:31:54,183 		5712 of 10000 with 87.96% 	 Time used:  0.01 sec
2023-03-28 16:31:54,187 		5736 of 10000 with 87.95% 	 Time used:  0.00 sec
2023-03-28 16:31:54,192 		5760 of 10000 with 88.00% 	 Time used:  0.00 sec
2023-03-28 16:31:54,198 		5784 of 10000 with 88.04% 	 Time used:  0.01 sec
2023-03-28 16:31:54,202 		5808 of 10000 with 87.98% 	 Time used:  0.00 sec
2023-03-28 16:31:54,206 		5832 of 10000 with 88.00% 	 Time used:  0.00 sec
2023-03-28 16:31:54,210 		5856 of 10000 with 88.03% 	 Time used:  0.00 sec
2023-03-28 16:31:54,214 		5880 of 10000 with 88.08% 	 Time used:  0.00 sec
2023-03-28 16:31:54,218 		5904 of 10000 with 88.08% 	 Time used:  0.00 sec
2023-03-28 16:31:54,224 		5928 of 10000 with 88.09% 	 Time used:  0.01 sec
2023-03-28 16:31:54,228 		5952 of 10000 with 88.09% 	 Time used:  0.00 sec
2023-03-28 16:31:54,231 		5976 of 10000 with 88.10% 	 Time used:  0.00 sec
2023-03-28 16:31:54,235 		6000 of 10000 with 88.12% 	 Time used:  0.00 sec
2023-03-28 16:31:54,239 		6024 of 10000 with 88.11% 	 Time used:  0.00 sec
2023-03-28 16:31:54,243 		6048 of 10000 with 88.13% 	 Time used:  0.00 sec
2023-03-28 16:31:54,247 		6072 of 10000 with 88.14% 	 Time used:  0.00 sec
2023-03-28 16:31:54,252 		6096 of 10000 with 88.12% 	 Time used:  0.00 sec
2023-03-28 16:31:54,256 		6120 of 10000 with 88.10% 	 Time used:  0.00 sec
2023-03-28 16:31:54,259 		6144 of 10000 with 88.10% 	 Time used:  0.00 sec
2023-03-28 16:31:54,263 		6168 of 10000 with 88.07% 	 Time used:  0.00 sec
2023-03-28 16:31:54,267 		6192 of 10000 with 88.07% 	 Time used:  0.00 sec
2023-03-28 16:31:54,271 		6216 of 10000 with 88.06% 	 Time used:  0.00 sec
2023-03-28 16:31:54,275 		6240 of 10000 with 88.06% 	 Time used:  0.00 sec
2023-03-28 16:31:54,279 		6264 of 10000 with 88.03% 	 Time used:  0.00 sec
2023-03-28 16:31:54,283 		6288 of 10000 with 88.01% 	 Time used:  0.00 sec
2023-03-28 16:31:54,287 		6312 of 10000 with 88.04% 	 Time used:  0.00 sec
2023-03-28 16:31:54,292 		6336 of 10000 with 88.04% 	 Time used:  0.00 sec
2023-03-28 16:31:54,299 		6360 of 10000 with 88.07% 	 Time used:  0.01 sec
2023-03-28 16:31:54,304 		6384 of 10000 with 88.08% 	 Time used:  0.00 sec
2023-03-28 16:31:54,308 		6408 of 10000 with 88.06% 	 Time used:  0.00 sec
2023-03-28 16:31:54,314 		6432 of 10000 with 88.08% 	 Time used:  0.01 sec
2023-03-28 16:31:54,322 		6456 of 10000 with 88.06% 	 Time used:  0.01 sec
2023-03-28 16:31:54,326 		6480 of 10000 with 88.06% 	 Time used:  0.00 sec
2023-03-28 16:31:54,331 		6504 of 10000 with 88.10% 	 Time used:  0.01 sec
2023-03-28 16:31:54,342 		6528 of 10000 with 88.13% 	 Time used:  0.01 sec
2023-03-28 16:31:54,353 		6552 of 10000 with 88.11% 	 Time used:  0.01 sec
2023-03-28 16:31:54,369 		6576 of 10000 with 88.05% 	 Time used:  0.02 sec
2023-03-28 16:31:54,401 		6600 of 10000 with 88.08% 	 Time used:  0.03 sec
2023-03-28 16:31:54,412 		6624 of 10000 with 88.10% 	 Time used:  0.01 sec
2023-03-28 16:31:54,418 		6648 of 10000 with 88.13% 	 Time used:  0.01 sec
2023-03-28 16:31:54,424 		6672 of 10000 with 88.08% 	 Time used:  0.01 sec
2023-03-28 16:31:54,430 		6696 of 10000 with 88.05% 	 Time used:  0.01 sec
2023-03-28 16:31:54,436 		6720 of 10000 with 88.04% 	 Time used:  0.01 sec
2023-03-28 16:31:54,442 		6744 of 10000 with 88.03% 	 Time used:  0.01 sec
2023-03-28 16:31:54,448 		6768 of 10000 with 88.06% 	 Time used:  0.00 sec
2023-03-28 16:31:54,453 		6792 of 10000 with 88.09% 	 Time used:  0.01 sec
2023-03-28 16:31:54,459 		6816 of 10000 with 88.09% 	 Time used:  0.01 sec
2023-03-28 16:31:54,464 		6840 of 10000 with 88.11% 	 Time used:  0.00 sec
2023-03-28 16:31:54,469 		6864 of 10000 with 88.08% 	 Time used:  0.00 sec
2023-03-28 16:31:54,475 		6888 of 10000 with 88.10% 	 Time used:  0.01 sec
2023-03-28 16:31:54,479 		6912 of 10000 with 88.11% 	 Time used:  0.00 sec
2023-03-28 16:31:54,484 		6936 of 10000 with 88.08% 	 Time used:  0.00 sec
2023-03-28 16:31:54,489 		6960 of 10000 with 88.09% 	 Time used:  0.00 sec
2023-03-28 16:31:54,493 		6984 of 10000 with 88.13% 	 Time used:  0.00 sec
2023-03-28 16:31:54,500 		7008 of 10000 with 88.09% 	 Time used:  0.01 sec
2023-03-28 16:31:54,504 		7032 of 10000 with 88.08% 	 Time used:  0.00 sec
2023-03-28 16:31:54,508 		7056 of 10000 with 88.08% 	 Time used:  0.00 sec
2023-03-28 16:31:54,513 		7080 of 10000 with 88.08% 	 Time used:  0.00 sec
2023-03-28 16:31:54,517 		7104 of 10000 with 88.08% 	 Time used:  0.00 sec
2023-03-28 16:31:54,521 		7128 of 10000 with 88.06% 	 Time used:  0.00 sec
2023-03-28 16:31:54,525 		7152 of 10000 with 88.07% 	 Time used:  0.00 sec
2023-03-28 16:31:54,529 		7176 of 10000 with 88.10% 	 Time used:  0.00 sec
2023-03-28 16:31:54,533 		7200 of 10000 with 88.06% 	 Time used:  0.00 sec
2023-03-28 16:31:54,537 		7224 of 10000 with 88.05% 	 Time used:  0.00 sec
2023-03-28 16:31:54,541 		7248 of 10000 with 88.07% 	 Time used:  0.00 sec
2023-03-28 16:31:54,547 		7272 of 10000 with 88.05% 	 Time used:  0.01 sec
2023-03-28 16:31:54,551 		7296 of 10000 with 88.08% 	 Time used:  0.00 sec
2023-03-28 16:31:54,556 		7320 of 10000 with 88.05% 	 Time used:  0.00 sec
2023-03-28 16:31:54,562 		7344 of 10000 with 88.04% 	 Time used:  0.01 sec
2023-03-28 16:31:54,567 		7368 of 10000 with 88.07% 	 Time used:  0.00 sec
2023-03-28 16:31:54,570 		7392 of 10000 with 88.08% 	 Time used:  0.00 sec
2023-03-28 16:31:54,575 		7416 of 10000 with 88.08% 	 Time used:  0.00 sec
2023-03-28 16:31:54,579 		7440 of 10000 with 88.10% 	 Time used:  0.00 sec
2023-03-28 16:31:54,584 		7464 of 10000 with 88.13% 	 Time used:  0.00 sec
2023-03-28 16:31:54,590 		7488 of 10000 with 88.17% 	 Time used:  0.01 sec
2023-03-28 16:31:54,600 		7512 of 10000 with 88.18% 	 Time used:  0.01 sec
2023-03-28 16:31:54,609 		7536 of 10000 with 88.18% 	 Time used:  0.01 sec
2023-03-28 16:31:54,620 		7560 of 10000 with 88.19% 	 Time used:  0.01 sec
2023-03-28 16:31:54,638 		7584 of 10000 with 88.17% 	 Time used:  0.02 sec
2023-03-28 16:31:54,666 		7608 of 10000 with 88.17% 	 Time used:  0.03 sec
2023-03-28 16:31:54,678 		7632 of 10000 with 88.21% 	 Time used:  0.01 sec
2023-03-28 16:31:54,696 		7656 of 10000 with 88.19% 	 Time used:  0.02 sec
2023-03-28 16:31:54,704 		7680 of 10000 with 88.20% 	 Time used:  0.01 sec
2023-03-28 16:31:54,710 		7704 of 10000 with 88.23% 	 Time used:  0.01 sec
2023-03-28 16:31:54,716 		7728 of 10000 with 88.22% 	 Time used:  0.01 sec
2023-03-28 16:31:54,723 		7752 of 10000 with 88.25% 	 Time used:  0.01 sec
2023-03-28 16:31:54,727 		7776 of 10000 with 88.26% 	 Time used:  0.00 sec
2023-03-28 16:31:54,733 		7800 of 10000 with 88.27% 	 Time used:  0.00 sec
2023-03-28 16:31:54,738 		7824 of 10000 with 88.25% 	 Time used:  0.00 sec
2023-03-28 16:31:54,742 		7848 of 10000 with 88.25% 	 Time used:  0.00 sec
2023-03-28 16:31:54,749 		7872 of 10000 with 88.25% 	 Time used:  0.01 sec
2023-03-28 16:31:54,753 		7896 of 10000 with 88.26% 	 Time used:  0.00 sec
2023-03-28 16:31:54,757 		7920 of 10000 with 88.24% 	 Time used:  0.00 sec
2023-03-28 16:31:54,763 		7944 of 10000 with 88.26% 	 Time used:  0.00 sec
2023-03-28 16:31:54,766 		7968 of 10000 with 88.23% 	 Time used:  0.00 sec
2023-03-28 16:31:54,770 		7992 of 10000 with 88.21% 	 Time used:  0.00 sec
2023-03-28 16:31:54,774 		8016 of 10000 with 88.22% 	 Time used:  0.00 sec
2023-03-28 16:31:54,778 		8040 of 10000 with 88.22% 	 Time used:  0.00 sec
2023-03-28 16:31:54,785 		8064 of 10000 with 88.23% 	 Time used:  0.01 sec
2023-03-28 16:31:54,789 		8088 of 10000 with 88.22% 	 Time used:  0.00 sec
2023-03-28 16:31:54,794 		8112 of 10000 with 88.24% 	 Time used:  0.00 sec
2023-03-28 16:31:54,798 		8136 of 10000 with 88.24% 	 Time used:  0.00 sec
2023-03-28 16:31:54,804 		8160 of 10000 with 88.21% 	 Time used:  0.01 sec
2023-03-28 16:31:54,808 		8184 of 10000 with 88.22% 	 Time used:  0.00 sec
2023-03-28 16:31:54,812 		8208 of 10000 with 88.23% 	 Time used:  0.00 sec
2023-03-28 16:31:54,816 		8232 of 10000 with 88.24% 	 Time used:  0.00 sec
2023-03-28 16:31:54,823 		8256 of 10000 with 88.26% 	 Time used:  0.01 sec
2023-03-28 16:31:54,828 		8280 of 10000 with 88.26% 	 Time used:  0.00 sec
2023-03-28 16:31:54,832 		8304 of 10000 with 88.23% 	 Time used:  0.00 sec
2023-03-28 16:31:54,836 		8328 of 10000 with 88.24% 	 Time used:  0.00 sec
2023-03-28 16:31:54,843 		8352 of 10000 with 88.25% 	 Time used:  0.01 sec
2023-03-28 16:31:54,847 		8376 of 10000 with 88.25% 	 Time used:  0.00 sec
2023-03-28 16:31:54,853 		8400 of 10000 with 88.26% 	 Time used:  0.01 sec
2023-03-28 16:31:54,858 		8424 of 10000 with 88.28% 	 Time used:  0.00 sec
2023-03-28 16:31:54,869 		8448 of 10000 with 88.29% 	 Time used:  0.01 sec
2023-03-28 16:31:54,884 		8472 of 10000 with 88.28% 	 Time used:  0.01 sec
2023-03-28 16:31:54,903 		8496 of 10000 with 88.31% 	 Time used:  0.02 sec
2023-03-28 16:31:54,940 		8520 of 10000 with 88.31% 	 Time used:  0.04 sec
2023-03-28 16:31:54,953 		8544 of 10000 with 88.28% 	 Time used:  0.01 sec
2023-03-28 16:31:54,973 		8568 of 10000 with 88.31% 	 Time used:  0.02 sec
2023-03-28 16:31:54,982 		8592 of 10000 with 88.31% 	 Time used:  0.01 sec
2023-03-28 16:31:54,986 		8616 of 10000 with 88.31% 	 Time used:  0.00 sec
2023-03-28 16:31:54,991 		8640 of 10000 with 88.26% 	 Time used:  0.00 sec
2023-03-28 16:31:54,995 		8664 of 10000 with 88.28% 	 Time used:  0.00 sec
2023-03-28 16:31:55,000 		8688 of 10000 with 88.28% 	 Time used:  0.00 sec
2023-03-28 16:31:55,004 		8712 of 10000 with 88.27% 	 Time used:  0.00 sec
2023-03-28 16:31:55,009 		8736 of 10000 with 88.24% 	 Time used:  0.00 sec
2023-03-28 16:31:55,013 		8760 of 10000 with 88.23% 	 Time used:  0.00 sec
2023-03-28 16:31:55,017 		8784 of 10000 with 88.23% 	 Time used:  0.00 sec
2023-03-28 16:31:55,021 		8808 of 10000 with 88.23% 	 Time used:  0.00 sec
2023-03-28 16:31:55,025 		8832 of 10000 with 88.24% 	 Time used:  0.00 sec
2023-03-28 16:31:55,029 		8856 of 10000 with 88.23% 	 Time used:  0.00 sec
2023-03-28 16:31:55,032 		8880 of 10000 with 88.21% 	 Time used:  0.00 sec
2023-03-28 16:31:55,036 		8904 of 10000 with 88.22% 	 Time used:  0.00 sec
2023-03-28 16:31:55,040 		8928 of 10000 with 88.22% 	 Time used:  0.00 sec
2023-03-28 16:31:55,046 		8952 of 10000 with 88.21% 	 Time used:  0.01 sec
2023-03-28 16:31:55,052 		8976 of 10000 with 88.20% 	 Time used:  0.01 sec
2023-03-28 16:31:55,056 		9000 of 10000 with 88.21% 	 Time used:  0.00 sec
2023-03-28 16:31:55,060 		9024 of 10000 with 88.22% 	 Time used:  0.00 sec
2023-03-28 16:31:55,064 		9048 of 10000 with 88.23% 	 Time used:  0.00 sec
2023-03-28 16:31:55,071 		9072 of 10000 with 88.19% 	 Time used:  0.01 sec
2023-03-28 16:31:55,075 		9096 of 10000 with 88.16% 	 Time used:  0.00 sec
2023-03-28 16:31:55,079 		9120 of 10000 with 88.19% 	 Time used:  0.00 sec
2023-03-28 16:31:55,083 		9144 of 10000 with 88.18% 	 Time used:  0.00 sec
2023-03-28 16:31:55,087 		9168 of 10000 with 88.14% 	 Time used:  0.00 sec
2023-03-28 16:31:55,090 		9192 of 10000 with 88.13% 	 Time used:  0.00 sec
2023-03-28 16:31:55,094 		9216 of 10000 with 88.11% 	 Time used:  0.00 sec
2023-03-28 16:31:55,098 		9240 of 10000 with 88.10% 	 Time used:  0.00 sec
2023-03-28 16:31:55,102 		9264 of 10000 with 88.07% 	 Time used:  0.00 sec
2023-03-28 16:31:55,106 		9288 of 10000 with 88.07% 	 Time used:  0.00 sec
2023-03-28 16:31:55,112 		9312 of 10000 with 88.05% 	 Time used:  0.01 sec
2023-03-28 16:31:55,116 		9336 of 10000 with 88.04% 	 Time used:  0.00 sec
2023-03-28 16:31:55,122 		9360 of 10000 with 88.02% 	 Time used:  0.01 sec
2023-03-28 16:31:55,127 		9384 of 10000 with 88.04% 	 Time used:  0.00 sec
2023-03-28 16:31:55,131 		9408 of 10000 with 88.06% 	 Time used:  0.00 sec
2023-03-28 16:31:55,138 		9432 of 10000 with 88.09% 	 Time used:  0.01 sec
2023-03-28 16:31:55,144 		9456 of 10000 with 88.06% 	 Time used:  0.01 sec
2023-03-28 16:31:55,148 		9480 of 10000 with 88.09% 	 Time used:  0.00 sec
2023-03-28 16:31:55,153 		9504 of 10000 with 88.07% 	 Time used:  0.01 sec
2023-03-28 16:31:55,164 		9528 of 10000 with 88.08% 	 Time used:  0.01 sec
2023-03-28 16:31:55,175 		9552 of 10000 with 88.05% 	 Time used:  0.01 sec
2023-03-28 16:31:55,192 		9576 of 10000 with 88.06% 	 Time used:  0.02 sec
2023-03-28 16:31:55,207 		9600 of 10000 with 88.05% 	 Time used:  0.01 sec
2023-03-28 16:31:55,225 		9624 of 10000 with 88.05% 	 Time used:  0.02 sec
2023-03-28 16:31:55,243 		9648 of 10000 with 88.04% 	 Time used:  0.02 sec
2023-03-28 16:31:55,250 		9672 of 10000 with 88.04% 	 Time used:  0.01 sec
2023-03-28 16:31:55,256 		9696 of 10000 with 88.04% 	 Time used:  0.01 sec
2023-03-28 16:31:55,262 		9720 of 10000 with 88.07% 	 Time used:  0.01 sec
2023-03-28 16:31:55,269 		9744 of 10000 with 88.07% 	 Time used:  0.01 sec
2023-03-28 16:31:55,274 		9768 of 10000 with 88.08% 	 Time used:  0.01 sec
2023-03-28 16:31:55,281 		9792 of 10000 with 88.10% 	 Time used:  0.01 sec
2023-03-28 16:31:55,285 		9816 of 10000 with 88.13% 	 Time used:  0.00 sec
2023-03-28 16:31:55,290 		9840 of 10000 with 88.15% 	 Time used:  0.00 sec
2023-03-28 16:31:55,294 		9864 of 10000 with 88.15% 	 Time used:  0.00 sec
2023-03-28 16:31:55,298 		9888 of 10000 with 88.16% 	 Time used:  0.00 sec
2023-03-28 16:31:55,302 		9912 of 10000 with 88.17% 	 Time used:  0.00 sec
2023-03-28 16:31:55,306 		9936 of 10000 with 88.15% 	 Time used:  0.00 sec
2023-03-28 16:31:55,312 		9960 of 10000 with 88.11% 	 Time used:  0.01 sec
2023-03-28 16:31:55,318 		9984 of 10000 with 88.09% 	 Time used:  0.00 sec
2023-03-28 16:31:55,321 		10000 of 10000 with 88.09% 	 Time used:  0.00 sec
2023-03-28 16:31:55,321 
2023-03-28 16:31:55,328 			Learning rate: weights:   1.000e-03    
2023-03-28 16:31:55,328 			Last test performance: 88.09%
2023-03-28 16:31:55,328 ----------------
2023-03-28 16:31:55,572   30  =>  0    		Training 486 pattern with 87.29% 	Forward time: 	 0.22 sec
2023-03-28 16:31:55,572 			Loss:    1.283e-02    			Backward time: 	 0.02 sec 
2023-03-28 16:31:55,623 			Learning rate: weights:   1.000e-03    
2023-03-28 16:31:55,623 			Last test performance: 88.09%
2023-03-28 16:31:55,623 ----------------
2023-03-28 16:31:55,814   30  =>  1    		Training 486 pattern with 86.25% 	Forward time: 	 0.17 sec
2023-03-28 16:31:55,814 			Loss:    1.305e-02    			Backward time: 	 0.01 sec 
2023-03-28 16:31:55,957 			Learning rate: weights:   1.000e-03    
2023-03-28 16:31:55,957 			Last test performance: 88.09%
2023-03-28 16:31:55,957 ----------------
2023-03-28 16:31:56,156   30  =>  2    		Training 486 pattern with 87.29% 	Forward time: 	 0.18 sec
2023-03-28 16:31:56,156 			Loss:    1.295e-02    			Backward time: 	 0.01 sec 
2023-03-28 16:31:56,229 			Learning rate: weights:   1.000e-03    
2023-03-28 16:31:56,229 			Last test performance: 88.09%
2023-03-28 16:31:56,229 ----------------
2023-03-28 16:31:56,436   30  =>  3    		Training 486 pattern with 90.00% 	Forward time: 	 0.18 sec
2023-03-28 16:31:56,437 			Loss:    1.223e-02    			Backward time: 	 0.02 sec 
2023-03-28 16:31:56,505 			Learning rate: weights:   1.000e-03    
2023-03-28 16:31:56,505 			Last test performance: 88.09%
2023-03-28 16:31:56,505 ----------------
2023-03-28 16:31:56,732   30  =>  4    		Training 486 pattern with 87.29% 	Forward time: 	 0.20 sec
2023-03-28 16:31:56,732 			Loss:    1.479e-02    			Backward time: 	 0.02 sec 
2023-03-28 16:31:56,781 			Learning rate: weights:   1.000e-03    
2023-03-28 16:31:56,781 			Last test performance: 88.09%
2023-03-28 16:31:56,781 ----------------
2023-03-28 16:31:57,030   30  =>  5    		Training 486 pattern with 88.75% 	Forward time: 	 0.22 sec
2023-03-28 16:31:57,030 			Loss:    1.239e-02    			Backward time: 	 0.02 sec 
2023-03-28 16:31:57,080 			Learning rate: weights:   1.000e-03    
2023-03-28 16:31:57,080 			Last test performance: 88.09%
2023-03-28 16:31:57,080 ----------------
2023-03-28 16:31:57,323   30  =>  6    		Training 486 pattern with 88.33% 	Forward time: 	 0.21 sec
2023-03-28 16:31:57,323 			Loss:    1.267e-02    			Backward time: 	 0.03 sec 
2023-03-28 16:31:57,457 			Learning rate: weights:   1.000e-03    
2023-03-28 16:31:57,457 			Last test performance: 88.09%
2023-03-28 16:31:57,457 ----------------
2023-03-28 16:31:57,634   30  =>  7    		Training 486 pattern with 90.42% 	Forward time: 	 0.16 sec
2023-03-28 16:31:57,634 			Loss:    1.118e-02    			Backward time: 	 0.01 sec 
2023-03-28 16:31:57,711 			Learning rate: weights:   1.000e-03    
2023-03-28 16:31:57,711 			Last test performance: 88.09%
2023-03-28 16:31:57,711 ----------------
2023-03-28 16:31:57,910   30  =>  8    		Training 486 pattern with 90.21% 	Forward time: 	 0.18 sec
2023-03-28 16:31:57,911 			Loss:    1.174e-02    			Backward time: 	 0.01 sec 
2023-03-28 16:31:57,971 			Learning rate: weights:   1.000e-03    
2023-03-28 16:31:57,971 			Last test performance: 88.09%
2023-03-28 16:31:57,971 ----------------
2023-03-28 16:31:58,253   30  =>  9    		Training 486 pattern with 88.12% 	Forward time: 	 0.26 sec
2023-03-28 16:31:58,253 			Loss:    1.332e-02    			Backward time: 	 0.02 sec 
2023-03-28 16:31:58,291 			Learning rate: weights:   1.000e-03    
2023-03-28 16:31:58,291 			Last test performance: 88.09%
2023-03-28 16:31:58,291 ----------------
2023-03-28 16:31:58,537   30  =>  10   		Training 486 pattern with 86.67% 	Forward time: 	 0.22 sec
2023-03-28 16:31:58,537 			Loss:    1.449e-02    			Backward time: 	 0.02 sec 
2023-03-28 16:31:58,596 			Learning rate: weights:   1.000e-03    
2023-03-28 16:31:58,596 			Last test performance: 88.09%
2023-03-28 16:31:58,596 ----------------
2023-03-28 16:31:58,838   30  =>  11   		Training 486 pattern with 91.04% 	Forward time: 	 0.22 sec
2023-03-28 16:31:58,838 			Loss:    1.215e-02    			Backward time: 	 0.01 sec 
2023-03-28 16:31:58,880 			Learning rate: weights:   1.000e-03    
2023-03-28 16:31:58,880 			Last test performance: 88.09%
2023-03-28 16:31:58,880 ----------------
2023-03-28 16:31:59,132   30  =>  12   		Training 486 pattern with 85.62% 	Forward time: 	 0.23 sec
2023-03-28 16:31:59,132 			Loss:    1.468e-02    			Backward time: 	 0.02 sec 
2023-03-28 16:31:59,186 			Learning rate: weights:   1.000e-03    
2023-03-28 16:31:59,186 			Last test performance: 88.09%
2023-03-28 16:31:59,186 ----------------
2023-03-28 16:31:59,438   30  =>  13   		Training 486 pattern with 86.67% 	Forward time: 	 0.21 sec
2023-03-28 16:31:59,438 			Loss:    1.371e-02    			Backward time: 	 0.01 sec 
2023-03-28 16:31:59,507 			Learning rate: weights:   1.000e-03    
2023-03-28 16:31:59,507 			Last test performance: 88.09%
2023-03-28 16:31:59,508 ----------------
2023-03-28 16:31:59,728   30  =>  14   		Training 486 pattern with 88.54% 	Forward time: 	 0.20 sec
2023-03-28 16:31:59,728 			Loss:    1.177e-02    			Backward time: 	 0.01 sec 
2023-03-28 16:31:59,776 			Learning rate: weights:   1.000e-03    
2023-03-28 16:31:59,776 			Last test performance: 88.09%
2023-03-28 16:31:59,776 ----------------
2023-03-28 16:32:00,061   30  =>  15   		Training 486 pattern with 84.79% 	Forward time: 	 0.25 sec
2023-03-28 16:32:00,061 			Loss:    1.599e-02    			Backward time: 	 0.03 sec 
2023-03-28 16:32:00,184 			Learning rate: weights:   1.000e-03    
2023-03-28 16:32:00,184 			Last test performance: 88.09%
2023-03-28 16:32:00,184 ----------------
2023-03-28 16:32:00,391   30  =>  16   		Training 486 pattern with 88.75% 	Forward time: 	 0.19 sec
2023-03-28 16:32:00,391 			Loss:    1.311e-02    			Backward time: 	 0.01 sec 
2023-03-28 16:32:00,435 			Learning rate: weights:   1.000e-03    
2023-03-28 16:32:00,435 			Last test performance: 88.09%
2023-03-28 16:32:00,435 ----------------
2023-03-28 16:32:00,710   30  =>  17   		Training 486 pattern with 86.04% 	Forward time: 	 0.25 sec
2023-03-28 16:32:00,710 			Loss:    1.672e-02    			Backward time: 	 0.02 sec 
2023-03-28 16:32:00,753 			Learning rate: weights:   1.000e-03    
2023-03-28 16:32:00,753 			Last test performance: 88.09%
2023-03-28 16:32:00,753 ----------------
2023-03-28 16:32:00,998   30  =>  18   		Training 486 pattern with 88.96% 	Forward time: 	 0.21 sec
2023-03-28 16:32:00,998 			Loss:    1.274e-02    			Backward time: 	 0.02 sec 
2023-03-28 16:32:01,040 			Learning rate: weights:   1.000e-03    
2023-03-28 16:32:01,040 			Last test performance: 88.09%
2023-03-28 16:32:01,040 ----------------
2023-03-28 16:32:01,287   30  =>  19   		Training 486 pattern with 88.33% 	Forward time: 	 0.21 sec
2023-03-28 16:32:01,287 			Loss:    1.300e-02    			Backward time: 	 0.03 sec 
2023-03-28 16:32:01,323 			Learning rate: weights:   1.000e-03    
2023-03-28 16:32:01,323 			Last test performance: 88.09%
2023-03-28 16:32:01,323 ----------------
2023-03-28 16:32:01,593   30  =>  20   		Training 486 pattern with 88.54% 	Forward time: 	 0.24 sec
2023-03-28 16:32:01,593 			Loss:    1.288e-02    			Backward time: 	 0.02 sec 
2023-03-28 16:32:01,644 			Learning rate: weights:   1.000e-03    
2023-03-28 16:32:01,644 			Last test performance: 88.09%
2023-03-28 16:32:01,644 ----------------
2023-03-28 16:32:01,896   30  =>  21   		Training 486 pattern with 88.12% 	Forward time: 	 0.23 sec
2023-03-28 16:32:01,896 			Loss:    1.420e-02    			Backward time: 	 0.02 sec 
2023-03-28 16:32:01,933 			Learning rate: weights:   1.000e-03    
2023-03-28 16:32:01,933 			Last test performance: 88.09%
2023-03-28 16:32:01,933 ----------------
2023-03-28 16:32:02,176   30  =>  22   		Training 486 pattern with 90.42% 	Forward time: 	 0.21 sec
2023-03-28 16:32:02,176 			Loss:    1.163e-02    			Backward time: 	 0.02 sec 
2023-03-28 16:32:02,225 			Learning rate: weights:   1.000e-03    
2023-03-28 16:32:02,225 			Last test performance: 88.09%
2023-03-28 16:32:02,225 ----------------
2023-03-28 16:32:02,487   30  =>  23   		Training 486 pattern with 87.50% 	Forward time: 	 0.24 sec
2023-03-28 16:32:02,487 			Loss:    1.263e-02    			Backward time: 	 0.02 sec 
2023-03-28 16:32:02,523 			Learning rate: weights:   1.000e-03    
2023-03-28 16:32:02,523 			Last test performance: 88.09%
2023-03-28 16:32:02,523 ----------------
2023-03-28 16:32:02,780   30  =>  24   		Training 486 pattern with 87.29% 	Forward time: 	 0.22 sec
2023-03-28 16:32:02,780 			Loss:    1.389e-02    			Backward time: 	 0.02 sec 
2023-03-28 16:32:02,815 			Learning rate: weights:   1.000e-03    
2023-03-28 16:32:02,815 			Last test performance: 88.09%
2023-03-28 16:32:02,815 ----------------
2023-03-28 16:32:03,082   30  =>  25   		Training 486 pattern with 87.92% 	Forward time: 	 0.24 sec
2023-03-28 16:32:03,082 			Loss:    1.222e-02    			Backward time: 	 0.02 sec 
2023-03-28 16:32:03,125 			Learning rate: weights:   1.000e-03    
2023-03-28 16:32:03,125 			Last test performance: 88.09%
2023-03-28 16:32:03,125 ----------------
2023-03-28 16:32:03,394   30  =>  26   		Training 486 pattern with 86.46% 	Forward time: 	 0.24 sec
2023-03-28 16:32:03,394 			Loss:    1.382e-02    			Backward time: 	 0.02 sec 
2023-03-28 16:32:03,434 			Learning rate: weights:   1.000e-03    
2023-03-28 16:32:03,434 			Last test performance: 88.09%
2023-03-28 16:32:03,434 ----------------
2023-03-28 16:32:03,703   30  =>  27   		Training 486 pattern with 86.88% 	Forward time: 	 0.24 sec
2023-03-28 16:32:03,703 			Loss:    1.398e-02    			Backward time: 	 0.02 sec 
2023-03-28 16:32:03,749 			Learning rate: weights:   1.000e-03    
2023-03-28 16:32:03,749 			Last test performance: 88.09%
2023-03-28 16:32:03,749 ----------------
2023-03-28 16:32:03,967   30  =>  28   		Training 486 pattern with 86.67% 	Forward time: 	 0.20 sec
2023-03-28 16:32:03,967 			Loss:    1.499e-02    			Backward time: 	 0.01 sec 
2023-03-28 16:32:04,024 			Learning rate: weights:   1.000e-03    
2023-03-28 16:32:04,024 			Last test performance: 88.09%
2023-03-28 16:32:04,024 ----------------
2023-03-28 16:32:04,203   30  =>  29   		Training 486 pattern with 88.54% 	Forward time: 	 0.16 sec
2023-03-28 16:32:04,203 			Loss:    1.187e-02    			Backward time: 	 0.01 sec 
2023-03-28 16:32:04,302 			Learning rate: weights:   1.000e-03    
2023-03-28 16:32:04,302 			Last test performance: 88.09%
2023-03-28 16:32:04,304 ----------------
2023-03-28 16:32:04,557   30  =>  30   		Training 486 pattern with 91.46% 	Forward time: 	 0.23 sec
2023-03-28 16:32:04,557 			Loss:    1.092e-02    			Backward time: 	 0.02 sec 
2023-03-28 16:32:04,661 			Learning rate: weights:   1.000e-03    
2023-03-28 16:32:04,661 			Last test performance: 88.09%
2023-03-28 16:32:04,661 ----------------
2023-03-28 16:32:04,855   30  =>  31   		Training 486 pattern with 89.58% 	Forward time: 	 0.18 sec
2023-03-28 16:32:04,855 			Loss:    1.079e-02    			Backward time: 	 0.01 sec 
2023-03-28 16:32:04,948 			Learning rate: weights:   1.000e-03    
2023-03-28 16:32:04,949 			Last test performance: 88.09%
2023-03-28 16:32:04,949 ----------------
2023-03-28 16:32:05,138   30  =>  32   		Training 486 pattern with 88.96% 	Forward time: 	 0.17 sec
2023-03-28 16:32:05,138 			Loss:    1.225e-02    			Backward time: 	 0.01 sec 
2023-03-28 16:32:05,195 			Learning rate: weights:   1.000e-03    
2023-03-28 16:32:05,195 			Last test performance: 88.09%
2023-03-28 16:32:05,195 ----------------
2023-03-28 16:32:05,448   30  =>  33   		Training 486 pattern with 87.50% 	Forward time: 	 0.23 sec
2023-03-28 16:32:05,448 			Loss:    1.340e-02    			Backward time: 	 0.01 sec 
2023-03-28 16:32:05,502 			Learning rate: weights:   1.000e-03    
2023-03-28 16:32:05,502 			Last test performance: 88.09%
2023-03-28 16:32:05,502 ----------------
2023-03-28 16:32:05,730   30  =>  34   		Training 486 pattern with 87.50% 	Forward time: 	 0.20 sec
2023-03-28 16:32:05,730 			Loss:    1.272e-02    			Backward time: 	 0.02 sec 
2023-03-28 16:32:05,812 			Learning rate: weights:   1.000e-03    
2023-03-28 16:32:05,812 			Last test performance: 88.09%
2023-03-28 16:32:05,812 ----------------
2023-03-28 16:32:06,043   30  =>  35   		Training 486 pattern with 87.08% 	Forward time: 	 0.18 sec
2023-03-28 16:32:06,043 			Loss:    1.252e-02    			Backward time: 	 0.04 sec 
2023-03-28 16:32:06,155 			Learning rate: weights:   1.000e-03    
2023-03-28 16:32:06,156 			Last test performance: 88.09%
2023-03-28 16:32:06,156 ----------------
2023-03-28 16:32:06,383   30  =>  36   		Training 486 pattern with 89.38% 	Forward time: 	 0.21 sec
2023-03-28 16:32:06,383 			Loss:    1.171e-02    			Backward time: 	 0.01 sec 
2023-03-28 16:32:06,469 			Learning rate: weights:   1.000e-03    
2023-03-28 16:32:06,469 			Last test performance: 88.09%
2023-03-28 16:32:06,469 ----------------
2023-03-28 16:32:06,722   30  =>  37   		Training 486 pattern with 88.96% 	Forward time: 	 0.22 sec
2023-03-28 16:32:06,723 			Loss:    1.338e-02    			Backward time: 	 0.02 sec 
2023-03-28 16:32:06,775 			Learning rate: weights:   1.000e-03    
2023-03-28 16:32:06,775 			Last test performance: 88.09%
2023-03-28 16:32:06,775 ----------------
2023-03-28 16:32:06,965   30  =>  38   		Training 486 pattern with 87.08% 	Forward time: 	 0.16 sec
2023-03-28 16:32:06,965 			Loss:    1.398e-02    			Backward time: 	 0.02 sec 
2023-03-28 16:32:07,060 			Learning rate: weights:   1.000e-03    
2023-03-28 16:32:07,060 			Last test performance: 88.09%
2023-03-28 16:32:07,060 ----------------
2023-03-28 16:32:07,273   30  =>  39   		Training 486 pattern with 89.38% 	Forward time: 	 0.19 sec
2023-03-28 16:32:07,273 			Loss:    1.211e-02    			Backward time: 	 0.01 sec 
2023-03-28 16:32:07,359 			Learning rate: weights:   1.000e-03    
2023-03-28 16:32:07,359 			Last test performance: 88.09%
2023-03-28 16:32:07,360 ----------------
2023-03-28 16:32:07,545   30  =>  40   		Training 486 pattern with 90.21% 	Forward time: 	 0.17 sec
2023-03-28 16:32:07,545 			Loss:    1.168e-02    			Backward time: 	 0.01 sec 
2023-03-28 16:32:07,585 			Learning rate: weights:   1.000e-03    
2023-03-28 16:32:07,585 			Last test performance: 88.09%
2023-03-28 16:32:07,585 ----------------
2023-03-28 16:32:07,860   30  =>  41   		Training 486 pattern with 88.33% 	Forward time: 	 0.25 sec
2023-03-28 16:32:07,860 			Loss:    1.303e-02    			Backward time: 	 0.02 sec 
2023-03-28 16:32:07,913 			Learning rate: weights:   1.000e-03    
2023-03-28 16:32:07,913 			Last test performance: 88.09%
2023-03-28 16:32:07,913 ----------------
2023-03-28 16:32:08,234   30  =>  42   		Training 486 pattern with 85.42% 	Forward time: 	 0.27 sec
2023-03-28 16:32:08,234 			Loss:    1.311e-02    			Backward time: 	 0.04 sec 
2023-03-28 16:32:08,295 			Learning rate: weights:   1.000e-03    
2023-03-28 16:32:08,295 			Last test performance: 88.09%
2023-03-28 16:32:08,295 ----------------
2023-03-28 16:32:08,472   30  =>  43   		Training 486 pattern with 89.58% 	Forward time: 	 0.16 sec
2023-03-28 16:32:08,472 			Loss:    9.815e-03    			Backward time: 	 0.01 sec 
2023-03-28 16:32:08,520 			Learning rate: weights:   1.000e-03    
2023-03-28 16:32:08,520 			Last test performance: 88.09%
2023-03-28 16:32:08,520 ----------------
2023-03-28 16:32:08,775   30  =>  44   		Training 486 pattern with 88.75% 	Forward time: 	 0.23 sec
2023-03-28 16:32:08,775 			Loss:    1.285e-02    			Backward time: 	 0.02 sec 
2023-03-28 16:32:08,821 			Learning rate: weights:   1.000e-03    
2023-03-28 16:32:08,821 			Last test performance: 88.09%
2023-03-28 16:32:08,821 ----------------
2023-03-28 16:32:09,099   30  =>  45   		Training 486 pattern with 87.29% 	Forward time: 	 0.25 sec
2023-03-28 16:32:09,099 			Loss:    1.404e-02    			Backward time: 	 0.02 sec 
2023-03-28 16:32:09,163 			Learning rate: weights:   1.000e-03    
2023-03-28 16:32:09,163 			Last test performance: 88.09%
2023-03-28 16:32:09,163 ----------------
2023-03-28 16:32:09,423   30  =>  46   		Training 486 pattern with 85.83% 	Forward time: 	 0.23 sec
2023-03-28 16:32:09,423 			Loss:    1.510e-02    			Backward time: 	 0.02 sec 
2023-03-28 16:32:09,516 			Learning rate: weights:   1.000e-03    
2023-03-28 16:32:09,516 			Last test performance: 88.09%
2023-03-28 16:32:09,516 ----------------
2023-03-28 16:32:09,781   30  =>  47   		Training 486 pattern with 89.38% 	Forward time: 	 0.24 sec
2023-03-28 16:32:09,782 			Loss:    1.184e-02    			Backward time: 	 0.01 sec 
2023-03-28 16:32:09,834 			Learning rate: weights:   1.000e-03    
2023-03-28 16:32:09,834 			Last test performance: 88.09%
2023-03-28 16:32:09,834 ----------------
2023-03-28 16:32:10,068   30  =>  48   		Training 486 pattern with 87.08% 	Forward time: 	 0.21 sec
2023-03-28 16:32:10,069 			Loss:    1.344e-02    			Backward time: 	 0.02 sec 
2023-03-28 16:32:10,179 			Learning rate: weights:   1.000e-03    
2023-03-28 16:32:10,180 			Last test performance: 88.09%
2023-03-28 16:32:10,180 ----------------
2023-03-28 16:32:10,388   30  =>  49   		Training 486 pattern with 90.21% 	Forward time: 	 0.19 sec
2023-03-28 16:32:10,388 			Loss:    1.135e-02    			Backward time: 	 0.01 sec 
2023-03-28 16:32:10,441 			Learning rate: weights:   1.000e-03    
2023-03-28 16:32:10,442 			Last test performance: 88.09%
2023-03-28 16:32:10,442 ----------------
2023-03-28 16:32:10,656   30  =>  50   		Training 486 pattern with 88.54% 	Forward time: 	 0.20 sec
2023-03-28 16:32:10,656 			Loss:    1.224e-02    			Backward time: 	 0.01 sec 
2023-03-28 16:32:10,762 			Learning rate: weights:   1.000e-03    
2023-03-28 16:32:10,762 			Last test performance: 88.09%
2023-03-28 16:32:10,762 ----------------
2023-03-28 16:32:10,954   30  =>  51   		Training 486 pattern with 86.67% 	Forward time: 	 0.17 sec
2023-03-28 16:32:10,954 			Loss:    1.445e-02    			Backward time: 	 0.02 sec 
2023-03-28 16:32:11,058 			Learning rate: weights:   1.000e-03    
2023-03-28 16:32:11,058 			Last test performance: 88.09%
2023-03-28 16:32:11,058 ----------------
2023-03-28 16:32:11,270   30  =>  52   		Training 486 pattern with 89.58% 	Forward time: 	 0.19 sec
2023-03-28 16:32:11,270 			Loss:    1.237e-02    			Backward time: 	 0.01 sec 
2023-03-28 16:32:11,324 			Learning rate: weights:   1.000e-03    
2023-03-28 16:32:11,324 			Last test performance: 88.09%
2023-03-28 16:32:11,324 ----------------
2023-03-28 16:32:11,536   30  =>  53   		Training 486 pattern with 89.79% 	Forward time: 	 0.19 sec
2023-03-28 16:32:11,537 			Loss:    1.095e-02    			Backward time: 	 0.01 sec 
2023-03-28 16:32:11,580 			Learning rate: weights:   1.000e-03    
2023-03-28 16:32:11,580 			Last test performance: 88.09%
2023-03-28 16:32:11,580 ----------------
2023-03-28 16:32:11,813   30  =>  54   		Training 486 pattern with 87.08% 	Forward time: 	 0.20 sec
2023-03-28 16:32:11,813 			Loss:    1.396e-02    			Backward time: 	 0.02 sec 
2023-03-28 16:32:11,855 			Learning rate: weights:   1.000e-03    
2023-03-28 16:32:11,855 			Last test performance: 88.09%
2023-03-28 16:32:11,855 ----------------
2023-03-28 16:32:12,111   30  =>  55   		Training 486 pattern with 85.62% 	Forward time: 	 0.22 sec
2023-03-28 16:32:12,111 			Loss:    1.482e-02    			Backward time: 	 0.02 sec 
2023-03-28 16:32:12,151 			Learning rate: weights:   1.000e-03    
2023-03-28 16:32:12,151 			Last test performance: 88.09%
2023-03-28 16:32:12,151 ----------------
2023-03-28 16:32:12,446   30  =>  56   		Training 486 pattern with 88.12% 	Forward time: 	 0.25 sec
2023-03-28 16:32:12,446 			Loss:    1.370e-02    			Backward time: 	 0.03 sec 
2023-03-28 16:32:12,625 			Learning rate: weights:   1.000e-03    
2023-03-28 16:32:12,626 			Last test performance: 88.09%
2023-03-28 16:32:12,626 ----------------
2023-03-28 16:32:12,904   30  =>  57   		Training 486 pattern with 89.79% 	Forward time: 	 0.25 sec
2023-03-28 16:32:12,904 			Loss:    1.237e-02    			Backward time: 	 0.02 sec 
2023-03-28 16:32:12,969 			Learning rate: weights:   1.000e-03    
2023-03-28 16:32:12,969 			Last test performance: 88.09%
2023-03-28 16:32:12,969 ----------------
2023-03-28 16:32:13,173   30  =>  58   		Training 486 pattern with 87.92% 	Forward time: 	 0.18 sec
2023-03-28 16:32:13,173 			Loss:    1.224e-02    			Backward time: 	 0.02 sec 
2023-03-28 16:32:13,286 			Learning rate: weights:   1.000e-03    
2023-03-28 16:32:13,286 			Last test performance: 88.09%
2023-03-28 16:32:13,286 ----------------
2023-03-28 16:32:13,568   30  =>  59   		Training 486 pattern with 87.29% 	Forward time: 	 0.25 sec
2023-03-28 16:32:13,568 			Loss:    1.432e-02    			Backward time: 	 0.02 sec 
2023-03-28 16:32:13,606 			Learning rate: weights:   1.000e-03    
2023-03-28 16:32:13,606 			Last test performance: 88.09%
2023-03-28 16:32:13,607 ----------------
2023-03-28 16:32:13,776   30  =>  60   		Training 486 pattern with 88.54% 	Forward time: 	 0.15 sec
2023-03-28 16:32:13,776 			Loss:    1.426e-02    			Backward time: 	 0.01 sec 
2023-03-28 16:32:13,947 			Learning rate: weights:   1.000e-03    
2023-03-28 16:32:13,947 			Last test performance: 88.09%
2023-03-28 16:32:13,947 ----------------
2023-03-28 16:32:14,139   30  =>  61   		Training 486 pattern with 87.92% 	Forward time: 	 0.17 sec
2023-03-28 16:32:14,139 			Loss:    1.195e-02    			Backward time: 	 0.01 sec 
2023-03-28 16:32:14,189 			Learning rate: weights:   1.000e-03    
2023-03-28 16:32:14,189 			Last test performance: 88.09%
2023-03-28 16:32:14,189 ----------------
2023-03-28 16:32:14,434   30  =>  62   		Training 486 pattern with 88.12% 	Forward time: 	 0.22 sec
2023-03-28 16:32:14,434 			Loss:    1.323e-02    			Backward time: 	 0.02 sec 
2023-03-28 16:32:14,561 			Learning rate: weights:   1.000e-03    
2023-03-28 16:32:14,561 			Last test performance: 88.09%
2023-03-28 16:32:14,561 ----------------
2023-03-28 16:32:14,773   30  =>  63   		Training 486 pattern with 87.71% 	Forward time: 	 0.19 sec
2023-03-28 16:32:14,773 			Loss:    1.266e-02    			Backward time: 	 0.02 sec 
2023-03-28 16:32:14,816 			Learning rate: weights:   1.000e-03    
2023-03-28 16:32:14,816 			Last test performance: 88.09%
2023-03-28 16:32:14,816 ----------------
2023-03-28 16:32:15,066   30  =>  64   		Training 486 pattern with 87.08% 	Forward time: 	 0.22 sec
2023-03-28 16:32:15,079 			Loss:    1.471e-02    			Backward time: 	 0.02 sec 
2023-03-28 16:32:15,211 			Learning rate: weights:   1.000e-03    
2023-03-28 16:32:15,211 			Last test performance: 88.09%
2023-03-28 16:32:15,211 ----------------
2023-03-28 16:32:15,466   30  =>  65   		Training 486 pattern with 85.62% 	Forward time: 	 0.23 sec
2023-03-28 16:32:15,467 			Loss:    1.474e-02    			Backward time: 	 0.02 sec 
2023-03-28 16:32:15,533 			Learning rate: weights:   1.000e-03    
2023-03-28 16:32:15,533 			Last test performance: 88.09%
2023-03-28 16:32:15,533 ----------------
2023-03-28 16:32:15,739   30  =>  66   		Training 486 pattern with 88.96% 	Forward time: 	 0.19 sec
2023-03-28 16:32:15,739 			Loss:    1.242e-02    			Backward time: 	 0.01 sec 
2023-03-28 16:32:15,823 			Learning rate: weights:   1.000e-03    
2023-03-28 16:32:15,823 			Last test performance: 88.09%
2023-03-28 16:32:15,823 ----------------
2023-03-28 16:32:16,040   30  =>  67   		Training 486 pattern with 86.25% 	Forward time: 	 0.20 sec
2023-03-28 16:32:16,041 			Loss:    1.497e-02    			Backward time: 	 0.01 sec 
2023-03-28 16:32:16,091 			Learning rate: weights:   1.000e-03    
2023-03-28 16:32:16,091 			Last test performance: 88.09%
2023-03-28 16:32:16,091 ----------------
2023-03-28 16:32:16,350   30  =>  68   		Training 486 pattern with 87.29% 	Forward time: 	 0.23 sec
2023-03-28 16:32:16,350 			Loss:    1.457e-02    			Backward time: 	 0.02 sec 
2023-03-28 16:32:16,392 			Learning rate: weights:   1.000e-03    
2023-03-28 16:32:16,392 			Last test performance: 88.09%
2023-03-28 16:32:16,392 ----------------
2023-03-28 16:32:16,636   30  =>  69   		Training 486 pattern with 88.12% 	Forward time: 	 0.22 sec
2023-03-28 16:32:16,637 			Loss:    1.510e-02    			Backward time: 	 0.02 sec 
2023-03-28 16:32:16,683 			Learning rate: weights:   1.000e-03    
2023-03-28 16:32:16,683 			Last test performance: 88.09%
2023-03-28 16:32:16,683 ----------------
2023-03-28 16:32:16,992   30  =>  70   		Training 486 pattern with 86.88% 	Forward time: 	 0.29 sec
2023-03-28 16:32:16,993 			Loss:    1.367e-02    			Backward time: 	 0.01 sec 
2023-03-28 16:32:17,029 			Learning rate: weights:   1.000e-03    
2023-03-28 16:32:17,029 			Last test performance: 88.09%
2023-03-28 16:32:17,029 ----------------
2023-03-28 16:32:17,284   30  =>  71   		Training 486 pattern with 87.71% 	Forward time: 	 0.22 sec
2023-03-28 16:32:17,284 			Loss:    1.303e-02    			Backward time: 	 0.03 sec 
2023-03-28 16:32:17,330 			Learning rate: weights:   1.000e-03    
2023-03-28 16:32:17,330 			Last test performance: 88.09%
2023-03-28 16:32:17,330 ----------------
2023-03-28 16:32:17,587   30  =>  72   		Training 486 pattern with 85.42% 	Forward time: 	 0.24 sec
2023-03-28 16:32:17,587 			Loss:    1.441e-02    			Backward time: 	 0.01 sec 
2023-03-28 16:32:17,628 			Learning rate: weights:   1.000e-03    
2023-03-28 16:32:17,628 			Last test performance: 88.09%
2023-03-28 16:32:17,629 ----------------
2023-03-28 16:32:17,905   30  =>  73   		Training 486 pattern with 86.67% 	Forward time: 	 0.25 sec
2023-03-28 16:32:17,905 			Loss:    1.412e-02    			Backward time: 	 0.01 sec 
2023-03-28 16:32:17,942 			Learning rate: weights:   1.000e-03    
2023-03-28 16:32:17,942 			Last test performance: 88.09%
2023-03-28 16:32:17,942 ----------------
2023-03-28 16:32:18,181   30  =>  74   		Training 486 pattern with 87.92% 	Forward time: 	 0.21 sec
2023-03-28 16:32:18,181 			Loss:    1.237e-02    			Backward time: 	 0.02 sec 
2023-03-28 16:32:18,232 			Learning rate: weights:   1.000e-03    
2023-03-28 16:32:18,232 			Last test performance: 88.09%
2023-03-28 16:32:18,232 ----------------
2023-03-28 16:32:18,517   30  =>  75   		Training 486 pattern with 86.88% 	Forward time: 	 0.25 sec
2023-03-28 16:32:18,517 			Loss:    1.494e-02    			Backward time: 	 0.02 sec 
2023-03-28 16:32:18,574 			Learning rate: weights:   1.000e-03    
2023-03-28 16:32:18,574 			Last test performance: 88.09%
2023-03-28 16:32:18,574 ----------------
2023-03-28 16:32:18,847   30  =>  76   		Training 486 pattern with 88.54% 	Forward time: 	 0.22 sec
2023-03-28 16:32:18,847 			Loss:    1.387e-02    			Backward time: 	 0.05 sec 
2023-03-28 16:32:18,935 			Learning rate: weights:   1.000e-03    
2023-03-28 16:32:18,935 			Last test performance: 88.09%
2023-03-28 16:32:18,935 ----------------
2023-03-28 16:32:19,180   30  =>  77   		Training 486 pattern with 85.62% 	Forward time: 	 0.21 sec
2023-03-28 16:32:19,180 			Loss:    1.571e-02    			Backward time: 	 0.02 sec 
2023-03-28 16:32:19,222 			Learning rate: weights:   1.000e-03    
2023-03-28 16:32:19,222 			Last test performance: 88.09%
2023-03-28 16:32:19,222 ----------------
2023-03-28 16:32:19,485   30  =>  78   		Training 486 pattern with 86.46% 	Forward time: 	 0.24 sec
2023-03-28 16:32:19,485 			Loss:    1.390e-02    			Backward time: 	 0.01 sec 
2023-03-28 16:32:19,520 			Learning rate: weights:   1.000e-03    
2023-03-28 16:32:19,520 			Last test performance: 88.09%
2023-03-28 16:32:19,520 ----------------
2023-03-28 16:32:19,800   30  =>  79   		Training 486 pattern with 86.25% 	Forward time: 	 0.25 sec
2023-03-28 16:32:19,800 			Loss:    1.472e-02    			Backward time: 	 0.02 sec 
2023-03-28 16:32:19,887 			Learning rate: weights:   1.000e-03    
2023-03-28 16:32:19,887 			Last test performance: 88.09%
2023-03-28 16:32:19,887 ----------------
2023-03-28 16:32:20,103   30  =>  80   		Training 486 pattern with 88.75% 	Forward time: 	 0.20 sec
2023-03-28 16:32:20,103 			Loss:    1.307e-02    			Backward time: 	 0.01 sec 
2023-03-28 16:32:20,237 			Learning rate: weights:   1.000e-03    
2023-03-28 16:32:20,237 			Last test performance: 88.09%
2023-03-28 16:32:20,237 ----------------
2023-03-28 16:32:20,518   30  =>  81   		Training 486 pattern with 86.67% 	Forward time: 	 0.25 sec
2023-03-28 16:32:20,518 			Loss:    1.354e-02    			Backward time: 	 0.02 sec 
2023-03-28 16:32:20,595 			Learning rate: weights:   1.000e-03    
2023-03-28 16:32:20,595 			Last test performance: 88.09%
2023-03-28 16:32:20,595 ----------------
2023-03-28 16:32:21,014   30  =>  82   		Training 486 pattern with 89.17% 	Forward time: 	 0.39 sec
2023-03-28 16:32:21,015 			Loss:    1.260e-02    			Backward time: 	 0.02 sec 
2023-03-28 16:32:21,052 			Learning rate: weights:   1.000e-03    
2023-03-28 16:32:21,052 			Last test performance: 88.09%
2023-03-28 16:32:21,052 ----------------
2023-03-28 16:32:21,302   30  =>  83   		Training 486 pattern with 87.08% 	Forward time: 	 0.22 sec
2023-03-28 16:32:21,302 			Loss:    1.415e-02    			Backward time: 	 0.02 sec 
2023-03-28 16:32:21,379 			Learning rate: weights:   1.000e-03    
2023-03-28 16:32:21,379 			Last test performance: 88.09%
2023-03-28 16:32:21,380 ----------------
2023-03-28 16:32:21,630   30  =>  84   		Training 486 pattern with 89.58% 	Forward time: 	 0.22 sec
2023-03-28 16:32:21,630 			Loss:    1.277e-02    			Backward time: 	 0.02 sec 
2023-03-28 16:32:21,666 			Learning rate: weights:   1.000e-03    
2023-03-28 16:32:21,666 			Last test performance: 88.09%
2023-03-28 16:32:21,666 ----------------
2023-03-28 16:32:21,836   30  =>  85   		Training 486 pattern with 83.33% 	Forward time: 	 0.15 sec
2023-03-28 16:32:21,836 			Loss:    1.692e-02    			Backward time: 	 0.01 sec 
2023-03-28 16:32:21,882 			Learning rate: weights:   1.000e-03    
2023-03-28 16:32:21,882 			Last test performance: 88.09%
2023-03-28 16:32:21,882 ----------------
2023-03-28 16:32:22,125   30  =>  86   		Training 486 pattern with 86.04% 	Forward time: 	 0.22 sec
2023-03-28 16:32:22,125 			Loss:    1.548e-02    			Backward time: 	 0.01 sec 
2023-03-28 16:32:22,202 			Learning rate: weights:   1.000e-03    
2023-03-28 16:32:22,203 			Last test performance: 88.09%
2023-03-28 16:32:22,203 ----------------
2023-03-28 16:32:22,396   30  =>  87   		Training 486 pattern with 90.62% 	Forward time: 	 0.17 sec
2023-03-28 16:32:22,396 			Loss:    1.151e-02    			Backward time: 	 0.01 sec 
2023-03-28 16:32:22,467 			Learning rate: weights:   1.000e-03    
2023-03-28 16:32:22,469 			Last test performance: 88.09%
2023-03-28 16:32:22,469 ----------------
2023-03-28 16:32:22,693   30  =>  88   		Training 486 pattern with 87.08% 	Forward time: 	 0.20 sec
2023-03-28 16:32:22,693 			Loss:    1.493e-02    			Backward time: 	 0.01 sec 
2023-03-28 16:32:22,745 			Learning rate: weights:   1.000e-03    
2023-03-28 16:32:22,745 			Last test performance: 88.09%
2023-03-28 16:32:22,745 ----------------
2023-03-28 16:32:22,973   30  =>  89   		Training 486 pattern with 88.12% 	Forward time: 	 0.21 sec
2023-03-28 16:32:22,973 			Loss:    1.295e-02    			Backward time: 	 0.01 sec 
2023-03-28 16:32:23,068 			Learning rate: weights:   1.000e-03    
2023-03-28 16:32:23,068 			Last test performance: 88.09%
2023-03-28 16:32:23,068 ----------------
2023-03-28 16:32:23,299   30  =>  90   		Training 486 pattern with 85.83% 	Forward time: 	 0.21 sec
2023-03-28 16:32:23,299 			Loss:    1.553e-02    			Backward time: 	 0.02 sec 
2023-03-28 16:32:23,356 			Learning rate: weights:   1.000e-03    
2023-03-28 16:32:23,356 			Last test performance: 88.09%
2023-03-28 16:32:23,356 ----------------
2023-03-28 16:32:23,576   30  =>  91   		Training 486 pattern with 87.29% 	Forward time: 	 0.20 sec
2023-03-28 16:32:23,576 			Loss:    1.317e-02    			Backward time: 	 0.01 sec 
2023-03-28 16:32:23,633 			Learning rate: weights:   1.000e-03    
2023-03-28 16:32:23,633 			Last test performance: 88.09%
2023-03-28 16:32:23,633 ----------------
2023-03-28 16:32:23,878   30  =>  92   		Training 486 pattern with 89.38% 	Forward time: 	 0.22 sec
2023-03-28 16:32:23,878 			Loss:    1.200e-02    			Backward time: 	 0.01 sec 
2023-03-28 16:32:23,917 			Learning rate: weights:   1.000e-03    
2023-03-28 16:32:23,917 			Last test performance: 88.09%
2023-03-28 16:32:23,917 ----------------
2023-03-28 16:32:24,204   30  =>  93   		Training 486 pattern with 88.54% 	Forward time: 	 0.26 sec
2023-03-28 16:32:24,204 			Loss:    1.292e-02    			Backward time: 	 0.02 sec 
2023-03-28 16:32:24,262 			Learning rate: weights:   1.000e-03    
2023-03-28 16:32:24,263 			Last test performance: 88.09%
2023-03-28 16:32:24,263 ----------------
2023-03-28 16:32:24,474   30  =>  94   		Training 486 pattern with 83.75% 	Forward time: 	 0.19 sec
2023-03-28 16:32:24,474 			Loss:    1.734e-02    			Backward time: 	 0.02 sec 
2023-03-28 16:32:24,545 			Learning rate: weights:   1.000e-03    
2023-03-28 16:32:24,545 			Last test performance: 88.09%
2023-03-28 16:32:24,545 ----------------
2023-03-28 16:32:24,783   30  =>  95   		Training 486 pattern with 86.88% 	Forward time: 	 0.20 sec
2023-03-28 16:32:24,783 			Loss:    1.340e-02    			Backward time: 	 0.03 sec 
2023-03-28 16:32:24,858 			Learning rate: weights:   1.000e-03    
2023-03-28 16:32:24,858 			Last test performance: 88.09%
2023-03-28 16:32:24,858 ----------------
2023-03-28 16:32:25,068   30  =>  96   		Training 486 pattern with 87.50% 	Forward time: 	 0.19 sec
2023-03-28 16:32:25,069 			Loss:    1.232e-02    			Backward time: 	 0.01 sec 
2023-03-28 16:32:25,129 			Learning rate: weights:   1.000e-03    
2023-03-28 16:32:25,129 			Last test performance: 88.09%
2023-03-28 16:32:25,129 ----------------
2023-03-28 16:32:25,358   30  =>  97   		Training 486 pattern with 90.00% 	Forward time: 	 0.21 sec
2023-03-28 16:32:25,358 			Loss:    1.186e-02    			Backward time: 	 0.01 sec 
2023-03-28 16:32:25,425 			Learning rate: weights:   1.000e-03    
2023-03-28 16:32:25,425 			Last test performance: 88.09%
2023-03-28 16:32:25,425 ----------------
2023-03-28 16:32:25,651   30  =>  98   		Training 486 pattern with 88.96% 	Forward time: 	 0.20 sec
2023-03-28 16:32:25,651 			Loss:    1.262e-02    			Backward time: 	 0.02 sec 
2023-03-28 16:32:25,742 			Learning rate: weights:   1.000e-03    
2023-03-28 16:32:25,742 			Last test performance: 88.09%
2023-03-28 16:32:25,742 ----------------
2023-03-28 16:32:25,934   30  =>  99   		Training 486 pattern with 88.33% 	Forward time: 	 0.17 sec
2023-03-28 16:32:25,934 			Loss:    1.476e-02    			Backward time: 	 0.01 sec 
2023-03-28 16:32:25,976 			Learning rate: weights:   1.000e-03    
2023-03-28 16:32:25,977 			Last test performance: 88.09%
2023-03-28 16:32:25,977 ----------------
2023-03-28 16:32:26,205   30  => 100   		Training 486 pattern with 88.75% 	Forward time: 	 0.19 sec
2023-03-28 16:32:26,205 			Loss:    1.186e-02    			Backward time: 	 0.02 sec 
2023-03-28 16:32:26,241 			Learning rate: weights:   1.000e-03    
2023-03-28 16:32:26,241 			Last test performance: 88.09%
2023-03-28 16:32:26,241 ----------------
2023-03-28 16:32:26,475   30  => 101   		Training 486 pattern with 87.50% 	Forward time: 	 0.20 sec
2023-03-28 16:32:26,475 			Loss:    1.494e-02    			Backward time: 	 0.02 sec 
2023-03-28 16:32:26,534 			Learning rate: weights:   1.000e-03    
2023-03-28 16:32:26,534 			Last test performance: 88.09%
2023-03-28 16:32:26,534 ----------------
2023-03-28 16:32:26,740   30  => 102   		Training 486 pattern with 88.54% 	Forward time: 	 0.19 sec
2023-03-28 16:32:26,740 			Loss:    1.374e-02    			Backward time: 	 0.01 sec 
2023-03-28 16:32:26,810 			Learning rate: weights:   1.000e-03    
2023-03-28 16:32:26,811 			Last test performance: 88.09%
2023-03-28 16:32:26,811 ----------------
2023-03-28 16:32:27,048   30  => 103   		Training 486 pattern with 88.75% 	Forward time: 	 0.21 sec
2023-03-28 16:32:27,049 			Loss:    1.212e-02    			Backward time: 	 0.02 sec 
2023-03-28 16:32:27,137 			Learning rate: weights:   1.000e-03    
2023-03-28 16:32:27,137 			Last test performance: 88.09%
2023-03-28 16:32:27,138 ----------------
2023-03-28 16:32:27,310   30  => 104   		Training 486 pattern with 88.33% 	Forward time: 	 0.16 sec
2023-03-28 16:32:27,310 			Loss:    1.373e-02    			Backward time: 	 0.01 sec 
2023-03-28 16:32:27,394 			Learning rate: weights:   1.000e-03    
2023-03-28 16:32:27,394 			Last test performance: 88.09%
2023-03-28 16:32:27,394 ----------------
2023-03-28 16:32:27,600   30  => 105   		Training 486 pattern with 88.75% 	Forward time: 	 0.19 sec
2023-03-28 16:32:27,600 			Loss:    1.344e-02    			Backward time: 	 0.01 sec 
2023-03-28 16:32:27,649 			Learning rate: weights:   1.000e-03    
2023-03-28 16:32:27,649 			Last test performance: 88.09%
2023-03-28 16:32:27,649 ----------------
2023-03-28 16:32:27,904   30  => 106   		Training 486 pattern with 83.96% 	Forward time: 	 0.23 sec
2023-03-28 16:32:27,904 			Loss:    1.767e-02    			Backward time: 	 0.02 sec 
2023-03-28 16:32:27,940 			Learning rate: weights:   1.000e-03    
2023-03-28 16:32:27,940 			Last test performance: 88.09%
2023-03-28 16:32:27,940 ----------------
2023-03-28 16:32:28,204   30  => 107   		Training 486 pattern with 91.25% 	Forward time: 	 0.24 sec
2023-03-28 16:32:28,204 			Loss:    1.129e-02    			Backward time: 	 0.02 sec 
2023-03-28 16:32:28,241 			Learning rate: weights:   1.000e-03    
2023-03-28 16:32:28,242 			Last test performance: 88.09%
2023-03-28 16:32:28,242 ----------------
2023-03-28 16:32:28,524   30  => 108   		Training 486 pattern with 87.71% 	Forward time: 	 0.26 sec
2023-03-28 16:32:28,524 			Loss:    1.245e-02    			Backward time: 	 0.01 sec 
2023-03-28 16:32:28,565 			Learning rate: weights:   1.000e-03    
2023-03-28 16:32:28,565 			Last test performance: 88.09%
2023-03-28 16:32:28,565 ----------------
2023-03-28 16:32:28,828   30  => 109   		Training 486 pattern with 86.67% 	Forward time: 	 0.22 sec
2023-03-28 16:32:28,828 			Loss:    1.504e-02    			Backward time: 	 0.03 sec 
2023-03-28 16:32:28,864 			Learning rate: weights:   1.000e-03    
2023-03-28 16:32:28,865 			Last test performance: 88.09%
2023-03-28 16:32:28,865 ----------------
2023-03-28 16:32:29,115   30  => 110   		Training 486 pattern with 86.88% 	Forward time: 	 0.23 sec
2023-03-28 16:32:29,116 			Loss:    1.392e-02    			Backward time: 	 0.01 sec 
2023-03-28 16:32:29,153 			Learning rate: weights:   1.000e-03    
2023-03-28 16:32:29,153 			Last test performance: 88.09%
2023-03-28 16:32:29,153 ----------------
2023-03-28 16:32:29,417   30  => 111   		Training 486 pattern with 84.58% 	Forward time: 	 0.24 sec
2023-03-28 16:32:29,417 			Loss:    1.678e-02    			Backward time: 	 0.02 sec 
2023-03-28 16:32:29,456 			Learning rate: weights:   1.000e-03    
2023-03-28 16:32:29,456 			Last test performance: 88.09%
2023-03-28 16:32:29,456 ----------------
2023-03-28 16:32:29,638   30  => 112   		Training 486 pattern with 88.12% 	Forward time: 	 0.16 sec
2023-03-28 16:32:29,639 			Loss:    1.317e-02    			Backward time: 	 0.01 sec 
2023-03-28 16:32:29,744 			Learning rate: weights:   1.000e-03    
2023-03-28 16:32:29,744 			Last test performance: 88.09%
2023-03-28 16:32:29,744 ----------------
2023-03-28 16:32:29,920   30  => 113   		Training 486 pattern with 88.12% 	Forward time: 	 0.16 sec
2023-03-28 16:32:29,920 			Loss:    1.253e-02    			Backward time: 	 0.01 sec 
2023-03-28 16:32:29,963 			Learning rate: weights:   1.000e-03    
2023-03-28 16:32:29,963 			Last test performance: 88.09%
2023-03-28 16:32:29,963 ----------------
2023-03-28 16:32:30,216   30  => 114   		Training 486 pattern with 87.08% 	Forward time: 	 0.23 sec
2023-03-28 16:32:30,216 			Loss:    1.278e-02    			Backward time: 	 0.01 sec 
2023-03-28 16:32:30,300 			Learning rate: weights:   1.000e-03    
2023-03-28 16:32:30,300 			Last test performance: 88.09%
2023-03-28 16:32:30,300 ----------------
2023-03-28 16:32:30,537   30  => 115   		Training 486 pattern with 84.17% 	Forward time: 	 0.21 sec
2023-03-28 16:32:30,537 			Loss:    1.643e-02    			Backward time: 	 0.02 sec 
2023-03-28 16:32:30,573 			Learning rate: weights:   1.000e-03    
2023-03-28 16:32:30,573 			Last test performance: 88.09%
2023-03-28 16:32:30,573 ----------------
2023-03-28 16:32:30,839   30  => 116   		Training 486 pattern with 87.50% 	Forward time: 	 0.24 sec
2023-03-28 16:32:30,839 			Loss:    1.306e-02    			Backward time: 	 0.02 sec 
2023-03-28 16:32:30,874 			Learning rate: weights:   1.000e-03    
2023-03-28 16:32:30,874 			Last test performance: 88.09%
2023-03-28 16:32:30,874 ----------------
2023-03-28 16:32:31,129   30  => 117   		Training 486 pattern with 86.46% 	Forward time: 	 0.22 sec
2023-03-28 16:32:31,129 			Loss:    1.473e-02    			Backward time: 	 0.02 sec 
2023-03-28 16:32:31,200 			Learning rate: weights:   1.000e-03    
2023-03-28 16:32:31,200 			Last test performance: 88.09%
2023-03-28 16:32:31,200 ----------------
2023-03-28 16:32:31,426   30  => 118   		Training 486 pattern with 87.50% 	Forward time: 	 0.21 sec
2023-03-28 16:32:31,427 			Loss:    1.473e-02    			Backward time: 	 0.01 sec 
2023-03-28 16:32:31,497 			Learning rate: weights:   1.000e-03    
2023-03-28 16:32:31,497 			Last test performance: 88.09%
2023-03-28 16:32:31,497 ----------------
2023-03-28 16:32:31,730   30  => 119   		Training 486 pattern with 87.71% 	Forward time: 	 0.21 sec
2023-03-28 16:32:31,730 			Loss:    1.415e-02    			Backward time: 	 0.02 sec 
2023-03-28 16:32:31,814 			Learning rate: weights:   1.000e-03    
2023-03-28 16:32:31,814 			Last test performance: 88.09%
2023-03-28 16:32:31,814 ----------------
2023-03-28 16:32:31,977   30  => 120   		Training 486 pattern with 86.67% 	Forward time: 	 0.15 sec
2023-03-28 16:32:31,977 			Loss:    1.400e-02    			Backward time: 	 0.01 sec 
2023-03-28 16:32:32,019 			Learning rate: weights:   1.000e-03    
2023-03-28 16:32:32,019 			Last test performance: 88.09%
2023-03-28 16:32:32,019 ----------------
2023-03-28 16:32:32,274   30  => 121   		Training 486 pattern with 84.79% 	Forward time: 	 0.23 sec
2023-03-28 16:32:32,274 			Loss:    1.495e-02    			Backward time: 	 0.01 sec 
2023-03-28 16:32:32,344 			Learning rate: weights:   1.000e-03    
2023-03-28 16:32:32,344 			Last test performance: 88.09%
2023-03-28 16:32:32,345 ----------------
2023-03-28 16:32:32,585   30  => 122   		Training 486 pattern with 85.21% 	Forward time: 	 0.21 sec
2023-03-28 16:32:32,585 			Loss:    1.500e-02    			Backward time: 	 0.02 sec 
2023-03-28 16:32:32,645 			Learning rate: weights:   1.000e-03    
2023-03-28 16:32:32,645 			Last test performance: 88.09%
2023-03-28 16:32:32,645 ----------------
2023-03-28 16:32:32,859   30  => 123   		Training 486 pattern with 86.67% 	Forward time: 	 0.19 sec
2023-03-28 16:32:32,859 			Loss:    1.489e-02    			Backward time: 	 0.01 sec 
2023-03-28 16:32:32,903 			Learning rate: weights:   1.000e-03    
2023-03-28 16:32:32,903 			Last test performance: 88.09%
2023-03-28 16:32:32,903 ----------------
2023-03-28 16:32:33,164   30  => 124   		Training 486 pattern with 87.71% 	Forward time: 	 0.24 sec
2023-03-28 16:32:33,164 			Loss:    1.256e-02    			Backward time: 	 0.01 sec 
2023-03-28 16:32:33,217 
2023-03-28 16:32:33,217 Testing:
2023-03-28 16:32:33,222 		24 of 10000 with 91.67% 	 Time used:  0.01 sec
2023-03-28 16:32:33,228 		48 of 10000 with 85.42% 	 Time used:  0.00 sec
2023-03-28 16:32:33,233 		72 of 10000 with 84.72% 	 Time used:  0.00 sec
2023-03-28 16:32:33,238 		96 of 10000 with 85.42% 	 Time used:  0.00 sec
2023-03-28 16:32:33,243 		120 of 10000 with 86.67% 	 Time used:  0.00 sec
2023-03-28 16:32:33,251 		144 of 10000 with 88.19% 	 Time used:  0.01 sec
2023-03-28 16:32:33,256 		168 of 10000 with 88.69% 	 Time used:  0.00 sec
2023-03-28 16:32:33,261 		192 of 10000 with 89.58% 	 Time used:  0.00 sec
2023-03-28 16:32:33,266 		216 of 10000 with 90.28% 	 Time used:  0.00 sec
2023-03-28 16:32:33,273 		240 of 10000 with 91.25% 	 Time used:  0.01 sec
2023-03-28 16:32:33,283 		264 of 10000 with 90.53% 	 Time used:  0.01 sec
2023-03-28 16:32:33,296 		288 of 10000 with 90.62% 	 Time used:  0.01 sec
2023-03-28 16:32:33,313 		312 of 10000 with 90.38% 	 Time used:  0.02 sec
2023-03-28 16:32:33,340 		336 of 10000 with 89.58% 	 Time used:  0.03 sec
2023-03-28 16:32:33,352 		360 of 10000 with 89.72% 	 Time used:  0.01 sec
2023-03-28 16:32:33,373 		384 of 10000 with 89.58% 	 Time used:  0.02 sec
2023-03-28 16:32:33,380 		408 of 10000 with 88.73% 	 Time used:  0.01 sec
2023-03-28 16:32:33,387 		432 of 10000 with 88.89% 	 Time used:  0.01 sec
2023-03-28 16:32:33,391 		456 of 10000 with 88.16% 	 Time used:  0.00 sec
2023-03-28 16:32:33,397 		480 of 10000 with 87.92% 	 Time used:  0.01 sec
2023-03-28 16:32:33,402 		504 of 10000 with 88.29% 	 Time used:  0.00 sec
2023-03-28 16:32:33,406 		528 of 10000 with 88.45% 	 Time used:  0.00 sec
2023-03-28 16:32:33,410 		552 of 10000 with 88.41% 	 Time used:  0.00 sec
2023-03-28 16:32:33,414 		576 of 10000 with 88.54% 	 Time used:  0.00 sec
2023-03-28 16:32:33,418 		600 of 10000 with 88.17% 	 Time used:  0.00 sec
2023-03-28 16:32:33,423 		624 of 10000 with 88.30% 	 Time used:  0.00 sec
2023-03-28 16:32:33,429 		648 of 10000 with 88.43% 	 Time used:  0.01 sec
2023-03-28 16:32:33,433 		672 of 10000 with 88.54% 	 Time used:  0.00 sec
2023-03-28 16:32:33,436 		696 of 10000 with 88.36% 	 Time used:  0.00 sec
2023-03-28 16:32:33,440 		720 of 10000 with 88.33% 	 Time used:  0.00 sec
2023-03-28 16:32:33,444 		744 of 10000 with 88.17% 	 Time used:  0.00 sec
2023-03-28 16:32:33,448 		768 of 10000 with 88.15% 	 Time used:  0.00 sec
2023-03-28 16:32:33,454 		792 of 10000 with 88.38% 	 Time used:  0.01 sec
2023-03-28 16:32:33,458 		816 of 10000 with 88.48% 	 Time used:  0.00 sec
2023-03-28 16:32:33,462 		840 of 10000 with 88.69% 	 Time used:  0.00 sec
2023-03-28 16:32:33,466 		864 of 10000 with 88.77% 	 Time used:  0.00 sec
2023-03-28 16:32:33,470 		888 of 10000 with 88.85% 	 Time used:  0.00 sec
2023-03-28 16:32:33,474 		912 of 10000 with 88.71% 	 Time used:  0.00 sec
2023-03-28 16:32:33,478 		936 of 10000 with 88.78% 	 Time used:  0.00 sec
2023-03-28 16:32:33,481 		960 of 10000 with 88.85% 	 Time used:  0.00 sec
2023-03-28 16:32:33,485 		984 of 10000 with 88.31% 	 Time used:  0.00 sec
2023-03-28 16:32:33,489 		1008 of 10000 with 88.19% 	 Time used:  0.00 sec
2023-03-28 16:32:33,493 		1032 of 10000 with 88.37% 	 Time used:  0.00 sec
2023-03-28 16:32:33,501 		1056 of 10000 with 88.45% 	 Time used:  0.01 sec
2023-03-28 16:32:33,505 		1080 of 10000 with 88.43% 	 Time used:  0.00 sec
2023-03-28 16:32:33,509 		1104 of 10000 with 88.50% 	 Time used:  0.00 sec
2023-03-28 16:32:33,513 		1128 of 10000 with 88.48% 	 Time used:  0.00 sec
2023-03-28 16:32:33,516 		1152 of 10000 with 88.54% 	 Time used:  0.00 sec
2023-03-28 16:32:33,520 		1176 of 10000 with 88.44% 	 Time used:  0.00 sec
2023-03-28 16:32:33,525 		1200 of 10000 with 88.33% 	 Time used:  0.00 sec
2023-03-28 16:32:33,531 		1224 of 10000 with 88.56% 	 Time used:  0.01 sec
2023-03-28 16:32:33,535 		1248 of 10000 with 88.54% 	 Time used:  0.00 sec
2023-03-28 16:32:33,540 		1272 of 10000 with 88.60% 	 Time used:  0.00 sec
2023-03-28 16:32:33,545 		1296 of 10000 with 88.58% 	 Time used:  0.01 sec
2023-03-28 16:32:33,555 		1320 of 10000 with 88.56% 	 Time used:  0.01 sec
2023-03-28 16:32:33,570 		1344 of 10000 with 88.47% 	 Time used:  0.01 sec
2023-03-28 16:32:33,587 		1368 of 10000 with 88.45% 	 Time used:  0.02 sec
2023-03-28 16:32:33,615 		1392 of 10000 with 88.15% 	 Time used:  0.03 sec
2023-03-28 16:32:33,637 		1416 of 10000 with 88.21% 	 Time used:  0.02 sec
2023-03-28 16:32:33,644 		1440 of 10000 with 88.19% 	 Time used:  0.01 sec
2023-03-28 16:32:33,651 		1464 of 10000 with 88.18% 	 Time used:  0.01 sec
2023-03-28 16:32:33,657 		1488 of 10000 with 88.17% 	 Time used:  0.01 sec
2023-03-28 16:32:33,664 		1512 of 10000 with 88.10% 	 Time used:  0.01 sec
2023-03-28 16:32:33,671 		1536 of 10000 with 88.15% 	 Time used:  0.01 sec
2023-03-28 16:32:33,678 		1560 of 10000 with 88.27% 	 Time used:  0.01 sec
2023-03-28 16:32:33,682 		1584 of 10000 with 88.38% 	 Time used:  0.00 sec
2023-03-28 16:32:33,689 		1608 of 10000 with 88.50% 	 Time used:  0.01 sec
2023-03-28 16:32:33,693 		1632 of 10000 with 88.42% 	 Time used:  0.00 sec
2023-03-28 16:32:33,697 		1656 of 10000 with 88.35% 	 Time used:  0.00 sec
2023-03-28 16:32:33,701 		1680 of 10000 with 88.45% 	 Time used:  0.00 sec
2023-03-28 16:32:33,706 		1704 of 10000 with 88.44% 	 Time used:  0.00 sec
2023-03-28 16:32:33,711 		1728 of 10000 with 88.43% 	 Time used:  0.00 sec
2023-03-28 16:32:33,715 		1752 of 10000 with 88.18% 	 Time used:  0.00 sec
2023-03-28 16:32:33,718 		1776 of 10000 with 88.29% 	 Time used:  0.00 sec
2023-03-28 16:32:33,722 		1800 of 10000 with 88.44% 	 Time used:  0.00 sec
2023-03-28 16:32:33,726 		1824 of 10000 with 88.54% 	 Time used:  0.00 sec
2023-03-28 16:32:33,729 		1848 of 10000 with 88.53% 	 Time used:  0.00 sec
2023-03-28 16:32:33,733 		1872 of 10000 with 88.57% 	 Time used:  0.00 sec
2023-03-28 16:32:33,737 		1896 of 10000 with 88.71% 	 Time used:  0.00 sec
2023-03-28 16:32:33,741 		1920 of 10000 with 88.75% 	 Time used:  0.00 sec
2023-03-28 16:32:33,745 		1944 of 10000 with 88.68% 	 Time used:  0.00 sec
2023-03-28 16:32:33,748 		1968 of 10000 with 88.57% 	 Time used:  0.00 sec
2023-03-28 16:32:33,752 		1992 of 10000 with 88.50% 	 Time used:  0.00 sec
2023-03-28 16:32:33,756 		2016 of 10000 with 88.49% 	 Time used:  0.00 sec
2023-03-28 16:32:33,760 		2040 of 10000 with 88.38% 	 Time used:  0.00 sec
2023-03-28 16:32:33,764 		2064 of 10000 with 88.47% 	 Time used:  0.00 sec
2023-03-28 16:32:33,767 		2088 of 10000 with 88.41% 	 Time used:  0.00 sec
2023-03-28 16:32:33,771 		2112 of 10000 with 88.26% 	 Time used:  0.00 sec
2023-03-28 16:32:33,775 		2136 of 10000 with 88.34% 	 Time used:  0.00 sec
2023-03-28 16:32:33,779 		2160 of 10000 with 88.33% 	 Time used:  0.00 sec
2023-03-28 16:32:33,783 		2184 of 10000 with 88.32% 	 Time used:  0.00 sec
2023-03-28 16:32:33,787 		2208 of 10000 with 88.36% 	 Time used:  0.00 sec
2023-03-28 16:32:33,791 		2232 of 10000 with 88.49% 	 Time used:  0.00 sec
2023-03-28 16:32:33,795 		2256 of 10000 with 88.56% 	 Time used:  0.00 sec
2023-03-28 16:32:33,801 		2280 of 10000 with 88.55% 	 Time used:  0.01 sec
2023-03-28 16:32:33,805 		2304 of 10000 with 88.45% 	 Time used:  0.00 sec
2023-03-28 16:32:33,813 		2328 of 10000 with 88.32% 	 Time used:  0.01 sec
2023-03-28 16:32:33,817 		2352 of 10000 with 88.39% 	 Time used:  0.00 sec
2023-03-28 16:32:33,821 		2376 of 10000 with 88.38% 	 Time used:  0.00 sec
2023-03-28 16:32:33,826 		2400 of 10000 with 88.42% 	 Time used:  0.00 sec
2023-03-28 16:32:33,832 		2424 of 10000 with 88.45% 	 Time used:  0.01 sec
2023-03-28 16:32:33,837 		2448 of 10000 with 88.40% 	 Time used:  0.00 sec
2023-03-28 16:32:33,844 		2472 of 10000 with 88.43% 	 Time used:  0.01 sec
2023-03-28 16:32:33,848 		2496 of 10000 with 88.34% 	 Time used:  0.00 sec
2023-03-28 16:32:33,853 		2520 of 10000 with 88.33% 	 Time used:  0.00 sec
2023-03-28 16:32:33,860 		2544 of 10000 with 88.33% 	 Time used:  0.01 sec
2023-03-28 16:32:33,871 		2568 of 10000 with 88.28% 	 Time used:  0.01 sec
2023-03-28 16:32:33,888 		2592 of 10000 with 88.27% 	 Time used:  0.02 sec
2023-03-28 16:32:33,918 		2616 of 10000 with 88.23% 	 Time used:  0.03 sec
2023-03-28 16:32:33,939 		2640 of 10000 with 88.22% 	 Time used:  0.02 sec
2023-03-28 16:32:33,952 		2664 of 10000 with 88.18% 	 Time used:  0.01 sec
2023-03-28 16:32:33,960 		2688 of 10000 with 88.21% 	 Time used:  0.01 sec
2023-03-28 16:32:33,966 		2712 of 10000 with 88.16% 	 Time used:  0.01 sec
2023-03-28 16:32:33,972 		2736 of 10000 with 88.12% 	 Time used:  0.00 sec
2023-03-28 16:32:33,978 		2760 of 10000 with 88.15% 	 Time used:  0.01 sec
2023-03-28 16:32:33,983 		2784 of 10000 with 88.15% 	 Time used:  0.00 sec
2023-03-28 16:32:33,987 		2808 of 10000 with 88.18% 	 Time used:  0.00 sec
2023-03-28 16:32:33,994 		2832 of 10000 with 88.21% 	 Time used:  0.01 sec
2023-03-28 16:32:34,000 		2856 of 10000 with 88.17% 	 Time used:  0.01 sec
2023-03-28 16:32:34,004 		2880 of 10000 with 88.09% 	 Time used:  0.00 sec
2023-03-28 16:32:34,008 		2904 of 10000 with 87.98% 	 Time used:  0.00 sec
2023-03-28 16:32:34,012 		2928 of 10000 with 87.81% 	 Time used:  0.00 sec
2023-03-28 16:32:34,016 		2952 of 10000 with 87.77% 	 Time used:  0.00 sec
2023-03-28 16:32:34,019 		2976 of 10000 with 87.84% 	 Time used:  0.00 sec
2023-03-28 16:32:34,023 		3000 of 10000 with 87.80% 	 Time used:  0.00 sec
2023-03-28 16:32:34,027 		3024 of 10000 with 87.80% 	 Time used:  0.00 sec
2023-03-28 16:32:34,031 		3048 of 10000 with 87.73% 	 Time used:  0.00 sec
2023-03-28 16:32:34,035 		3072 of 10000 with 87.76% 	 Time used:  0.00 sec
2023-03-28 16:32:34,039 		3096 of 10000 with 87.79% 	 Time used:  0.00 sec
2023-03-28 16:32:34,043 		3120 of 10000 with 87.76% 	 Time used:  0.00 sec
2023-03-28 16:32:34,047 		3144 of 10000 with 87.82% 	 Time used:  0.00 sec
2023-03-28 16:32:34,051 		3168 of 10000 with 87.88% 	 Time used:  0.00 sec
2023-03-28 16:32:34,055 		3192 of 10000 with 87.81% 	 Time used:  0.00 sec
2023-03-28 16:32:34,059 		3216 of 10000 with 87.81% 	 Time used:  0.00 sec
2023-03-28 16:32:34,065 		3240 of 10000 with 87.84% 	 Time used:  0.01 sec
2023-03-28 16:32:34,069 		3264 of 10000 with 87.78% 	 Time used:  0.00 sec
2023-03-28 16:32:34,073 		3288 of 10000 with 87.77% 	 Time used:  0.00 sec
2023-03-28 16:32:34,083 		3312 of 10000 with 87.80% 	 Time used:  0.01 sec
2023-03-28 16:32:34,089 		3336 of 10000 with 87.77% 	 Time used:  0.01 sec
2023-03-28 16:32:34,093 		3360 of 10000 with 87.77% 	 Time used:  0.00 sec
2023-03-28 16:32:34,099 		3384 of 10000 with 87.80% 	 Time used:  0.01 sec
2023-03-28 16:32:34,110 		3408 of 10000 with 87.79% 	 Time used:  0.01 sec
2023-03-28 16:32:34,126 		3432 of 10000 with 87.82% 	 Time used:  0.02 sec
2023-03-28 16:32:34,156 		3456 of 10000 with 87.85% 	 Time used:  0.03 sec
2023-03-28 16:32:34,171 		3480 of 10000 with 87.82% 	 Time used:  0.01 sec
2023-03-28 16:32:34,179 		3504 of 10000 with 87.73% 	 Time used:  0.01 sec
2023-03-28 16:32:34,188 		3528 of 10000 with 87.78% 	 Time used:  0.01 sec
2023-03-28 16:32:34,196 		3552 of 10000 with 87.70% 	 Time used:  0.01 sec
2023-03-28 16:32:34,203 		3576 of 10000 with 87.70% 	 Time used:  0.01 sec
2023-03-28 16:32:34,211 		3600 of 10000 with 87.75% 	 Time used:  0.01 sec
2023-03-28 16:32:34,219 		3624 of 10000 with 87.80% 	 Time used:  0.01 sec
2023-03-28 16:32:34,226 		3648 of 10000 with 87.80% 	 Time used:  0.01 sec
2023-03-28 16:32:34,233 		3672 of 10000 with 87.77% 	 Time used:  0.01 sec
2023-03-28 16:32:34,237 		3696 of 10000 with 87.77% 	 Time used:  0.00 sec
2023-03-28 16:32:34,243 		3720 of 10000 with 87.77% 	 Time used:  0.01 sec
2023-03-28 16:32:34,247 		3744 of 10000 with 87.66% 	 Time used:  0.00 sec
2023-03-28 16:32:34,254 		3768 of 10000 with 87.69% 	 Time used:  0.01 sec
2023-03-28 16:32:34,258 		3792 of 10000 with 87.68% 	 Time used:  0.00 sec
2023-03-28 16:32:34,264 		3816 of 10000 with 87.58% 	 Time used:  0.01 sec
2023-03-28 16:32:34,268 		3840 of 10000 with 87.58% 	 Time used:  0.00 sec
2023-03-28 16:32:34,272 		3864 of 10000 with 87.63% 	 Time used:  0.00 sec
2023-03-28 16:32:34,276 		3888 of 10000 with 87.60% 	 Time used:  0.00 sec
2023-03-28 16:32:34,279 		3912 of 10000 with 87.60% 	 Time used:  0.00 sec
2023-03-28 16:32:34,283 		3936 of 10000 with 87.68% 	 Time used:  0.00 sec
2023-03-28 16:32:34,287 		3960 of 10000 with 87.58% 	 Time used:  0.00 sec
2023-03-28 16:32:34,292 		3984 of 10000 with 87.58% 	 Time used:  0.00 sec
2023-03-28 16:32:34,298 		4008 of 10000 with 87.55% 	 Time used:  0.01 sec
2023-03-28 16:32:34,303 		4032 of 10000 with 87.48% 	 Time used:  0.00 sec
2023-03-28 16:32:34,307 		4056 of 10000 with 87.52% 	 Time used:  0.00 sec
2023-03-28 16:32:34,313 		4080 of 10000 with 87.52% 	 Time used:  0.01 sec
2023-03-28 16:32:34,317 		4104 of 10000 with 87.52% 	 Time used:  0.00 sec
2023-03-28 16:32:34,326 		4128 of 10000 with 87.52% 	 Time used:  0.01 sec
2023-03-28 16:32:34,330 		4152 of 10000 with 87.48% 	 Time used:  0.00 sec
2023-03-28 16:32:34,334 		4176 of 10000 with 87.43% 	 Time used:  0.00 sec
2023-03-28 16:32:34,338 		4200 of 10000 with 87.43% 	 Time used:  0.00 sec
2023-03-28 16:32:34,341 		4224 of 10000 with 87.50% 	 Time used:  0.00 sec
2023-03-28 16:32:34,346 		4248 of 10000 with 87.50% 	 Time used:  0.00 sec
2023-03-28 16:32:34,351 		4272 of 10000 with 87.48% 	 Time used:  0.00 sec
2023-03-28 16:32:34,356 		4296 of 10000 with 87.50% 	 Time used:  0.00 sec
2023-03-28 16:32:34,363 		4320 of 10000 with 87.55% 	 Time used:  0.01 sec
2023-03-28 16:32:34,368 		4344 of 10000 with 87.57% 	 Time used:  0.00 sec
2023-03-28 16:32:34,383 		4368 of 10000 with 87.61% 	 Time used:  0.01 sec
2023-03-28 16:32:34,404 		4392 of 10000 with 87.68% 	 Time used:  0.02 sec
2023-03-28 16:32:34,418 		4416 of 10000 with 87.68% 	 Time used:  0.01 sec
2023-03-28 16:32:34,440 		4440 of 10000 with 87.68% 	 Time used:  0.02 sec
2023-03-28 16:32:34,449 		4464 of 10000 with 87.70% 	 Time used:  0.01 sec
2023-03-28 16:32:34,457 		4488 of 10000 with 87.70% 	 Time used:  0.01 sec
2023-03-28 16:32:34,465 		4512 of 10000 with 87.72% 	 Time used:  0.01 sec
2023-03-28 16:32:34,473 		4536 of 10000 with 87.74% 	 Time used:  0.01 sec
2023-03-28 16:32:34,480 		4560 of 10000 with 87.76% 	 Time used:  0.01 sec
2023-03-28 16:32:34,486 		4584 of 10000 with 87.78% 	 Time used:  0.01 sec
2023-03-28 16:32:34,490 		4608 of 10000 with 87.78% 	 Time used:  0.00 sec
2023-03-28 16:32:34,494 		4632 of 10000 with 87.82% 	 Time used:  0.00 sec
2023-03-28 16:32:34,498 		4656 of 10000 with 87.80% 	 Time used:  0.00 sec
2023-03-28 16:32:34,502 		4680 of 10000 with 87.80% 	 Time used:  0.00 sec
2023-03-28 16:32:34,508 		4704 of 10000 with 87.82% 	 Time used:  0.01 sec
2023-03-28 16:32:34,512 		4728 of 10000 with 87.86% 	 Time used:  0.00 sec
2023-03-28 16:32:34,516 		4752 of 10000 with 87.86% 	 Time used:  0.00 sec
2023-03-28 16:32:34,520 		4776 of 10000 with 87.92% 	 Time used:  0.00 sec
2023-03-28 16:32:34,526 		4800 of 10000 with 87.94% 	 Time used:  0.01 sec
2023-03-28 16:32:34,530 		4824 of 10000 with 87.94% 	 Time used:  0.00 sec
2023-03-28 16:32:34,534 		4848 of 10000 with 87.87% 	 Time used:  0.00 sec
2023-03-28 16:32:34,540 		4872 of 10000 with 87.85% 	 Time used:  0.01 sec
2023-03-28 16:32:34,544 		4896 of 10000 with 87.85% 	 Time used:  0.00 sec
2023-03-28 16:32:34,551 		4920 of 10000 with 87.87% 	 Time used:  0.01 sec
2023-03-28 16:32:34,556 		4944 of 10000 with 87.86% 	 Time used:  0.01 sec
2023-03-28 16:32:34,561 		4968 of 10000 with 87.86% 	 Time used:  0.00 sec
2023-03-28 16:32:34,564 		4992 of 10000 with 87.88% 	 Time used:  0.00 sec
2023-03-28 16:32:34,568 		5016 of 10000 with 87.88% 	 Time used:  0.00 sec
2023-03-28 16:32:34,572 		5040 of 10000 with 87.86% 	 Time used:  0.00 sec
2023-03-28 16:32:34,577 		5064 of 10000 with 87.88% 	 Time used:  0.01 sec
2023-03-28 16:32:34,584 		5088 of 10000 with 87.85% 	 Time used:  0.01 sec
2023-03-28 16:32:34,589 		5112 of 10000 with 87.79% 	 Time used:  0.00 sec
2023-03-28 16:32:34,593 		5136 of 10000 with 87.83% 	 Time used:  0.00 sec
2023-03-28 16:32:34,599 		5160 of 10000 with 87.85% 	 Time used:  0.01 sec
2023-03-28 16:32:34,605 		5184 of 10000 with 87.87% 	 Time used:  0.01 sec
2023-03-28 16:32:34,609 		5208 of 10000 with 87.83% 	 Time used:  0.00 sec
2023-03-28 16:32:34,614 		5232 of 10000 with 87.84% 	 Time used:  0.00 sec
2023-03-28 16:32:34,629 		5256 of 10000 with 87.80% 	 Time used:  0.02 sec
2023-03-28 16:32:34,646 		5280 of 10000 with 87.78% 	 Time used:  0.02 sec
2023-03-28 16:32:34,665 		5304 of 10000 with 87.82% 	 Time used:  0.02 sec
2023-03-28 16:32:34,679 		5328 of 10000 with 87.82% 	 Time used:  0.01 sec
2023-03-28 16:32:34,707 		5352 of 10000 with 87.80% 	 Time used:  0.03 sec
2023-03-28 16:32:34,717 		5376 of 10000 with 87.82% 	 Time used:  0.01 sec
2023-03-28 16:32:34,724 		5400 of 10000 with 87.83% 	 Time used:  0.01 sec
2023-03-28 16:32:34,730 		5424 of 10000 with 87.87% 	 Time used:  0.01 sec
2023-03-28 16:32:34,736 		5448 of 10000 with 87.85% 	 Time used:  0.01 sec
2023-03-28 16:32:34,742 		5472 of 10000 with 87.87% 	 Time used:  0.01 sec
2023-03-28 16:32:34,748 		5496 of 10000 with 87.86% 	 Time used:  0.01 sec
2023-03-28 16:32:34,755 		5520 of 10000 with 87.83% 	 Time used:  0.01 sec
2023-03-28 16:32:34,759 		5544 of 10000 with 87.79% 	 Time used:  0.00 sec
2023-03-28 16:32:34,764 		5568 of 10000 with 87.79% 	 Time used:  0.00 sec
2023-03-28 16:32:34,769 		5592 of 10000 with 87.77% 	 Time used:  0.00 sec
2023-03-28 16:32:34,775 		5616 of 10000 with 87.77% 	 Time used:  0.01 sec
2023-03-28 16:32:34,779 		5640 of 10000 with 87.77% 	 Time used:  0.00 sec
2023-03-28 16:32:34,786 		5664 of 10000 with 87.75% 	 Time used:  0.01 sec
2023-03-28 16:32:34,792 		5688 of 10000 with 87.75% 	 Time used:  0.01 sec
2023-03-28 16:32:34,796 		5712 of 10000 with 87.75% 	 Time used:  0.00 sec
2023-03-28 16:32:34,800 		5736 of 10000 with 87.76% 	 Time used:  0.00 sec
2023-03-28 16:32:34,804 		5760 of 10000 with 87.81% 	 Time used:  0.00 sec
2023-03-28 16:32:34,810 		5784 of 10000 with 87.85% 	 Time used:  0.01 sec
2023-03-28 16:32:34,817 		5808 of 10000 with 87.81% 	 Time used:  0.01 sec
2023-03-28 16:32:34,820 		5832 of 10000 with 87.81% 	 Time used:  0.00 sec
2023-03-28 16:32:34,824 		5856 of 10000 with 87.84% 	 Time used:  0.00 sec
2023-03-28 16:32:34,828 		5880 of 10000 with 87.87% 	 Time used:  0.00 sec
2023-03-28 16:32:34,833 		5904 of 10000 with 87.87% 	 Time used:  0.00 sec
2023-03-28 16:32:34,837 		5928 of 10000 with 87.85% 	 Time used:  0.00 sec
2023-03-28 16:32:34,843 		5952 of 10000 with 87.84% 	 Time used:  0.01 sec
2023-03-28 16:32:34,848 		5976 of 10000 with 87.80% 	 Time used:  0.00 sec
2023-03-28 16:32:34,851 		6000 of 10000 with 87.78% 	 Time used:  0.00 sec
2023-03-28 16:32:34,855 		6024 of 10000 with 87.82% 	 Time used:  0.00 sec
2023-03-28 16:32:34,859 		6048 of 10000 with 87.80% 	 Time used:  0.00 sec
2023-03-28 16:32:34,864 		6072 of 10000 with 87.81% 	 Time used:  0.00 sec
2023-03-28 16:32:34,870 		6096 of 10000 with 87.84% 	 Time used:  0.01 sec
2023-03-28 16:32:34,874 		6120 of 10000 with 87.83% 	 Time used:  0.00 sec
2023-03-28 16:32:34,878 		6144 of 10000 with 87.81% 	 Time used:  0.00 sec
2023-03-28 16:32:34,881 		6168 of 10000 with 87.76% 	 Time used:  0.00 sec
2023-03-28 16:32:34,889 		6192 of 10000 with 87.74% 	 Time used:  0.01 sec
2023-03-28 16:32:34,894 		6216 of 10000 with 87.76% 	 Time used:  0.00 sec
2023-03-28 16:32:34,897 		6240 of 10000 with 87.77% 	 Time used:  0.00 sec
2023-03-28 16:32:34,901 		6264 of 10000 with 87.74% 	 Time used:  0.00 sec
2023-03-28 16:32:34,905 		6288 of 10000 with 87.72% 	 Time used:  0.00 sec
2023-03-28 16:32:34,914 		6312 of 10000 with 87.74% 	 Time used:  0.01 sec
2023-03-28 16:32:34,920 		6336 of 10000 with 87.74% 	 Time used:  0.01 sec
2023-03-28 16:32:34,925 		6360 of 10000 with 87.77% 	 Time used:  0.00 sec
2023-03-28 16:32:34,933 		6384 of 10000 with 87.78% 	 Time used:  0.01 sec
2023-03-28 16:32:34,944 		6408 of 10000 with 87.77% 	 Time used:  0.01 sec
2023-03-28 16:32:34,961 		6432 of 10000 with 87.80% 	 Time used:  0.02 sec
2023-03-28 16:32:34,990 		6456 of 10000 with 87.78% 	 Time used:  0.03 sec
2023-03-28 16:32:35,002 		6480 of 10000 with 87.76% 	 Time used:  0.01 sec
2023-03-28 16:32:35,009 		6504 of 10000 with 87.78% 	 Time used:  0.01 sec
2023-03-28 16:32:35,015 		6528 of 10000 with 87.81% 	 Time used:  0.01 sec
2023-03-28 16:32:35,022 		6552 of 10000 with 87.79% 	 Time used:  0.01 sec
2023-03-28 16:32:35,028 		6576 of 10000 with 87.73% 	 Time used:  0.01 sec
2023-03-28 16:32:35,033 		6600 of 10000 with 87.73% 	 Time used:  0.01 sec
2023-03-28 16:32:35,039 		6624 of 10000 with 87.76% 	 Time used:  0.01 sec
2023-03-28 16:32:35,044 		6648 of 10000 with 87.76% 	 Time used:  0.01 sec
2023-03-28 16:32:35,050 		6672 of 10000 with 87.66% 	 Time used:  0.01 sec
2023-03-28 16:32:35,058 		6696 of 10000 with 87.63% 	 Time used:  0.01 sec
2023-03-28 16:32:35,064 		6720 of 10000 with 87.63% 	 Time used:  0.01 sec
2023-03-28 16:32:35,071 		6744 of 10000 with 87.62% 	 Time used:  0.01 sec
2023-03-28 16:32:35,077 		6768 of 10000 with 87.65% 	 Time used:  0.01 sec
2023-03-28 16:32:35,081 		6792 of 10000 with 87.68% 	 Time used:  0.00 sec
2023-03-28 16:32:35,085 		6816 of 10000 with 87.66% 	 Time used:  0.00 sec
2023-03-28 16:32:35,090 		6840 of 10000 with 87.68% 	 Time used:  0.00 sec
2023-03-28 16:32:35,094 		6864 of 10000 with 87.66% 	 Time used:  0.00 sec
2023-03-28 16:32:35,098 		6888 of 10000 with 87.67% 	 Time used:  0.00 sec
2023-03-28 16:32:35,102 		6912 of 10000 with 87.64% 	 Time used:  0.00 sec
2023-03-28 16:32:35,105 		6936 of 10000 with 87.60% 	 Time used:  0.00 sec
2023-03-28 16:32:35,109 		6960 of 10000 with 87.59% 	 Time used:  0.00 sec
2023-03-28 16:32:35,113 		6984 of 10000 with 87.63% 	 Time used:  0.00 sec
2023-03-28 16:32:35,117 		7008 of 10000 with 87.63% 	 Time used:  0.00 sec
2023-03-28 16:32:35,121 		7032 of 10000 with 87.60% 	 Time used:  0.00 sec
2023-03-28 16:32:35,124 		7056 of 10000 with 87.59% 	 Time used:  0.00 sec
2023-03-28 16:32:35,129 		7080 of 10000 with 87.58% 	 Time used:  0.00 sec
2023-03-28 16:32:35,133 		7104 of 10000 with 87.58% 	 Time used:  0.00 sec
2023-03-28 16:32:35,139 		7128 of 10000 with 87.56% 	 Time used:  0.01 sec
2023-03-28 16:32:35,143 		7152 of 10000 with 87.57% 	 Time used:  0.00 sec
2023-03-28 16:32:35,147 		7176 of 10000 with 87.60% 	 Time used:  0.00 sec
2023-03-28 16:32:35,151 		7200 of 10000 with 87.53% 	 Time used:  0.00 sec
2023-03-28 16:32:35,155 		7224 of 10000 with 87.53% 	 Time used:  0.00 sec
2023-03-28 16:32:35,159 		7248 of 10000 with 87.54% 	 Time used:  0.00 sec
2023-03-28 16:32:35,165 		7272 of 10000 with 87.54% 	 Time used:  0.01 sec
2023-03-28 16:32:35,172 		7296 of 10000 with 87.58% 	 Time used:  0.01 sec
2023-03-28 16:32:35,179 		7320 of 10000 with 87.55% 	 Time used:  0.01 sec
2023-03-28 16:32:35,183 		7344 of 10000 with 87.54% 	 Time used:  0.00 sec
2023-03-28 16:32:35,187 		7368 of 10000 with 87.55% 	 Time used:  0.00 sec
2023-03-28 16:32:35,193 		7392 of 10000 with 87.57% 	 Time used:  0.01 sec
2023-03-28 16:32:35,202 		7416 of 10000 with 87.58% 	 Time used:  0.01 sec
2023-03-28 16:32:35,206 		7440 of 10000 with 87.61% 	 Time used:  0.00 sec
2023-03-28 16:32:35,211 		7464 of 10000 with 87.61% 	 Time used:  0.00 sec
2023-03-28 16:32:35,215 		7488 of 10000 with 87.63% 	 Time used:  0.00 sec
2023-03-28 16:32:35,230 		7512 of 10000 with 87.65% 	 Time used:  0.01 sec
2023-03-28 16:32:35,245 		7536 of 10000 with 87.63% 	 Time used:  0.01 sec
2023-03-28 16:32:35,262 		7560 of 10000 with 87.65% 	 Time used:  0.02 sec
2023-03-28 16:32:35,287 		7584 of 10000 with 87.66% 	 Time used:  0.02 sec
2023-03-28 16:32:35,302 		7608 of 10000 with 87.67% 	 Time used:  0.01 sec
2023-03-28 16:32:35,322 		7632 of 10000 with 87.68% 	 Time used:  0.02 sec
2023-03-28 16:32:35,330 		7656 of 10000 with 87.67% 	 Time used:  0.01 sec
2023-03-28 16:32:35,338 		7680 of 10000 with 87.68% 	 Time used:  0.01 sec
2023-03-28 16:32:35,345 		7704 of 10000 with 87.71% 	 Time used:  0.01 sec
2023-03-28 16:32:35,351 		7728 of 10000 with 87.72% 	 Time used:  0.01 sec
2023-03-28 16:32:35,355 		7752 of 10000 with 87.73% 	 Time used:  0.00 sec
2023-03-28 16:32:35,359 		7776 of 10000 with 87.74% 	 Time used:  0.00 sec
2023-03-28 16:32:35,363 		7800 of 10000 with 87.76% 	 Time used:  0.00 sec
2023-03-28 16:32:35,367 		7824 of 10000 with 87.73% 	 Time used:  0.00 sec
2023-03-28 16:32:35,371 		7848 of 10000 with 87.74% 	 Time used:  0.00 sec
2023-03-28 16:32:35,375 		7872 of 10000 with 87.73% 	 Time used:  0.00 sec
2023-03-28 16:32:35,378 		7896 of 10000 with 87.73% 	 Time used:  0.00 sec
2023-03-28 16:32:35,382 		7920 of 10000 with 87.70% 	 Time used:  0.00 sec
2023-03-28 16:32:35,386 		7944 of 10000 with 87.71% 	 Time used:  0.00 sec
2023-03-28 16:32:35,390 		7968 of 10000 with 87.73% 	 Time used:  0.00 sec
2023-03-28 16:32:35,395 		7992 of 10000 with 87.69% 	 Time used:  0.00 sec
2023-03-28 16:32:35,398 		8016 of 10000 with 87.66% 	 Time used:  0.00 sec
2023-03-28 16:32:35,402 		8040 of 10000 with 87.66% 	 Time used:  0.00 sec
2023-03-28 16:32:35,406 		8064 of 10000 with 87.67% 	 Time used:  0.00 sec
2023-03-28 16:32:35,410 		8088 of 10000 with 87.66% 	 Time used:  0.00 sec
2023-03-28 16:32:35,414 		8112 of 10000 with 87.67% 	 Time used:  0.00 sec
2023-03-28 16:32:35,418 		8136 of 10000 with 87.68% 	 Time used:  0.00 sec
2023-03-28 16:32:35,422 		8160 of 10000 with 87.65% 	 Time used:  0.00 sec
2023-03-28 16:32:35,427 		8184 of 10000 with 87.66% 	 Time used:  0.00 sec
2023-03-28 16:32:35,431 		8208 of 10000 with 87.67% 	 Time used:  0.00 sec
2023-03-28 16:32:35,435 		8232 of 10000 with 87.68% 	 Time used:  0.00 sec
2023-03-28 16:32:35,442 		8256 of 10000 with 87.69% 	 Time used:  0.01 sec
2023-03-28 16:32:35,447 		8280 of 10000 with 87.68% 	 Time used:  0.01 sec
2023-03-28 16:32:35,456 		8304 of 10000 with 87.64% 	 Time used:  0.01 sec
2023-03-28 16:32:35,467 		8328 of 10000 with 87.67% 	 Time used:  0.01 sec
2023-03-28 16:32:35,481 		8352 of 10000 with 87.69% 	 Time used:  0.01 sec
2023-03-28 16:32:35,502 		8376 of 10000 with 87.70% 	 Time used:  0.02 sec
2023-03-28 16:32:35,517 		8400 of 10000 with 87.70% 	 Time used:  0.01 sec
2023-03-28 16:32:35,531 		8424 of 10000 with 87.73% 	 Time used:  0.01 sec
2023-03-28 16:32:35,538 		8448 of 10000 with 87.74% 	 Time used:  0.01 sec
2023-03-28 16:32:35,544 		8472 of 10000 with 87.71% 	 Time used:  0.01 sec
2023-03-28 16:32:35,549 		8496 of 10000 with 87.74% 	 Time used:  0.00 sec
2023-03-28 16:32:35,553 		8520 of 10000 with 87.76% 	 Time used:  0.00 sec
2023-03-28 16:32:35,557 		8544 of 10000 with 87.76% 	 Time used:  0.00 sec
2023-03-28 16:32:35,562 		8568 of 10000 with 87.77% 	 Time used:  0.00 sec
2023-03-28 16:32:35,566 		8592 of 10000 with 87.78% 	 Time used:  0.00 sec
2023-03-28 16:32:35,570 		8616 of 10000 with 87.78% 	 Time used:  0.00 sec
2023-03-28 16:32:35,574 		8640 of 10000 with 87.73% 	 Time used:  0.00 sec
2023-03-28 16:32:35,579 		8664 of 10000 with 87.74% 	 Time used:  0.00 sec
2023-03-28 16:32:35,583 		8688 of 10000 with 87.74% 	 Time used:  0.00 sec
2023-03-28 16:32:35,589 		8712 of 10000 with 87.73% 	 Time used:  0.01 sec
2023-03-28 16:32:35,593 		8736 of 10000 with 87.69% 	 Time used:  0.00 sec
2023-03-28 16:32:35,598 		8760 of 10000 with 87.68% 	 Time used:  0.00 sec
2023-03-28 16:32:35,604 		8784 of 10000 with 87.67% 	 Time used:  0.01 sec
2023-03-28 16:32:35,610 		8808 of 10000 with 87.67% 	 Time used:  0.01 sec
2023-03-28 16:32:35,616 		8832 of 10000 with 87.69% 	 Time used:  0.01 sec
2023-03-28 16:32:35,621 		8856 of 10000 with 87.71% 	 Time used:  0.00 sec
2023-03-28 16:32:35,628 		8880 of 10000 with 87.71% 	 Time used:  0.01 sec
2023-03-28 16:32:35,632 		8904 of 10000 with 87.72% 	 Time used:  0.00 sec
2023-03-28 16:32:35,636 		8928 of 10000 with 87.72% 	 Time used:  0.00 sec
2023-03-28 16:32:35,655 		8952 of 10000 with 87.70% 	 Time used:  0.02 sec
2023-03-28 16:32:35,671 		8976 of 10000 with 87.72% 	 Time used:  0.02 sec
2023-03-28 16:32:35,698 		9000 of 10000 with 87.76% 	 Time used:  0.03 sec
2023-03-28 16:32:35,712 		9024 of 10000 with 87.78% 	 Time used:  0.01 sec
2023-03-28 16:32:35,720 		9048 of 10000 with 87.78% 	 Time used:  0.01 sec
2023-03-28 16:32:35,728 		9072 of 10000 with 87.76% 	 Time used:  0.01 sec
2023-03-28 16:32:35,736 		9096 of 10000 with 87.75% 	 Time used:  0.01 sec
2023-03-28 16:32:35,744 		9120 of 10000 with 87.77% 	 Time used:  0.01 sec
2023-03-28 16:32:35,750 		9144 of 10000 with 87.75% 	 Time used:  0.01 sec
2023-03-28 16:32:35,754 		9168 of 10000 with 87.76% 	 Time used:  0.00 sec
2023-03-28 16:32:35,758 		9192 of 10000 with 87.75% 	 Time used:  0.00 sec
2023-03-28 16:32:35,762 		9216 of 10000 with 87.74% 	 Time used:  0.00 sec
2023-03-28 16:32:35,766 		9240 of 10000 with 87.73% 	 Time used:  0.00 sec
2023-03-28 16:32:35,769 		9264 of 10000 with 87.71% 	 Time used:  0.00 sec
2023-03-28 16:32:35,773 		9288 of 10000 with 87.68% 	 Time used:  0.00 sec
2023-03-28 16:32:35,777 		9312 of 10000 with 87.66% 	 Time used:  0.00 sec
2023-03-28 16:32:35,781 		9336 of 10000 with 87.64% 	 Time used:  0.00 sec
2023-03-28 16:32:35,785 		9360 of 10000 with 87.64% 	 Time used:  0.00 sec
2023-03-28 16:32:35,793 		9384 of 10000 with 87.66% 	 Time used:  0.01 sec
2023-03-28 16:32:35,799 		9408 of 10000 with 87.66% 	 Time used:  0.01 sec
2023-03-28 16:32:35,804 		9432 of 10000 with 87.69% 	 Time used:  0.00 sec
2023-03-28 16:32:35,808 		9456 of 10000 with 87.66% 	 Time used:  0.00 sec
2023-03-28 16:32:35,812 		9480 of 10000 with 87.69% 	 Time used:  0.00 sec
2023-03-28 16:32:35,817 		9504 of 10000 with 87.67% 	 Time used:  0.00 sec
2023-03-28 16:32:35,822 		9528 of 10000 with 87.67% 	 Time used:  0.00 sec
2023-03-28 16:32:35,826 		9552 of 10000 with 87.67% 	 Time used:  0.00 sec
2023-03-28 16:32:35,833 		9576 of 10000 with 87.68% 	 Time used:  0.01 sec
2023-03-28 16:32:35,838 		9600 of 10000 with 87.66% 	 Time used:  0.00 sec
2023-03-28 16:32:35,842 		9624 of 10000 with 87.65% 	 Time used:  0.00 sec
2023-03-28 16:32:35,847 		9648 of 10000 with 87.65% 	 Time used:  0.00 sec
2023-03-28 16:32:35,858 		9672 of 10000 with 87.64% 	 Time used:  0.01 sec
2023-03-28 16:32:35,872 		9696 of 10000 with 87.64% 	 Time used:  0.01 sec
2023-03-28 16:32:35,890 		9720 of 10000 with 87.65% 	 Time used:  0.02 sec
2023-03-28 16:32:35,916 		9744 of 10000 with 87.65% 	 Time used:  0.02 sec
2023-03-28 16:32:35,929 		9768 of 10000 with 87.64% 	 Time used:  0.01 sec
2023-03-28 16:32:35,936 		9792 of 10000 with 87.67% 	 Time used:  0.01 sec
2023-03-28 16:32:35,942 		9816 of 10000 with 87.70% 	 Time used:  0.01 sec
2023-03-28 16:32:35,948 		9840 of 10000 with 87.72% 	 Time used:  0.01 sec
2023-03-28 16:32:35,954 		9864 of 10000 with 87.73% 	 Time used:  0.01 sec
2023-03-28 16:32:35,960 		9888 of 10000 with 87.75% 	 Time used:  0.01 sec
2023-03-28 16:32:35,965 		9912 of 10000 with 87.77% 	 Time used:  0.00 sec
2023-03-28 16:32:35,970 		9936 of 10000 with 87.78% 	 Time used:  0.00 sec
2023-03-28 16:32:35,976 		9960 of 10000 with 87.75% 	 Time used:  0.01 sec
2023-03-28 16:32:35,980 		9984 of 10000 with 87.73% 	 Time used:  0.00 sec
2023-03-28 16:32:35,983 		10000 of 10000 with 87.73% 	 Time used:  0.00 sec
2023-03-28 16:32:35,983 
2023-03-28 16:32:35,985 			Learning rate: weights:   1.000e-03    
2023-03-28 16:32:35,985 			Last test performance: 87.73%
2023-03-28 16:32:35,985 ----------------
2023-03-28 16:32:36,187   31  =>  0    		Training 486 pattern with 85.83% 	Forward time: 	 0.18 sec
2023-03-28 16:32:36,187 			Loss:    1.338e-02    			Backward time: 	 0.02 sec 
2023-03-28 16:32:36,264 			Learning rate: weights:   1.000e-03    
2023-03-28 16:32:36,264 			Last test performance: 87.73%
2023-03-28 16:32:36,264 ----------------
2023-03-28 16:32:36,432   31  =>  1    		Training 486 pattern with 87.50% 	Forward time: 	 0.15 sec
2023-03-28 16:32:36,432 			Loss:    1.238e-02    			Backward time: 	 0.01 sec 
2023-03-28 16:32:36,471 			Learning rate: weights:   1.000e-03    
2023-03-28 16:32:36,471 			Last test performance: 87.73%
2023-03-28 16:32:36,471 ----------------
2023-03-28 16:32:36,709   31  =>  2    		Training 486 pattern with 91.04% 	Forward time: 	 0.22 sec
2023-03-28 16:32:36,710 			Loss:    1.100e-02    			Backward time: 	 0.01 sec 
2023-03-28 16:32:36,781 			Learning rate: weights:   1.000e-03    
2023-03-28 16:32:36,781 			Last test performance: 87.73%
2023-03-28 16:32:36,781 ----------------
2023-03-28 16:32:36,956   31  =>  3    		Training 486 pattern with 88.96% 	Forward time: 	 0.16 sec
2023-03-28 16:32:36,957 			Loss:    1.157e-02    			Backward time: 	 0.01 sec 
2023-03-28 16:32:37,050 			Learning rate: weights:   1.000e-03    
2023-03-28 16:32:37,051 			Last test performance: 87.73%
2023-03-28 16:32:37,051 ----------------
2023-03-28 16:32:37,289   31  =>  4    		Training 486 pattern with 87.29% 	Forward time: 	 0.22 sec
2023-03-28 16:32:37,289 			Loss:    1.345e-02    			Backward time: 	 0.01 sec 
2023-03-28 16:32:37,374 			Learning rate: weights:   1.000e-03    
2023-03-28 16:32:37,374 			Last test performance: 87.73%
2023-03-28 16:32:37,374 ----------------
2023-03-28 16:32:37,545   31  =>  5    		Training 486 pattern with 87.71% 	Forward time: 	 0.15 sec
2023-03-28 16:32:37,545 			Loss:    1.475e-02    			Backward time: 	 0.01 sec 
2023-03-28 16:32:37,595 			Learning rate: weights:   1.000e-03    
2023-03-28 16:32:37,595 			Last test performance: 87.73%
2023-03-28 16:32:37,595 ----------------
2023-03-28 16:32:37,864   31  =>  6    		Training 486 pattern with 91.46% 	Forward time: 	 0.25 sec
2023-03-28 16:32:37,864 			Loss:    1.004e-02    			Backward time: 	 0.01 sec 
2023-03-28 16:32:37,925 			Learning rate: weights:   1.000e-03    
2023-03-28 16:32:37,925 			Last test performance: 87.73%
2023-03-28 16:32:37,925 ----------------
2023-03-28 16:32:38,174   31  =>  7    		Training 486 pattern with 88.75% 	Forward time: 	 0.23 sec
2023-03-28 16:32:38,174 			Loss:    1.151e-02    			Backward time: 	 0.01 sec 
2023-03-28 16:32:38,217 			Learning rate: weights:   1.000e-03    
2023-03-28 16:32:38,217 			Last test performance: 87.73%
2023-03-28 16:32:38,217 ----------------
2023-03-28 16:32:38,469   31  =>  8    		Training 486 pattern with 84.17% 	Forward time: 	 0.23 sec
2023-03-28 16:32:38,469 			Loss:    1.392e-02    			Backward time: 	 0.02 sec 
2023-03-28 16:32:38,514 			Learning rate: weights:   1.000e-03    
2023-03-28 16:32:38,514 			Last test performance: 87.73%
2023-03-28 16:32:38,514 ----------------
2023-03-28 16:32:38,768   31  =>  9    		Training 486 pattern with 85.83% 	Forward time: 	 0.23 sec
2023-03-28 16:32:38,768 			Loss:    1.411e-02    			Backward time: 	 0.02 sec 
2023-03-28 16:32:38,805 			Learning rate: weights:   1.000e-03    
2023-03-28 16:32:38,805 			Last test performance: 87.73%
2023-03-28 16:32:38,805 ----------------
2023-03-28 16:32:39,053   31  =>  10   		Training 486 pattern with 87.08% 	Forward time: 	 0.22 sec
2023-03-28 16:32:39,053 			Loss:    1.446e-02    			Backward time: 	 0.02 sec 
2023-03-28 16:32:39,095 			Learning rate: weights:   1.000e-03    
2023-03-28 16:32:39,095 			Last test performance: 87.73%
2023-03-28 16:32:39,095 ----------------
2023-03-28 16:32:39,354   31  =>  11   		Training 486 pattern with 89.79% 	Forward time: 	 0.23 sec
2023-03-28 16:32:39,354 			Loss:    1.222e-02    			Backward time: 	 0.02 sec 
2023-03-28 16:32:39,396 			Learning rate: weights:   1.000e-03    
2023-03-28 16:32:39,396 			Last test performance: 87.73%
2023-03-28 16:32:39,396 ----------------
2023-03-28 16:32:39,668   31  =>  12   		Training 486 pattern with 87.50% 	Forward time: 	 0.24 sec
2023-03-28 16:32:39,668 			Loss:    1.347e-02    			Backward time: 	 0.02 sec 
2023-03-28 16:32:39,714 			Learning rate: weights:   1.000e-03    
2023-03-28 16:32:39,714 			Last test performance: 87.73%
2023-03-28 16:32:39,714 ----------------
2023-03-28 16:32:39,886   31  =>  13   		Training 486 pattern with 87.29% 	Forward time: 	 0.16 sec
2023-03-28 16:32:39,886 			Loss:    1.352e-02    			Backward time: 	 0.01 sec 
2023-03-28 16:32:39,950 			Learning rate: weights:   1.000e-03    
2023-03-28 16:32:39,950 			Last test performance: 87.73%
2023-03-28 16:32:39,950 ----------------
2023-03-28 16:32:40,176   31  =>  14   		Training 486 pattern with 89.79% 	Forward time: 	 0.20 sec
2023-03-28 16:32:40,176 			Loss:    1.165e-02    			Backward time: 	 0.01 sec 
2023-03-28 16:32:40,221 			Learning rate: weights:   1.000e-03    
2023-03-28 16:32:40,221 			Last test performance: 87.73%
2023-03-28 16:32:40,221 ----------------
2023-03-28 16:32:40,506   31  =>  15   		Training 486 pattern with 89.38% 	Forward time: 	 0.25 sec
2023-03-28 16:32:40,506 			Loss:    1.274e-02    			Backward time: 	 0.03 sec 
2023-03-28 16:32:40,605 			Learning rate: weights:   1.000e-03    
2023-03-28 16:32:40,606 			Last test performance: 87.73%
2023-03-28 16:32:40,606 ----------------
2023-03-28 16:32:40,895   31  =>  16   		Training 486 pattern with 89.58% 	Forward time: 	 0.25 sec
2023-03-28 16:32:40,895 			Loss:    1.219e-02    			Backward time: 	 0.01 sec 
2023-03-28 16:32:40,996 			Learning rate: weights:   1.000e-03    
2023-03-28 16:32:40,996 			Last test performance: 87.73%
2023-03-28 16:32:40,996 ----------------
2023-03-28 16:32:41,200   31  =>  17   		Training 486 pattern with 87.71% 	Forward time: 	 0.18 sec
2023-03-28 16:32:41,200 			Loss:    1.393e-02    			Backward time: 	 0.01 sec 
2023-03-28 16:32:41,261 			Learning rate: weights:   1.000e-03    
2023-03-28 16:32:41,261 			Last test performance: 87.73%
2023-03-28 16:32:41,261 ----------------
2023-03-28 16:32:41,514   31  =>  18   		Training 486 pattern with 85.62% 	Forward time: 	 0.23 sec
2023-03-28 16:32:41,514 			Loss:    1.579e-02    			Backward time: 	 0.02 sec 
2023-03-28 16:32:41,580 			Learning rate: weights:   1.000e-03    
2023-03-28 16:32:41,580 			Last test performance: 87.73%
2023-03-28 16:32:41,580 ----------------
2023-03-28 16:32:41,816   31  =>  19   		Training 486 pattern with 88.96% 	Forward time: 	 0.21 sec
2023-03-28 16:32:41,816 			Loss:    1.327e-02    			Backward time: 	 0.01 sec 
2023-03-28 16:32:41,856 			Learning rate: weights:   1.000e-03    
2023-03-28 16:32:41,856 			Last test performance: 87.73%
2023-03-28 16:32:41,856 ----------------
2023-03-28 16:32:42,137   31  =>  20   		Training 486 pattern with 88.12% 	Forward time: 	 0.26 sec
2023-03-28 16:32:42,137 			Loss:    1.338e-02    			Backward time: 	 0.02 sec 
2023-03-28 16:32:42,174 			Learning rate: weights:   1.000e-03    
2023-03-28 16:32:42,174 			Last test performance: 87.73%
2023-03-28 16:32:42,174 ----------------
2023-03-28 16:32:42,436   31  =>  21   		Training 486 pattern with 87.50% 	Forward time: 	 0.24 sec
2023-03-28 16:32:42,436 			Loss:    1.514e-02    			Backward time: 	 0.01 sec 
2023-03-28 16:32:42,479 			Learning rate: weights:   1.000e-03    
2023-03-28 16:32:42,479 			Last test performance: 87.73%
2023-03-28 16:32:42,479 ----------------
2023-03-28 16:32:42,726   31  =>  22   		Training 486 pattern with 86.46% 	Forward time: 	 0.22 sec
2023-03-28 16:32:42,726 			Loss:    1.335e-02    			Backward time: 	 0.02 sec 
2023-03-28 16:32:42,887 			Learning rate: weights:   1.000e-03    
2023-03-28 16:32:42,887 			Last test performance: 87.73%
2023-03-28 16:32:42,887 ----------------
2023-03-28 16:32:43,109   31  =>  23   		Training 486 pattern with 86.04% 	Forward time: 	 0.20 sec
2023-03-28 16:32:43,109 			Loss:    1.420e-02    			Backward time: 	 0.02 sec 
2023-03-28 16:32:43,224 			Learning rate: weights:   1.000e-03    
2023-03-28 16:32:43,224 			Last test performance: 87.73%
2023-03-28 16:32:43,224 ----------------
2023-03-28 16:32:43,458   31  =>  24   		Training 486 pattern with 88.54% 	Forward time: 	 0.21 sec
2023-03-28 16:32:43,458 			Loss:    1.378e-02    			Backward time: 	 0.02 sec 
2023-03-28 16:32:43,498 			Learning rate: weights:   1.000e-03    
2023-03-28 16:32:43,499 			Last test performance: 87.73%
2023-03-28 16:32:43,499 ----------------
2023-03-28 16:32:43,750   31  =>  25   		Training 486 pattern with 87.50% 	Forward time: 	 0.23 sec
2023-03-28 16:32:43,750 			Loss:    1.590e-02    			Backward time: 	 0.01 sec 
2023-03-28 16:32:43,792 			Learning rate: weights:   1.000e-03    
2023-03-28 16:32:43,793 			Last test performance: 87.73%
2023-03-28 16:32:43,793 ----------------
2023-03-28 16:32:44,050   31  =>  26   		Training 486 pattern with 90.83% 	Forward time: 	 0.23 sec
2023-03-28 16:32:44,050 			Loss:    1.105e-02    			Backward time: 	 0.02 sec 
2023-03-28 16:32:44,087 			Learning rate: weights:   1.000e-03    
2023-03-28 16:32:44,087 			Last test performance: 87.73%
2023-03-28 16:32:44,088 ----------------
2023-03-28 16:32:44,339   31  =>  27   		Training 486 pattern with 87.29% 	Forward time: 	 0.23 sec
2023-03-28 16:32:44,339 			Loss:    1.413e-02    			Backward time: 	 0.02 sec 
2023-03-28 16:32:44,374 			Learning rate: weights:   1.000e-03    
2023-03-28 16:32:44,374 			Last test performance: 87.73%
2023-03-28 16:32:44,374 ----------------
2023-03-28 16:32:44,618   31  =>  28   		Training 486 pattern with 85.21% 	Forward time: 	 0.22 sec
2023-03-28 16:32:44,618 			Loss:    1.480e-02    			Backward time: 	 0.01 sec 
2023-03-28 16:32:44,658 			Learning rate: weights:   1.000e-03    
2023-03-28 16:32:44,658 			Last test performance: 87.73%
2023-03-28 16:32:44,658 ----------------
2023-03-28 16:32:44,931   31  =>  29   		Training 486 pattern with 86.88% 	Forward time: 	 0.24 sec
2023-03-28 16:32:44,931 			Loss:    1.526e-02    			Backward time: 	 0.02 sec 
2023-03-28 16:32:45,001 			Learning rate: weights:   1.000e-03    
2023-03-28 16:32:45,001 			Last test performance: 87.73%
2023-03-28 16:32:45,001 ----------------
2023-03-28 16:32:45,216   31  =>  30   		Training 486 pattern with 86.88% 	Forward time: 	 0.19 sec
2023-03-28 16:32:45,216 			Loss:    1.344e-02    			Backward time: 	 0.01 sec 
2023-03-28 16:32:45,255 			Learning rate: weights:   1.000e-03    
2023-03-28 16:32:45,255 			Last test performance: 87.73%
2023-03-28 16:32:45,255 ----------------
2023-03-28 16:32:45,505   31  =>  31   		Training 486 pattern with 86.88% 	Forward time: 	 0.23 sec
2023-03-28 16:32:45,505 			Loss:    1.419e-02    			Backward time: 	 0.01 sec 
2023-03-28 16:32:45,668 			Learning rate: weights:   1.000e-03    
2023-03-28 16:32:45,668 			Last test performance: 87.73%
2023-03-28 16:32:45,668 ----------------
2023-03-28 16:32:45,856   31  =>  32   		Training 486 pattern with 88.75% 	Forward time: 	 0.17 sec
2023-03-28 16:32:45,856 			Loss:    1.231e-02    			Backward time: 	 0.01 sec 
2023-03-28 16:32:46,013 			Learning rate: weights:   1.000e-03    
2023-03-28 16:32:46,013 			Last test performance: 87.73%
2023-03-28 16:32:46,013 ----------------
2023-03-28 16:32:46,216   31  =>  33   		Training 486 pattern with 88.54% 	Forward time: 	 0.18 sec
2023-03-28 16:32:46,216 			Loss:    1.308e-02    			Backward time: 	 0.02 sec 
2023-03-28 16:32:46,328 			Learning rate: weights:   1.000e-03    
2023-03-28 16:32:46,328 			Last test performance: 87.73%
2023-03-28 16:32:46,329 ----------------
2023-03-28 16:32:46,515   31  =>  34   		Training 486 pattern with 85.83% 	Forward time: 	 0.16 sec
2023-03-28 16:32:46,515 			Loss:    1.427e-02    			Backward time: 	 0.02 sec 
2023-03-28 16:32:46,674 			Learning rate: weights:   1.000e-03    
2023-03-28 16:32:46,674 			Last test performance: 87.73%
2023-03-28 16:32:46,674 ----------------
2023-03-28 16:32:46,872   31  =>  35   		Training 486 pattern with 88.12% 	Forward time: 	 0.17 sec
2023-03-28 16:32:46,872 			Loss:    1.359e-02    			Backward time: 	 0.02 sec 
2023-03-28 16:32:46,907 			Learning rate: weights:   1.000e-03    
2023-03-28 16:32:46,907 			Last test performance: 87.73%
2023-03-28 16:32:46,907 ----------------
2023-03-28 16:32:47,180   31  =>  36   		Training 486 pattern with 88.12% 	Forward time: 	 0.23 sec
2023-03-28 16:32:47,180 			Loss:    1.291e-02    			Backward time: 	 0.03 sec 
2023-03-28 16:32:47,278 			Learning rate: weights:   1.000e-03    
2023-03-28 16:32:47,278 			Last test performance: 87.73%
2023-03-28 16:32:47,278 ----------------
2023-03-28 16:32:47,475   31  =>  37   		Training 486 pattern with 87.29% 	Forward time: 	 0.18 sec
2023-03-28 16:32:47,475 			Loss:    1.470e-02    			Backward time: 	 0.01 sec 
2023-03-28 16:32:47,541 			Learning rate: weights:   1.000e-03    
2023-03-28 16:32:47,541 			Last test performance: 87.73%
2023-03-28 16:32:47,541 ----------------
2023-03-28 16:32:47,814   31  =>  38   		Training 486 pattern with 88.96% 	Forward time: 	 0.24 sec
2023-03-28 16:32:47,814 			Loss:    1.417e-02    			Backward time: 	 0.02 sec 
2023-03-28 16:32:47,895 			Learning rate: weights:   1.000e-03    
2023-03-28 16:32:47,895 			Last test performance: 87.73%
2023-03-28 16:32:47,895 ----------------
2023-03-28 16:32:48,100   31  =>  39   		Training 486 pattern with 83.12% 	Forward time: 	 0.18 sec
2023-03-28 16:32:48,100 			Loss:    1.759e-02    			Backward time: 	 0.01 sec 
2023-03-28 16:32:48,222 			Learning rate: weights:   1.000e-03    
2023-03-28 16:32:48,222 			Last test performance: 87.73%
2023-03-28 16:32:48,222 ----------------
2023-03-28 16:32:48,479   31  =>  40   		Training 486 pattern with 86.04% 	Forward time: 	 0.23 sec
2023-03-28 16:32:48,479 			Loss:    1.591e-02    			Backward time: 	 0.02 sec 
2023-03-28 16:32:48,519 			Learning rate: weights:   1.000e-03    
2023-03-28 16:32:48,519 			Last test performance: 87.73%
2023-03-28 16:32:48,519 ----------------
2023-03-28 16:32:48,709   31  =>  41   		Training 486 pattern with 89.58% 	Forward time: 	 0.17 sec
2023-03-28 16:32:48,709 			Loss:    1.252e-02    			Backward time: 	 0.01 sec 
2023-03-28 16:32:48,748 			Learning rate: weights:   1.000e-03    
2023-03-28 16:32:48,748 			Last test performance: 87.73%
2023-03-28 16:32:48,748 ----------------
2023-03-28 16:32:48,960   31  =>  42   		Training 486 pattern with 89.38% 	Forward time: 	 0.19 sec
2023-03-28 16:32:48,960 			Loss:    1.262e-02    			Backward time: 	 0.01 sec 
2023-03-28 16:32:49,002 			Learning rate: weights:   1.000e-03    
2023-03-28 16:32:49,002 			Last test performance: 87.73%
2023-03-28 16:32:49,002 ----------------
2023-03-28 16:32:49,252   31  =>  43   		Training 486 pattern with 89.38% 	Forward time: 	 0.22 sec
2023-03-28 16:32:49,252 			Loss:    1.214e-02    			Backward time: 	 0.02 sec 
2023-03-28 16:32:49,292 			Learning rate: weights:   1.000e-03    
2023-03-28 16:32:49,292 			Last test performance: 87.73%
2023-03-28 16:32:49,292 ----------------
2023-03-28 16:32:49,540   31  =>  44   		Training 486 pattern with 88.12% 	Forward time: 	 0.20 sec
2023-03-28 16:32:49,540 			Loss:    1.529e-02    			Backward time: 	 0.03 sec 
2023-03-28 16:32:49,575 			Learning rate: weights:   1.000e-03    
2023-03-28 16:32:49,575 			Last test performance: 87.73%
2023-03-28 16:32:49,575 ----------------
2023-03-28 16:32:49,836   31  =>  45   		Training 486 pattern with 86.46% 	Forward time: 	 0.23 sec
2023-03-28 16:32:49,836 			Loss:    1.535e-02    			Backward time: 	 0.02 sec 
2023-03-28 16:32:49,871 			Learning rate: weights:   1.000e-03    
2023-03-28 16:32:49,871 			Last test performance: 87.73%
2023-03-28 16:32:49,871 ----------------
2023-03-28 16:32:50,141   31  =>  46   		Training 486 pattern with 87.29% 	Forward time: 	 0.22 sec
2023-03-28 16:32:50,141 			Loss:    1.331e-02    			Backward time: 	 0.04 sec 
2023-03-28 16:32:50,186 			Learning rate: weights:   1.000e-03    
2023-03-28 16:32:50,186 			Last test performance: 87.73%
2023-03-28 16:32:50,186 ----------------
2023-03-28 16:32:50,436   31  =>  47   		Training 486 pattern with 83.12% 	Forward time: 	 0.22 sec
2023-03-28 16:32:50,436 			Loss:    1.721e-02    			Backward time: 	 0.02 sec 
2023-03-28 16:32:50,473 			Learning rate: weights:   1.000e-03    
2023-03-28 16:32:50,473 			Last test performance: 87.73%
2023-03-28 16:32:50,473 ----------------
2023-03-28 16:32:50,736   31  =>  48   		Training 486 pattern with 83.96% 	Forward time: 	 0.23 sec
2023-03-28 16:32:50,737 			Loss:    1.517e-02    			Backward time: 	 0.02 sec 
2023-03-28 16:32:50,788 			Learning rate: weights:   1.000e-03    
2023-03-28 16:32:50,788 			Last test performance: 87.73%
2023-03-28 16:32:50,788 ----------------
2023-03-28 16:32:51,034   31  =>  49   		Training 486 pattern with 88.54% 	Forward time: 	 0.22 sec
2023-03-28 16:32:51,035 			Loss:    1.354e-02    			Backward time: 	 0.02 sec 
2023-03-28 16:32:51,094 			Learning rate: weights:   1.000e-03    
2023-03-28 16:32:51,094 			Last test performance: 87.73%
2023-03-28 16:32:51,094 ----------------
2023-03-28 16:32:51,299   31  =>  50   		Training 486 pattern with 88.33% 	Forward time: 	 0.18 sec
2023-03-28 16:32:51,299 			Loss:    1.205e-02    			Backward time: 	 0.02 sec 
2023-03-28 16:32:51,347 			Learning rate: weights:   1.000e-03    
2023-03-28 16:32:51,347 			Last test performance: 87.73%
2023-03-28 16:32:51,348 ----------------
2023-03-28 16:32:51,601   31  =>  51   		Training 486 pattern with 88.33% 	Forward time: 	 0.22 sec
2023-03-28 16:32:51,601 			Loss:    1.472e-02    			Backward time: 	 0.02 sec 
2023-03-28 16:32:51,639 			Learning rate: weights:   1.000e-03    
2023-03-28 16:32:51,639 			Last test performance: 87.73%
2023-03-28 16:32:51,639 ----------------
2023-03-28 16:32:51,884   31  =>  52   		Training 486 pattern with 86.67% 	Forward time: 	 0.20 sec
2023-03-28 16:32:51,884 			Loss:    1.457e-02    			Backward time: 	 0.03 sec 
2023-03-28 16:32:51,922 			Learning rate: weights:   1.000e-03    
2023-03-28 16:32:51,922 			Last test performance: 87.73%
2023-03-28 16:32:51,922 ----------------
2023-03-28 16:32:52,178   31  =>  53   		Training 486 pattern with 88.75% 	Forward time: 	 0.23 sec
2023-03-28 16:32:52,178 			Loss:    1.249e-02    			Backward time: 	 0.02 sec 
2023-03-28 16:32:52,226 			Learning rate: weights:   1.000e-03    
2023-03-28 16:32:52,226 			Last test performance: 87.73%
2023-03-28 16:32:52,226 ----------------
2023-03-28 16:32:52,506   31  =>  54   		Training 486 pattern with 85.62% 	Forward time: 	 0.26 sec
2023-03-28 16:32:52,506 			Loss:    1.444e-02    			Backward time: 	 0.01 sec 
2023-03-28 16:32:52,549 			Learning rate: weights:   1.000e-03    
2023-03-28 16:32:52,549 			Last test performance: 87.73%
2023-03-28 16:32:52,549 ----------------
2023-03-28 16:32:52,795   31  =>  55   		Training 486 pattern with 88.96% 	Forward time: 	 0.22 sec
2023-03-28 16:32:52,795 			Loss:    1.347e-02    			Backward time: 	 0.02 sec 
2023-03-28 16:32:52,834 			Learning rate: weights:   1.000e-03    
2023-03-28 16:32:52,835 			Last test performance: 87.73%
2023-03-28 16:32:52,835 ----------------
2023-03-28 16:32:53,132   31  =>  56   		Training 486 pattern with 87.50% 	Forward time: 	 0.27 sec
2023-03-28 16:32:53,132 			Loss:    1.271e-02    			Backward time: 	 0.02 sec 
2023-03-28 16:32:53,187 			Learning rate: weights:   1.000e-03    
2023-03-28 16:32:53,187 			Last test performance: 87.73%
2023-03-28 16:32:53,187 ----------------
2023-03-28 16:32:53,419   31  =>  57   		Training 486 pattern with 86.25% 	Forward time: 	 0.21 sec
2023-03-28 16:32:53,419 			Loss:    1.502e-02    			Backward time: 	 0.01 sec 
2023-03-28 16:32:53,454 			Learning rate: weights:   1.000e-03    
2023-03-28 16:32:53,468 			Last test performance: 87.73%
2023-03-28 16:32:53,469 ----------------
2023-03-28 16:32:53,694   31  =>  58   		Training 486 pattern with 86.46% 	Forward time: 	 0.21 sec
2023-03-28 16:32:53,694 			Loss:    1.492e-02    			Backward time: 	 0.02 sec 
2023-03-28 16:32:53,744 			Learning rate: weights:   1.000e-03    
2023-03-28 16:32:53,744 			Last test performance: 87.73%
2023-03-28 16:32:53,744 ----------------
2023-03-28 16:32:54,051   31  =>  59   		Training 486 pattern with 89.17% 	Forward time: 	 0.27 sec
2023-03-28 16:32:54,051 			Loss:    1.277e-02    			Backward time: 	 0.03 sec 
2023-03-28 16:32:54,100 			Learning rate: weights:   1.000e-03    
2023-03-28 16:32:54,100 			Last test performance: 87.73%
2023-03-28 16:32:54,100 ----------------
2023-03-28 16:32:54,340   31  =>  60   		Training 486 pattern with 87.71% 	Forward time: 	 0.20 sec
2023-03-28 16:32:54,340 			Loss:    1.449e-02    			Backward time: 	 0.03 sec 
2023-03-28 16:32:54,415 			Learning rate: weights:   1.000e-03    
2023-03-28 16:32:54,415 			Last test performance: 87.73%
2023-03-28 16:32:54,415 ----------------
2023-03-28 16:32:54,671   31  =>  61   		Training 486 pattern with 86.25% 	Forward time: 	 0.23 sec
2023-03-28 16:32:54,671 			Loss:    1.421e-02    			Backward time: 	 0.02 sec 
2023-03-28 16:32:54,724 			Learning rate: weights:   1.000e-03    
2023-03-28 16:32:54,724 			Last test performance: 87.73%
2023-03-28 16:32:54,724 ----------------
2023-03-28 16:32:54,976   31  =>  62   		Training 486 pattern with 87.71% 	Forward time: 	 0.23 sec
2023-03-28 16:32:54,976 			Loss:    1.359e-02    			Backward time: 	 0.02 sec 
2023-03-28 16:32:55,025 			Learning rate: weights:   1.000e-03    
2023-03-28 16:32:55,025 			Last test performance: 87.73%
2023-03-28 16:32:55,025 ----------------
2023-03-28 16:32:55,208   31  =>  63   		Training 486 pattern with 87.50% 	Forward time: 	 0.17 sec
2023-03-28 16:32:55,208 			Loss:    1.457e-02    			Backward time: 	 0.01 sec 
2023-03-28 16:32:55,251 			Learning rate: weights:   1.000e-03    
2023-03-28 16:32:55,251 			Last test performance: 87.73%
2023-03-28 16:32:55,251 ----------------
2023-03-28 16:32:55,507   31  =>  64   		Training 486 pattern with 86.04% 	Forward time: 	 0.23 sec
2023-03-28 16:32:55,507 			Loss:    1.331e-02    			Backward time: 	 0.02 sec 
2023-03-28 16:32:55,562 			Learning rate: weights:   1.000e-03    
2023-03-28 16:32:55,562 			Last test performance: 87.73%
2023-03-28 16:32:55,563 ----------------
2023-03-28 16:32:55,781   31  =>  65   		Training 486 pattern with 89.17% 	Forward time: 	 0.20 sec
2023-03-28 16:32:55,781 			Loss:    1.189e-02    			Backward time: 	 0.01 sec 
2023-03-28 16:32:55,883 			Learning rate: weights:   1.000e-03    
2023-03-28 16:32:55,883 			Last test performance: 87.73%
2023-03-28 16:32:55,883 ----------------
2023-03-28 16:32:56,138   31  =>  66   		Training 486 pattern with 89.17% 	Forward time: 	 0.23 sec
2023-03-28 16:32:56,138 			Loss:    1.328e-02    			Backward time: 	 0.02 sec 
2023-03-28 16:32:56,185 			Learning rate: weights:   1.000e-03    
2023-03-28 16:32:56,185 			Last test performance: 87.73%
2023-03-28 16:32:56,185 ----------------
2023-03-28 16:32:56,475   31  =>  67   		Training 486 pattern with 85.62% 	Forward time: 	 0.26 sec
2023-03-28 16:32:56,475 			Loss:    1.479e-02    			Backward time: 	 0.02 sec 
2023-03-28 16:32:56,513 			Learning rate: weights:   1.000e-03    
2023-03-28 16:32:56,513 			Last test performance: 87.73%
2023-03-28 16:32:56,513 ----------------
2023-03-28 16:32:56,685   31  =>  68   		Training 486 pattern with 87.29% 	Forward time: 	 0.15 sec
2023-03-28 16:32:56,685 			Loss:    1.228e-02    			Backward time: 	 0.01 sec 
2023-03-28 16:32:56,749 			Learning rate: weights:   1.000e-03    
2023-03-28 16:32:56,749 			Last test performance: 87.73%
2023-03-28 16:32:56,749 ----------------
2023-03-28 16:32:56,994   31  =>  69   		Training 486 pattern with 88.96% 	Forward time: 	 0.22 sec
2023-03-28 16:32:56,994 			Loss:    1.313e-02    			Backward time: 	 0.02 sec 
2023-03-28 16:32:57,030 			Learning rate: weights:   1.000e-03    
2023-03-28 16:32:57,030 			Last test performance: 87.73%
2023-03-28 16:32:57,030 ----------------
2023-03-28 16:32:57,275   31  =>  70   		Training 486 pattern with 87.50% 	Forward time: 	 0.22 sec
2023-03-28 16:32:57,275 			Loss:    1.434e-02    			Backward time: 	 0.02 sec 
2023-03-28 16:32:57,320 			Learning rate: weights:   1.000e-03    
2023-03-28 16:32:57,321 			Last test performance: 87.73%
2023-03-28 16:32:57,321 ----------------
2023-03-28 16:32:57,587   31  =>  71   		Training 486 pattern with 89.58% 	Forward time: 	 0.24 sec
2023-03-28 16:32:57,587 			Loss:    1.429e-02    			Backward time: 	 0.02 sec 
2023-03-28 16:32:57,649 			Learning rate: weights:   1.000e-03    
2023-03-28 16:32:57,649 			Last test performance: 87.73%
2023-03-28 16:32:57,650 ----------------
2023-03-28 16:32:57,913   31  =>  72   		Training 486 pattern with 88.54% 	Forward time: 	 0.24 sec
2023-03-28 16:32:57,913 			Loss:    1.349e-02    			Backward time: 	 0.02 sec 
2023-03-28 16:32:57,973 			Learning rate: weights:   1.000e-03    
2023-03-28 16:32:57,973 			Last test performance: 87.73%
2023-03-28 16:32:57,973 ----------------
2023-03-28 16:32:58,216   31  =>  73   		Training 486 pattern with 86.46% 	Forward time: 	 0.22 sec
2023-03-28 16:32:58,216 			Loss:    1.424e-02    			Backward time: 	 0.02 sec 
2023-03-28 16:32:58,285 			Learning rate: weights:   1.000e-03    
2023-03-28 16:32:58,285 			Last test performance: 87.73%
2023-03-28 16:32:58,285 ----------------
2023-03-28 16:32:58,540   31  =>  74   		Training 486 pattern with 85.62% 	Forward time: 	 0.23 sec
2023-03-28 16:32:58,541 			Loss:    1.468e-02    			Backward time: 	 0.02 sec 
2023-03-28 16:32:58,585 			Learning rate: weights:   1.000e-03    
2023-03-28 16:32:58,585 			Last test performance: 87.73%
2023-03-28 16:32:58,585 ----------------
2023-03-28 16:32:58,819   31  =>  75   		Training 486 pattern with 89.17% 	Forward time: 	 0.21 sec
2023-03-28 16:32:58,819 			Loss:    1.228e-02    			Backward time: 	 0.02 sec 
2023-03-28 16:32:58,869 			Learning rate: weights:   1.000e-03    
2023-03-28 16:32:58,869 			Last test performance: 87.73%
2023-03-28 16:32:58,869 ----------------
2023-03-28 16:32:59,117   31  =>  76   		Training 486 pattern with 90.42% 	Forward time: 	 0.22 sec
2023-03-28 16:32:59,117 			Loss:    1.167e-02    			Backward time: 	 0.02 sec 
2023-03-28 16:32:59,168 			Learning rate: weights:   1.000e-03    
2023-03-28 16:32:59,168 			Last test performance: 87.73%
2023-03-28 16:32:59,168 ----------------
2023-03-28 16:32:59,420   31  =>  77   		Training 486 pattern with 90.62% 	Forward time: 	 0.22 sec
2023-03-28 16:32:59,420 			Loss:    1.108e-02    			Backward time: 	 0.02 sec 
2023-03-28 16:32:59,566 			Learning rate: weights:   1.000e-03    
2023-03-28 16:32:59,567 			Last test performance: 87.73%
2023-03-28 16:32:59,567 ----------------
2023-03-28 16:32:59,852   31  =>  78   		Training 486 pattern with 85.21% 	Forward time: 	 0.25 sec
2023-03-28 16:32:59,852 			Loss:    1.499e-02    			Backward time: 	 0.02 sec 
2023-03-28 16:32:59,902 			Learning rate: weights:   1.000e-03    
2023-03-28 16:32:59,903 			Last test performance: 87.73%
2023-03-28 16:32:59,903 ----------------
2023-03-28 16:33:00,177   31  =>  79   		Training 486 pattern with 85.00% 	Forward time: 	 0.25 sec
2023-03-28 16:33:00,177 			Loss:    1.467e-02    			Backward time: 	 0.02 sec 
2023-03-28 16:33:00,212 			Learning rate: weights:   1.000e-03    
2023-03-28 16:33:00,213 			Last test performance: 87.73%
2023-03-28 16:33:00,213 ----------------
2023-03-28 16:33:00,480   31  =>  80   		Training 486 pattern with 86.88% 	Forward time: 	 0.24 sec
2023-03-28 16:33:00,480 			Loss:    1.409e-02    			Backward time: 	 0.02 sec 
2023-03-28 16:33:00,529 			Learning rate: weights:   1.000e-03    
2023-03-28 16:33:00,529 			Last test performance: 87.73%
2023-03-28 16:33:00,529 ----------------
2023-03-28 16:33:00,808   31  =>  81   		Training 486 pattern with 86.04% 	Forward time: 	 0.25 sec
2023-03-28 16:33:00,808 			Loss:    1.625e-02    			Backward time: 	 0.02 sec 
2023-03-28 16:33:00,900 			Learning rate: weights:   1.000e-03    
2023-03-28 16:33:00,900 			Last test performance: 87.73%
2023-03-28 16:33:00,900 ----------------
2023-03-28 16:33:01,110   31  =>  82   		Training 486 pattern with 87.29% 	Forward time: 	 0.16 sec
2023-03-28 16:33:01,111 			Loss:    1.330e-02    			Backward time: 	 0.04 sec 
2023-03-28 16:33:01,174 			Learning rate: weights:   1.000e-03    
2023-03-28 16:33:01,174 			Last test performance: 87.73%
2023-03-28 16:33:01,174 ----------------
2023-03-28 16:33:01,366   31  =>  83   		Training 486 pattern with 89.17% 	Forward time: 	 0.17 sec
2023-03-28 16:33:01,366 			Loss:    1.338e-02    			Backward time: 	 0.01 sec 
2023-03-28 16:33:01,413 			Learning rate: weights:   1.000e-03    
2023-03-28 16:33:01,413 			Last test performance: 87.73%
2023-03-28 16:33:01,414 ----------------
2023-03-28 16:33:01,648   31  =>  84   		Training 486 pattern with 87.29% 	Forward time: 	 0.21 sec
2023-03-28 16:33:01,648 			Loss:    1.500e-02    			Backward time: 	 0.02 sec 
2023-03-28 16:33:01,691 			Learning rate: weights:   1.000e-03    
2023-03-28 16:33:01,691 			Last test performance: 87.73%
2023-03-28 16:33:01,691 ----------------
2023-03-28 16:33:01,908   31  =>  85   		Training 486 pattern with 86.46% 	Forward time: 	 0.20 sec
2023-03-28 16:33:01,909 			Loss:    1.356e-02    			Backward time: 	 0.01 sec 
2023-03-28 16:33:01,967 			Learning rate: weights:   1.000e-03    
2023-03-28 16:33:01,967 			Last test performance: 87.73%
2023-03-28 16:33:01,967 ----------------
2023-03-28 16:33:02,231   31  =>  86   		Training 486 pattern with 89.79% 	Forward time: 	 0.22 sec
2023-03-28 16:33:02,231 			Loss:    1.243e-02    			Backward time: 	 0.04 sec 
2023-03-28 16:33:02,316 			Learning rate: weights:   1.000e-03    
2023-03-28 16:33:02,316 			Last test performance: 87.73%
2023-03-28 16:33:02,316 ----------------
2023-03-28 16:33:02,557   31  =>  87   		Training 486 pattern with 87.92% 	Forward time: 	 0.21 sec
2023-03-28 16:33:02,557 			Loss:    1.360e-02    			Backward time: 	 0.02 sec 
2023-03-28 16:33:02,700 			Learning rate: weights:   1.000e-03    
2023-03-28 16:33:02,700 			Last test performance: 87.73%
2023-03-28 16:33:02,700 ----------------
2023-03-28 16:33:02,945   31  =>  88   		Training 486 pattern with 86.25% 	Forward time: 	 0.21 sec
2023-03-28 16:33:02,945 			Loss:    1.450e-02    			Backward time: 	 0.02 sec 
2023-03-28 16:33:02,989 			Learning rate: weights:   1.000e-03    
2023-03-28 16:33:02,989 			Last test performance: 87.73%
2023-03-28 16:33:02,989 ----------------
2023-03-28 16:33:03,199   31  =>  89   		Training 486 pattern with 89.79% 	Forward time: 	 0.19 sec
2023-03-28 16:33:03,199 			Loss:    1.278e-02    			Backward time: 	 0.02 sec 
2023-03-28 16:33:03,282 			Learning rate: weights:   1.000e-03    
2023-03-28 16:33:03,282 			Last test performance: 87.73%
2023-03-28 16:33:03,282 ----------------
2023-03-28 16:33:03,472   31  =>  90   		Training 486 pattern with 87.08% 	Forward time: 	 0.17 sec
2023-03-28 16:33:03,472 			Loss:    1.516e-02    			Backward time: 	 0.01 sec 
2023-03-28 16:33:03,530 			Learning rate: weights:   1.000e-03    
2023-03-28 16:33:03,530 			Last test performance: 87.73%
2023-03-28 16:33:03,530 ----------------
2023-03-28 16:33:03,826   31  =>  91   		Training 486 pattern with 88.54% 	Forward time: 	 0.26 sec
2023-03-28 16:33:03,827 			Loss:    1.298e-02    			Backward time: 	 0.02 sec 
2023-03-28 16:33:03,887 			Learning rate: weights:   1.000e-03    
2023-03-28 16:33:03,887 			Last test performance: 87.73%
2023-03-28 16:33:03,887 ----------------
2023-03-28 16:33:04,166   31  =>  92   		Training 486 pattern with 86.67% 	Forward time: 	 0.24 sec
2023-03-28 16:33:04,166 			Loss:    1.431e-02    			Backward time: 	 0.03 sec 
2023-03-28 16:33:04,207 			Learning rate: weights:   1.000e-03    
2023-03-28 16:33:04,207 			Last test performance: 87.73%
2023-03-28 16:33:04,207 ----------------
2023-03-28 16:33:04,498   31  =>  93   		Training 486 pattern with 87.08% 	Forward time: 	 0.25 sec
2023-03-28 16:33:04,499 			Loss:    1.392e-02    			Backward time: 	 0.03 sec 
2023-03-28 16:33:04,546 			Learning rate: weights:   1.000e-03    
2023-03-28 16:33:04,546 			Last test performance: 87.73%
2023-03-28 16:33:04,546 ----------------
2023-03-28 16:33:04,809   31  =>  94   		Training 486 pattern with 86.25% 	Forward time: 	 0.24 sec
2023-03-28 16:33:04,810 			Loss:    1.400e-02    			Backward time: 	 0.02 sec 
2023-03-28 16:33:04,859 			Learning rate: weights:   1.000e-03    
2023-03-28 16:33:04,859 			Last test performance: 87.73%
2023-03-28 16:33:04,859 ----------------
2023-03-28 16:33:05,145   31  =>  95   		Training 486 pattern with 87.50% 	Forward time: 	 0.26 sec
2023-03-28 16:33:05,146 			Loss:    1.371e-02    			Backward time: 	 0.02 sec 
2023-03-28 16:33:05,210 			Learning rate: weights:   1.000e-03    
2023-03-28 16:33:05,210 			Last test performance: 87.73%
2023-03-28 16:33:05,210 ----------------
2023-03-28 16:33:05,468   31  =>  96   		Training 486 pattern with 87.71% 	Forward time: 	 0.23 sec
2023-03-28 16:33:05,468 			Loss:    1.468e-02    			Backward time: 	 0.02 sec 
2023-03-28 16:33:05,509 			Learning rate: weights:   1.000e-03    
2023-03-28 16:33:05,509 			Last test performance: 87.73%
2023-03-28 16:33:05,509 ----------------
2023-03-28 16:33:05,746   31  =>  97   		Training 486 pattern with 87.92% 	Forward time: 	 0.21 sec
2023-03-28 16:33:05,746 			Loss:    1.248e-02    			Backward time: 	 0.01 sec 
2023-03-28 16:33:05,821 			Learning rate: weights:   1.000e-03    
2023-03-28 16:33:05,821 			Last test performance: 87.73%
2023-03-28 16:33:05,821 ----------------
2023-03-28 16:33:06,045   31  =>  98   		Training 486 pattern with 88.12% 	Forward time: 	 0.20 sec
2023-03-28 16:33:06,045 			Loss:    1.281e-02    			Backward time: 	 0.02 sec 
2023-03-28 16:33:06,118 			Learning rate: weights:   1.000e-03    
2023-03-28 16:33:06,118 			Last test performance: 87.73%
2023-03-28 16:33:06,118 ----------------
2023-03-28 16:33:06,358   31  =>  99   		Training 486 pattern with 90.00% 	Forward time: 	 0.22 sec
2023-03-28 16:33:06,358 			Loss:    1.294e-02    			Backward time: 	 0.01 sec 
2023-03-28 16:33:06,411 			Learning rate: weights:   1.000e-03    
2023-03-28 16:33:06,411 			Last test performance: 87.73%
2023-03-28 16:33:06,411 ----------------
2023-03-28 16:33:06,626   31  => 100   		Training 486 pattern with 92.08% 	Forward time: 	 0.20 sec
2023-03-28 16:33:06,626 			Loss:    1.137e-02    			Backward time: 	 0.01 sec 
2023-03-28 16:33:06,731 			Learning rate: weights:   1.000e-03    
2023-03-28 16:33:06,731 			Last test performance: 87.73%
2023-03-28 16:33:06,731 ----------------
2023-03-28 16:33:06,995   31  => 101   		Training 486 pattern with 91.25% 	Forward time: 	 0.23 sec
2023-03-28 16:33:06,995 			Loss:    1.217e-02    			Backward time: 	 0.02 sec 
2023-03-28 16:33:07,035 			Learning rate: weights:   1.000e-03    
2023-03-28 16:33:07,035 			Last test performance: 87.73%
2023-03-28 16:33:07,035 ----------------
2023-03-28 16:33:07,287   31  => 102   		Training 486 pattern with 86.46% 	Forward time: 	 0.22 sec
2023-03-28 16:33:07,287 			Loss:    1.435e-02    			Backward time: 	 0.02 sec 
2023-03-28 16:33:07,335 			Learning rate: weights:   1.000e-03    
2023-03-28 16:33:07,335 			Last test performance: 87.73%
2023-03-28 16:33:07,335 ----------------
2023-03-28 16:33:07,550   31  => 103   		Training 486 pattern with 87.71% 	Forward time: 	 0.19 sec
2023-03-28 16:33:07,550 			Loss:    1.361e-02    			Backward time: 	 0.02 sec 
2023-03-28 16:33:07,638 			Learning rate: weights:   1.000e-03    
2023-03-28 16:33:07,638 			Last test performance: 87.73%
2023-03-28 16:33:07,638 ----------------
2023-03-28 16:33:07,886   31  => 104   		Training 486 pattern with 84.79% 	Forward time: 	 0.23 sec
2023-03-28 16:33:07,886 			Loss:    1.490e-02    			Backward time: 	 0.01 sec 
2023-03-28 16:33:07,936 			Learning rate: weights:   1.000e-03    
2023-03-28 16:33:07,936 			Last test performance: 87.73%
2023-03-28 16:33:07,936 ----------------
2023-03-28 16:33:08,146   31  => 105   		Training 486 pattern with 88.75% 	Forward time: 	 0.18 sec
2023-03-28 16:33:08,146 			Loss:    1.358e-02    			Backward time: 	 0.02 sec 
2023-03-28 16:33:08,264 			Learning rate: weights:   1.000e-03    
2023-03-28 16:33:08,264 			Last test performance: 87.73%
2023-03-28 16:33:08,264 ----------------
2023-03-28 16:33:08,462   31  => 106   		Training 486 pattern with 87.29% 	Forward time: 	 0.18 sec
2023-03-28 16:33:08,462 			Loss:    1.519e-02    			Backward time: 	 0.01 sec 
2023-03-28 16:33:08,537 			Learning rate: weights:   1.000e-03    
2023-03-28 16:33:08,537 			Last test performance: 87.73%
2023-03-28 16:33:08,537 ----------------
2023-03-28 16:33:08,778   31  => 107   		Training 486 pattern with 90.62% 	Forward time: 	 0.22 sec
2023-03-28 16:33:08,778 			Loss:    1.027e-02    			Backward time: 	 0.01 sec 
2023-03-28 16:33:08,814 			Learning rate: weights:   1.000e-03    
2023-03-28 16:33:08,814 			Last test performance: 87.73%
2023-03-28 16:33:08,814 ----------------
2023-03-28 16:33:09,072   31  => 108   		Training 486 pattern with 88.54% 	Forward time: 	 0.24 sec
2023-03-28 16:33:09,072 			Loss:    1.245e-02    			Backward time: 	 0.01 sec 
2023-03-28 16:33:09,123 			Learning rate: weights:   1.000e-03    
2023-03-28 16:33:09,123 			Last test performance: 87.73%
2023-03-28 16:33:09,123 ----------------
2023-03-28 16:33:09,383   31  => 109   		Training 486 pattern with 87.50% 	Forward time: 	 0.23 sec
2023-03-28 16:33:09,383 			Loss:    1.302e-02    			Backward time: 	 0.02 sec 
2023-03-28 16:33:09,441 			Learning rate: weights:   1.000e-03    
2023-03-28 16:33:09,441 			Last test performance: 87.73%
2023-03-28 16:33:09,441 ----------------
2023-03-28 16:33:09,672   31  => 110   		Training 486 pattern with 87.29% 	Forward time: 	 0.21 sec
2023-03-28 16:33:09,672 			Loss:    1.371e-02    			Backward time: 	 0.02 sec 
2023-03-28 16:33:09,724 			Learning rate: weights:   1.000e-03    
2023-03-28 16:33:09,724 			Last test performance: 87.73%
2023-03-28 16:33:09,724 ----------------
2023-03-28 16:33:10,006   31  => 111   		Training 486 pattern with 87.50% 	Forward time: 	 0.24 sec
2023-03-28 16:33:10,006 			Loss:    1.280e-02    			Backward time: 	 0.03 sec 
2023-03-28 16:33:10,046 			Learning rate: weights:   1.000e-03    
2023-03-28 16:33:10,046 			Last test performance: 87.73%
2023-03-28 16:33:10,046 ----------------
2023-03-28 16:33:10,306   31  => 112   		Training 486 pattern with 86.46% 	Forward time: 	 0.23 sec
2023-03-28 16:33:10,306 			Loss:    1.432e-02    			Backward time: 	 0.02 sec 
2023-03-28 16:33:10,342 			Learning rate: weights:   1.000e-03    
2023-03-28 16:33:10,342 			Last test performance: 87.73%
2023-03-28 16:33:10,342 ----------------
2023-03-28 16:33:10,594   31  => 113   		Training 486 pattern with 88.12% 	Forward time: 	 0.22 sec
2023-03-28 16:33:10,594 			Loss:    1.368e-02    			Backward time: 	 0.02 sec 
2023-03-28 16:33:10,674 			Learning rate: weights:   1.000e-03    
2023-03-28 16:33:10,674 			Last test performance: 87.73%
2023-03-28 16:33:10,674 ----------------
2023-03-28 16:33:10,952   31  => 114   		Training 486 pattern with 86.67% 	Forward time: 	 0.25 sec
2023-03-28 16:33:10,952 			Loss:    1.294e-02    			Backward time: 	 0.02 sec 
2023-03-28 16:33:11,066 			Learning rate: weights:   1.000e-03    
2023-03-28 16:33:11,066 			Last test performance: 87.73%
2023-03-28 16:33:11,066 ----------------
2023-03-28 16:33:11,279   31  => 115   		Training 486 pattern with 87.50% 	Forward time: 	 0.19 sec
2023-03-28 16:33:11,279 			Loss:    1.295e-02    			Backward time: 	 0.02 sec 
2023-03-28 16:33:11,374 			Learning rate: weights:   1.000e-03    
2023-03-28 16:33:11,374 			Last test performance: 87.73%
2023-03-28 16:33:11,374 ----------------
2023-03-28 16:33:11,589   31  => 116   		Training 486 pattern with 88.75% 	Forward time: 	 0.20 sec
2023-03-28 16:33:11,589 			Loss:    1.334e-02    			Backward time: 	 0.01 sec 
2023-03-28 16:33:11,696 			Learning rate: weights:   1.000e-03    
2023-03-28 16:33:11,696 			Last test performance: 87.73%
2023-03-28 16:33:11,696 ----------------
2023-03-28 16:33:11,912   31  => 117   		Training 486 pattern with 86.67% 	Forward time: 	 0.20 sec
2023-03-28 16:33:11,912 			Loss:    1.591e-02    			Backward time: 	 0.01 sec 
2023-03-28 16:33:12,003 			Learning rate: weights:   1.000e-03    
2023-03-28 16:33:12,003 			Last test performance: 87.73%
2023-03-28 16:33:12,003 ----------------
2023-03-28 16:33:12,292   31  => 118   		Training 486 pattern with 87.71% 	Forward time: 	 0.26 sec
2023-03-28 16:33:12,292 			Loss:    1.368e-02    			Backward time: 	 0.02 sec 
2023-03-28 16:33:12,329 			Learning rate: weights:   1.000e-03    
2023-03-28 16:33:12,329 			Last test performance: 87.73%
2023-03-28 16:33:12,329 ----------------
2023-03-28 16:33:12,588   31  => 119   		Training 486 pattern with 86.04% 	Forward time: 	 0.24 sec
2023-03-28 16:33:12,588 			Loss:    1.491e-02    			Backward time: 	 0.01 sec 
2023-03-28 16:33:12,685 			Learning rate: weights:   1.000e-03    
2023-03-28 16:33:12,685 			Last test performance: 87.73%
2023-03-28 16:33:12,685 ----------------
2023-03-28 16:33:12,905   31  => 120   		Training 486 pattern with 87.92% 	Forward time: 	 0.20 sec
2023-03-28 16:33:12,905 			Loss:    1.298e-02    			Backward time: 	 0.02 sec 
2023-03-28 16:33:12,950 			Learning rate: weights:   1.000e-03    
2023-03-28 16:33:12,950 			Last test performance: 87.73%
2023-03-28 16:33:12,950 ----------------
2023-03-28 16:33:13,221   31  => 121   		Training 486 pattern with 85.83% 	Forward time: 	 0.25 sec
2023-03-28 16:33:13,221 			Loss:    1.561e-02    			Backward time: 	 0.01 sec 
2023-03-28 16:33:13,355 			Learning rate: weights:   1.000e-03    
2023-03-28 16:33:13,355 			Last test performance: 87.73%
2023-03-28 16:33:13,357 ----------------
2023-03-28 16:33:13,574   31  => 122   		Training 486 pattern with 87.92% 	Forward time: 	 0.19 sec
2023-03-28 16:33:13,574 			Loss:    1.283e-02    			Backward time: 	 0.02 sec 
2023-03-28 16:33:13,648 			Learning rate: weights:   1.000e-03    
2023-03-28 16:33:13,649 			Last test performance: 87.73%
2023-03-28 16:33:13,649 ----------------
2023-03-28 16:33:13,883   31  => 123   		Training 486 pattern with 88.12% 	Forward time: 	 0.21 sec
2023-03-28 16:33:13,883 			Loss:    1.409e-02    			Backward time: 	 0.01 sec 
2023-03-28 16:33:13,977 			Learning rate: weights:   1.000e-03    
2023-03-28 16:33:13,977 			Last test performance: 87.73%
2023-03-28 16:33:13,977 ----------------
2023-03-28 16:33:14,249   31  => 124   		Training 486 pattern with 88.75% 	Forward time: 	 0.24 sec
2023-03-28 16:33:14,249 			Loss:    1.197e-02    			Backward time: 	 0.02 sec 
2023-03-28 16:33:14,299 
2023-03-28 16:33:14,299 Testing:
2023-03-28 16:33:14,305 		24 of 10000 with 87.50% 	 Time used:  0.01 sec
2023-03-28 16:33:14,310 		48 of 10000 with 85.42% 	 Time used:  0.00 sec
2023-03-28 16:33:14,315 		72 of 10000 with 80.56% 	 Time used:  0.00 sec
2023-03-28 16:33:14,320 		96 of 10000 with 84.38% 	 Time used:  0.00 sec
2023-03-28 16:33:14,325 		120 of 10000 with 85.00% 	 Time used:  0.00 sec
2023-03-28 16:33:14,330 		144 of 10000 with 87.50% 	 Time used:  0.00 sec
2023-03-28 16:33:14,335 		168 of 10000 with 88.10% 	 Time used:  0.00 sec
2023-03-28 16:33:14,340 		192 of 10000 with 88.54% 	 Time used:  0.00 sec
2023-03-28 16:33:14,345 		216 of 10000 with 89.35% 	 Time used:  0.00 sec
2023-03-28 16:33:14,350 		240 of 10000 with 90.42% 	 Time used:  0.00 sec
2023-03-28 16:33:14,355 		264 of 10000 with 90.53% 	 Time used:  0.00 sec
2023-03-28 16:33:14,360 		288 of 10000 with 89.93% 	 Time used:  0.00 sec
2023-03-28 16:33:14,365 		312 of 10000 with 90.06% 	 Time used:  0.00 sec
2023-03-28 16:33:14,368 		336 of 10000 with 89.88% 	 Time used:  0.00 sec
2023-03-28 16:33:14,372 		360 of 10000 with 90.28% 	 Time used:  0.00 sec
2023-03-28 16:33:14,376 		384 of 10000 with 89.32% 	 Time used:  0.00 sec
2023-03-28 16:33:14,380 		408 of 10000 with 88.73% 	 Time used:  0.00 sec
2023-03-28 16:33:14,384 		432 of 10000 with 88.66% 	 Time used:  0.00 sec
2023-03-28 16:33:14,388 		456 of 10000 with 88.16% 	 Time used:  0.00 sec
2023-03-28 16:33:14,394 		480 of 10000 with 88.12% 	 Time used:  0.01 sec
2023-03-28 16:33:14,398 		504 of 10000 with 88.10% 	 Time used:  0.00 sec
2023-03-28 16:33:14,402 		528 of 10000 with 88.45% 	 Time used:  0.00 sec
2023-03-28 16:33:14,406 		552 of 10000 with 88.77% 	 Time used:  0.00 sec
2023-03-28 16:33:14,409 		576 of 10000 with 88.72% 	 Time used:  0.00 sec
2023-03-28 16:33:14,413 		600 of 10000 with 88.67% 	 Time used:  0.00 sec
2023-03-28 16:33:14,417 		624 of 10000 with 88.46% 	 Time used:  0.00 sec
2023-03-28 16:33:14,421 		648 of 10000 with 88.73% 	 Time used:  0.00 sec
2023-03-28 16:33:14,427 		672 of 10000 with 88.84% 	 Time used:  0.01 sec
2023-03-28 16:33:14,430 		696 of 10000 with 88.79% 	 Time used:  0.00 sec
2023-03-28 16:33:14,434 		720 of 10000 with 88.75% 	 Time used:  0.00 sec
2023-03-28 16:33:14,438 		744 of 10000 with 88.84% 	 Time used:  0.00 sec
2023-03-28 16:33:14,442 		768 of 10000 with 88.80% 	 Time used:  0.00 sec
2023-03-28 16:33:14,446 		792 of 10000 with 89.02% 	 Time used:  0.00 sec
2023-03-28 16:33:14,450 		816 of 10000 with 88.97% 	 Time used:  0.00 sec
2023-03-28 16:33:14,454 		840 of 10000 with 89.05% 	 Time used:  0.00 sec
2023-03-28 16:33:14,458 		864 of 10000 with 89.24% 	 Time used:  0.00 sec
2023-03-28 16:33:14,462 		888 of 10000 with 89.08% 	 Time used:  0.00 sec
2023-03-28 16:33:14,466 		912 of 10000 with 89.04% 	 Time used:  0.00 sec
2023-03-28 16:33:14,471 		936 of 10000 with 89.21% 	 Time used:  0.00 sec
2023-03-28 16:33:14,476 		960 of 10000 with 89.38% 	 Time used:  0.01 sec
2023-03-28 16:33:14,481 		984 of 10000 with 88.92% 	 Time used:  0.00 sec
2023-03-28 16:33:14,485 		1008 of 10000 with 88.89% 	 Time used:  0.00 sec
2023-03-28 16:33:14,489 		1032 of 10000 with 88.86% 	 Time used:  0.00 sec
2023-03-28 16:33:14,493 		1056 of 10000 with 88.83% 	 Time used:  0.00 sec
2023-03-28 16:33:14,500 		1080 of 10000 with 88.89% 	 Time used:  0.01 sec
2023-03-28 16:33:14,505 		1104 of 10000 with 88.95% 	 Time used:  0.00 sec
2023-03-28 16:33:14,509 		1128 of 10000 with 88.83% 	 Time used:  0.00 sec
2023-03-28 16:33:14,513 		1152 of 10000 with 88.80% 	 Time used:  0.00 sec
2023-03-28 16:33:14,528 		1176 of 10000 with 88.69% 	 Time used:  0.01 sec
2023-03-28 16:33:14,544 		1200 of 10000 with 88.42% 	 Time used:  0.01 sec
2023-03-28 16:33:14,560 		1224 of 10000 with 88.56% 	 Time used:  0.02 sec
2023-03-28 16:33:14,583 		1248 of 10000 with 88.46% 	 Time used:  0.02 sec
2023-03-28 16:33:14,604 		1272 of 10000 with 88.44% 	 Time used:  0.02 sec
2023-03-28 16:33:14,621 		1296 of 10000 with 88.43% 	 Time used:  0.02 sec
2023-03-28 16:33:14,628 		1320 of 10000 with 88.33% 	 Time used:  0.01 sec
2023-03-28 16:33:14,634 		1344 of 10000 with 88.32% 	 Time used:  0.01 sec
2023-03-28 16:33:14,639 		1368 of 10000 with 88.30% 	 Time used:  0.01 sec
2023-03-28 16:33:14,646 		1392 of 10000 with 88.07% 	 Time used:  0.01 sec
2023-03-28 16:33:14,651 		1416 of 10000 with 88.06% 	 Time used:  0.00 sec
2023-03-28 16:33:14,655 		1440 of 10000 with 87.99% 	 Time used:  0.00 sec
2023-03-28 16:33:14,659 		1464 of 10000 with 87.91% 	 Time used:  0.00 sec
2023-03-28 16:33:14,666 		1488 of 10000 with 87.90% 	 Time used:  0.01 sec
2023-03-28 16:33:14,671 		1512 of 10000 with 87.90% 	 Time used:  0.01 sec
2023-03-28 16:33:14,678 		1536 of 10000 with 87.89% 	 Time used:  0.01 sec
2023-03-28 16:33:14,683 		1560 of 10000 with 87.88% 	 Time used:  0.01 sec
2023-03-28 16:33:14,690 		1584 of 10000 with 87.94% 	 Time used:  0.01 sec
2023-03-28 16:33:14,694 		1608 of 10000 with 87.94% 	 Time used:  0.00 sec
2023-03-28 16:33:14,698 		1632 of 10000 with 87.93% 	 Time used:  0.00 sec
2023-03-28 16:33:14,702 		1656 of 10000 with 87.74% 	 Time used:  0.00 sec
2023-03-28 16:33:14,706 		1680 of 10000 with 87.80% 	 Time used:  0.00 sec
2023-03-28 16:33:14,710 		1704 of 10000 with 87.85% 	 Time used:  0.00 sec
2023-03-28 16:33:14,714 		1728 of 10000 with 87.91% 	 Time used:  0.00 sec
2023-03-28 16:33:14,719 		1752 of 10000 with 87.67% 	 Time used:  0.00 sec
2023-03-28 16:33:14,722 		1776 of 10000 with 87.67% 	 Time used:  0.00 sec
2023-03-28 16:33:14,726 		1800 of 10000 with 87.83% 	 Time used:  0.00 sec
2023-03-28 16:33:14,730 		1824 of 10000 with 87.99% 	 Time used:  0.00 sec
2023-03-28 16:33:14,735 		1848 of 10000 with 88.04% 	 Time used:  0.00 sec
2023-03-28 16:33:14,739 		1872 of 10000 with 87.98% 	 Time used:  0.00 sec
2023-03-28 16:33:14,743 		1896 of 10000 with 88.03% 	 Time used:  0.00 sec
2023-03-28 16:33:14,747 		1920 of 10000 with 88.02% 	 Time used:  0.00 sec
2023-03-28 16:33:14,753 		1944 of 10000 with 88.01% 	 Time used:  0.01 sec
2023-03-28 16:33:14,757 		1968 of 10000 with 87.80% 	 Time used:  0.00 sec
2023-03-28 16:33:14,761 		1992 of 10000 with 87.75% 	 Time used:  0.00 sec
2023-03-28 16:33:14,765 		2016 of 10000 with 87.75% 	 Time used:  0.00 sec
2023-03-28 16:33:14,769 		2040 of 10000 with 87.75% 	 Time used:  0.00 sec
2023-03-28 16:33:14,774 		2064 of 10000 with 87.89% 	 Time used:  0.00 sec
2023-03-28 16:33:14,779 		2088 of 10000 with 87.74% 	 Time used:  0.00 sec
2023-03-28 16:33:14,783 		2112 of 10000 with 87.59% 	 Time used:  0.00 sec
2023-03-28 16:33:14,786 		2136 of 10000 with 87.69% 	 Time used:  0.00 sec
2023-03-28 16:33:14,790 		2160 of 10000 with 87.73% 	 Time used:  0.00 sec
2023-03-28 16:33:14,797 		2184 of 10000 with 87.77% 	 Time used:  0.01 sec
2023-03-28 16:33:14,801 		2208 of 10000 with 87.77% 	 Time used:  0.00 sec
2023-03-28 16:33:14,806 		2232 of 10000 with 87.86% 	 Time used:  0.00 sec
2023-03-28 16:33:14,810 		2256 of 10000 with 87.81% 	 Time used:  0.00 sec
2023-03-28 16:33:14,814 		2280 of 10000 with 87.72% 	 Time used:  0.00 sec
2023-03-28 16:33:14,818 		2304 of 10000 with 87.63% 	 Time used:  0.00 sec
2023-03-28 16:33:14,825 		2328 of 10000 with 87.54% 	 Time used:  0.01 sec
2023-03-28 16:33:14,830 		2352 of 10000 with 87.63% 	 Time used:  0.00 sec
2023-03-28 16:33:14,834 		2376 of 10000 with 87.71% 	 Time used:  0.00 sec
2023-03-28 16:33:14,839 		2400 of 10000 with 87.75% 	 Time used:  0.01 sec
2023-03-28 16:33:14,850 		2424 of 10000 with 87.83% 	 Time used:  0.01 sec
2023-03-28 16:33:14,864 		2448 of 10000 with 87.79% 	 Time used:  0.01 sec
2023-03-28 16:33:14,882 		2472 of 10000 with 87.82% 	 Time used:  0.02 sec
2023-03-28 16:33:14,915 		2496 of 10000 with 87.82% 	 Time used:  0.03 sec
2023-03-28 16:33:14,926 		2520 of 10000 with 87.78% 	 Time used:  0.01 sec
2023-03-28 16:33:14,944 		2544 of 10000 with 87.78% 	 Time used:  0.02 sec
2023-03-28 16:33:14,950 		2568 of 10000 with 87.77% 	 Time used:  0.01 sec
2023-03-28 16:33:14,955 		2592 of 10000 with 87.77% 	 Time used:  0.00 sec
2023-03-28 16:33:14,960 		2616 of 10000 with 87.77% 	 Time used:  0.00 sec
2023-03-28 16:33:14,964 		2640 of 10000 with 87.73% 	 Time used:  0.00 sec
2023-03-28 16:33:14,968 		2664 of 10000 with 87.65% 	 Time used:  0.00 sec
2023-03-28 16:33:14,972 		2688 of 10000 with 87.72% 	 Time used:  0.00 sec
2023-03-28 16:33:14,976 		2712 of 10000 with 87.76% 	 Time used:  0.00 sec
2023-03-28 16:33:14,983 		2736 of 10000 with 87.72% 	 Time used:  0.01 sec
2023-03-28 16:33:14,988 		2760 of 10000 with 87.75% 	 Time used:  0.00 sec
2023-03-28 16:33:14,992 		2784 of 10000 with 87.75% 	 Time used:  0.00 sec
2023-03-28 16:33:14,996 		2808 of 10000 with 87.78% 	 Time used:  0.00 sec
2023-03-28 16:33:15,000 		2832 of 10000 with 87.78% 	 Time used:  0.00 sec
2023-03-28 16:33:15,004 		2856 of 10000 with 87.78% 	 Time used:  0.00 sec
2023-03-28 16:33:15,008 		2880 of 10000 with 87.71% 	 Time used:  0.00 sec
2023-03-28 16:33:15,011 		2904 of 10000 with 87.57% 	 Time used:  0.00 sec
2023-03-28 16:33:15,015 		2928 of 10000 with 87.30% 	 Time used:  0.00 sec
2023-03-28 16:33:15,019 		2952 of 10000 with 87.30% 	 Time used:  0.00 sec
2023-03-28 16:33:15,024 		2976 of 10000 with 87.30% 	 Time used:  0.00 sec
2023-03-28 16:33:15,027 		3000 of 10000 with 87.30% 	 Time used:  0.00 sec
2023-03-28 16:33:15,031 		3024 of 10000 with 87.30% 	 Time used:  0.00 sec
2023-03-28 16:33:15,035 		3048 of 10000 with 87.20% 	 Time used:  0.00 sec
2023-03-28 16:33:15,039 		3072 of 10000 with 87.30% 	 Time used:  0.00 sec
2023-03-28 16:33:15,043 		3096 of 10000 with 87.31% 	 Time used:  0.00 sec
2023-03-28 16:33:15,047 		3120 of 10000 with 87.34% 	 Time used:  0.00 sec
2023-03-28 16:33:15,051 		3144 of 10000 with 87.40% 	 Time used:  0.00 sec
2023-03-28 16:33:15,055 		3168 of 10000 with 87.50% 	 Time used:  0.00 sec
2023-03-28 16:33:15,059 		3192 of 10000 with 87.41% 	 Time used:  0.00 sec
2023-03-28 16:33:15,063 		3216 of 10000 with 87.38% 	 Time used:  0.00 sec
2023-03-28 16:33:15,071 		3240 of 10000 with 87.41% 	 Time used:  0.01 sec
2023-03-28 16:33:15,076 		3264 of 10000 with 87.38% 	 Time used:  0.00 sec
2023-03-28 16:33:15,080 		3288 of 10000 with 87.32% 	 Time used:  0.00 sec
2023-03-28 16:33:15,084 		3312 of 10000 with 87.26% 	 Time used:  0.00 sec
2023-03-28 16:33:15,091 		3336 of 10000 with 87.23% 	 Time used:  0.01 sec
2023-03-28 16:33:15,097 		3360 of 10000 with 87.23% 	 Time used:  0.01 sec
2023-03-28 16:33:15,101 		3384 of 10000 with 87.20% 	 Time used:  0.00 sec
2023-03-28 16:33:15,106 		3408 of 10000 with 87.21% 	 Time used:  0.00 sec
2023-03-28 16:33:15,127 		3432 of 10000 with 87.24% 	 Time used:  0.02 sec
2023-03-28 16:33:15,154 		3456 of 10000 with 87.18% 	 Time used:  0.02 sec
2023-03-28 16:33:15,181 		3480 of 10000 with 87.16% 	 Time used:  0.03 sec
2023-03-28 16:33:15,188 		3504 of 10000 with 87.07% 	 Time used:  0.01 sec
2023-03-28 16:33:15,195 		3528 of 10000 with 87.13% 	 Time used:  0.01 sec
2023-03-28 16:33:15,202 		3552 of 10000 with 87.08% 	 Time used:  0.01 sec
2023-03-28 16:33:15,218 		3576 of 10000 with 87.05% 	 Time used:  0.02 sec
2023-03-28 16:33:15,226 		3600 of 10000 with 87.11% 	 Time used:  0.01 sec
2023-03-28 16:33:15,231 		3624 of 10000 with 87.11% 	 Time used:  0.00 sec
2023-03-28 16:33:15,237 		3648 of 10000 with 87.09% 	 Time used:  0.01 sec
2023-03-28 16:33:15,241 		3672 of 10000 with 87.04% 	 Time used:  0.00 sec
2023-03-28 16:33:15,245 		3696 of 10000 with 86.99% 	 Time used:  0.00 sec
2023-03-28 16:33:15,249 		3720 of 10000 with 86.99% 	 Time used:  0.00 sec
2023-03-28 16:33:15,254 		3744 of 10000 with 86.91% 	 Time used:  0.00 sec
2023-03-28 16:33:15,258 		3768 of 10000 with 86.97% 	 Time used:  0.00 sec
2023-03-28 16:33:15,262 		3792 of 10000 with 86.97% 	 Time used:  0.00 sec
2023-03-28 16:33:15,266 		3816 of 10000 with 86.95% 	 Time used:  0.00 sec
2023-03-28 16:33:15,270 		3840 of 10000 with 86.98% 	 Time used:  0.00 sec
2023-03-28 16:33:15,275 		3864 of 10000 with 87.01% 	 Time used:  0.00 sec
2023-03-28 16:33:15,278 		3888 of 10000 with 86.99% 	 Time used:  0.00 sec
2023-03-28 16:33:15,283 		3912 of 10000 with 87.01% 	 Time used:  0.00 sec
2023-03-28 16:33:15,287 		3936 of 10000 with 87.04% 	 Time used:  0.00 sec
2023-03-28 16:33:15,292 		3960 of 10000 with 86.97% 	 Time used:  0.00 sec
2023-03-28 16:33:15,296 		3984 of 10000 with 87.00% 	 Time used:  0.00 sec
2023-03-28 16:33:15,306 		4008 of 10000 with 86.98% 	 Time used:  0.01 sec
2023-03-28 16:33:15,312 		4032 of 10000 with 86.98% 	 Time used:  0.01 sec
2023-03-28 16:33:15,318 		4056 of 10000 with 87.01% 	 Time used:  0.01 sec
2023-03-28 16:33:15,328 		4080 of 10000 with 86.99% 	 Time used:  0.01 sec
2023-03-28 16:33:15,332 		4104 of 10000 with 86.96% 	 Time used:  0.00 sec
2023-03-28 16:33:15,336 		4128 of 10000 with 86.92% 	 Time used:  0.00 sec
2023-03-28 16:33:15,340 		4152 of 10000 with 86.87% 	 Time used:  0.00 sec
2023-03-28 16:33:15,346 		4176 of 10000 with 86.85% 	 Time used:  0.01 sec
2023-03-28 16:33:15,356 		4200 of 10000 with 86.83% 	 Time used:  0.01 sec
2023-03-28 16:33:15,372 		4224 of 10000 with 86.88% 	 Time used:  0.01 sec
2023-03-28 16:33:15,390 		4248 of 10000 with 86.89% 	 Time used:  0.02 sec
2023-03-28 16:33:15,410 		4272 of 10000 with 86.84% 	 Time used:  0.02 sec
2023-03-28 16:33:15,421 		4296 of 10000 with 86.87% 	 Time used:  0.01 sec
2023-03-28 16:33:15,449 		4320 of 10000 with 86.90% 	 Time used:  0.03 sec
2023-03-28 16:33:15,464 		4344 of 10000 with 86.95% 	 Time used:  0.01 sec
2023-03-28 16:33:15,480 		4368 of 10000 with 87.00% 	 Time used:  0.02 sec
2023-03-28 16:33:15,486 		4392 of 10000 with 87.02% 	 Time used:  0.01 sec
2023-03-28 16:33:15,492 		4416 of 10000 with 87.02% 	 Time used:  0.01 sec
2023-03-28 16:33:15,498 		4440 of 10000 with 87.07% 	 Time used:  0.01 sec
2023-03-28 16:33:15,504 		4464 of 10000 with 87.07% 	 Time used:  0.01 sec
2023-03-28 16:33:15,510 		4488 of 10000 with 87.10% 	 Time used:  0.01 sec
2023-03-28 16:33:15,517 		4512 of 10000 with 87.10% 	 Time used:  0.01 sec
2023-03-28 16:33:15,524 		4536 of 10000 with 87.13% 	 Time used:  0.01 sec
2023-03-28 16:33:15,530 		4560 of 10000 with 87.15% 	 Time used:  0.01 sec
2023-03-28 16:33:15,535 		4584 of 10000 with 87.19% 	 Time used:  0.00 sec
2023-03-28 16:33:15,539 		4608 of 10000 with 87.24% 	 Time used:  0.00 sec
2023-03-28 16:33:15,543 		4632 of 10000 with 87.22% 	 Time used:  0.00 sec
2023-03-28 16:33:15,549 		4656 of 10000 with 87.24% 	 Time used:  0.01 sec
2023-03-28 16:33:15,553 		4680 of 10000 with 87.20% 	 Time used:  0.00 sec
2023-03-28 16:33:15,557 		4704 of 10000 with 87.22% 	 Time used:  0.00 sec
2023-03-28 16:33:15,561 		4728 of 10000 with 87.27% 	 Time used:  0.00 sec
2023-03-28 16:33:15,565 		4752 of 10000 with 87.27% 	 Time used:  0.00 sec
2023-03-28 16:33:15,569 		4776 of 10000 with 87.29% 	 Time used:  0.00 sec
2023-03-28 16:33:15,572 		4800 of 10000 with 87.31% 	 Time used:  0.00 sec
2023-03-28 16:33:15,576 		4824 of 10000 with 87.31% 	 Time used:  0.00 sec
2023-03-28 16:33:15,580 		4848 of 10000 with 87.27% 	 Time used:  0.00 sec
2023-03-28 16:33:15,584 		4872 of 10000 with 87.25% 	 Time used:  0.00 sec
2023-03-28 16:33:15,588 		4896 of 10000 with 87.28% 	 Time used:  0.00 sec
2023-03-28 16:33:15,593 		4920 of 10000 with 87.26% 	 Time used:  0.00 sec
2023-03-28 16:33:15,597 		4944 of 10000 with 87.26% 	 Time used:  0.00 sec
2023-03-28 16:33:15,601 		4968 of 10000 with 87.26% 	 Time used:  0.00 sec
2023-03-28 16:33:15,604 		4992 of 10000 with 87.28% 	 Time used:  0.00 sec
2023-03-28 16:33:15,609 		5016 of 10000 with 87.26% 	 Time used:  0.00 sec
2023-03-28 16:33:15,614 		5040 of 10000 with 87.22% 	 Time used:  0.00 sec
2023-03-28 16:33:15,618 		5064 of 10000 with 87.22% 	 Time used:  0.00 sec
2023-03-28 16:33:15,622 		5088 of 10000 with 87.22% 	 Time used:  0.00 sec
2023-03-28 16:33:15,627 		5112 of 10000 with 87.25% 	 Time used:  0.00 sec
2023-03-28 16:33:15,630 		5136 of 10000 with 87.25% 	 Time used:  0.00 sec
2023-03-28 16:33:15,634 		5160 of 10000 with 87.29% 	 Time used:  0.00 sec
2023-03-28 16:33:15,638 		5184 of 10000 with 87.31% 	 Time used:  0.00 sec
2023-03-28 16:33:15,642 		5208 of 10000 with 87.31% 	 Time used:  0.00 sec
2023-03-28 16:33:15,646 		5232 of 10000 with 87.33% 	 Time used:  0.00 sec
2023-03-28 16:33:15,653 		5256 of 10000 with 87.29% 	 Time used:  0.01 sec
2023-03-28 16:33:15,657 		5280 of 10000 with 87.23% 	 Time used:  0.00 sec
2023-03-28 16:33:15,661 		5304 of 10000 with 87.24% 	 Time used:  0.00 sec
2023-03-28 16:33:15,665 		5328 of 10000 with 87.22% 	 Time used:  0.00 sec
2023-03-28 16:33:15,673 		5352 of 10000 with 87.22% 	 Time used:  0.01 sec
2023-03-28 16:33:15,677 		5376 of 10000 with 87.24% 	 Time used:  0.00 sec
2023-03-28 16:33:15,684 		5400 of 10000 with 87.28% 	 Time used:  0.01 sec
2023-03-28 16:33:15,690 		5424 of 10000 with 87.30% 	 Time used:  0.01 sec
2023-03-28 16:33:15,713 		5448 of 10000 with 87.26% 	 Time used:  0.02 sec
2023-03-28 16:33:15,725 		5472 of 10000 with 87.24% 	 Time used:  0.01 sec
2023-03-28 16:33:15,749 		5496 of 10000 with 87.26% 	 Time used:  0.02 sec
2023-03-28 16:33:15,756 		5520 of 10000 with 87.21% 	 Time used:  0.01 sec
2023-03-28 16:33:15,761 		5544 of 10000 with 87.21% 	 Time used:  0.00 sec
2023-03-28 16:33:15,767 		5568 of 10000 with 87.21% 	 Time used:  0.01 sec
2023-03-28 16:33:15,774 		5592 of 10000 with 87.16% 	 Time used:  0.01 sec
2023-03-28 16:33:15,781 		5616 of 10000 with 87.14% 	 Time used:  0.01 sec
2023-03-28 16:33:15,788 		5640 of 10000 with 87.20% 	 Time used:  0.01 sec
2023-03-28 16:33:15,795 		5664 of 10000 with 87.15% 	 Time used:  0.01 sec
2023-03-28 16:33:15,802 		5688 of 10000 with 87.11% 	 Time used:  0.01 sec
2023-03-28 16:33:15,809 		5712 of 10000 with 87.11% 	 Time used:  0.01 sec
2023-03-28 16:33:15,813 		5736 of 10000 with 87.13% 	 Time used:  0.00 sec
2023-03-28 16:33:15,817 		5760 of 10000 with 87.17% 	 Time used:  0.00 sec
2023-03-28 16:33:15,820 		5784 of 10000 with 87.21% 	 Time used:  0.00 sec
2023-03-28 16:33:15,825 		5808 of 10000 with 87.17% 	 Time used:  0.00 sec
2023-03-28 16:33:15,831 		5832 of 10000 with 87.21% 	 Time used:  0.01 sec
2023-03-28 16:33:15,835 		5856 of 10000 with 87.24% 	 Time used:  0.00 sec
2023-03-28 16:33:15,839 		5880 of 10000 with 87.30% 	 Time used:  0.00 sec
2023-03-28 16:33:15,846 		5904 of 10000 with 87.28% 	 Time used:  0.01 sec
2023-03-28 16:33:15,851 		5928 of 10000 with 87.28% 	 Time used:  0.00 sec
2023-03-28 16:33:15,855 		5952 of 10000 with 87.26% 	 Time used:  0.00 sec
2023-03-28 16:33:15,859 		5976 of 10000 with 87.22% 	 Time used:  0.00 sec
2023-03-28 16:33:15,863 		6000 of 10000 with 87.22% 	 Time used:  0.00 sec
2023-03-28 16:33:15,867 		6024 of 10000 with 87.22% 	 Time used:  0.00 sec
2023-03-28 16:33:15,876 		6048 of 10000 with 87.22% 	 Time used:  0.01 sec
2023-03-28 16:33:15,880 		6072 of 10000 with 87.22% 	 Time used:  0.00 sec
2023-03-28 16:33:15,885 		6096 of 10000 with 87.22% 	 Time used:  0.00 sec
2023-03-28 16:33:15,889 		6120 of 10000 with 87.19% 	 Time used:  0.00 sec
2023-03-28 16:33:15,897 		6144 of 10000 with 87.19% 	 Time used:  0.01 sec
2023-03-28 16:33:15,907 		6168 of 10000 with 87.14% 	 Time used:  0.01 sec
2023-03-28 16:33:15,924 		6192 of 10000 with 87.13% 	 Time used:  0.02 sec
2023-03-28 16:33:15,940 		6216 of 10000 with 87.11% 	 Time used:  0.01 sec
2023-03-28 16:33:15,967 		6240 of 10000 with 87.13% 	 Time used:  0.03 sec
2023-03-28 16:33:15,986 		6264 of 10000 with 87.08% 	 Time used:  0.02 sec
2023-03-28 16:33:15,999 		6288 of 10000 with 87.07% 	 Time used:  0.01 sec
2023-03-28 16:33:16,005 		6312 of 10000 with 87.07% 	 Time used:  0.01 sec
2023-03-28 16:33:16,012 		6336 of 10000 with 87.11% 	 Time used:  0.01 sec
2023-03-28 16:33:16,018 		6360 of 10000 with 87.14% 	 Time used:  0.01 sec
2023-03-28 16:33:16,022 		6384 of 10000 with 87.16% 	 Time used:  0.00 sec
2023-03-28 16:33:16,027 		6408 of 10000 with 87.14% 	 Time used:  0.00 sec
2023-03-28 16:33:16,031 		6432 of 10000 with 87.17% 	 Time used:  0.00 sec
2023-03-28 16:33:16,035 		6456 of 10000 with 87.17% 	 Time used:  0.00 sec
2023-03-28 16:33:16,039 		6480 of 10000 with 87.18% 	 Time used:  0.00 sec
2023-03-28 16:33:16,043 		6504 of 10000 with 87.21% 	 Time used:  0.00 sec
2023-03-28 16:33:16,047 		6528 of 10000 with 87.25% 	 Time used:  0.00 sec
2023-03-28 16:33:16,053 		6552 of 10000 with 87.24% 	 Time used:  0.01 sec
2023-03-28 16:33:16,058 		6576 of 10000 with 87.18% 	 Time used:  0.00 sec
2023-03-28 16:33:16,063 		6600 of 10000 with 87.18% 	 Time used:  0.00 sec
2023-03-28 16:33:16,067 		6624 of 10000 with 87.23% 	 Time used:  0.00 sec
2023-03-28 16:33:16,071 		6648 of 10000 with 87.26% 	 Time used:  0.00 sec
2023-03-28 16:33:16,075 		6672 of 10000 with 87.25% 	 Time used:  0.00 sec
2023-03-28 16:33:16,079 		6696 of 10000 with 87.22% 	 Time used:  0.00 sec
2023-03-28 16:33:16,082 		6720 of 10000 with 87.20% 	 Time used:  0.00 sec
2023-03-28 16:33:16,086 		6744 of 10000 with 87.20% 	 Time used:  0.00 sec
2023-03-28 16:33:16,090 		6768 of 10000 with 87.23% 	 Time used:  0.00 sec
2023-03-28 16:33:16,094 		6792 of 10000 with 87.26% 	 Time used:  0.00 sec
2023-03-28 16:33:16,098 		6816 of 10000 with 87.28% 	 Time used:  0.00 sec
2023-03-28 16:33:16,103 		6840 of 10000 with 87.28% 	 Time used:  0.00 sec
2023-03-28 16:33:16,107 		6864 of 10000 with 87.28% 	 Time used:  0.00 sec
2023-03-28 16:33:16,111 		6888 of 10000 with 87.28% 	 Time used:  0.00 sec
2023-03-28 16:33:16,115 		6912 of 10000 with 87.25% 	 Time used:  0.00 sec
2023-03-28 16:33:16,119 		6936 of 10000 with 87.23% 	 Time used:  0.00 sec
2023-03-28 16:33:16,123 		6960 of 10000 with 87.24% 	 Time used:  0.00 sec
2023-03-28 16:33:16,127 		6984 of 10000 with 87.27% 	 Time used:  0.00 sec
2023-03-28 16:33:16,133 		7008 of 10000 with 87.23% 	 Time used:  0.01 sec
2023-03-28 16:33:16,137 		7032 of 10000 with 87.20% 	 Time used:  0.00 sec
2023-03-28 16:33:16,141 		7056 of 10000 with 87.19% 	 Time used:  0.00 sec
2023-03-28 16:33:16,145 		7080 of 10000 with 87.18% 	 Time used:  0.00 sec
2023-03-28 16:33:16,152 		7104 of 10000 with 87.13% 	 Time used:  0.01 sec
2023-03-28 16:33:16,156 		7128 of 10000 with 87.14% 	 Time used:  0.00 sec
2023-03-28 16:33:16,160 		7152 of 10000 with 87.15% 	 Time used:  0.00 sec
2023-03-28 16:33:16,164 		7176 of 10000 with 87.18% 	 Time used:  0.00 sec
2023-03-28 16:33:16,168 		7200 of 10000 with 87.12% 	 Time used:  0.00 sec
2023-03-28 16:33:16,175 		7224 of 10000 with 87.15% 	 Time used:  0.01 sec
2023-03-28 16:33:16,179 		7248 of 10000 with 87.18% 	 Time used:  0.00 sec
2023-03-28 16:33:16,183 		7272 of 10000 with 87.18% 	 Time used:  0.00 sec
2023-03-28 16:33:16,192 		7296 of 10000 with 87.23% 	 Time used:  0.01 sec
2023-03-28 16:33:16,196 		7320 of 10000 with 87.23% 	 Time used:  0.00 sec
2023-03-28 16:33:16,203 		7344 of 10000 with 87.21% 	 Time used:  0.01 sec
2023-03-28 16:33:16,214 		7368 of 10000 with 87.26% 	 Time used:  0.01 sec
2023-03-28 16:33:16,227 		7392 of 10000 with 87.27% 	 Time used:  0.01 sec
2023-03-28 16:33:16,243 		7416 of 10000 with 87.27% 	 Time used:  0.02 sec
2023-03-28 16:33:16,268 		7440 of 10000 with 87.30% 	 Time used:  0.02 sec
2023-03-28 16:33:16,295 		7464 of 10000 with 87.30% 	 Time used:  0.02 sec
2023-03-28 16:33:16,303 		7488 of 10000 with 87.34% 	 Time used:  0.01 sec
2023-03-28 16:33:16,308 		7512 of 10000 with 87.37% 	 Time used:  0.01 sec
2023-03-28 16:33:16,314 		7536 of 10000 with 87.37% 	 Time used:  0.01 sec
2023-03-28 16:33:16,320 		7560 of 10000 with 87.38% 	 Time used:  0.01 sec
2023-03-28 16:33:16,326 		7584 of 10000 with 87.39% 	 Time used:  0.01 sec
2023-03-28 16:33:16,331 		7608 of 10000 with 87.38% 	 Time used:  0.01 sec
2023-03-28 16:33:16,338 		7632 of 10000 with 87.41% 	 Time used:  0.01 sec
2023-03-28 16:33:16,343 		7656 of 10000 with 87.40% 	 Time used:  0.00 sec
2023-03-28 16:33:16,346 		7680 of 10000 with 87.41% 	 Time used:  0.00 sec
2023-03-28 16:33:16,350 		7704 of 10000 with 87.44% 	 Time used:  0.00 sec
2023-03-28 16:33:16,356 		7728 of 10000 with 87.44% 	 Time used:  0.01 sec
2023-03-28 16:33:16,362 		7752 of 10000 with 87.45% 	 Time used:  0.01 sec
2023-03-28 16:33:16,366 		7776 of 10000 with 87.45% 	 Time used:  0.00 sec
2023-03-28 16:33:16,370 		7800 of 10000 with 87.45% 	 Time used:  0.00 sec
2023-03-28 16:33:16,374 		7824 of 10000 with 87.45% 	 Time used:  0.00 sec
2023-03-28 16:33:16,378 		7848 of 10000 with 87.46% 	 Time used:  0.00 sec
2023-03-28 16:33:16,382 		7872 of 10000 with 87.44% 	 Time used:  0.00 sec
2023-03-28 16:33:16,386 		7896 of 10000 with 87.42% 	 Time used:  0.00 sec
2023-03-28 16:33:16,390 		7920 of 10000 with 87.41% 	 Time used:  0.00 sec
2023-03-28 16:33:16,395 		7944 of 10000 with 87.42% 	 Time used:  0.00 sec
2023-03-28 16:33:16,399 		7968 of 10000 with 87.41% 	 Time used:  0.00 sec
2023-03-28 16:33:16,403 		7992 of 10000 with 87.36% 	 Time used:  0.00 sec
2023-03-28 16:33:16,407 		8016 of 10000 with 87.33% 	 Time used:  0.00 sec
2023-03-28 16:33:16,411 		8040 of 10000 with 87.33% 	 Time used:  0.00 sec
2023-03-28 16:33:16,419 		8064 of 10000 with 87.34% 	 Time used:  0.01 sec
2023-03-28 16:33:16,423 		8088 of 10000 with 87.31% 	 Time used:  0.00 sec
2023-03-28 16:33:16,430 		8112 of 10000 with 87.33% 	 Time used:  0.01 sec
2023-03-28 16:33:16,434 		8136 of 10000 with 87.33% 	 Time used:  0.00 sec
2023-03-28 16:33:16,438 		8160 of 10000 with 87.33% 	 Time used:  0.00 sec
2023-03-28 16:33:16,446 		8184 of 10000 with 87.35% 	 Time used:  0.01 sec
2023-03-28 16:33:16,450 		8208 of 10000 with 87.38% 	 Time used:  0.00 sec
2023-03-28 16:33:16,454 		8232 of 10000 with 87.38% 	 Time used:  0.00 sec
2023-03-28 16:33:16,464 		8256 of 10000 with 87.39% 	 Time used:  0.01 sec
2023-03-28 16:33:16,533 		8280 of 10000 with 87.39% 	 Time used:  0.01 sec
2023-03-28 16:33:16,540 		8304 of 10000 with 87.37% 	 Time used:  0.01 sec
2023-03-28 16:33:16,546 		8328 of 10000 with 87.39% 	 Time used:  0.01 sec
2023-03-28 16:33:16,552 		8352 of 10000 with 87.40% 	 Time used:  0.01 sec
2023-03-28 16:33:16,559 		8376 of 10000 with 87.40% 	 Time used:  0.01 sec
2023-03-28 16:33:16,563 		8400 of 10000 with 87.40% 	 Time used:  0.00 sec
2023-03-28 16:33:16,568 		8424 of 10000 with 87.42% 	 Time used:  0.00 sec
2023-03-28 16:33:16,575 		8448 of 10000 with 87.43% 	 Time used:  0.01 sec
2023-03-28 16:33:16,583 		8472 of 10000 with 87.41% 	 Time used:  0.01 sec
2023-03-28 16:33:16,588 		8496 of 10000 with 87.44% 	 Time used:  0.01 sec
2023-03-28 16:33:16,592 		8520 of 10000 with 87.46% 	 Time used:  0.00 sec
2023-03-28 16:33:16,596 		8544 of 10000 with 87.45% 	 Time used:  0.00 sec
2023-03-28 16:33:16,600 		8568 of 10000 with 87.46% 	 Time used:  0.00 sec
2023-03-28 16:33:16,604 		8592 of 10000 with 87.49% 	 Time used:  0.00 sec
2023-03-28 16:33:16,609 		8616 of 10000 with 87.49% 	 Time used:  0.00 sec
2023-03-28 16:33:16,615 		8640 of 10000 with 87.45% 	 Time used:  0.01 sec
2023-03-28 16:33:16,619 		8664 of 10000 with 87.47% 	 Time used:  0.00 sec
2023-03-28 16:33:16,623 		8688 of 10000 with 87.47% 	 Time used:  0.00 sec
2023-03-28 16:33:16,627 		8712 of 10000 with 87.45% 	 Time used:  0.00 sec
2023-03-28 16:33:16,631 		8736 of 10000 with 87.40% 	 Time used:  0.00 sec
2023-03-28 16:33:16,635 		8760 of 10000 with 87.37% 	 Time used:  0.00 sec
2023-03-28 16:33:16,642 		8784 of 10000 with 87.36% 	 Time used:  0.01 sec
2023-03-28 16:33:16,646 		8808 of 10000 with 87.36% 	 Time used:  0.00 sec
2023-03-28 16:33:16,650 		8832 of 10000 with 87.40% 	 Time used:  0.00 sec
2023-03-28 16:33:16,654 		8856 of 10000 with 87.42% 	 Time used:  0.00 sec
2023-03-28 16:33:16,660 		8880 of 10000 with 87.43% 	 Time used:  0.01 sec
2023-03-28 16:33:16,666 		8904 of 10000 with 87.44% 	 Time used:  0.01 sec
2023-03-28 16:33:16,670 		8928 of 10000 with 87.44% 	 Time used:  0.00 sec
2023-03-28 16:33:16,674 		8952 of 10000 with 87.43% 	 Time used:  0.00 sec
2023-03-28 16:33:16,678 		8976 of 10000 with 87.44% 	 Time used:  0.00 sec
2023-03-28 16:33:16,682 		9000 of 10000 with 87.47% 	 Time used:  0.00 sec
2023-03-28 16:33:16,687 		9024 of 10000 with 87.48% 	 Time used:  0.00 sec
2023-03-28 16:33:16,692 		9048 of 10000 with 87.50% 	 Time used:  0.00 sec
2023-03-28 16:33:16,700 		9072 of 10000 with 87.49% 	 Time used:  0.01 sec
2023-03-28 16:33:16,713 		9096 of 10000 with 87.48% 	 Time used:  0.01 sec
2023-03-28 16:33:16,725 		9120 of 10000 with 87.49% 	 Time used:  0.01 sec
2023-03-28 16:33:16,737 		9144 of 10000 with 87.50% 	 Time used:  0.01 sec
2023-03-28 16:33:16,747 		9168 of 10000 with 87.50% 	 Time used:  0.01 sec
2023-03-28 16:33:16,757 		9192 of 10000 with 87.50% 	 Time used:  0.01 sec
2023-03-28 16:33:16,764 		9216 of 10000 with 87.48% 	 Time used:  0.01 sec
2023-03-28 16:33:16,770 		9240 of 10000 with 87.46% 	 Time used:  0.01 sec
2023-03-28 16:33:16,775 		9264 of 10000 with 87.44% 	 Time used:  0.00 sec
2023-03-28 16:33:16,786 		9288 of 10000 with 87.45% 	 Time used:  0.01 sec
2023-03-28 16:33:16,812 		9312 of 10000 with 87.42% 	 Time used:  0.03 sec
2023-03-28 16:33:16,820 		9336 of 10000 with 87.39% 	 Time used:  0.01 sec
2023-03-28 16:33:16,826 		9360 of 10000 with 87.39% 	 Time used:  0.01 sec
2023-03-28 16:33:16,839 		9384 of 10000 with 87.43% 	 Time used:  0.01 sec
2023-03-28 16:33:16,845 		9408 of 10000 with 87.44% 	 Time used:  0.01 sec
2023-03-28 16:33:16,850 		9432 of 10000 with 87.46% 	 Time used:  0.00 sec
2023-03-28 16:33:16,855 		9456 of 10000 with 87.43% 	 Time used:  0.01 sec
2023-03-28 16:33:16,859 		9480 of 10000 with 87.43% 	 Time used:  0.00 sec
2023-03-28 16:33:16,865 		9504 of 10000 with 87.41% 	 Time used:  0.01 sec
2023-03-28 16:33:16,871 		9528 of 10000 with 87.42% 	 Time used:  0.01 sec
2023-03-28 16:33:16,878 		9552 of 10000 with 87.41% 	 Time used:  0.01 sec
2023-03-28 16:33:16,885 		9576 of 10000 with 87.41% 	 Time used:  0.01 sec
2023-03-28 16:33:16,888 		9600 of 10000 with 87.39% 	 Time used:  0.00 sec
2023-03-28 16:33:16,893 		9624 of 10000 with 87.40% 	 Time used:  0.00 sec
2023-03-28 16:33:16,897 		9648 of 10000 with 87.41% 	 Time used:  0.00 sec
2023-03-28 16:33:16,902 		9672 of 10000 with 87.41% 	 Time used:  0.00 sec
2023-03-28 16:33:16,906 		9696 of 10000 with 87.41% 	 Time used:  0.00 sec
2023-03-28 16:33:16,911 		9720 of 10000 with 87.44% 	 Time used:  0.00 sec
2023-03-28 16:33:16,915 		9744 of 10000 with 87.45% 	 Time used:  0.00 sec
2023-03-28 16:33:16,921 		9768 of 10000 with 87.47% 	 Time used:  0.01 sec
2023-03-28 16:33:16,925 		9792 of 10000 with 87.48% 	 Time used:  0.00 sec
2023-03-28 16:33:16,929 		9816 of 10000 with 87.50% 	 Time used:  0.00 sec
2023-03-28 16:33:16,933 		9840 of 10000 with 87.52% 	 Time used:  0.00 sec
2023-03-28 16:33:16,937 		9864 of 10000 with 87.52% 	 Time used:  0.00 sec
2023-03-28 16:33:16,941 		9888 of 10000 with 87.54% 	 Time used:  0.00 sec
2023-03-28 16:33:16,947 		9912 of 10000 with 87.55% 	 Time used:  0.01 sec
2023-03-28 16:33:16,951 		9936 of 10000 with 87.56% 	 Time used:  0.00 sec
2023-03-28 16:33:16,955 		9960 of 10000 with 87.53% 	 Time used:  0.00 sec
2023-03-28 16:33:16,959 		9984 of 10000 with 87.51% 	 Time used:  0.00 sec
2023-03-28 16:33:16,965 		10000 of 10000 with 87.51% 	 Time used:  0.01 sec
2023-03-28 16:33:16,965 
2023-03-28 16:33:16,971 			Learning rate: weights:   1.000e-03    
2023-03-28 16:33:16,971 			Last test performance: 87.51%
2023-03-28 16:33:16,971 ----------------
2023-03-28 16:33:17,209   32  =>  0    		Training 486 pattern with 88.75% 	Forward time: 	 0.21 sec
2023-03-28 16:33:17,209 			Loss:    1.329e-02    			Backward time: 	 0.02 sec 
2023-03-28 16:33:17,250 			Learning rate: weights:   1.000e-03    
2023-03-28 16:33:17,250 			Last test performance: 87.51%
2023-03-28 16:33:17,250 ----------------
2023-03-28 16:33:17,489   32  =>  1    		Training 486 pattern with 89.38% 	Forward time: 	 0.21 sec
2023-03-28 16:33:17,489 			Loss:    1.084e-02    			Backward time: 	 0.02 sec 
2023-03-28 16:33:17,550 			Learning rate: weights:   1.000e-03    
2023-03-28 16:33:17,550 			Last test performance: 87.51%
2023-03-28 16:33:17,550 ----------------
2023-03-28 16:33:17,799   32  =>  2    		Training 486 pattern with 88.96% 	Forward time: 	 0.22 sec
2023-03-28 16:33:17,799 			Loss:    1.273e-02    			Backward time: 	 0.02 sec 
2023-03-28 16:33:17,882 			Learning rate: weights:   1.000e-03    
2023-03-28 16:33:17,882 			Last test performance: 87.51%
2023-03-28 16:33:17,882 ----------------
2023-03-28 16:33:18,142   32  =>  3    		Training 486 pattern with 87.08% 	Forward time: 	 0.22 sec
2023-03-28 16:33:18,143 			Loss:    1.308e-02    			Backward time: 	 0.02 sec 
2023-03-28 16:33:18,200 			Learning rate: weights:   1.000e-03    
2023-03-28 16:33:18,200 			Last test performance: 87.51%
2023-03-28 16:33:18,201 ----------------
2023-03-28 16:33:18,434   32  =>  4    		Training 486 pattern with 85.42% 	Forward time: 	 0.21 sec
2023-03-28 16:33:18,434 			Loss:    1.507e-02    			Backward time: 	 0.02 sec 
2023-03-28 16:33:18,497 			Learning rate: weights:   1.000e-03    
2023-03-28 16:33:18,497 			Last test performance: 87.51%
2023-03-28 16:33:18,497 ----------------
2023-03-28 16:33:18,703   32  =>  5    		Training 486 pattern with 86.67% 	Forward time: 	 0.19 sec
2023-03-28 16:33:18,703 			Loss:    1.454e-02    			Backward time: 	 0.01 sec 
2023-03-28 16:33:18,760 			Learning rate: weights:   1.000e-03    
2023-03-28 16:33:18,760 			Last test performance: 87.51%
2023-03-28 16:33:18,760 ----------------
2023-03-28 16:33:18,969   32  =>  6    		Training 486 pattern with 85.00% 	Forward time: 	 0.18 sec
2023-03-28 16:33:18,970 			Loss:    1.437e-02    			Backward time: 	 0.02 sec 
2023-03-28 16:33:19,011 			Learning rate: weights:   1.000e-03    
2023-03-28 16:33:19,011 			Last test performance: 87.51%
2023-03-28 16:33:19,011 ----------------
2023-03-28 16:33:19,281   32  =>  7    		Training 486 pattern with 83.96% 	Forward time: 	 0.24 sec
2023-03-28 16:33:19,281 			Loss:    1.629e-02    			Backward time: 	 0.02 sec 
2023-03-28 16:33:19,383 			Learning rate: weights:   1.000e-03    
2023-03-28 16:33:19,383 			Last test performance: 87.51%
2023-03-28 16:33:19,383 ----------------
2023-03-28 16:33:19,632   32  =>  8    		Training 486 pattern with 86.88% 	Forward time: 	 0.22 sec
2023-03-28 16:33:19,632 			Loss:    1.444e-02    			Backward time: 	 0.02 sec 
2023-03-28 16:33:19,729 			Learning rate: weights:   1.000e-03    
2023-03-28 16:33:19,729 			Last test performance: 87.51%
2023-03-28 16:33:19,729 ----------------
2023-03-28 16:33:19,923   32  =>  9    		Training 486 pattern with 85.42% 	Forward time: 	 0.17 sec
2023-03-28 16:33:19,923 			Loss:    1.507e-02    			Backward time: 	 0.01 sec 
2023-03-28 16:33:20,035 			Learning rate: weights:   1.000e-03    
2023-03-28 16:33:20,035 			Last test performance: 87.51%
2023-03-28 16:33:20,035 ----------------
2023-03-28 16:33:20,298   32  =>  10   		Training 486 pattern with 86.88% 	Forward time: 	 0.22 sec
2023-03-28 16:33:20,298 			Loss:    1.475e-02    			Backward time: 	 0.03 sec 
2023-03-28 16:33:20,372 			Learning rate: weights:   1.000e-03    
2023-03-28 16:33:20,372 			Last test performance: 87.51%
2023-03-28 16:33:20,372 ----------------
2023-03-28 16:33:20,604   32  =>  11   		Training 486 pattern with 91.67% 	Forward time: 	 0.19 sec
2023-03-28 16:33:20,604 			Loss:    1.061e-02    			Backward time: 	 0.03 sec 
2023-03-28 16:33:20,671 			Learning rate: weights:   1.000e-03    
2023-03-28 16:33:20,671 			Last test performance: 87.51%
2023-03-28 16:33:20,671 ----------------
2023-03-28 16:33:20,883   32  =>  12   		Training 486 pattern with 88.75% 	Forward time: 	 0.19 sec
2023-03-28 16:33:20,883 			Loss:    1.202e-02    			Backward time: 	 0.01 sec 
2023-03-28 16:33:20,958 			Learning rate: weights:   1.000e-03    
2023-03-28 16:33:20,959 			Last test performance: 87.51%
2023-03-28 16:33:20,959 ----------------
2023-03-28 16:33:21,290   32  =>  13   		Training 486 pattern with 87.71% 	Forward time: 	 0.29 sec
2023-03-28 16:33:21,290 			Loss:    1.385e-02    			Backward time: 	 0.03 sec 
2023-03-28 16:33:21,337 			Learning rate: weights:   1.000e-03    
2023-03-28 16:33:21,337 			Last test performance: 87.51%
2023-03-28 16:33:21,337 ----------------
2023-03-28 16:33:21,589   32  =>  14   		Training 486 pattern with 88.54% 	Forward time: 	 0.23 sec
2023-03-28 16:33:21,589 			Loss:    1.224e-02    			Backward time: 	 0.02 sec 
2023-03-28 16:33:21,651 			Learning rate: weights:   1.000e-03    
2023-03-28 16:33:21,651 			Last test performance: 87.51%
2023-03-28 16:33:21,651 ----------------
2023-03-28 16:33:21,899   32  =>  15   		Training 486 pattern with 85.42% 	Forward time: 	 0.22 sec
2023-03-28 16:33:21,899 			Loss:    1.515e-02    			Backward time: 	 0.02 sec 
2023-03-28 16:33:21,947 			Learning rate: weights:   1.000e-03    
2023-03-28 16:33:21,947 			Last test performance: 87.51%
2023-03-28 16:33:21,947 ----------------
2023-03-28 16:33:22,189   32  =>  16   		Training 486 pattern with 87.08% 	Forward time: 	 0.22 sec
2023-03-28 16:33:22,189 			Loss:    1.275e-02    			Backward time: 	 0.02 sec 
2023-03-28 16:33:22,228 			Learning rate: weights:   1.000e-03    
2023-03-28 16:33:22,228 			Last test performance: 87.51%
2023-03-28 16:33:22,228 ----------------
2023-03-28 16:33:22,526   32  =>  17   		Training 486 pattern with 88.54% 	Forward time: 	 0.25 sec
2023-03-28 16:33:22,526 			Loss:    1.191e-02    			Backward time: 	 0.03 sec 
2023-03-28 16:33:22,561 			Learning rate: weights:   1.000e-03    
2023-03-28 16:33:22,561 			Last test performance: 87.51%
2023-03-28 16:33:22,561 ----------------
2023-03-28 16:33:22,838   32  =>  18   		Training 486 pattern with 88.33% 	Forward time: 	 0.25 sec
2023-03-28 16:33:22,838 			Loss:    1.337e-02    			Backward time: 	 0.02 sec 
2023-03-28 16:33:22,878 			Learning rate: weights:   1.000e-03    
2023-03-28 16:33:22,878 			Last test performance: 87.51%
2023-03-28 16:33:22,878 ----------------
2023-03-28 16:33:23,155   32  =>  19   		Training 486 pattern with 85.62% 	Forward time: 	 0.25 sec
2023-03-28 16:33:23,155 			Loss:    1.637e-02    			Backward time: 	 0.01 sec 
2023-03-28 16:33:23,194 			Learning rate: weights:   1.000e-03    
2023-03-28 16:33:23,194 			Last test performance: 87.51%
2023-03-28 16:33:23,194 ----------------
2023-03-28 16:33:23,388   32  =>  20   		Training 486 pattern with 88.75% 	Forward time: 	 0.18 sec
2023-03-28 16:33:23,389 			Loss:    1.308e-02    			Backward time: 	 0.01 sec 
2023-03-28 16:33:23,483 			Learning rate: weights:   1.000e-03    
2023-03-28 16:33:23,483 			Last test performance: 87.51%
2023-03-28 16:33:23,483 ----------------
2023-03-28 16:33:23,667   32  =>  21   		Training 486 pattern with 88.96% 	Forward time: 	 0.17 sec
2023-03-28 16:33:23,667 			Loss:    1.287e-02    			Backward time: 	 0.01 sec 
2023-03-28 16:33:23,718 			Learning rate: weights:   1.000e-03    
2023-03-28 16:33:23,718 			Last test performance: 87.51%
2023-03-28 16:33:23,718 ----------------
2023-03-28 16:33:23,964   32  =>  22   		Training 486 pattern with 89.17% 	Forward time: 	 0.22 sec
2023-03-28 16:33:23,964 			Loss:    1.226e-02    			Backward time: 	 0.01 sec 
2023-03-28 16:33:24,029 			Learning rate: weights:   1.000e-03    
2023-03-28 16:33:24,029 			Last test performance: 87.51%
2023-03-28 16:33:24,029 ----------------
2023-03-28 16:33:24,270   32  =>  23   		Training 486 pattern with 88.54% 	Forward time: 	 0.21 sec
2023-03-28 16:33:24,271 			Loss:    1.198e-02    			Backward time: 	 0.02 sec 
2023-03-28 16:33:24,325 			Learning rate: weights:   1.000e-03    
2023-03-28 16:33:24,325 			Last test performance: 87.51%
2023-03-28 16:33:24,325 ----------------
2023-03-28 16:33:24,568   32  =>  24   		Training 486 pattern with 85.21% 	Forward time: 	 0.22 sec
2023-03-28 16:33:24,568 			Loss:    1.391e-02    			Backward time: 	 0.02 sec 
2023-03-28 16:33:24,606 			Learning rate: weights:   1.000e-03    
2023-03-28 16:33:24,606 			Last test performance: 87.51%
2023-03-28 16:33:24,606 ----------------
2023-03-28 16:33:24,859   32  =>  25   		Training 486 pattern with 86.88% 	Forward time: 	 0.23 sec
2023-03-28 16:33:24,859 			Loss:    1.336e-02    			Backward time: 	 0.02 sec 
2023-03-28 16:33:24,901 			Learning rate: weights:   1.000e-03    
2023-03-28 16:33:24,901 			Last test performance: 87.51%
2023-03-28 16:33:24,901 ----------------
2023-03-28 16:33:25,182   32  =>  26   		Training 486 pattern with 88.75% 	Forward time: 	 0.25 sec
2023-03-28 16:33:25,183 			Loss:    1.193e-02    			Backward time: 	 0.02 sec 
2023-03-28 16:33:25,220 			Learning rate: weights:   1.000e-03    
2023-03-28 16:33:25,220 			Last test performance: 87.51%
2023-03-28 16:33:25,220 ----------------
2023-03-28 16:33:25,475   32  =>  27   		Training 486 pattern with 87.71% 	Forward time: 	 0.23 sec
2023-03-28 16:33:25,475 			Loss:    1.210e-02    			Backward time: 	 0.02 sec 
2023-03-28 16:33:25,515 			Learning rate: weights:   1.000e-03    
2023-03-28 16:33:25,515 			Last test performance: 87.51%
2023-03-28 16:33:25,516 ----------------
2023-03-28 16:33:25,812   32  =>  28   		Training 486 pattern with 86.88% 	Forward time: 	 0.26 sec
2023-03-28 16:33:25,812 			Loss:    1.362e-02    			Backward time: 	 0.03 sec 
2023-03-28 16:33:25,852 			Learning rate: weights:   1.000e-03    
2023-03-28 16:33:25,852 			Last test performance: 87.51%
2023-03-28 16:33:25,852 ----------------
2023-03-28 16:33:26,094   32  =>  29   		Training 486 pattern with 89.38% 	Forward time: 	 0.22 sec
2023-03-28 16:33:26,094 			Loss:    1.240e-02    			Backward time: 	 0.01 sec 
2023-03-28 16:33:26,194 			Learning rate: weights:   1.000e-03    
2023-03-28 16:33:26,194 			Last test performance: 87.51%
2023-03-28 16:33:26,195 ----------------
2023-03-28 16:33:26,394   32  =>  30   		Training 486 pattern with 86.46% 	Forward time: 	 0.18 sec
2023-03-28 16:33:26,394 			Loss:    1.551e-02    			Backward time: 	 0.02 sec 
2023-03-28 16:33:26,448 			Learning rate: weights:   1.000e-03    
2023-03-28 16:33:26,448 			Last test performance: 87.51%
2023-03-28 16:33:26,448 ----------------
2023-03-28 16:33:26,681   32  =>  31   		Training 486 pattern with 89.79% 	Forward time: 	 0.21 sec
2023-03-28 16:33:26,681 			Loss:    1.144e-02    			Backward time: 	 0.02 sec 
2023-03-28 16:33:26,775 			Learning rate: weights:   1.000e-03    
2023-03-28 16:33:26,775 			Last test performance: 87.51%
2023-03-28 16:33:26,775 ----------------
2023-03-28 16:33:27,004   32  =>  32   		Training 486 pattern with 87.92% 	Forward time: 	 0.21 sec
2023-03-28 16:33:27,004 			Loss:    1.303e-02    			Backward time: 	 0.02 sec 
2023-03-28 16:33:27,078 			Learning rate: weights:   1.000e-03    
2023-03-28 16:33:27,079 			Last test performance: 87.51%
2023-03-28 16:33:27,079 ----------------
2023-03-28 16:33:27,281   32  =>  33   		Training 486 pattern with 87.08% 	Forward time: 	 0.18 sec
2023-03-28 16:33:27,281 			Loss:    1.353e-02    			Backward time: 	 0.01 sec 
2023-03-28 16:33:27,345 			Learning rate: weights:   1.000e-03    
2023-03-28 16:33:27,345 			Last test performance: 87.51%
2023-03-28 16:33:27,345 ----------------
2023-03-28 16:33:27,550   32  =>  34   		Training 486 pattern with 89.79% 	Forward time: 	 0.19 sec
2023-03-28 16:33:27,551 			Loss:    1.211e-02    			Backward time: 	 0.01 sec 
2023-03-28 16:33:27,606 			Learning rate: weights:   1.000e-03    
2023-03-28 16:33:27,606 			Last test performance: 87.51%
2023-03-28 16:33:27,606 ----------------
2023-03-28 16:33:27,879   32  =>  35   		Training 486 pattern with 85.21% 	Forward time: 	 0.25 sec
2023-03-28 16:33:27,880 			Loss:    1.528e-02    			Backward time: 	 0.02 sec 
2023-03-28 16:33:27,912 			Learning rate: weights:   1.000e-03    
2023-03-28 16:33:27,912 			Last test performance: 87.51%
2023-03-28 16:33:27,912 ----------------
2023-03-28 16:33:28,148   32  =>  36   		Training 486 pattern with 87.08% 	Forward time: 	 0.21 sec
2023-03-28 16:33:28,149 			Loss:    1.415e-02    			Backward time: 	 0.01 sec 
2023-03-28 16:33:28,194 			Learning rate: weights:   1.000e-03    
2023-03-28 16:33:28,194 			Last test performance: 87.51%
2023-03-28 16:33:28,195 ----------------
2023-03-28 16:33:28,461   32  =>  37   		Training 486 pattern with 87.29% 	Forward time: 	 0.24 sec
2023-03-28 16:33:28,462 			Loss:    1.247e-02    			Backward time: 	 0.02 sec 
2023-03-28 16:33:28,528 			Learning rate: weights:   1.000e-03    
2023-03-28 16:33:28,528 			Last test performance: 87.51%
2023-03-28 16:33:28,528 ----------------
2023-03-28 16:33:28,705   32  =>  38   		Training 486 pattern with 89.79% 	Forward time: 	 0.16 sec
2023-03-28 16:33:28,705 			Loss:    1.169e-02    			Backward time: 	 0.01 sec 
2023-03-28 16:33:28,741 			Learning rate: weights:   1.000e-03    
2023-03-28 16:33:28,741 			Last test performance: 87.51%
2023-03-28 16:33:28,741 ----------------
2023-03-28 16:33:29,009   32  =>  39   		Training 486 pattern with 86.88% 	Forward time: 	 0.24 sec
2023-03-28 16:33:29,009 			Loss:    1.482e-02    			Backward time: 	 0.02 sec 
2023-03-28 16:33:29,046 			Learning rate: weights:   1.000e-03    
2023-03-28 16:33:29,047 			Last test performance: 87.51%
2023-03-28 16:33:29,047 ----------------
2023-03-28 16:33:29,316   32  =>  40   		Training 486 pattern with 85.83% 	Forward time: 	 0.25 sec
2023-03-28 16:33:29,316 			Loss:    1.404e-02    			Backward time: 	 0.01 sec 
2023-03-28 16:33:29,357 			Learning rate: weights:   1.000e-03    
2023-03-28 16:33:29,357 			Last test performance: 87.51%
2023-03-28 16:33:29,357 ----------------
2023-03-28 16:33:29,602   32  =>  41   		Training 486 pattern with 89.58% 	Forward time: 	 0.22 sec
2023-03-28 16:33:29,602 			Loss:    1.201e-02    			Backward time: 	 0.02 sec 
2023-03-28 16:33:29,640 			Learning rate: weights:   1.000e-03    
2023-03-28 16:33:29,640 			Last test performance: 87.51%
2023-03-28 16:33:29,641 ----------------
2023-03-28 16:33:29,888   32  =>  42   		Training 486 pattern with 88.96% 	Forward time: 	 0.21 sec
2023-03-28 16:33:29,888 			Loss:    1.268e-02    			Backward time: 	 0.02 sec 
2023-03-28 16:33:29,946 			Learning rate: weights:   1.000e-03    
2023-03-28 16:33:29,947 			Last test performance: 87.51%
2023-03-28 16:33:29,947 ----------------
2023-03-28 16:33:30,119   32  =>  43   		Training 486 pattern with 85.42% 	Forward time: 	 0.16 sec
2023-03-28 16:33:30,119 			Loss:    1.401e-02    			Backward time: 	 0.01 sec 
2023-03-28 16:33:30,164 			Learning rate: weights:   1.000e-03    
2023-03-28 16:33:30,164 			Last test performance: 87.51%
2023-03-28 16:33:30,164 ----------------
2023-03-28 16:33:30,431   32  =>  44   		Training 486 pattern with 86.46% 	Forward time: 	 0.25 sec
2023-03-28 16:33:30,432 			Loss:    1.250e-02    			Backward time: 	 0.01 sec 
2023-03-28 16:33:30,466 			Learning rate: weights:   1.000e-03    
2023-03-28 16:33:30,466 			Last test performance: 87.51%
2023-03-28 16:33:30,466 ----------------
2023-03-28 16:33:30,749   32  =>  45   		Training 486 pattern with 87.50% 	Forward time: 	 0.25 sec
2023-03-28 16:33:30,749 			Loss:    1.425e-02    			Backward time: 	 0.02 sec 
2023-03-28 16:33:30,801 			Learning rate: weights:   1.000e-03    
2023-03-28 16:33:30,802 			Last test performance: 87.51%
2023-03-28 16:33:30,802 ----------------
2023-03-28 16:33:31,039   32  =>  46   		Training 486 pattern with 87.50% 	Forward time: 	 0.21 sec
2023-03-28 16:33:31,039 			Loss:    1.494e-02    			Backward time: 	 0.02 sec 
2023-03-28 16:33:31,101 			Learning rate: weights:   1.000e-03    
2023-03-28 16:33:31,101 			Last test performance: 87.51%
2023-03-28 16:33:31,101 ----------------
2023-03-28 16:33:31,309   32  =>  47   		Training 486 pattern with 87.50% 	Forward time: 	 0.18 sec
2023-03-28 16:33:31,309 			Loss:    1.304e-02    			Backward time: 	 0.02 sec 
2023-03-28 16:33:31,351 			Learning rate: weights:   1.000e-03    
2023-03-28 16:33:31,351 			Last test performance: 87.51%
2023-03-28 16:33:31,351 ----------------
2023-03-28 16:33:31,634   32  =>  48   		Training 486 pattern with 89.17% 	Forward time: 	 0.25 sec
2023-03-28 16:33:31,634 			Loss:    1.093e-02    			Backward time: 	 0.02 sec 
2023-03-28 16:33:31,695 			Learning rate: weights:   1.000e-03    
2023-03-28 16:33:31,695 			Last test performance: 87.51%
2023-03-28 16:33:31,695 ----------------
2023-03-28 16:33:31,940   32  =>  49   		Training 486 pattern with 88.54% 	Forward time: 	 0.21 sec
2023-03-28 16:33:31,940 			Loss:    1.334e-02    			Backward time: 	 0.03 sec 
2023-03-28 16:33:32,015 			Learning rate: weights:   1.000e-03    
2023-03-28 16:33:32,015 			Last test performance: 87.51%
2023-03-28 16:33:32,015 ----------------
2023-03-28 16:33:32,258   32  =>  50   		Training 486 pattern with 87.08% 	Forward time: 	 0.22 sec
2023-03-28 16:33:32,258 			Loss:    1.463e-02    			Backward time: 	 0.02 sec 
2023-03-28 16:33:32,341 			Learning rate: weights:   1.000e-03    
2023-03-28 16:33:32,341 			Last test performance: 87.51%
2023-03-28 16:33:32,341 ----------------
2023-03-28 16:33:32,551   32  =>  51   		Training 486 pattern with 85.62% 	Forward time: 	 0.18 sec
2023-03-28 16:33:32,551 			Loss:    1.511e-02    			Backward time: 	 0.02 sec 
2023-03-28 16:33:32,640 			Learning rate: weights:   1.000e-03    
2023-03-28 16:33:32,640 			Last test performance: 87.51%
2023-03-28 16:33:32,640 ----------------
2023-03-28 16:33:32,907   32  =>  52   		Training 486 pattern with 88.75% 	Forward time: 	 0.24 sec
2023-03-28 16:33:32,907 			Loss:    1.235e-02    			Backward time: 	 0.02 sec 
2023-03-28 16:33:32,963 			Learning rate: weights:   1.000e-03    
2023-03-28 16:33:32,964 			Last test performance: 87.51%
2023-03-28 16:33:32,964 ----------------
2023-03-28 16:33:33,247   32  =>  53   		Training 486 pattern with 89.58% 	Forward time: 	 0.25 sec
2023-03-28 16:33:33,247 			Loss:    1.252e-02    			Backward time: 	 0.02 sec 
2023-03-28 16:33:33,298 			Learning rate: weights:   1.000e-03    
2023-03-28 16:33:33,298 			Last test performance: 87.51%
2023-03-28 16:33:33,298 ----------------
2023-03-28 16:33:33,556   32  =>  54   		Training 486 pattern with 91.25% 	Forward time: 	 0.23 sec
2023-03-28 16:33:33,556 			Loss:    1.135e-02    			Backward time: 	 0.02 sec 
2023-03-28 16:33:33,594 			Learning rate: weights:   1.000e-03    
2023-03-28 16:33:33,594 			Last test performance: 87.51%
2023-03-28 16:33:33,594 ----------------
2023-03-28 16:33:33,837   32  =>  55   		Training 486 pattern with 85.83% 	Forward time: 	 0.22 sec
2023-03-28 16:33:33,837 			Loss:    1.563e-02    			Backward time: 	 0.02 sec 
2023-03-28 16:33:33,881 			Learning rate: weights:   1.000e-03    
2023-03-28 16:33:33,881 			Last test performance: 87.51%
2023-03-28 16:33:33,882 ----------------
2023-03-28 16:33:34,123   32  =>  56   		Training 486 pattern with 88.54% 	Forward time: 	 0.21 sec
2023-03-28 16:33:34,124 			Loss:    1.289e-02    			Backward time: 	 0.02 sec 
2023-03-28 16:33:34,169 			Learning rate: weights:   1.000e-03    
2023-03-28 16:33:34,169 			Last test performance: 87.51%
2023-03-28 16:33:34,169 ----------------
2023-03-28 16:33:34,427   32  =>  57   		Training 486 pattern with 87.08% 	Forward time: 	 0.23 sec
2023-03-28 16:33:34,427 			Loss:    1.448e-02    			Backward time: 	 0.01 sec 
2023-03-28 16:33:34,564 			Learning rate: weights:   1.000e-03    
2023-03-28 16:33:34,564 			Last test performance: 87.51%
2023-03-28 16:33:34,564 ----------------
2023-03-28 16:33:34,800   32  =>  58   		Training 486 pattern with 87.29% 	Forward time: 	 0.22 sec
2023-03-28 16:33:34,801 			Loss:    1.462e-02    			Backward time: 	 0.01 sec 
2023-03-28 16:33:34,852 			Learning rate: weights:   1.000e-03    
2023-03-28 16:33:34,852 			Last test performance: 87.51%
2023-03-28 16:33:34,852 ----------------
2023-03-28 16:33:35,085   32  =>  59   		Training 486 pattern with 87.29% 	Forward time: 	 0.20 sec
2023-03-28 16:33:35,086 			Loss:    1.371e-02    			Backward time: 	 0.02 sec 
2023-03-28 16:33:35,164 			Learning rate: weights:   1.000e-03    
2023-03-28 16:33:35,164 			Last test performance: 87.51%
2023-03-28 16:33:35,164 ----------------
2023-03-28 16:33:35,411   32  =>  60   		Training 486 pattern with 89.58% 	Forward time: 	 0.22 sec
2023-03-28 16:33:35,411 			Loss:    1.146e-02    			Backward time: 	 0.02 sec 
2023-03-28 16:33:35,461 			Learning rate: weights:   1.000e-03    
2023-03-28 16:33:35,461 			Last test performance: 87.51%
2023-03-28 16:33:35,461 ----------------
2023-03-28 16:33:35,725   32  =>  61   		Training 486 pattern with 87.92% 	Forward time: 	 0.24 sec
2023-03-28 16:33:35,725 			Loss:    1.333e-02    			Backward time: 	 0.02 sec 
2023-03-28 16:33:35,766 			Learning rate: weights:   1.000e-03    
2023-03-28 16:33:35,766 			Last test performance: 87.51%
2023-03-28 16:33:35,766 ----------------
2023-03-28 16:33:36,040   32  =>  62   		Training 486 pattern with 87.71% 	Forward time: 	 0.24 sec
2023-03-28 16:33:36,040 			Loss:    1.212e-02    			Backward time: 	 0.02 sec 
2023-03-28 16:33:36,088 			Learning rate: weights:   1.000e-03    
2023-03-28 16:33:36,088 			Last test performance: 87.51%
2023-03-28 16:33:36,088 ----------------
2023-03-28 16:33:36,343   32  =>  63   		Training 486 pattern with 88.75% 	Forward time: 	 0.23 sec
2023-03-28 16:33:36,343 			Loss:    1.350e-02    			Backward time: 	 0.02 sec 
2023-03-28 16:33:36,379 			Learning rate: weights:   1.000e-03    
2023-03-28 16:33:36,379 			Last test performance: 87.51%
2023-03-28 16:33:36,379 ----------------
2023-03-28 16:33:36,637   32  =>  64   		Training 486 pattern with 87.92% 	Forward time: 	 0.23 sec
2023-03-28 16:33:36,637 			Loss:    1.321e-02    			Backward time: 	 0.02 sec 
2023-03-28 16:33:36,767 			Learning rate: weights:   1.000e-03    
2023-03-28 16:33:36,767 			Last test performance: 87.51%
2023-03-28 16:33:36,767 ----------------
2023-03-28 16:33:37,021   32  =>  65   		Training 486 pattern with 88.75% 	Forward time: 	 0.23 sec
2023-03-28 16:33:37,021 			Loss:    1.196e-02    			Backward time: 	 0.02 sec 
2023-03-28 16:33:37,151 			Learning rate: weights:   1.000e-03    
2023-03-28 16:33:37,151 			Last test performance: 87.51%
2023-03-28 16:33:37,151 ----------------
2023-03-28 16:33:37,325   32  =>  66   		Training 486 pattern with 86.04% 	Forward time: 	 0.15 sec
2023-03-28 16:33:37,325 			Loss:    1.427e-02    			Backward time: 	 0.02 sec 
2023-03-28 16:33:37,476 			Learning rate: weights:   1.000e-03    
2023-03-28 16:33:37,476 			Last test performance: 87.51%
2023-03-28 16:33:37,476 ----------------
2023-03-28 16:33:37,741   32  =>  67   		Training 486 pattern with 88.54% 	Forward time: 	 0.24 sec
2023-03-28 16:33:37,742 			Loss:    1.385e-02    			Backward time: 	 0.02 sec 
2023-03-28 16:33:37,836 			Learning rate: weights:   1.000e-03    
2023-03-28 16:33:37,836 			Last test performance: 87.51%
2023-03-28 16:33:37,836 ----------------
2023-03-28 16:33:38,026   32  =>  68   		Training 486 pattern with 87.50% 	Forward time: 	 0.17 sec
2023-03-28 16:33:38,026 			Loss:    1.392e-02    			Backward time: 	 0.01 sec 
2023-03-28 16:33:38,186 			Learning rate: weights:   1.000e-03    
2023-03-28 16:33:38,186 			Last test performance: 87.51%
2023-03-28 16:33:38,186 ----------------
2023-03-28 16:33:38,438   32  =>  69   		Training 486 pattern with 85.83% 	Forward time: 	 0.22 sec
2023-03-28 16:33:38,438 			Loss:    1.676e-02    			Backward time: 	 0.02 sec 
2023-03-28 16:33:38,522 			Learning rate: weights:   1.000e-03    
2023-03-28 16:33:38,522 			Last test performance: 87.51%
2023-03-28 16:33:38,522 ----------------
2023-03-28 16:33:38,777   32  =>  70   		Training 486 pattern with 85.83% 	Forward time: 	 0.24 sec
2023-03-28 16:33:38,777 			Loss:    1.639e-02    			Backward time: 	 0.01 sec 
2023-03-28 16:33:38,830 			Learning rate: weights:   1.000e-03    
2023-03-28 16:33:38,830 			Last test performance: 87.51%
2023-03-28 16:33:38,830 ----------------
2023-03-28 16:33:39,088   32  =>  71   		Training 486 pattern with 89.79% 	Forward time: 	 0.23 sec
2023-03-28 16:33:39,088 			Loss:    1.113e-02    			Backward time: 	 0.02 sec 
2023-03-28 16:33:39,134 			Learning rate: weights:   1.000e-03    
2023-03-28 16:33:39,135 			Last test performance: 87.51%
2023-03-28 16:33:39,135 ----------------
2023-03-28 16:33:39,415   32  =>  72   		Training 486 pattern with 89.17% 	Forward time: 	 0.26 sec
2023-03-28 16:33:39,415 			Loss:    1.169e-02    			Backward time: 	 0.01 sec 
2023-03-28 16:33:39,459 			Learning rate: weights:   1.000e-03    
2023-03-28 16:33:39,459 			Last test performance: 87.51%
2023-03-28 16:33:39,459 ----------------
2023-03-28 16:33:39,712   32  =>  73   		Training 486 pattern with 86.46% 	Forward time: 	 0.22 sec
2023-03-28 16:33:39,712 			Loss:    1.413e-02    			Backward time: 	 0.02 sec 
2023-03-28 16:33:39,762 			Learning rate: weights:   1.000e-03    
2023-03-28 16:33:39,762 			Last test performance: 87.51%
2023-03-28 16:33:39,762 ----------------
2023-03-28 16:33:39,994   32  =>  74   		Training 486 pattern with 89.38% 	Forward time: 	 0.20 sec
2023-03-28 16:33:39,994 			Loss:    1.391e-02    			Backward time: 	 0.02 sec 
2023-03-28 16:33:40,030 			Learning rate: weights:   1.000e-03    
2023-03-28 16:33:40,030 			Last test performance: 87.51%
2023-03-28 16:33:40,030 ----------------
2023-03-28 16:33:40,291   32  =>  75   		Training 486 pattern with 87.50% 	Forward time: 	 0.24 sec
2023-03-28 16:33:40,291 			Loss:    1.378e-02    			Backward time: 	 0.01 sec 
2023-03-28 16:33:40,334 			Learning rate: weights:   1.000e-03    
2023-03-28 16:33:40,334 			Last test performance: 87.51%
2023-03-28 16:33:40,334 ----------------
2023-03-28 16:33:40,579   32  =>  76   		Training 486 pattern with 86.04% 	Forward time: 	 0.22 sec
2023-03-28 16:33:40,580 			Loss:    1.514e-02    			Backward time: 	 0.02 sec 
2023-03-28 16:33:40,620 			Learning rate: weights:   1.000e-03    
2023-03-28 16:33:40,620 			Last test performance: 87.51%
2023-03-28 16:33:40,620 ----------------
2023-03-28 16:33:40,846   32  =>  77   		Training 486 pattern with 85.83% 	Forward time: 	 0.20 sec
2023-03-28 16:33:40,846 			Loss:    1.497e-02    			Backward time: 	 0.01 sec 
2023-03-28 16:33:40,882 			Learning rate: weights:   1.000e-03    
2023-03-28 16:33:40,882 			Last test performance: 87.51%
2023-03-28 16:33:40,882 ----------------
2023-03-28 16:33:41,164   32  =>  78   		Training 486 pattern with 88.54% 	Forward time: 	 0.25 sec
2023-03-28 16:33:41,164 			Loss:    1.339e-02    			Backward time: 	 0.02 sec 
2023-03-28 16:33:41,256 			Learning rate: weights:   1.000e-03    
2023-03-28 16:33:41,256 			Last test performance: 87.51%
2023-03-28 16:33:41,258 ----------------
2023-03-28 16:33:41,456   32  =>  79   		Training 486 pattern with 91.46% 	Forward time: 	 0.18 sec
2023-03-28 16:33:41,457 			Loss:    9.865e-03    			Backward time: 	 0.01 sec 
2023-03-28 16:33:41,505 			Learning rate: weights:   1.000e-03    
2023-03-28 16:33:41,505 			Last test performance: 87.51%
2023-03-28 16:33:41,505 ----------------
2023-03-28 16:33:41,761   32  =>  80   		Training 486 pattern with 88.75% 	Forward time: 	 0.23 sec
2023-03-28 16:33:41,761 			Loss:    1.386e-02    			Backward time: 	 0.02 sec 
2023-03-28 16:33:41,823 			Learning rate: weights:   1.000e-03    
2023-03-28 16:33:41,823 			Last test performance: 87.51%
2023-03-28 16:33:41,823 ----------------
2023-03-28 16:33:42,080   32  =>  81   		Training 486 pattern with 86.25% 	Forward time: 	 0.23 sec
2023-03-28 16:33:42,080 			Loss:    1.440e-02    			Backward time: 	 0.02 sec 
2023-03-28 16:33:42,158 			Learning rate: weights:   1.000e-03    
2023-03-28 16:33:42,159 			Last test performance: 87.51%
2023-03-28 16:33:42,159 ----------------
2023-03-28 16:33:42,376   32  =>  82   		Training 486 pattern with 90.42% 	Forward time: 	 0.19 sec
2023-03-28 16:33:42,376 			Loss:    1.087e-02    			Backward time: 	 0.02 sec 
2023-03-28 16:33:42,485 			Learning rate: weights:   1.000e-03    
2023-03-28 16:33:42,485 			Last test performance: 87.51%
2023-03-28 16:33:42,485 ----------------
2023-03-28 16:33:42,683   32  =>  83   		Training 486 pattern with 85.62% 	Forward time: 	 0.16 sec
2023-03-28 16:33:42,683 			Loss:    1.474e-02    			Backward time: 	 0.03 sec 
2023-03-28 16:33:42,841 			Learning rate: weights:   1.000e-03    
2023-03-28 16:33:42,841 			Last test performance: 87.51%
2023-03-28 16:33:42,841 ----------------
2023-03-28 16:33:43,080   32  =>  84   		Training 486 pattern with 89.38% 	Forward time: 	 0.21 sec
2023-03-28 16:33:43,080 			Loss:    1.363e-02    			Backward time: 	 0.01 sec 
2023-03-28 16:33:43,122 			Learning rate: weights:   1.000e-03    
2023-03-28 16:33:43,122 			Last test performance: 87.51%
2023-03-28 16:33:43,122 ----------------
2023-03-28 16:33:43,363   32  =>  85   		Training 486 pattern with 89.38% 	Forward time: 	 0.22 sec
2023-03-28 16:33:43,363 			Loss:    1.321e-02    			Backward time: 	 0.01 sec 
2023-03-28 16:33:43,401 			Learning rate: weights:   1.000e-03    
2023-03-28 16:33:43,401 			Last test performance: 87.51%
2023-03-28 16:33:43,401 ----------------
2023-03-28 16:33:43,648   32  =>  86   		Training 486 pattern with 90.21% 	Forward time: 	 0.21 sec
2023-03-28 16:33:43,648 			Loss:    1.143e-02    			Backward time: 	 0.03 sec 
2023-03-28 16:33:43,686 			Learning rate: weights:   1.000e-03    
2023-03-28 16:33:43,686 			Last test performance: 87.51%
2023-03-28 16:33:43,686 ----------------
2023-03-28 16:33:43,931   32  =>  87   		Training 486 pattern with 86.46% 	Forward time: 	 0.21 sec
2023-03-28 16:33:43,932 			Loss:    1.320e-02    			Backward time: 	 0.02 sec 
2023-03-28 16:33:43,967 			Learning rate: weights:   1.000e-03    
2023-03-28 16:33:43,967 			Last test performance: 87.51%
2023-03-28 16:33:43,967 ----------------
2023-03-28 16:33:44,234   32  =>  88   		Training 486 pattern with 84.79% 	Forward time: 	 0.24 sec
2023-03-28 16:33:44,234 			Loss:    1.644e-02    			Backward time: 	 0.01 sec 
2023-03-28 16:33:44,278 			Learning rate: weights:   1.000e-03    
2023-03-28 16:33:44,278 			Last test performance: 87.51%
2023-03-28 16:33:44,278 ----------------
2023-03-28 16:33:44,523   32  =>  89   		Training 486 pattern with 86.88% 	Forward time: 	 0.19 sec
2023-03-28 16:33:44,523 			Loss:    1.500e-02    			Backward time: 	 0.05 sec 
2023-03-28 16:33:44,595 			Learning rate: weights:   1.000e-03    
2023-03-28 16:33:44,596 			Last test performance: 87.51%
2023-03-28 16:33:44,596 ----------------
2023-03-28 16:33:44,856   32  =>  90   		Training 486 pattern with 87.29% 	Forward time: 	 0.24 sec
2023-03-28 16:33:44,856 			Loss:    1.314e-02    			Backward time: 	 0.01 sec 
2023-03-28 16:33:44,898 			Learning rate: weights:   1.000e-03    
2023-03-28 16:33:44,898 			Last test performance: 87.51%
2023-03-28 16:33:44,898 ----------------
2023-03-28 16:33:45,158   32  =>  91   		Training 486 pattern with 89.79% 	Forward time: 	 0.23 sec
2023-03-28 16:33:45,158 			Loss:    1.156e-02    			Backward time: 	 0.03 sec 
2023-03-28 16:33:45,220 			Learning rate: weights:   1.000e-03    
2023-03-28 16:33:45,220 			Last test performance: 87.51%
2023-03-28 16:33:45,220 ----------------
2023-03-28 16:33:45,479   32  =>  92   		Training 486 pattern with 84.79% 	Forward time: 	 0.23 sec
2023-03-28 16:33:45,479 			Loss:    1.606e-02    			Backward time: 	 0.02 sec 
2023-03-28 16:33:45,518 			Learning rate: weights:   1.000e-03    
2023-03-28 16:33:45,518 			Last test performance: 87.51%
2023-03-28 16:33:45,518 ----------------
2023-03-28 16:33:45,759   32  =>  93   		Training 486 pattern with 89.17% 	Forward time: 	 0.22 sec
2023-03-28 16:33:45,759 			Loss:    1.323e-02    			Backward time: 	 0.01 sec 
2023-03-28 16:33:45,798 			Learning rate: weights:   1.000e-03    
2023-03-28 16:33:45,798 			Last test performance: 87.51%
2023-03-28 16:33:45,798 ----------------
2023-03-28 16:33:46,051   32  =>  94   		Training 486 pattern with 86.04% 	Forward time: 	 0.23 sec
2023-03-28 16:33:46,051 			Loss:    1.509e-02    			Backward time: 	 0.02 sec 
2023-03-28 16:33:46,099 			Learning rate: weights:   1.000e-03    
2023-03-28 16:33:46,100 			Last test performance: 87.51%
2023-03-28 16:33:46,100 ----------------
2023-03-28 16:33:46,364   32  =>  95   		Training 486 pattern with 88.54% 	Forward time: 	 0.23 sec
2023-03-28 16:33:46,364 			Loss:    1.276e-02    			Backward time: 	 0.03 sec 
2023-03-28 16:33:46,401 			Learning rate: weights:   1.000e-03    
2023-03-28 16:33:46,401 			Last test performance: 87.51%
2023-03-28 16:33:46,401 ----------------
2023-03-28 16:33:46,665   32  =>  96   		Training 486 pattern with 86.25% 	Forward time: 	 0.23 sec
2023-03-28 16:33:46,666 			Loss:    1.328e-02    			Backward time: 	 0.02 sec 
2023-03-28 16:33:46,709 			Learning rate: weights:   1.000e-03    
2023-03-28 16:33:46,709 			Last test performance: 87.51%
2023-03-28 16:33:46,709 ----------------
2023-03-28 16:33:46,991   32  =>  97   		Training 486 pattern with 87.71% 	Forward time: 	 0.25 sec
2023-03-28 16:33:46,991 			Loss:    1.310e-02    			Backward time: 	 0.02 sec 
2023-03-28 16:33:47,029 			Learning rate: weights:   1.000e-03    
2023-03-28 16:33:47,029 			Last test performance: 87.51%
2023-03-28 16:33:47,029 ----------------
2023-03-28 16:33:47,276   32  =>  98   		Training 486 pattern with 85.42% 	Forward time: 	 0.22 sec
2023-03-28 16:33:47,276 			Loss:    1.614e-02    			Backward time: 	 0.02 sec 
2023-03-28 16:33:47,317 			Learning rate: weights:   1.000e-03    
2023-03-28 16:33:47,317 			Last test performance: 87.51%
2023-03-28 16:33:47,317 ----------------
2023-03-28 16:33:47,591   32  =>  99   		Training 486 pattern with 87.71% 	Forward time: 	 0.24 sec
2023-03-28 16:33:47,591 			Loss:    1.328e-02    			Backward time: 	 0.03 sec 
2023-03-28 16:33:47,647 			Learning rate: weights:   1.000e-03    
2023-03-28 16:33:47,647 			Last test performance: 87.51%
2023-03-28 16:33:47,647 ----------------
2023-03-28 16:33:47,892   32  => 100   		Training 486 pattern with 86.67% 	Forward time: 	 0.21 sec
2023-03-28 16:33:47,892 			Loss:    1.342e-02    			Backward time: 	 0.02 sec 
2023-03-28 16:33:47,984 			Learning rate: weights:   1.000e-03    
2023-03-28 16:33:47,984 			Last test performance: 87.51%
2023-03-28 16:33:47,984 ----------------
2023-03-28 16:33:48,148   32  => 101   		Training 486 pattern with 86.04% 	Forward time: 	 0.15 sec
2023-03-28 16:33:48,148 			Loss:    1.496e-02    			Backward time: 	 0.01 sec 
2023-03-28 16:33:48,196 			Learning rate: weights:   1.000e-03    
2023-03-28 16:33:48,196 			Last test performance: 87.51%
2023-03-28 16:33:48,196 ----------------
2023-03-28 16:33:48,452   32  => 102   		Training 486 pattern with 89.58% 	Forward time: 	 0.23 sec
2023-03-28 16:33:48,452 			Loss:    1.130e-02    			Backward time: 	 0.02 sec 
2023-03-28 16:33:48,486 			Learning rate: weights:   1.000e-03    
2023-03-28 16:33:48,486 			Last test performance: 87.51%
2023-03-28 16:33:48,486 ----------------
2023-03-28 16:33:48,761   32  => 103   		Training 486 pattern with 88.96% 	Forward time: 	 0.24 sec
2023-03-28 16:33:48,761 			Loss:    1.265e-02    			Backward time: 	 0.02 sec 
2023-03-28 16:33:48,797 			Learning rate: weights:   1.000e-03    
2023-03-28 16:33:48,798 			Last test performance: 87.51%
2023-03-28 16:33:48,798 ----------------
2023-03-28 16:33:49,038   32  => 104   		Training 486 pattern with 85.42% 	Forward time: 	 0.21 sec
2023-03-28 16:33:49,038 			Loss:    1.609e-02    			Backward time: 	 0.02 sec 
2023-03-28 16:33:49,073 			Learning rate: weights:   1.000e-03    
2023-03-28 16:33:49,073 			Last test performance: 87.51%
2023-03-28 16:33:49,073 ----------------
2023-03-28 16:33:49,340   32  => 105   		Training 486 pattern with 88.75% 	Forward time: 	 0.24 sec
2023-03-28 16:33:49,340 			Loss:    1.325e-02    			Backward time: 	 0.02 sec 
2023-03-28 16:33:49,381 			Learning rate: weights:   1.000e-03    
2023-03-28 16:33:49,381 			Last test performance: 87.51%
2023-03-28 16:33:49,381 ----------------
2023-03-28 16:33:49,650   32  => 106   		Training 486 pattern with 89.38% 	Forward time: 	 0.24 sec
2023-03-28 16:33:49,650 			Loss:    1.183e-02    			Backward time: 	 0.02 sec 
2023-03-28 16:33:49,685 			Learning rate: weights:   1.000e-03    
2023-03-28 16:33:49,685 			Last test performance: 87.51%
2023-03-28 16:33:49,685 ----------------
2023-03-28 16:33:49,933   32  => 107   		Training 486 pattern with 88.75% 	Forward time: 	 0.22 sec
2023-03-28 16:33:49,933 			Loss:    1.304e-02    			Backward time: 	 0.01 sec 
2023-03-28 16:33:50,001 			Learning rate: weights:   1.000e-03    
2023-03-28 16:33:50,001 			Last test performance: 87.51%
2023-03-28 16:33:50,001 ----------------
2023-03-28 16:33:50,254   32  => 108   		Training 486 pattern with 88.75% 	Forward time: 	 0.23 sec
2023-03-28 16:33:50,254 			Loss:    1.211e-02    			Backward time: 	 0.02 sec 
2023-03-28 16:33:50,297 			Learning rate: weights:   1.000e-03    
2023-03-28 16:33:50,297 			Last test performance: 87.51%
2023-03-28 16:33:50,297 ----------------
2023-03-28 16:33:50,537   32  => 109   		Training 486 pattern with 88.33% 	Forward time: 	 0.22 sec
2023-03-28 16:33:50,538 			Loss:    1.310e-02    			Backward time: 	 0.01 sec 
2023-03-28 16:33:50,579 			Learning rate: weights:   1.000e-03    
2023-03-28 16:33:50,579 			Last test performance: 87.51%
2023-03-28 16:33:50,579 ----------------
2023-03-28 16:33:50,779   32  => 110   		Training 486 pattern with 86.88% 	Forward time: 	 0.18 sec
2023-03-28 16:33:50,779 			Loss:    1.384e-02    			Backward time: 	 0.01 sec 
2023-03-28 16:33:50,974 			Learning rate: weights:   1.000e-03    
2023-03-28 16:33:50,974 			Last test performance: 87.51%
2023-03-28 16:33:50,974 ----------------
2023-03-28 16:33:51,247   32  => 111   		Training 486 pattern with 87.71% 	Forward time: 	 0.24 sec
2023-03-28 16:33:51,247 			Loss:    1.404e-02    			Backward time: 	 0.02 sec 
2023-03-28 16:33:51,317 			Learning rate: weights:   1.000e-03    
2023-03-28 16:33:51,317 			Last test performance: 87.51%
2023-03-28 16:33:51,317 ----------------
2023-03-28 16:33:51,583   32  => 112   		Training 486 pattern with 87.92% 	Forward time: 	 0.24 sec
2023-03-28 16:33:51,583 			Loss:    1.450e-02    			Backward time: 	 0.02 sec 
2023-03-28 16:33:51,639 			Learning rate: weights:   1.000e-03    
2023-03-28 16:33:51,639 			Last test performance: 87.51%
2023-03-28 16:33:51,639 ----------------
2023-03-28 16:33:51,877   32  => 113   		Training 486 pattern with 91.25% 	Forward time: 	 0.21 sec
2023-03-28 16:33:51,877 			Loss:    1.107e-02    			Backward time: 	 0.02 sec 
2023-03-28 16:33:51,918 			Learning rate: weights:   1.000e-03    
2023-03-28 16:33:51,918 			Last test performance: 87.51%
2023-03-28 16:33:51,918 ----------------
2023-03-28 16:33:52,166   32  => 114   		Training 486 pattern with 86.04% 	Forward time: 	 0.22 sec
2023-03-28 16:33:52,166 			Loss:    1.425e-02    			Backward time: 	 0.02 sec 
2023-03-28 16:33:52,267 			Learning rate: weights:   1.000e-03    
2023-03-28 16:33:52,267 			Last test performance: 87.51%
2023-03-28 16:33:52,267 ----------------
2023-03-28 16:33:52,473   32  => 115   		Training 486 pattern with 90.21% 	Forward time: 	 0.19 sec
2023-03-28 16:33:52,473 			Loss:    1.075e-02    			Backward time: 	 0.01 sec 
2023-03-28 16:33:52,534 			Learning rate: weights:   1.000e-03    
2023-03-28 16:33:52,534 			Last test performance: 87.51%
2023-03-28 16:33:52,534 ----------------
2023-03-28 16:33:52,767   32  => 116   		Training 486 pattern with 89.17% 	Forward time: 	 0.21 sec
2023-03-28 16:33:52,768 			Loss:    1.299e-02    			Backward time: 	 0.01 sec 
2023-03-28 16:33:52,805 			Learning rate: weights:   1.000e-03    
2023-03-28 16:33:52,805 			Last test performance: 87.51%
2023-03-28 16:33:52,805 ----------------
2023-03-28 16:33:53,104   32  => 117   		Training 486 pattern with 90.62% 	Forward time: 	 0.26 sec
2023-03-28 16:33:53,104 			Loss:    1.130e-02    			Backward time: 	 0.03 sec 
2023-03-28 16:33:53,148 			Learning rate: weights:   1.000e-03    
2023-03-28 16:33:53,148 			Last test performance: 87.51%
2023-03-28 16:33:53,148 ----------------
2023-03-28 16:33:53,385   32  => 118   		Training 486 pattern with 87.71% 	Forward time: 	 0.21 sec
2023-03-28 16:33:53,385 			Loss:    1.282e-02    			Backward time: 	 0.01 sec 
2023-03-28 16:33:53,477 			Learning rate: weights:   1.000e-03    
2023-03-28 16:33:53,477 			Last test performance: 87.51%
2023-03-28 16:33:53,477 ----------------
2023-03-28 16:33:53,699   32  => 119   		Training 486 pattern with 89.17% 	Forward time: 	 0.20 sec
2023-03-28 16:33:53,699 			Loss:    1.173e-02    			Backward time: 	 0.02 sec 
2023-03-28 16:33:53,788 			Learning rate: weights:   1.000e-03    
2023-03-28 16:33:53,788 			Last test performance: 87.51%
2023-03-28 16:33:53,788 ----------------
2023-03-28 16:33:54,037   32  => 120   		Training 486 pattern with 87.50% 	Forward time: 	 0.22 sec
2023-03-28 16:33:54,037 			Loss:    1.469e-02    			Backward time: 	 0.02 sec 
2023-03-28 16:33:54,085 			Learning rate: weights:   1.000e-03    
2023-03-28 16:33:54,086 			Last test performance: 87.51%
2023-03-28 16:33:54,086 ----------------
2023-03-28 16:33:54,341   32  => 121   		Training 486 pattern with 85.00% 	Forward time: 	 0.22 sec
2023-03-28 16:33:54,341 			Loss:    1.522e-02    			Backward time: 	 0.02 sec 
2023-03-28 16:33:54,391 			Learning rate: weights:   1.000e-03    
2023-03-28 16:33:54,391 			Last test performance: 87.51%
2023-03-28 16:33:54,391 ----------------
2023-03-28 16:33:54,638   32  => 122   		Training 486 pattern with 83.96% 	Forward time: 	 0.22 sec
2023-03-28 16:33:54,638 			Loss:    1.656e-02    			Backward time: 	 0.02 sec 
2023-03-28 16:33:54,675 			Learning rate: weights:   1.000e-03    
2023-03-28 16:33:54,675 			Last test performance: 87.51%
2023-03-28 16:33:54,675 ----------------
2023-03-28 16:33:54,922   32  => 123   		Training 486 pattern with 89.38% 	Forward time: 	 0.23 sec
2023-03-28 16:33:54,922 			Loss:    1.263e-02    			Backward time: 	 0.01 sec 
2023-03-28 16:33:54,968 			Learning rate: weights:   1.000e-03    
2023-03-28 16:33:54,968 			Last test performance: 87.51%
2023-03-28 16:33:54,968 ----------------
2023-03-28 16:33:55,245   32  => 124   		Training 486 pattern with 88.96% 	Forward time: 	 0.25 sec
2023-03-28 16:33:55,245 			Loss:    1.258e-02    			Backward time: 	 0.02 sec 
2023-03-28 16:33:55,307 
2023-03-28 16:33:55,307 Testing:
2023-03-28 16:33:55,313 		24 of 10000 with 91.67% 	 Time used:  0.01 sec
2023-03-28 16:33:55,318 		48 of 10000 with 89.58% 	 Time used:  0.00 sec
2023-03-28 16:33:55,323 		72 of 10000 with 84.72% 	 Time used:  0.00 sec
2023-03-28 16:33:55,328 		96 of 10000 with 88.54% 	 Time used:  0.00 sec
2023-03-28 16:33:55,333 		120 of 10000 with 88.33% 	 Time used:  0.00 sec
2023-03-28 16:33:55,338 		144 of 10000 with 89.58% 	 Time used:  0.00 sec
2023-03-28 16:33:55,343 		168 of 10000 with 89.29% 	 Time used:  0.00 sec
2023-03-28 16:33:55,356 		192 of 10000 with 89.58% 	 Time used:  0.01 sec
2023-03-28 16:33:55,361 		216 of 10000 with 90.28% 	 Time used:  0.00 sec
2023-03-28 16:33:55,366 		240 of 10000 with 90.83% 	 Time used:  0.00 sec
2023-03-28 16:33:55,370 		264 of 10000 with 90.91% 	 Time used:  0.00 sec
2023-03-28 16:33:55,374 		288 of 10000 with 90.62% 	 Time used:  0.00 sec
2023-03-28 16:33:55,382 		312 of 10000 with 90.38% 	 Time used:  0.01 sec
2023-03-28 16:33:55,386 		336 of 10000 with 90.18% 	 Time used:  0.00 sec
2023-03-28 16:33:55,394 		360 of 10000 with 90.56% 	 Time used:  0.01 sec
2023-03-28 16:33:55,410 		384 of 10000 with 89.84% 	 Time used:  0.02 sec
2023-03-28 16:33:55,427 		408 of 10000 with 89.22% 	 Time used:  0.02 sec
2023-03-28 16:33:55,446 		432 of 10000 with 89.35% 	 Time used:  0.02 sec
2023-03-28 16:33:55,472 		456 of 10000 with 89.25% 	 Time used:  0.02 sec
2023-03-28 16:33:55,493 		480 of 10000 with 88.75% 	 Time used:  0.02 sec
2023-03-28 16:33:55,500 		504 of 10000 with 88.89% 	 Time used:  0.01 sec
2023-03-28 16:33:55,508 		528 of 10000 with 89.02% 	 Time used:  0.01 sec
2023-03-28 16:33:55,515 		552 of 10000 with 89.31% 	 Time used:  0.01 sec
2023-03-28 16:33:55,522 		576 of 10000 with 89.06% 	 Time used:  0.01 sec
2023-03-28 16:33:55,527 		600 of 10000 with 88.67% 	 Time used:  0.00 sec
2023-03-28 16:33:55,534 		624 of 10000 with 88.46% 	 Time used:  0.01 sec
2023-03-28 16:33:55,538 		648 of 10000 with 88.58% 	 Time used:  0.00 sec
2023-03-28 16:33:55,542 		672 of 10000 with 88.69% 	 Time used:  0.00 sec
2023-03-28 16:33:55,546 		696 of 10000 with 88.65% 	 Time used:  0.00 sec
2023-03-28 16:33:55,550 		720 of 10000 with 88.61% 	 Time used:  0.00 sec
2023-03-28 16:33:55,555 		744 of 10000 with 88.71% 	 Time used:  0.01 sec
2023-03-28 16:33:55,559 		768 of 10000 with 88.54% 	 Time used:  0.00 sec
2023-03-28 16:33:55,563 		792 of 10000 with 88.76% 	 Time used:  0.00 sec
2023-03-28 16:33:55,567 		816 of 10000 with 88.60% 	 Time used:  0.00 sec
2023-03-28 16:33:55,571 		840 of 10000 with 88.69% 	 Time used:  0.00 sec
2023-03-28 16:33:55,575 		864 of 10000 with 88.77% 	 Time used:  0.00 sec
2023-03-28 16:33:55,579 		888 of 10000 with 88.74% 	 Time used:  0.00 sec
2023-03-28 16:33:55,585 		912 of 10000 with 88.60% 	 Time used:  0.01 sec
2023-03-28 16:33:55,589 		936 of 10000 with 88.68% 	 Time used:  0.00 sec
2023-03-28 16:33:55,593 		960 of 10000 with 88.65% 	 Time used:  0.00 sec
2023-03-28 16:33:55,598 		984 of 10000 with 88.01% 	 Time used:  0.00 sec
2023-03-28 16:33:55,602 		1008 of 10000 with 88.00% 	 Time used:  0.00 sec
2023-03-28 16:33:55,606 		1032 of 10000 with 88.08% 	 Time used:  0.00 sec
2023-03-28 16:33:55,610 		1056 of 10000 with 88.07% 	 Time used:  0.00 sec
2023-03-28 16:33:55,615 		1080 of 10000 with 88.15% 	 Time used:  0.00 sec
2023-03-28 16:33:55,621 		1104 of 10000 with 88.32% 	 Time used:  0.01 sec
2023-03-28 16:33:55,625 		1128 of 10000 with 88.39% 	 Time used:  0.00 sec
2023-03-28 16:33:55,629 		1152 of 10000 with 88.45% 	 Time used:  0.00 sec
2023-03-28 16:33:55,636 		1176 of 10000 with 88.35% 	 Time used:  0.01 sec
2023-03-28 16:33:55,644 		1200 of 10000 with 88.17% 	 Time used:  0.01 sec
2023-03-28 16:33:55,648 		1224 of 10000 with 88.32% 	 Time used:  0.00 sec
2023-03-28 16:33:55,652 		1248 of 10000 with 88.22% 	 Time used:  0.00 sec
2023-03-28 16:33:55,661 		1272 of 10000 with 88.05% 	 Time used:  0.01 sec
2023-03-28 16:33:55,665 		1296 of 10000 with 87.96% 	 Time used:  0.00 sec
2023-03-28 16:33:55,670 		1320 of 10000 with 87.80% 	 Time used:  0.00 sec
2023-03-28 16:33:55,689 		1344 of 10000 with 87.80% 	 Time used:  0.02 sec
2023-03-28 16:33:55,706 		1368 of 10000 with 87.87% 	 Time used:  0.02 sec
2023-03-28 16:33:55,727 		1392 of 10000 with 87.64% 	 Time used:  0.02 sec
2023-03-28 16:33:55,751 		1416 of 10000 with 87.64% 	 Time used:  0.02 sec
2023-03-28 16:33:55,758 		1440 of 10000 with 87.64% 	 Time used:  0.01 sec
2023-03-28 16:33:55,765 		1464 of 10000 with 87.64% 	 Time used:  0.01 sec
2023-03-28 16:33:55,771 		1488 of 10000 with 87.70% 	 Time used:  0.01 sec
2023-03-28 16:33:55,777 		1512 of 10000 with 87.70% 	 Time used:  0.01 sec
2023-03-28 16:33:55,783 		1536 of 10000 with 87.70% 	 Time used:  0.01 sec
2023-03-28 16:33:55,789 		1560 of 10000 with 87.63% 	 Time used:  0.01 sec
2023-03-28 16:33:55,795 		1584 of 10000 with 87.69% 	 Time used:  0.01 sec
2023-03-28 16:33:55,802 		1608 of 10000 with 87.75% 	 Time used:  0.01 sec
2023-03-28 16:33:55,807 		1632 of 10000 with 87.62% 	 Time used:  0.00 sec
2023-03-28 16:33:55,811 		1656 of 10000 with 87.56% 	 Time used:  0.00 sec
2023-03-28 16:33:55,816 		1680 of 10000 with 87.62% 	 Time used:  0.01 sec
2023-03-28 16:33:55,820 		1704 of 10000 with 87.68% 	 Time used:  0.00 sec
2023-03-28 16:33:55,824 		1728 of 10000 with 87.62% 	 Time used:  0.00 sec
2023-03-28 16:33:55,828 		1752 of 10000 with 87.44% 	 Time used:  0.00 sec
2023-03-28 16:33:55,832 		1776 of 10000 with 87.50% 	 Time used:  0.00 sec
2023-03-28 16:33:55,837 		1800 of 10000 with 87.67% 	 Time used:  0.01 sec
2023-03-28 16:33:55,843 		1824 of 10000 with 87.77% 	 Time used:  0.01 sec
2023-03-28 16:33:55,847 		1848 of 10000 with 87.77% 	 Time used:  0.00 sec
2023-03-28 16:33:55,851 		1872 of 10000 with 87.77% 	 Time used:  0.00 sec
2023-03-28 16:33:55,855 		1896 of 10000 with 87.82% 	 Time used:  0.00 sec
2023-03-28 16:33:55,859 		1920 of 10000 with 87.86% 	 Time used:  0.00 sec
2023-03-28 16:33:55,863 		1944 of 10000 with 87.91% 	 Time used:  0.00 sec
2023-03-28 16:33:55,871 		1968 of 10000 with 87.86% 	 Time used:  0.01 sec
2023-03-28 16:33:55,875 		1992 of 10000 with 87.85% 	 Time used:  0.00 sec
2023-03-28 16:33:55,881 		2016 of 10000 with 87.85% 	 Time used:  0.01 sec
2023-03-28 16:33:55,897 		2040 of 10000 with 87.75% 	 Time used:  0.02 sec
2023-03-28 16:33:55,913 		2064 of 10000 with 87.84% 	 Time used:  0.02 sec
2023-03-28 16:33:55,932 		2088 of 10000 with 87.79% 	 Time used:  0.02 sec
2023-03-28 16:33:55,959 		2112 of 10000 with 87.74% 	 Time used:  0.03 sec
2023-03-28 16:33:55,979 		2136 of 10000 with 87.87% 	 Time used:  0.02 sec
2023-03-28 16:33:55,986 		2160 of 10000 with 87.92% 	 Time used:  0.01 sec
2023-03-28 16:33:55,992 		2184 of 10000 with 88.00% 	 Time used:  0.01 sec
2023-03-28 16:33:55,999 		2208 of 10000 with 87.95% 	 Time used:  0.01 sec
2023-03-28 16:33:56,005 		2232 of 10000 with 88.04% 	 Time used:  0.01 sec
2023-03-28 16:33:56,010 		2256 of 10000 with 88.03% 	 Time used:  0.01 sec
2023-03-28 16:33:56,019 		2280 of 10000 with 87.94% 	 Time used:  0.01 sec
2023-03-28 16:33:56,023 		2304 of 10000 with 87.85% 	 Time used:  0.00 sec
2023-03-28 16:33:56,030 		2328 of 10000 with 87.80% 	 Time used:  0.01 sec
2023-03-28 16:33:56,035 		2352 of 10000 with 87.88% 	 Time used:  0.00 sec
2023-03-28 16:33:56,041 		2376 of 10000 with 87.96% 	 Time used:  0.01 sec
2023-03-28 16:33:56,047 		2400 of 10000 with 88.00% 	 Time used:  0.01 sec
2023-03-28 16:33:56,051 		2424 of 10000 with 88.08% 	 Time used:  0.00 sec
2023-03-28 16:33:56,055 		2448 of 10000 with 88.03% 	 Time used:  0.00 sec
2023-03-28 16:33:56,059 		2472 of 10000 with 88.11% 	 Time used:  0.00 sec
2023-03-28 16:33:56,065 		2496 of 10000 with 88.10% 	 Time used:  0.01 sec
2023-03-28 16:33:56,069 		2520 of 10000 with 88.13% 	 Time used:  0.00 sec
2023-03-28 16:33:56,073 		2544 of 10000 with 88.09% 	 Time used:  0.00 sec
2023-03-28 16:33:56,080 		2568 of 10000 with 88.12% 	 Time used:  0.01 sec
2023-03-28 16:33:56,084 		2592 of 10000 with 88.08% 	 Time used:  0.00 sec
2023-03-28 16:33:56,088 		2616 of 10000 with 88.00% 	 Time used:  0.00 sec
2023-03-28 16:33:56,092 		2640 of 10000 with 87.95% 	 Time used:  0.00 sec
2023-03-28 16:33:56,096 		2664 of 10000 with 87.88% 	 Time used:  0.00 sec
2023-03-28 16:33:56,099 		2688 of 10000 with 87.91% 	 Time used:  0.00 sec
2023-03-28 16:33:56,103 		2712 of 10000 with 87.94% 	 Time used:  0.00 sec
2023-03-28 16:33:56,107 		2736 of 10000 with 87.87% 	 Time used:  0.00 sec
2023-03-28 16:33:56,111 		2760 of 10000 with 87.86% 	 Time used:  0.00 sec
2023-03-28 16:33:56,115 		2784 of 10000 with 87.82% 	 Time used:  0.00 sec
2023-03-28 16:33:56,122 		2808 of 10000 with 87.86% 	 Time used:  0.01 sec
2023-03-28 16:33:56,125 		2832 of 10000 with 87.78% 	 Time used:  0.00 sec
2023-03-28 16:33:56,129 		2856 of 10000 with 87.85% 	 Time used:  0.00 sec
2023-03-28 16:33:56,133 		2880 of 10000 with 87.85% 	 Time used:  0.00 sec
2023-03-28 16:33:56,137 		2904 of 10000 with 87.71% 	 Time used:  0.00 sec
2023-03-28 16:33:56,142 		2928 of 10000 with 87.50% 	 Time used:  0.00 sec
2023-03-28 16:33:56,148 		2952 of 10000 with 87.50% 	 Time used:  0.01 sec
2023-03-28 16:33:56,153 		2976 of 10000 with 87.47% 	 Time used:  0.00 sec
2023-03-28 16:33:56,157 		3000 of 10000 with 87.40% 	 Time used:  0.00 sec
2023-03-28 16:33:56,161 		3024 of 10000 with 87.40% 	 Time used:  0.00 sec
2023-03-28 16:33:56,166 		3048 of 10000 with 87.34% 	 Time used:  0.01 sec
2023-03-28 16:33:56,173 		3072 of 10000 with 87.40% 	 Time used:  0.01 sec
2023-03-28 16:33:56,178 		3096 of 10000 with 87.40% 	 Time used:  0.00 sec
2023-03-28 16:33:56,182 		3120 of 10000 with 87.44% 	 Time used:  0.00 sec
2023-03-28 16:33:56,186 		3144 of 10000 with 87.47% 	 Time used:  0.00 sec
2023-03-28 16:33:56,195 		3168 of 10000 with 87.47% 	 Time used:  0.01 sec
2023-03-28 16:33:56,199 		3192 of 10000 with 87.34% 	 Time used:  0.00 sec
2023-03-28 16:33:56,205 		3216 of 10000 with 87.34% 	 Time used:  0.01 sec
2023-03-28 16:33:56,210 		3240 of 10000 with 87.35% 	 Time used:  0.00 sec
2023-03-28 16:33:56,221 		3264 of 10000 with 87.29% 	 Time used:  0.01 sec
2023-03-28 16:33:56,238 		3288 of 10000 with 87.20% 	 Time used:  0.02 sec
2023-03-28 16:33:56,276 		3312 of 10000 with 87.23% 	 Time used:  0.04 sec
2023-03-28 16:33:56,293 		3336 of 10000 with 87.20% 	 Time used:  0.01 sec
2023-03-28 16:33:56,299 		3360 of 10000 with 87.23% 	 Time used:  0.01 sec
2023-03-28 16:33:56,305 		3384 of 10000 with 87.23% 	 Time used:  0.01 sec
2023-03-28 16:33:56,312 		3408 of 10000 with 87.24% 	 Time used:  0.01 sec
2023-03-28 16:33:56,318 		3432 of 10000 with 87.27% 	 Time used:  0.01 sec
2023-03-28 16:33:56,324 		3456 of 10000 with 87.15% 	 Time used:  0.01 sec
2023-03-28 16:33:56,330 		3480 of 10000 with 87.13% 	 Time used:  0.01 sec
2023-03-28 16:33:56,337 		3504 of 10000 with 87.10% 	 Time used:  0.01 sec
2023-03-28 16:33:56,342 		3528 of 10000 with 87.13% 	 Time used:  0.00 sec
2023-03-28 16:33:56,347 		3552 of 10000 with 87.08% 	 Time used:  0.00 sec
2023-03-28 16:33:56,351 		3576 of 10000 with 87.05% 	 Time used:  0.00 sec
2023-03-28 16:33:56,357 		3600 of 10000 with 87.06% 	 Time used:  0.01 sec
2023-03-28 16:33:56,362 		3624 of 10000 with 87.09% 	 Time used:  0.00 sec
2023-03-28 16:33:56,366 		3648 of 10000 with 87.03% 	 Time used:  0.00 sec
2023-03-28 16:33:56,370 		3672 of 10000 with 87.01% 	 Time used:  0.00 sec
2023-03-28 16:33:56,373 		3696 of 10000 with 86.99% 	 Time used:  0.00 sec
2023-03-28 16:33:56,377 		3720 of 10000 with 86.96% 	 Time used:  0.00 sec
2023-03-28 16:33:56,381 		3744 of 10000 with 86.94% 	 Time used:  0.00 sec
2023-03-28 16:33:56,385 		3768 of 10000 with 86.97% 	 Time used:  0.00 sec
2023-03-28 16:33:56,388 		3792 of 10000 with 86.97% 	 Time used:  0.00 sec
2023-03-28 16:33:56,392 		3816 of 10000 with 86.92% 	 Time used:  0.00 sec
2023-03-28 16:33:56,397 		3840 of 10000 with 86.90% 	 Time used:  0.00 sec
2023-03-28 16:33:56,401 		3864 of 10000 with 86.93% 	 Time used:  0.00 sec
2023-03-28 16:33:56,405 		3888 of 10000 with 86.88% 	 Time used:  0.00 sec
2023-03-28 16:33:56,409 		3912 of 10000 with 86.91% 	 Time used:  0.00 sec
2023-03-28 16:33:56,414 		3936 of 10000 with 86.92% 	 Time used:  0.00 sec
2023-03-28 16:33:56,418 		3960 of 10000 with 86.84% 	 Time used:  0.00 sec
2023-03-28 16:33:56,423 		3984 of 10000 with 86.87% 	 Time used:  0.00 sec
2023-03-28 16:33:56,427 		4008 of 10000 with 86.85% 	 Time used:  0.00 sec
2023-03-28 16:33:56,431 		4032 of 10000 with 86.81% 	 Time used:  0.00 sec
2023-03-28 16:33:56,435 		4056 of 10000 with 86.86% 	 Time used:  0.00 sec
2023-03-28 16:33:56,439 		4080 of 10000 with 86.81% 	 Time used:  0.00 sec
2023-03-28 16:33:56,447 		4104 of 10000 with 86.79% 	 Time used:  0.01 sec
2023-03-28 16:33:56,451 		4128 of 10000 with 86.75% 	 Time used:  0.00 sec
2023-03-28 16:33:56,455 		4152 of 10000 with 86.71% 	 Time used:  0.00 sec
2023-03-28 16:33:56,460 		4176 of 10000 with 86.64% 	 Time used:  0.00 sec
2023-03-28 16:33:56,467 		4200 of 10000 with 86.60% 	 Time used:  0.01 sec
2023-03-28 16:33:56,471 		4224 of 10000 with 86.67% 	 Time used:  0.00 sec
2023-03-28 16:33:56,477 		4248 of 10000 with 86.68% 	 Time used:  0.01 sec
2023-03-28 16:33:56,495 		4272 of 10000 with 86.66% 	 Time used:  0.02 sec
2023-03-28 16:33:56,512 		4296 of 10000 with 86.69% 	 Time used:  0.02 sec
2023-03-28 16:33:56,542 		4320 of 10000 with 86.74% 	 Time used:  0.03 sec
2023-03-28 16:33:56,556 		4344 of 10000 with 86.79% 	 Time used:  0.01 sec
2023-03-28 16:33:56,564 		4368 of 10000 with 86.86% 	 Time used:  0.01 sec
2023-03-28 16:33:56,570 		4392 of 10000 with 86.89% 	 Time used:  0.01 sec
2023-03-28 16:33:56,576 		4416 of 10000 with 86.89% 	 Time used:  0.01 sec
2023-03-28 16:33:56,583 		4440 of 10000 with 86.91% 	 Time used:  0.01 sec
2023-03-28 16:33:56,588 		4464 of 10000 with 86.94% 	 Time used:  0.00 sec
2023-03-28 16:33:56,593 		4488 of 10000 with 86.92% 	 Time used:  0.00 sec
2023-03-28 16:33:56,598 		4512 of 10000 with 86.92% 	 Time used:  0.00 sec
2023-03-28 16:33:56,604 		4536 of 10000 with 86.97% 	 Time used:  0.01 sec
2023-03-28 16:33:56,610 		4560 of 10000 with 87.00% 	 Time used:  0.01 sec
2023-03-28 16:33:56,617 		4584 of 10000 with 87.02% 	 Time used:  0.01 sec
2023-03-28 16:33:56,622 		4608 of 10000 with 87.07% 	 Time used:  0.00 sec
2023-03-28 16:33:56,625 		4632 of 10000 with 87.09% 	 Time used:  0.00 sec
2023-03-28 16:33:56,629 		4656 of 10000 with 87.09% 	 Time used:  0.00 sec
2023-03-28 16:33:56,633 		4680 of 10000 with 87.05% 	 Time used:  0.00 sec
2023-03-28 16:33:56,637 		4704 of 10000 with 87.05% 	 Time used:  0.00 sec
2023-03-28 16:33:56,641 		4728 of 10000 with 87.10% 	 Time used:  0.00 sec
2023-03-28 16:33:56,646 		4752 of 10000 with 87.10% 	 Time used:  0.00 sec
2023-03-28 16:33:56,650 		4776 of 10000 with 87.10% 	 Time used:  0.00 sec
2023-03-28 16:33:56,654 		4800 of 10000 with 87.12% 	 Time used:  0.00 sec
2023-03-28 16:33:56,659 		4824 of 10000 with 87.13% 	 Time used:  0.00 sec
2023-03-28 16:33:56,663 		4848 of 10000 with 87.11% 	 Time used:  0.00 sec
2023-03-28 16:33:56,667 		4872 of 10000 with 87.13% 	 Time used:  0.00 sec
2023-03-28 16:33:56,674 		4896 of 10000 with 87.13% 	 Time used:  0.01 sec
2023-03-28 16:33:56,678 		4920 of 10000 with 87.13% 	 Time used:  0.00 sec
2023-03-28 16:33:56,684 		4944 of 10000 with 87.08% 	 Time used:  0.01 sec
2023-03-28 16:33:56,691 		4968 of 10000 with 87.12% 	 Time used:  0.01 sec
2023-03-28 16:33:56,695 		4992 of 10000 with 87.16% 	 Time used:  0.00 sec
2023-03-28 16:33:56,699 		5016 of 10000 with 87.16% 	 Time used:  0.00 sec
2023-03-28 16:33:56,703 		5040 of 10000 with 87.08% 	 Time used:  0.00 sec
2023-03-28 16:33:56,707 		5064 of 10000 with 87.11% 	 Time used:  0.00 sec
2023-03-28 16:33:56,711 		5088 of 10000 with 87.09% 	 Time used:  0.00 sec
2023-03-28 16:33:56,715 		5112 of 10000 with 87.13% 	 Time used:  0.00 sec
2023-03-28 16:33:56,719 		5136 of 10000 with 87.11% 	 Time used:  0.00 sec
2023-03-28 16:33:56,724 		5160 of 10000 with 87.13% 	 Time used:  0.00 sec
2023-03-28 16:33:56,729 		5184 of 10000 with 87.15% 	 Time used:  0.01 sec
2023-03-28 16:33:56,733 		5208 of 10000 with 87.14% 	 Time used:  0.00 sec
2023-03-28 16:33:56,737 		5232 of 10000 with 87.18% 	 Time used:  0.00 sec
2023-03-28 16:33:56,741 		5256 of 10000 with 87.14% 	 Time used:  0.00 sec
2023-03-28 16:33:56,745 		5280 of 10000 with 87.14% 	 Time used:  0.00 sec
2023-03-28 16:33:56,749 		5304 of 10000 with 87.18% 	 Time used:  0.00 sec
2023-03-28 16:33:56,758 		5328 of 10000 with 87.16% 	 Time used:  0.01 sec
2023-03-28 16:33:56,762 		5352 of 10000 with 87.14% 	 Time used:  0.00 sec
2023-03-28 16:33:56,770 		5376 of 10000 with 87.20% 	 Time used:  0.01 sec
2023-03-28 16:33:56,776 		5400 of 10000 with 87.24% 	 Time used:  0.01 sec
2023-03-28 16:33:56,787 		5424 of 10000 with 87.28% 	 Time used:  0.01 sec
2023-03-28 16:33:56,805 		5448 of 10000 with 87.26% 	 Time used:  0.02 sec
2023-03-28 16:33:56,834 		5472 of 10000 with 87.24% 	 Time used:  0.03 sec
2023-03-28 16:33:56,862 		5496 of 10000 with 87.25% 	 Time used:  0.02 sec
2023-03-28 16:33:56,870 		5520 of 10000 with 87.19% 	 Time used:  0.01 sec
2023-03-28 16:33:56,875 		5544 of 10000 with 87.19% 	 Time used:  0.00 sec
2023-03-28 16:33:56,882 		5568 of 10000 with 87.21% 	 Time used:  0.01 sec
2023-03-28 16:33:56,889 		5592 of 10000 with 87.16% 	 Time used:  0.01 sec
2023-03-28 16:33:56,896 		5616 of 10000 with 87.13% 	 Time used:  0.01 sec
2023-03-28 16:33:56,902 		5640 of 10000 with 87.18% 	 Time used:  0.01 sec
2023-03-28 16:33:56,907 		5664 of 10000 with 87.16% 	 Time used:  0.00 sec
2023-03-28 16:33:56,913 		5688 of 10000 with 87.15% 	 Time used:  0.01 sec
2023-03-28 16:33:56,917 		5712 of 10000 with 87.15% 	 Time used:  0.00 sec
2023-03-28 16:33:56,920 		5736 of 10000 with 87.13% 	 Time used:  0.00 sec
2023-03-28 16:33:56,924 		5760 of 10000 with 87.17% 	 Time used:  0.00 sec
2023-03-28 16:33:56,928 		5784 of 10000 with 87.21% 	 Time used:  0.00 sec
2023-03-28 16:33:56,932 		5808 of 10000 with 87.17% 	 Time used:  0.00 sec
2023-03-28 16:33:56,936 		5832 of 10000 with 87.19% 	 Time used:  0.00 sec
2023-03-28 16:33:56,941 		5856 of 10000 with 87.21% 	 Time used:  0.00 sec
2023-03-28 16:33:56,945 		5880 of 10000 with 87.26% 	 Time used:  0.00 sec
2023-03-28 16:33:56,949 		5904 of 10000 with 87.26% 	 Time used:  0.00 sec
2023-03-28 16:33:56,956 		5928 of 10000 with 87.28% 	 Time used:  0.01 sec
2023-03-28 16:33:56,962 		5952 of 10000 with 87.26% 	 Time used:  0.01 sec
2023-03-28 16:33:56,967 		5976 of 10000 with 87.27% 	 Time used:  0.00 sec
2023-03-28 16:33:56,973 		6000 of 10000 with 87.30% 	 Time used:  0.01 sec
2023-03-28 16:33:56,977 		6024 of 10000 with 87.27% 	 Time used:  0.00 sec
2023-03-28 16:33:56,982 		6048 of 10000 with 87.27% 	 Time used:  0.01 sec
2023-03-28 16:33:56,987 		6072 of 10000 with 87.25% 	 Time used:  0.00 sec
2023-03-28 16:33:56,992 		6096 of 10000 with 87.24% 	 Time used:  0.00 sec
2023-03-28 16:33:56,996 		6120 of 10000 with 87.22% 	 Time used:  0.00 sec
2023-03-28 16:33:57,000 		6144 of 10000 with 87.22% 	 Time used:  0.00 sec
2023-03-28 16:33:57,006 		6168 of 10000 with 87.19% 	 Time used:  0.01 sec
2023-03-28 16:33:57,012 		6192 of 10000 with 87.19% 	 Time used:  0.01 sec
2023-03-28 16:33:57,016 		6216 of 10000 with 87.18% 	 Time used:  0.00 sec
2023-03-28 16:33:57,022 		6240 of 10000 with 87.20% 	 Time used:  0.01 sec
2023-03-28 16:33:57,029 		6264 of 10000 with 87.20% 	 Time used:  0.01 sec
2023-03-28 16:33:57,040 		6288 of 10000 with 87.17% 	 Time used:  0.01 sec
2023-03-28 16:33:57,058 		6312 of 10000 with 87.20% 	 Time used:  0.02 sec
2023-03-28 16:33:57,071 		6336 of 10000 with 87.20% 	 Time used:  0.01 sec
2023-03-28 16:33:57,101 		6360 of 10000 with 87.23% 	 Time used:  0.03 sec
2023-03-28 16:33:57,123 		6384 of 10000 with 87.25% 	 Time used:  0.02 sec
2023-03-28 16:33:57,131 		6408 of 10000 with 87.25% 	 Time used:  0.01 sec
2023-03-28 16:33:57,136 		6432 of 10000 with 87.27% 	 Time used:  0.00 sec
2023-03-28 16:33:57,141 		6456 of 10000 with 87.27% 	 Time used:  0.01 sec
2023-03-28 16:33:57,147 		6480 of 10000 with 87.28% 	 Time used:  0.01 sec
2023-03-28 16:33:57,153 		6504 of 10000 with 87.33% 	 Time used:  0.01 sec
2023-03-28 16:33:57,159 		6528 of 10000 with 87.38% 	 Time used:  0.01 sec
2023-03-28 16:33:57,164 		6552 of 10000 with 87.36% 	 Time used:  0.01 sec
2023-03-28 16:33:57,168 		6576 of 10000 with 87.33% 	 Time used:  0.00 sec
2023-03-28 16:33:57,172 		6600 of 10000 with 87.35% 	 Time used:  0.00 sec
2023-03-28 16:33:57,176 		6624 of 10000 with 87.39% 	 Time used:  0.00 sec
2023-03-28 16:33:57,180 		6648 of 10000 with 87.42% 	 Time used:  0.00 sec
2023-03-28 16:33:57,185 		6672 of 10000 with 87.38% 	 Time used:  0.00 sec
2023-03-28 16:33:57,188 		6696 of 10000 with 87.34% 	 Time used:  0.00 sec
2023-03-28 16:33:57,193 		6720 of 10000 with 87.32% 	 Time used:  0.00 sec
2023-03-28 16:33:57,199 		6744 of 10000 with 87.34% 	 Time used:  0.01 sec
2023-03-28 16:33:57,202 		6768 of 10000 with 87.37% 	 Time used:  0.00 sec
2023-03-28 16:33:57,207 		6792 of 10000 with 87.40% 	 Time used:  0.00 sec
2023-03-28 16:33:57,212 		6816 of 10000 with 87.41% 	 Time used:  0.01 sec
2023-03-28 16:33:57,218 		6840 of 10000 with 87.41% 	 Time used:  0.01 sec
2023-03-28 16:33:57,222 		6864 of 10000 with 87.40% 	 Time used:  0.00 sec
2023-03-28 16:33:57,226 		6888 of 10000 with 87.40% 	 Time used:  0.00 sec
2023-03-28 16:33:57,230 		6912 of 10000 with 87.40% 	 Time used:  0.00 sec
2023-03-28 16:33:57,234 		6936 of 10000 with 87.37% 	 Time used:  0.00 sec
2023-03-28 16:33:57,238 		6960 of 10000 with 87.40% 	 Time used:  0.00 sec
2023-03-28 16:33:57,242 		6984 of 10000 with 87.43% 	 Time used:  0.00 sec
2023-03-28 16:33:57,246 		7008 of 10000 with 87.39% 	 Time used:  0.00 sec
2023-03-28 16:33:57,250 		7032 of 10000 with 87.37% 	 Time used:  0.00 sec
2023-03-28 16:33:57,254 		7056 of 10000 with 87.39% 	 Time used:  0.00 sec
2023-03-28 16:33:57,258 		7080 of 10000 with 87.39% 	 Time used:  0.00 sec
2023-03-28 16:33:57,264 		7104 of 10000 with 87.39% 	 Time used:  0.01 sec
2023-03-28 16:33:57,271 		7128 of 10000 with 87.36% 	 Time used:  0.01 sec
2023-03-28 16:33:57,275 		7152 of 10000 with 87.36% 	 Time used:  0.00 sec
2023-03-28 16:33:57,279 		7176 of 10000 with 87.39% 	 Time used:  0.00 sec
2023-03-28 16:33:57,283 		7200 of 10000 with 87.35% 	 Time used:  0.00 sec
2023-03-28 16:33:57,290 		7224 of 10000 with 87.36% 	 Time used:  0.01 sec
2023-03-28 16:33:57,294 		7248 of 10000 with 87.39% 	 Time used:  0.00 sec
2023-03-28 16:33:57,298 		7272 of 10000 with 87.38% 	 Time used:  0.00 sec
2023-03-28 16:33:57,303 		7296 of 10000 with 87.40% 	 Time used:  0.00 sec
2023-03-28 16:33:57,308 		7320 of 10000 with 87.38% 	 Time used:  0.00 sec
2023-03-28 16:33:57,312 		7344 of 10000 with 87.38% 	 Time used:  0.00 sec
2023-03-28 16:33:57,316 		7368 of 10000 with 87.40% 	 Time used:  0.00 sec
2023-03-28 16:33:57,320 		7392 of 10000 with 87.42% 	 Time used:  0.00 sec
2023-03-28 16:33:57,324 		7416 of 10000 with 87.42% 	 Time used:  0.00 sec
2023-03-28 16:33:57,331 		7440 of 10000 with 87.45% 	 Time used:  0.01 sec
2023-03-28 16:33:57,337 		7464 of 10000 with 87.46% 	 Time used:  0.01 sec
2023-03-28 16:33:57,340 		7488 of 10000 with 87.50% 	 Time used:  0.00 sec
2023-03-28 16:33:57,345 		7512 of 10000 with 87.49% 	 Time used:  0.00 sec
2023-03-28 16:33:57,361 		7536 of 10000 with 87.49% 	 Time used:  0.02 sec
2023-03-28 16:33:57,377 		7560 of 10000 with 87.50% 	 Time used:  0.02 sec
2023-03-28 16:33:57,394 		7584 of 10000 with 87.50% 	 Time used:  0.02 sec
2023-03-28 16:33:57,424 		7608 of 10000 with 87.50% 	 Time used:  0.03 sec
2023-03-28 16:33:57,437 		7632 of 10000 with 87.51% 	 Time used:  0.01 sec
2023-03-28 16:33:57,457 		7656 of 10000 with 87.50% 	 Time used:  0.02 sec
2023-03-28 16:33:57,467 		7680 of 10000 with 87.51% 	 Time used:  0.01 sec
2023-03-28 16:33:57,472 		7704 of 10000 with 87.54% 	 Time used:  0.00 sec
2023-03-28 16:33:57,478 		7728 of 10000 with 87.54% 	 Time used:  0.01 sec
2023-03-28 16:33:57,484 		7752 of 10000 with 87.56% 	 Time used:  0.01 sec
2023-03-28 16:33:57,491 		7776 of 10000 with 87.54% 	 Time used:  0.01 sec
2023-03-28 16:33:57,498 		7800 of 10000 with 87.53% 	 Time used:  0.01 sec
2023-03-28 16:33:57,504 		7824 of 10000 with 87.49% 	 Time used:  0.01 sec
2023-03-28 16:33:57,510 		7848 of 10000 with 87.51% 	 Time used:  0.01 sec
2023-03-28 16:33:57,514 		7872 of 10000 with 87.50% 	 Time used:  0.00 sec
2023-03-28 16:33:57,518 		7896 of 10000 with 87.46% 	 Time used:  0.00 sec
2023-03-28 16:33:57,522 		7920 of 10000 with 87.46% 	 Time used:  0.00 sec
2023-03-28 16:33:57,527 		7944 of 10000 with 87.47% 	 Time used:  0.00 sec
2023-03-28 16:33:57,533 		7968 of 10000 with 87.45% 	 Time used:  0.01 sec
2023-03-28 16:33:57,537 		7992 of 10000 with 87.44% 	 Time used:  0.00 sec
2023-03-28 16:33:57,541 		8016 of 10000 with 87.46% 	 Time used:  0.00 sec
2023-03-28 16:33:57,548 		8040 of 10000 with 87.44% 	 Time used:  0.01 sec
2023-03-28 16:33:57,551 		8064 of 10000 with 87.44% 	 Time used:  0.00 sec
2023-03-28 16:33:57,555 		8088 of 10000 with 87.41% 	 Time used:  0.00 sec
2023-03-28 16:33:57,559 		8112 of 10000 with 87.43% 	 Time used:  0.00 sec
2023-03-28 16:33:57,563 		8136 of 10000 with 87.43% 	 Time used:  0.00 sec
2023-03-28 16:33:57,567 		8160 of 10000 with 87.40% 	 Time used:  0.00 sec
2023-03-28 16:33:57,570 		8184 of 10000 with 87.44% 	 Time used:  0.00 sec
2023-03-28 16:33:57,574 		8208 of 10000 with 87.46% 	 Time used:  0.00 sec
2023-03-28 16:33:57,578 		8232 of 10000 with 87.48% 	 Time used:  0.00 sec
2023-03-28 16:33:57,582 		8256 of 10000 with 87.49% 	 Time used:  0.00 sec
2023-03-28 16:33:57,586 		8280 of 10000 with 87.49% 	 Time used:  0.00 sec
2023-03-28 16:33:57,590 		8304 of 10000 with 87.45% 	 Time used:  0.00 sec
2023-03-28 16:33:57,594 		8328 of 10000 with 87.46% 	 Time used:  0.00 sec
2023-03-28 16:33:57,598 		8352 of 10000 with 87.48% 	 Time used:  0.00 sec
2023-03-28 16:33:57,602 		8376 of 10000 with 87.48% 	 Time used:  0.00 sec
2023-03-28 16:33:57,606 		8400 of 10000 with 87.50% 	 Time used:  0.00 sec
2023-03-28 16:33:57,609 		8424 of 10000 with 87.50% 	 Time used:  0.00 sec
2023-03-28 16:33:57,613 		8448 of 10000 with 87.51% 	 Time used:  0.00 sec
2023-03-28 16:33:57,617 		8472 of 10000 with 87.48% 	 Time used:  0.00 sec
2023-03-28 16:33:57,621 		8496 of 10000 with 87.50% 	 Time used:  0.00 sec
2023-03-28 16:33:57,626 		8520 of 10000 with 87.50% 	 Time used:  0.01 sec
2023-03-28 16:33:57,633 		8544 of 10000 with 87.48% 	 Time used:  0.01 sec
2023-03-28 16:33:57,637 		8568 of 10000 with 87.50% 	 Time used:  0.00 sec
2023-03-28 16:33:57,646 		8592 of 10000 with 87.52% 	 Time used:  0.01 sec
2023-03-28 16:33:57,651 		8616 of 10000 with 87.55% 	 Time used:  0.00 sec
2023-03-28 16:33:57,657 		8640 of 10000 with 87.51% 	 Time used:  0.01 sec
2023-03-28 16:33:57,667 		8664 of 10000 with 87.51% 	 Time used:  0.01 sec
2023-03-28 16:33:57,679 		8688 of 10000 with 87.51% 	 Time used:  0.01 sec
2023-03-28 16:33:57,697 		8712 of 10000 with 87.50% 	 Time used:  0.02 sec
2023-03-28 16:33:57,726 		8736 of 10000 with 87.45% 	 Time used:  0.03 sec
2023-03-28 16:33:57,736 		8760 of 10000 with 87.43% 	 Time used:  0.01 sec
2023-03-28 16:33:57,740 		8784 of 10000 with 87.43% 	 Time used:  0.00 sec
2023-03-28 16:33:57,746 		8808 of 10000 with 87.42% 	 Time used:  0.01 sec
2023-03-28 16:33:57,752 		8832 of 10000 with 87.44% 	 Time used:  0.01 sec
2023-03-28 16:33:57,759 		8856 of 10000 with 87.45% 	 Time used:  0.01 sec
2023-03-28 16:33:57,766 		8880 of 10000 with 87.45% 	 Time used:  0.01 sec
2023-03-28 16:33:57,772 		8904 of 10000 with 87.44% 	 Time used:  0.01 sec
2023-03-28 16:33:57,779 		8928 of 10000 with 87.44% 	 Time used:  0.01 sec
2023-03-28 16:33:57,785 		8952 of 10000 with 87.43% 	 Time used:  0.01 sec
2023-03-28 16:33:57,791 		8976 of 10000 with 87.43% 	 Time used:  0.01 sec
2023-03-28 16:33:57,795 		9000 of 10000 with 87.46% 	 Time used:  0.00 sec
2023-03-28 16:33:57,799 		9024 of 10000 with 87.47% 	 Time used:  0.00 sec
2023-03-28 16:33:57,802 		9048 of 10000 with 87.50% 	 Time used:  0.00 sec
2023-03-28 16:33:57,806 		9072 of 10000 with 87.49% 	 Time used:  0.00 sec
2023-03-28 16:33:57,810 		9096 of 10000 with 87.48% 	 Time used:  0.00 sec
2023-03-28 16:33:57,814 		9120 of 10000 with 87.48% 	 Time used:  0.00 sec
2023-03-28 16:33:57,818 		9144 of 10000 with 87.49% 	 Time used:  0.00 sec
2023-03-28 16:33:57,822 		9168 of 10000 with 87.47% 	 Time used:  0.00 sec
2023-03-28 16:33:57,826 		9192 of 10000 with 87.47% 	 Time used:  0.00 sec
2023-03-28 16:33:57,829 		9216 of 10000 with 87.45% 	 Time used:  0.00 sec
2023-03-28 16:33:57,833 		9240 of 10000 with 87.45% 	 Time used:  0.00 sec
2023-03-28 16:33:57,837 		9264 of 10000 with 87.44% 	 Time used:  0.00 sec
2023-03-28 16:33:57,844 		9288 of 10000 with 87.44% 	 Time used:  0.01 sec
2023-03-28 16:33:57,848 		9312 of 10000 with 87.42% 	 Time used:  0.00 sec
2023-03-28 16:33:57,854 		9336 of 10000 with 87.43% 	 Time used:  0.01 sec
2023-03-28 16:33:57,858 		9360 of 10000 with 87.41% 	 Time used:  0.00 sec
2023-03-28 16:33:57,862 		9384 of 10000 with 87.45% 	 Time used:  0.00 sec
2023-03-28 16:33:57,866 		9408 of 10000 with 87.47% 	 Time used:  0.00 sec
2023-03-28 16:33:57,870 		9432 of 10000 with 87.50% 	 Time used:  0.00 sec
2023-03-28 16:33:57,874 		9456 of 10000 with 87.47% 	 Time used:  0.00 sec
2023-03-28 16:33:57,879 		9480 of 10000 with 87.48% 	 Time used:  0.00 sec
2023-03-28 16:33:57,883 		9504 of 10000 with 87.46% 	 Time used:  0.00 sec
2023-03-28 16:33:57,888 		9528 of 10000 with 87.48% 	 Time used:  0.00 sec
2023-03-28 16:33:57,896 		9552 of 10000 with 87.48% 	 Time used:  0.01 sec
2023-03-28 16:33:57,903 		9576 of 10000 with 87.48% 	 Time used:  0.01 sec
2023-03-28 16:33:57,907 		9600 of 10000 with 87.48% 	 Time used:  0.00 sec
2023-03-28 16:33:57,912 		9624 of 10000 with 87.47% 	 Time used:  0.01 sec
2023-03-28 16:33:57,920 		9648 of 10000 with 87.46% 	 Time used:  0.01 sec
2023-03-28 16:33:57,931 		9672 of 10000 with 87.46% 	 Time used:  0.01 sec
2023-03-28 16:33:57,948 		9696 of 10000 with 87.47% 	 Time used:  0.02 sec
2023-03-28 16:33:57,979 		9720 of 10000 with 87.49% 	 Time used:  0.03 sec
2023-03-28 16:33:58,007 		9744 of 10000 with 87.50% 	 Time used:  0.02 sec
2023-03-28 16:33:58,015 		9768 of 10000 with 87.49% 	 Time used:  0.01 sec
2023-03-28 16:33:58,023 		9792 of 10000 with 87.52% 	 Time used:  0.01 sec
2023-03-28 16:33:58,030 		9816 of 10000 with 87.55% 	 Time used:  0.01 sec
2023-03-28 16:33:58,035 		9840 of 10000 with 87.56% 	 Time used:  0.00 sec
2023-03-28 16:33:58,039 		9864 of 10000 with 87.56% 	 Time used:  0.00 sec
2023-03-28 16:33:58,044 		9888 of 10000 with 87.57% 	 Time used:  0.00 sec
2023-03-28 16:33:58,047 		9912 of 10000 with 87.59% 	 Time used:  0.00 sec
2023-03-28 16:33:58,051 		9936 of 10000 with 87.58% 	 Time used:  0.00 sec
2023-03-28 16:33:58,055 		9960 of 10000 with 87.56% 	 Time used:  0.00 sec
2023-03-28 16:33:58,059 		9984 of 10000 with 87.54% 	 Time used:  0.00 sec
2023-03-28 16:33:58,063 		10000 of 10000 with 87.53% 	 Time used:  0.00 sec
2023-03-28 16:33:58,063 
2023-03-28 16:33:58,064 			Learning rate: weights:   1.000e-03    
2023-03-28 16:33:58,064 			Last test performance: 87.53%
2023-03-28 16:33:58,064 ----------------
2023-03-28 16:33:58,303   33  =>  0    		Training 486 pattern with 88.54% 	Forward time: 	 0.21 sec
2023-03-28 16:33:58,303 			Loss:    1.407e-02    			Backward time: 	 0.02 sec 
2023-03-28 16:33:58,336 			Learning rate: weights:   1.000e-03    
2023-03-28 16:33:58,336 			Last test performance: 87.53%
2023-03-28 16:33:58,336 ----------------
2023-03-28 16:33:58,593   33  =>  1    		Training 486 pattern with 88.12% 	Forward time: 	 0.24 sec
2023-03-28 16:33:58,594 			Loss:    1.351e-02    			Backward time: 	 0.01 sec 
2023-03-28 16:33:58,667 			Learning rate: weights:   1.000e-03    
2023-03-28 16:33:58,667 			Last test performance: 87.53%
2023-03-28 16:33:58,667 ----------------
2023-03-28 16:33:58,904   33  =>  2    		Training 486 pattern with 84.58% 	Forward time: 	 0.19 sec
2023-03-28 16:33:58,904 			Loss:    1.622e-02    			Backward time: 	 0.03 sec 
2023-03-28 16:33:58,959 			Learning rate: weights:   1.000e-03    
2023-03-28 16:33:58,959 			Last test performance: 87.53%
2023-03-28 16:33:58,959 ----------------
2023-03-28 16:33:59,211   33  =>  3    		Training 486 pattern with 86.04% 	Forward time: 	 0.23 sec
2023-03-28 16:33:59,211 			Loss:    1.458e-02    			Backward time: 	 0.01 sec 
2023-03-28 16:33:59,273 			Learning rate: weights:   1.000e-03    
2023-03-28 16:33:59,273 			Last test performance: 87.53%
2023-03-28 16:33:59,273 ----------------
2023-03-28 16:33:59,492   33  =>  4    		Training 486 pattern with 88.12% 	Forward time: 	 0.19 sec
2023-03-28 16:33:59,492 			Loss:    1.344e-02    			Backward time: 	 0.02 sec 
2023-03-28 16:33:59,604 			Learning rate: weights:   1.000e-03    
2023-03-28 16:33:59,604 			Last test performance: 87.53%
2023-03-28 16:33:59,604 ----------------
2023-03-28 16:33:59,872   33  =>  5    		Training 486 pattern with 86.67% 	Forward time: 	 0.24 sec
2023-03-28 16:33:59,872 			Loss:    1.332e-02    			Backward time: 	 0.02 sec 
2023-03-28 16:33:59,911 			Learning rate: weights:   1.000e-03    
2023-03-28 16:33:59,911 			Last test performance: 87.53%
2023-03-28 16:33:59,911 ----------------
2023-03-28 16:34:00,158   33  =>  6    		Training 486 pattern with 85.00% 	Forward time: 	 0.22 sec
2023-03-28 16:34:00,158 			Loss:    1.589e-02    			Backward time: 	 0.02 sec 
2023-03-28 16:34:00,208 			Learning rate: weights:   1.000e-03    
2023-03-28 16:34:00,208 			Last test performance: 87.53%
2023-03-28 16:34:00,208 ----------------
2023-03-28 16:34:00,441   33  =>  7    		Training 486 pattern with 86.88% 	Forward time: 	 0.20 sec
2023-03-28 16:34:00,441 			Loss:    1.332e-02    			Backward time: 	 0.02 sec 
2023-03-28 16:34:00,512 			Learning rate: weights:   1.000e-03    
2023-03-28 16:34:00,512 			Last test performance: 87.53%
2023-03-28 16:34:00,513 ----------------
2023-03-28 16:34:00,754   33  =>  8    		Training 486 pattern with 86.46% 	Forward time: 	 0.20 sec
2023-03-28 16:34:00,754 			Loss:    1.496e-02    			Backward time: 	 0.03 sec 
2023-03-28 16:34:00,799 			Learning rate: weights:   1.000e-03    
2023-03-28 16:34:00,799 			Last test performance: 87.53%
2023-03-28 16:34:00,799 ----------------
2023-03-28 16:34:01,050   33  =>  9    		Training 486 pattern with 87.08% 	Forward time: 	 0.22 sec
2023-03-28 16:34:01,050 			Loss:    1.313e-02    			Backward time: 	 0.02 sec 
2023-03-28 16:34:01,122 			Learning rate: weights:   1.000e-03    
2023-03-28 16:34:01,122 			Last test performance: 87.53%
2023-03-28 16:34:01,122 ----------------
2023-03-28 16:34:01,334   33  =>  10   		Training 486 pattern with 87.71% 	Forward time: 	 0.18 sec
2023-03-28 16:34:01,335 			Loss:    1.391e-02    			Backward time: 	 0.02 sec 
2023-03-28 16:34:01,447 			Learning rate: weights:   1.000e-03    
2023-03-28 16:34:01,448 			Last test performance: 87.53%
2023-03-28 16:34:01,448 ----------------
2023-03-28 16:34:01,663   33  =>  11   		Training 486 pattern with 85.42% 	Forward time: 	 0.18 sec
2023-03-28 16:34:01,663 			Loss:    1.572e-02    			Backward time: 	 0.02 sec 
2023-03-28 16:34:01,795 			Learning rate: weights:   1.000e-03    
2023-03-28 16:34:01,795 			Last test performance: 87.53%
2023-03-28 16:34:01,795 ----------------
2023-03-28 16:34:02,022   33  =>  12   		Training 486 pattern with 86.25% 	Forward time: 	 0.19 sec
2023-03-28 16:34:02,023 			Loss:    1.447e-02    			Backward time: 	 0.02 sec 
2023-03-28 16:34:02,155 			Learning rate: weights:   1.000e-03    
2023-03-28 16:34:02,156 			Last test performance: 87.53%
2023-03-28 16:34:02,156 ----------------
2023-03-28 16:34:02,410   33  =>  13   		Training 486 pattern with 87.92% 	Forward time: 	 0.22 sec
2023-03-28 16:34:02,411 			Loss:    1.398e-02    			Backward time: 	 0.02 sec 
2023-03-28 16:34:02,525 			Learning rate: weights:   1.000e-03    
2023-03-28 16:34:02,526 			Last test performance: 87.53%
2023-03-28 16:34:02,526 ----------------
2023-03-28 16:34:02,718   33  =>  14   		Training 486 pattern with 86.46% 	Forward time: 	 0.17 sec
2023-03-28 16:34:02,719 			Loss:    1.481e-02    			Backward time: 	 0.01 sec 
2023-03-28 16:34:02,802 			Learning rate: weights:   1.000e-03    
2023-03-28 16:34:02,802 			Last test performance: 87.53%
2023-03-28 16:34:02,802 ----------------
2023-03-28 16:34:03,089   33  =>  15   		Training 486 pattern with 87.29% 	Forward time: 	 0.25 sec
2023-03-28 16:34:03,089 			Loss:    1.411e-02    			Backward time: 	 0.02 sec 
2023-03-28 16:34:03,195 			Learning rate: weights:   1.000e-03    
2023-03-28 16:34:03,195 			Last test performance: 87.53%
2023-03-28 16:34:03,195 ----------------
2023-03-28 16:34:03,440   33  =>  16   		Training 486 pattern with 87.29% 	Forward time: 	 0.22 sec
2023-03-28 16:34:03,440 			Loss:    1.286e-02    			Backward time: 	 0.01 sec 
2023-03-28 16:34:03,577 			Learning rate: weights:   1.000e-03    
2023-03-28 16:34:03,577 			Last test performance: 87.53%
2023-03-28 16:34:03,577 ----------------
2023-03-28 16:34:03,759   33  =>  17   		Training 486 pattern with 89.58% 	Forward time: 	 0.16 sec
2023-03-28 16:34:03,759 			Loss:    1.120e-02    			Backward time: 	 0.02 sec 
2023-03-28 16:34:03,816 			Learning rate: weights:   1.000e-03    
2023-03-28 16:34:03,816 			Last test performance: 87.53%
2023-03-28 16:34:03,816 ----------------
2023-03-28 16:34:04,021   33  =>  18   		Training 486 pattern with 87.29% 	Forward time: 	 0.18 sec
2023-03-28 16:34:04,021 			Loss:    1.315e-02    			Backward time: 	 0.01 sec 
2023-03-28 16:34:04,067 			Learning rate: weights:   1.000e-03    
2023-03-28 16:34:04,067 			Last test performance: 87.53%
2023-03-28 16:34:04,067 ----------------
2023-03-28 16:34:04,331   33  =>  19   		Training 486 pattern with 84.38% 	Forward time: 	 0.23 sec
2023-03-28 16:34:04,331 			Loss:    1.556e-02    			Backward time: 	 0.02 sec 
2023-03-28 16:34:04,368 			Learning rate: weights:   1.000e-03    
2023-03-28 16:34:04,368 			Last test performance: 87.53%
2023-03-28 16:34:04,368 ----------------
2023-03-28 16:34:04,579   33  =>  20   		Training 486 pattern with 89.38% 	Forward time: 	 0.18 sec
2023-03-28 16:34:04,579 			Loss:    1.363e-02    			Backward time: 	 0.02 sec 
2023-03-28 16:34:04,664 			Learning rate: weights:   1.000e-03    
2023-03-28 16:34:04,665 			Last test performance: 87.53%
2023-03-28 16:34:04,665 ----------------
2023-03-28 16:34:04,912   33  =>  21   		Training 486 pattern with 88.96% 	Forward time: 	 0.22 sec
2023-03-28 16:34:04,912 			Loss:    1.251e-02    			Backward time: 	 0.02 sec 
2023-03-28 16:34:04,947 			Learning rate: weights:   1.000e-03    
2023-03-28 16:34:04,947 			Last test performance: 87.53%
2023-03-28 16:34:04,947 ----------------
2023-03-28 16:34:05,189   33  =>  22   		Training 486 pattern with 87.08% 	Forward time: 	 0.22 sec
2023-03-28 16:34:05,189 			Loss:    1.288e-02    			Backward time: 	 0.02 sec 
2023-03-28 16:34:05,237 			Learning rate: weights:   1.000e-03    
2023-03-28 16:34:05,237 			Last test performance: 87.53%
2023-03-28 16:34:05,237 ----------------
2023-03-28 16:34:05,526   33  =>  23   		Training 486 pattern with 90.21% 	Forward time: 	 0.27 sec
2023-03-28 16:34:05,526 			Loss:    1.129e-02    			Backward time: 	 0.01 sec 
2023-03-28 16:34:05,567 			Learning rate: weights:   1.000e-03    
2023-03-28 16:34:05,567 			Last test performance: 87.53%
2023-03-28 16:34:05,567 ----------------
2023-03-28 16:34:05,820   33  =>  24   		Training 486 pattern with 88.75% 	Forward time: 	 0.23 sec
2023-03-28 16:34:05,820 			Loss:    1.144e-02    			Backward time: 	 0.02 sec 
2023-03-28 16:34:05,930 			Learning rate: weights:   1.000e-03    
2023-03-28 16:34:05,930 			Last test performance: 87.53%
2023-03-28 16:34:05,931 ----------------
2023-03-28 16:34:06,198   33  =>  25   		Training 486 pattern with 89.58% 	Forward time: 	 0.23 sec
2023-03-28 16:34:06,198 			Loss:    1.294e-02    			Backward time: 	 0.03 sec 
2023-03-28 16:34:06,270 			Learning rate: weights:   1.000e-03    
2023-03-28 16:34:06,270 			Last test performance: 87.53%
2023-03-28 16:34:06,270 ----------------
2023-03-28 16:34:06,513   33  =>  26   		Training 486 pattern with 89.38% 	Forward time: 	 0.22 sec
2023-03-28 16:34:06,513 			Loss:    1.084e-02    			Backward time: 	 0.02 sec 
2023-03-28 16:34:06,550 			Learning rate: weights:   1.000e-03    
2023-03-28 16:34:06,550 			Last test performance: 87.53%
2023-03-28 16:34:06,550 ----------------
2023-03-28 16:34:06,788   33  =>  27   		Training 486 pattern with 85.42% 	Forward time: 	 0.22 sec
2023-03-28 16:34:06,788 			Loss:    1.643e-02    			Backward time: 	 0.01 sec 
2023-03-28 16:34:06,830 			Learning rate: weights:   1.000e-03    
2023-03-28 16:34:06,830 			Last test performance: 87.53%
2023-03-28 16:34:06,830 ----------------
2023-03-28 16:34:07,056   33  =>  28   		Training 486 pattern with 88.12% 	Forward time: 	 0.20 sec
2023-03-28 16:34:07,056 			Loss:    1.305e-02    			Backward time: 	 0.01 sec 
2023-03-28 16:34:07,115 			Learning rate: weights:   1.000e-03    
2023-03-28 16:34:07,115 			Last test performance: 87.53%
2023-03-28 16:34:07,116 ----------------
2023-03-28 16:34:07,312   33  =>  29   		Training 486 pattern with 87.92% 	Forward time: 	 0.18 sec
2023-03-28 16:34:07,312 			Loss:    1.353e-02    			Backward time: 	 0.01 sec 
2023-03-28 16:34:07,406 			Learning rate: weights:   1.000e-03    
2023-03-28 16:34:07,406 			Last test performance: 87.53%
2023-03-28 16:34:07,406 ----------------
2023-03-28 16:34:07,644   33  =>  30   		Training 486 pattern with 88.12% 	Forward time: 	 0.21 sec
2023-03-28 16:34:07,645 			Loss:    1.434e-02    			Backward time: 	 0.02 sec 
2023-03-28 16:34:07,712 			Learning rate: weights:   1.000e-03    
2023-03-28 16:34:07,713 			Last test performance: 87.53%
2023-03-28 16:34:07,713 ----------------
2023-03-28 16:34:07,912   33  =>  31   		Training 486 pattern with 88.75% 	Forward time: 	 0.18 sec
2023-03-28 16:34:07,912 			Loss:    1.169e-02    			Backward time: 	 0.01 sec 
2023-03-28 16:34:08,001 			Learning rate: weights:   1.000e-03    
2023-03-28 16:34:08,002 			Last test performance: 87.53%
2023-03-28 16:34:08,002 ----------------
2023-03-28 16:34:08,192   33  =>  32   		Training 486 pattern with 89.17% 	Forward time: 	 0.17 sec
2023-03-28 16:34:08,192 			Loss:    1.298e-02    			Backward time: 	 0.01 sec 
2023-03-28 16:34:08,231 			Learning rate: weights:   1.000e-03    
2023-03-28 16:34:08,231 			Last test performance: 87.53%
2023-03-28 16:34:08,231 ----------------
2023-03-28 16:34:08,508   33  =>  33   		Training 486 pattern with 87.08% 	Forward time: 	 0.24 sec
2023-03-28 16:34:08,508 			Loss:    1.435e-02    			Backward time: 	 0.03 sec 
2023-03-28 16:34:08,555 			Learning rate: weights:   1.000e-03    
2023-03-28 16:34:08,555 			Last test performance: 87.53%
2023-03-28 16:34:08,555 ----------------
2023-03-28 16:34:08,800   33  =>  34   		Training 486 pattern with 87.71% 	Forward time: 	 0.22 sec
2023-03-28 16:34:08,800 			Loss:    1.480e-02    			Backward time: 	 0.02 sec 
2023-03-28 16:34:08,862 			Learning rate: weights:   1.000e-03    
2023-03-28 16:34:08,862 			Last test performance: 87.53%
2023-03-28 16:34:08,862 ----------------
2023-03-28 16:34:09,101   33  =>  35   		Training 486 pattern with 87.71% 	Forward time: 	 0.21 sec
2023-03-28 16:34:09,102 			Loss:    1.255e-02    			Backward time: 	 0.02 sec 
2023-03-28 16:34:09,136 			Learning rate: weights:   1.000e-03    
2023-03-28 16:34:09,136 			Last test performance: 87.53%
2023-03-28 16:34:09,136 ----------------
2023-03-28 16:34:09,387   33  =>  36   		Training 486 pattern with 88.12% 	Forward time: 	 0.22 sec
2023-03-28 16:34:09,387 			Loss:    1.304e-02    			Backward time: 	 0.02 sec 
2023-03-28 16:34:09,432 			Learning rate: weights:   1.000e-03    
2023-03-28 16:34:09,433 			Last test performance: 87.53%
2023-03-28 16:34:09,433 ----------------
2023-03-28 16:34:09,669   33  =>  37   		Training 486 pattern with 86.67% 	Forward time: 	 0.22 sec
2023-03-28 16:34:09,669 			Loss:    1.475e-02    			Backward time: 	 0.01 sec 
2023-03-28 16:34:09,715 			Learning rate: weights:   1.000e-03    
2023-03-28 16:34:09,715 			Last test performance: 87.53%
2023-03-28 16:34:09,715 ----------------
2023-03-28 16:34:09,973   33  =>  38   		Training 486 pattern with 90.21% 	Forward time: 	 0.21 sec
2023-03-28 16:34:09,973 			Loss:    1.120e-02    			Backward time: 	 0.03 sec 
2023-03-28 16:34:10,025 			Learning rate: weights:   1.000e-03    
2023-03-28 16:34:10,025 			Last test performance: 87.53%
2023-03-28 16:34:10,025 ----------------
2023-03-28 16:34:10,369   33  =>  39   		Training 486 pattern with 87.50% 	Forward time: 	 0.31 sec
2023-03-28 16:34:10,369 			Loss:    1.282e-02    			Backward time: 	 0.02 sec 
2023-03-28 16:34:10,451 			Learning rate: weights:   1.000e-03    
2023-03-28 16:34:10,452 			Last test performance: 87.53%
2023-03-28 16:34:10,452 ----------------
2023-03-28 16:34:10,642   33  =>  40   		Training 486 pattern with 88.96% 	Forward time: 	 0.17 sec
2023-03-28 16:34:10,642 			Loss:    1.271e-02    			Backward time: 	 0.01 sec 
2023-03-28 16:34:10,690 			Learning rate: weights:   1.000e-03    
2023-03-28 16:34:10,690 			Last test performance: 87.53%
2023-03-28 16:34:10,690 ----------------
2023-03-28 16:34:10,966   33  =>  41   		Training 486 pattern with 89.17% 	Forward time: 	 0.25 sec
2023-03-28 16:34:10,966 			Loss:    1.141e-02    			Backward time: 	 0.02 sec 
2023-03-28 16:34:11,061 			Learning rate: weights:   1.000e-03    
2023-03-28 16:34:11,061 			Last test performance: 87.53%
2023-03-28 16:34:11,061 ----------------
2023-03-28 16:34:11,234   33  =>  42   		Training 486 pattern with 87.29% 	Forward time: 	 0.15 sec
2023-03-28 16:34:11,234 			Loss:    1.483e-02    			Backward time: 	 0.01 sec 
2023-03-28 16:34:11,332 			Learning rate: weights:   1.000e-03    
2023-03-28 16:34:11,332 			Last test performance: 87.53%
2023-03-28 16:34:11,332 ----------------
2023-03-28 16:34:11,562   33  =>  43   		Training 486 pattern with 91.25% 	Forward time: 	 0.21 sec
2023-03-28 16:34:11,563 			Loss:    1.100e-02    			Backward time: 	 0.01 sec 
2023-03-28 16:34:11,658 			Learning rate: weights:   1.000e-03    
2023-03-28 16:34:11,658 			Last test performance: 87.53%
2023-03-28 16:34:11,658 ----------------
2023-03-28 16:34:11,860   33  =>  44   		Training 486 pattern with 88.75% 	Forward time: 	 0.18 sec
2023-03-28 16:34:11,860 			Loss:    1.322e-02    			Backward time: 	 0.01 sec 
2023-03-28 16:34:11,938 			Learning rate: weights:   1.000e-03    
2023-03-28 16:34:11,938 			Last test performance: 87.53%
2023-03-28 16:34:11,938 ----------------
2023-03-28 16:34:12,132   33  =>  45   		Training 486 pattern with 88.75% 	Forward time: 	 0.18 sec
2023-03-28 16:34:12,132 			Loss:    1.189e-02    			Backward time: 	 0.01 sec 
2023-03-28 16:34:12,190 			Learning rate: weights:   1.000e-03    
2023-03-28 16:34:12,190 			Last test performance: 87.53%
2023-03-28 16:34:12,190 ----------------
2023-03-28 16:34:12,433   33  =>  46   		Training 486 pattern with 88.96% 	Forward time: 	 0.22 sec
2023-03-28 16:34:12,433 			Loss:    1.360e-02    			Backward time: 	 0.01 sec 
2023-03-28 16:34:12,490 			Learning rate: weights:   1.000e-03    
2023-03-28 16:34:12,490 			Last test performance: 87.53%
2023-03-28 16:34:12,490 ----------------
2023-03-28 16:34:12,719   33  =>  47   		Training 486 pattern with 87.71% 	Forward time: 	 0.21 sec
2023-03-28 16:34:12,719 			Loss:    1.120e-02    			Backward time: 	 0.02 sec 
2023-03-28 16:34:12,763 			Learning rate: weights:   1.000e-03    
2023-03-28 16:34:12,763 			Last test performance: 87.53%
2023-03-28 16:34:12,763 ----------------
2023-03-28 16:34:13,005   33  =>  48   		Training 486 pattern with 90.00% 	Forward time: 	 0.22 sec
2023-03-28 16:34:13,005 			Loss:    1.078e-02    			Backward time: 	 0.02 sec 
2023-03-28 16:34:13,051 			Learning rate: weights:   1.000e-03    
2023-03-28 16:34:13,051 			Last test performance: 87.53%
2023-03-28 16:34:13,051 ----------------
2023-03-28 16:34:13,290   33  =>  49   		Training 486 pattern with 86.88% 	Forward time: 	 0.21 sec
2023-03-28 16:34:13,290 			Loss:    1.265e-02    			Backward time: 	 0.02 sec 
2023-03-28 16:34:13,338 			Learning rate: weights:   1.000e-03    
2023-03-28 16:34:13,338 			Last test performance: 87.53%
2023-03-28 16:34:13,338 ----------------
2023-03-28 16:34:13,598   33  =>  50   		Training 486 pattern with 90.00% 	Forward time: 	 0.21 sec
2023-03-28 16:34:13,598 			Loss:    1.180e-02    			Backward time: 	 0.04 sec 
2023-03-28 16:34:13,638 			Learning rate: weights:   1.000e-03    
2023-03-28 16:34:13,639 			Last test performance: 87.53%
2023-03-28 16:34:13,639 ----------------
2023-03-28 16:34:13,886   33  =>  51   		Training 486 pattern with 85.83% 	Forward time: 	 0.22 sec
2023-03-28 16:34:13,886 			Loss:    1.516e-02    			Backward time: 	 0.02 sec 
2023-03-28 16:34:13,963 			Learning rate: weights:   1.000e-03    
2023-03-28 16:34:13,963 			Last test performance: 87.53%
2023-03-28 16:34:13,963 ----------------
2023-03-28 16:34:14,204   33  =>  52   		Training 486 pattern with 90.42% 	Forward time: 	 0.22 sec
2023-03-28 16:34:14,204 			Loss:    1.156e-02    			Backward time: 	 0.02 sec 
2023-03-28 16:34:14,315 			Learning rate: weights:   1.000e-03    
2023-03-28 16:34:14,315 			Last test performance: 87.53%
2023-03-28 16:34:14,315 ----------------
2023-03-28 16:34:14,580   33  =>  53   		Training 486 pattern with 87.92% 	Forward time: 	 0.24 sec
2023-03-28 16:34:14,580 			Loss:    1.288e-02    			Backward time: 	 0.02 sec 
2023-03-28 16:34:14,626 			Learning rate: weights:   1.000e-03    
2023-03-28 16:34:14,627 			Last test performance: 87.53%
2023-03-28 16:34:14,627 ----------------
2023-03-28 16:34:14,793   33  =>  54   		Training 486 pattern with 86.46% 	Forward time: 	 0.15 sec
2023-03-28 16:34:14,793 			Loss:    1.209e-02    			Backward time: 	 0.01 sec 
2023-03-28 16:34:14,854 			Learning rate: weights:   1.000e-03    
2023-03-28 16:34:14,855 			Last test performance: 87.53%
2023-03-28 16:34:14,855 ----------------
2023-03-28 16:34:15,068   33  =>  55   		Training 486 pattern with 86.04% 	Forward time: 	 0.19 sec
2023-03-28 16:34:15,068 			Loss:    1.420e-02    			Backward time: 	 0.02 sec 
2023-03-28 16:34:15,124 			Learning rate: weights:   1.000e-03    
2023-03-28 16:34:15,124 			Last test performance: 87.53%
2023-03-28 16:34:15,124 ----------------
2023-03-28 16:34:15,334   33  =>  56   		Training 486 pattern with 87.92% 	Forward time: 	 0.19 sec
2023-03-28 16:34:15,335 			Loss:    1.348e-02    			Backward time: 	 0.01 sec 
2023-03-28 16:34:15,375 			Learning rate: weights:   1.000e-03    
2023-03-28 16:34:15,375 			Last test performance: 87.53%
2023-03-28 16:34:15,375 ----------------
2023-03-28 16:34:15,612   33  =>  57   		Training 486 pattern with 87.29% 	Forward time: 	 0.21 sec
2023-03-28 16:34:15,612 			Loss:    1.341e-02    			Backward time: 	 0.01 sec 
2023-03-28 16:34:15,729 			Learning rate: weights:   1.000e-03    
2023-03-28 16:34:15,729 			Last test performance: 87.53%
2023-03-28 16:34:15,729 ----------------
2023-03-28 16:34:15,951   33  =>  58   		Training 486 pattern with 88.75% 	Forward time: 	 0.20 sec
2023-03-28 16:34:15,951 			Loss:    1.338e-02    			Backward time: 	 0.01 sec 
2023-03-28 16:34:15,990 			Learning rate: weights:   1.000e-03    
2023-03-28 16:34:15,990 			Last test performance: 87.53%
2023-03-28 16:34:15,990 ----------------
2023-03-28 16:34:16,281   33  =>  59   		Training 486 pattern with 90.21% 	Forward time: 	 0.26 sec
2023-03-28 16:34:16,282 			Loss:    1.073e-02    			Backward time: 	 0.03 sec 
2023-03-28 16:34:16,319 			Learning rate: weights:   1.000e-03    
2023-03-28 16:34:16,319 			Last test performance: 87.53%
2023-03-28 16:34:16,319 ----------------
2023-03-28 16:34:16,570   33  =>  60   		Training 486 pattern with 87.92% 	Forward time: 	 0.22 sec
2023-03-28 16:34:16,570 			Loss:    1.302e-02    			Backward time: 	 0.02 sec 
2023-03-28 16:34:16,623 			Learning rate: weights:   1.000e-03    
2023-03-28 16:34:16,624 			Last test performance: 87.53%
2023-03-28 16:34:16,624 ----------------
2023-03-28 16:34:16,881   33  =>  61   		Training 486 pattern with 88.12% 	Forward time: 	 0.23 sec
2023-03-28 16:34:16,881 			Loss:    1.336e-02    			Backward time: 	 0.02 sec 
2023-03-28 16:34:16,949 			Learning rate: weights:   1.000e-03    
2023-03-28 16:34:16,949 			Last test performance: 87.53%
2023-03-28 16:34:16,949 ----------------
2023-03-28 16:34:17,175   33  =>  62   		Training 486 pattern with 86.04% 	Forward time: 	 0.20 sec
2023-03-28 16:34:17,175 			Loss:    1.638e-02    			Backward time: 	 0.02 sec 
2023-03-28 16:34:17,268 			Learning rate: weights:   1.000e-03    
2023-03-28 16:34:17,269 			Last test performance: 87.53%
2023-03-28 16:34:17,269 ----------------
2023-03-28 16:34:17,473   33  =>  63   		Training 486 pattern with 89.79% 	Forward time: 	 0.18 sec
2023-03-28 16:34:17,474 			Loss:    1.188e-02    			Backward time: 	 0.01 sec 
2023-03-28 16:34:17,559 			Learning rate: weights:   1.000e-03    
2023-03-28 16:34:17,560 			Last test performance: 87.53%
2023-03-28 16:34:17,560 ----------------
2023-03-28 16:34:17,788   33  =>  64   		Training 486 pattern with 85.42% 	Forward time: 	 0.20 sec
2023-03-28 16:34:17,789 			Loss:    1.502e-02    			Backward time: 	 0.01 sec 
2023-03-28 16:34:17,876 			Learning rate: weights:   1.000e-03    
2023-03-28 16:34:17,877 			Last test performance: 87.53%
2023-03-28 16:34:17,877 ----------------
2023-03-28 16:34:18,107   33  =>  65   		Training 486 pattern with 88.75% 	Forward time: 	 0.20 sec
2023-03-28 16:34:18,107 			Loss:    1.405e-02    			Backward time: 	 0.02 sec 
2023-03-28 16:34:18,175 			Learning rate: weights:   1.000e-03    
2023-03-28 16:34:18,175 			Last test performance: 87.53%
2023-03-28 16:34:18,175 ----------------
2023-03-28 16:34:18,445   33  =>  66   		Training 486 pattern with 86.25% 	Forward time: 	 0.24 sec
2023-03-28 16:34:18,445 			Loss:    1.438e-02    			Backward time: 	 0.02 sec 
2023-03-28 16:34:18,483 			Learning rate: weights:   1.000e-03    
2023-03-28 16:34:18,483 			Last test performance: 87.53%
2023-03-28 16:34:18,483 ----------------
2023-03-28 16:34:18,653   33  =>  67   		Training 486 pattern with 86.04% 	Forward time: 	 0.15 sec
2023-03-28 16:34:18,653 			Loss:    1.537e-02    			Backward time: 	 0.01 sec 
2023-03-28 16:34:18,776 			Learning rate: weights:   1.000e-03    
2023-03-28 16:34:18,777 			Last test performance: 87.53%
2023-03-28 16:34:18,777 ----------------
2023-03-28 16:34:18,995   33  =>  68   		Training 486 pattern with 88.12% 	Forward time: 	 0.20 sec
2023-03-28 16:34:18,995 			Loss:    1.319e-02    			Backward time: 	 0.01 sec 
2023-03-28 16:34:19,118 			Learning rate: weights:   1.000e-03    
2023-03-28 16:34:19,118 			Last test performance: 87.53%
2023-03-28 16:34:19,118 ----------------
2023-03-28 16:34:19,352   33  =>  69   		Training 486 pattern with 88.54% 	Forward time: 	 0.20 sec
2023-03-28 16:34:19,353 			Loss:    1.333e-02    			Backward time: 	 0.02 sec 
2023-03-28 16:34:19,460 			Learning rate: weights:   1.000e-03    
2023-03-28 16:34:19,460 			Last test performance: 87.53%
2023-03-28 16:34:19,460 ----------------
2023-03-28 16:34:19,713   33  =>  70   		Training 486 pattern with 88.75% 	Forward time: 	 0.22 sec
2023-03-28 16:34:19,713 			Loss:    1.160e-02    			Backward time: 	 0.02 sec 
2023-03-28 16:34:19,766 			Learning rate: weights:   1.000e-03    
2023-03-28 16:34:19,766 			Last test performance: 87.53%
2023-03-28 16:34:19,766 ----------------
2023-03-28 16:34:19,960   33  =>  71   		Training 486 pattern with 90.62% 	Forward time: 	 0.17 sec
2023-03-28 16:34:19,960 			Loss:    1.063e-02    			Backward time: 	 0.01 sec 
2023-03-28 16:34:20,084 			Learning rate: weights:   1.000e-03    
2023-03-28 16:34:20,084 			Last test performance: 87.53%
2023-03-28 16:34:20,084 ----------------
2023-03-28 16:34:20,295   33  =>  72   		Training 486 pattern with 87.29% 	Forward time: 	 0.18 sec
2023-03-28 16:34:20,295 			Loss:    1.502e-02    			Backward time: 	 0.03 sec 
2023-03-28 16:34:20,369 			Learning rate: weights:   1.000e-03    
2023-03-28 16:34:20,369 			Last test performance: 87.53%
2023-03-28 16:34:20,369 ----------------
2023-03-28 16:34:20,598   33  =>  73   		Training 486 pattern with 86.46% 	Forward time: 	 0.21 sec
2023-03-28 16:34:20,598 			Loss:    1.422e-02    			Backward time: 	 0.01 sec 
2023-03-28 16:34:20,654 			Learning rate: weights:   1.000e-03    
2023-03-28 16:34:20,654 			Last test performance: 87.53%
2023-03-28 16:34:20,654 ----------------
2023-03-28 16:34:20,883   33  =>  74   		Training 486 pattern with 84.79% 	Forward time: 	 0.21 sec
2023-03-28 16:34:20,883 			Loss:    1.449e-02    			Backward time: 	 0.01 sec 
2023-03-28 16:34:20,938 			Learning rate: weights:   1.000e-03    
2023-03-28 16:34:20,938 			Last test performance: 87.53%
2023-03-28 16:34:20,938 ----------------
2023-03-28 16:34:21,150   33  =>  75   		Training 486 pattern with 88.33% 	Forward time: 	 0.19 sec
2023-03-28 16:34:21,150 			Loss:    1.286e-02    			Backward time: 	 0.01 sec 
2023-03-28 16:34:21,209 			Learning rate: weights:   1.000e-03    
2023-03-28 16:34:21,209 			Last test performance: 87.53%
2023-03-28 16:34:21,209 ----------------
2023-03-28 16:34:21,474   33  =>  76   		Training 486 pattern with 88.75% 	Forward time: 	 0.24 sec
2023-03-28 16:34:21,474 			Loss:    1.374e-02    			Backward time: 	 0.02 sec 
2023-03-28 16:34:21,565 			Learning rate: weights:   1.000e-03    
2023-03-28 16:34:21,566 			Last test performance: 87.53%
2023-03-28 16:34:21,566 ----------------
2023-03-28 16:34:21,768   33  =>  77   		Training 486 pattern with 87.08% 	Forward time: 	 0.18 sec
2023-03-28 16:34:21,768 			Loss:    1.432e-02    			Backward time: 	 0.01 sec 
2023-03-28 16:34:21,844 			Learning rate: weights:   1.000e-03    
2023-03-28 16:34:21,845 			Last test performance: 87.53%
2023-03-28 16:34:21,845 ----------------
2023-03-28 16:34:22,094   33  =>  78   		Training 486 pattern with 86.67% 	Forward time: 	 0.22 sec
2023-03-28 16:34:22,094 			Loss:    1.418e-02    			Backward time: 	 0.02 sec 
2023-03-28 16:34:22,166 			Learning rate: weights:   1.000e-03    
2023-03-28 16:34:22,166 			Last test performance: 87.53%
2023-03-28 16:34:22,166 ----------------
2023-03-28 16:34:22,388   33  =>  79   		Training 486 pattern with 89.38% 	Forward time: 	 0.19 sec
2023-03-28 16:34:22,388 			Loss:    1.197e-02    			Backward time: 	 0.02 sec 
2023-03-28 16:34:22,474 			Learning rate: weights:   1.000e-03    
2023-03-28 16:34:22,474 			Last test performance: 87.53%
2023-03-28 16:34:22,474 ----------------
2023-03-28 16:34:22,675   33  =>  80   		Training 486 pattern with 85.62% 	Forward time: 	 0.18 sec
2023-03-28 16:34:22,675 			Loss:    1.540e-02    			Backward time: 	 0.01 sec 
2023-03-28 16:34:22,760 			Learning rate: weights:   1.000e-03    
2023-03-28 16:34:22,760 			Last test performance: 87.53%
2023-03-28 16:34:22,760 ----------------
2023-03-28 16:34:22,993   33  =>  81   		Training 486 pattern with 89.58% 	Forward time: 	 0.21 sec
2023-03-28 16:34:22,993 			Loss:    1.065e-02    			Backward time: 	 0.02 sec 
2023-03-28 16:34:23,088 			Learning rate: weights:   1.000e-03    
2023-03-28 16:34:23,088 			Last test performance: 87.53%
2023-03-28 16:34:23,088 ----------------
2023-03-28 16:34:23,282   33  =>  82   		Training 486 pattern with 89.58% 	Forward time: 	 0.18 sec
2023-03-28 16:34:23,282 			Loss:    1.286e-02    			Backward time: 	 0.01 sec 
2023-03-28 16:34:23,322 			Learning rate: weights:   1.000e-03    
2023-03-28 16:34:23,322 			Last test performance: 87.53%
2023-03-28 16:34:23,322 ----------------
2023-03-28 16:34:23,604   33  =>  83   		Training 486 pattern with 90.42% 	Forward time: 	 0.25 sec
2023-03-28 16:34:23,604 			Loss:    1.209e-02    			Backward time: 	 0.03 sec 
2023-03-28 16:34:23,670 			Learning rate: weights:   1.000e-03    
2023-03-28 16:34:23,671 			Last test performance: 87.53%
2023-03-28 16:34:23,671 ----------------
2023-03-28 16:34:23,903   33  =>  84   		Training 486 pattern with 88.54% 	Forward time: 	 0.21 sec
2023-03-28 16:34:23,903 			Loss:    1.236e-02    			Backward time: 	 0.01 sec 
2023-03-28 16:34:23,962 			Learning rate: weights:   1.000e-03    
2023-03-28 16:34:23,962 			Last test performance: 87.53%
2023-03-28 16:34:23,962 ----------------
2023-03-28 16:34:24,191   33  =>  85   		Training 486 pattern with 88.54% 	Forward time: 	 0.21 sec
2023-03-28 16:34:24,191 			Loss:    1.377e-02    			Backward time: 	 0.01 sec 
2023-03-28 16:34:24,260 			Learning rate: weights:   1.000e-03    
2023-03-28 16:34:24,260 			Last test performance: 87.53%
2023-03-28 16:34:24,260 ----------------
2023-03-28 16:34:24,466   33  =>  86   		Training 486 pattern with 88.96% 	Forward time: 	 0.19 sec
2023-03-28 16:34:24,466 			Loss:    1.244e-02    			Backward time: 	 0.01 sec 
2023-03-28 16:34:24,497 			Learning rate: weights:   1.000e-03    
2023-03-28 16:34:24,497 			Last test performance: 87.53%
2023-03-28 16:34:24,497 ----------------
2023-03-28 16:34:24,738   33  =>  87   		Training 486 pattern with 86.04% 	Forward time: 	 0.22 sec
2023-03-28 16:34:24,738 			Loss:    1.596e-02    			Backward time: 	 0.01 sec 
2023-03-28 16:34:24,789 			Learning rate: weights:   1.000e-03    
2023-03-28 16:34:24,789 			Last test performance: 87.53%
2023-03-28 16:34:24,790 ----------------
2023-03-28 16:34:25,018   33  =>  88   		Training 486 pattern with 88.75% 	Forward time: 	 0.20 sec
2023-03-28 16:34:25,018 			Loss:    1.198e-02    			Backward time: 	 0.02 sec 
2023-03-28 16:34:25,056 			Learning rate: weights:   1.000e-03    
2023-03-28 16:34:25,056 			Last test performance: 87.53%
2023-03-28 16:34:25,056 ----------------
2023-03-28 16:34:25,306   33  =>  89   		Training 486 pattern with 88.75% 	Forward time: 	 0.22 sec
2023-03-28 16:34:25,306 			Loss:    1.363e-02    			Backward time: 	 0.03 sec 
2023-03-28 16:34:25,357 			Learning rate: weights:   1.000e-03    
2023-03-28 16:34:25,357 			Last test performance: 87.53%
2023-03-28 16:34:25,357 ----------------
2023-03-28 16:34:25,588   33  =>  90   		Training 486 pattern with 86.67% 	Forward time: 	 0.21 sec
2023-03-28 16:34:25,588 			Loss:    1.419e-02    			Backward time: 	 0.02 sec 
2023-03-28 16:34:25,663 			Learning rate: weights:   1.000e-03    
2023-03-28 16:34:25,664 			Last test performance: 87.53%
2023-03-28 16:34:25,664 ----------------
2023-03-28 16:34:25,867   33  =>  91   		Training 486 pattern with 85.83% 	Forward time: 	 0.18 sec
2023-03-28 16:34:25,867 			Loss:    1.583e-02    			Backward time: 	 0.01 sec 
2023-03-28 16:34:25,904 			Learning rate: weights:   1.000e-03    
2023-03-28 16:34:25,904 			Last test performance: 87.53%
2023-03-28 16:34:25,904 ----------------
2023-03-28 16:34:26,181   33  =>  92   		Training 486 pattern with 88.96% 	Forward time: 	 0.25 sec
2023-03-28 16:34:26,182 			Loss:    1.120e-02    			Backward time: 	 0.01 sec 
2023-03-28 16:34:26,221 			Learning rate: weights:   1.000e-03    
2023-03-28 16:34:26,221 			Last test performance: 87.53%
2023-03-28 16:34:26,221 ----------------
2023-03-28 16:34:26,490   33  =>  93   		Training 486 pattern with 89.38% 	Forward time: 	 0.24 sec
2023-03-28 16:34:26,490 			Loss:    1.188e-02    			Backward time: 	 0.02 sec 
2023-03-28 16:34:26,555 			Learning rate: weights:   1.000e-03    
2023-03-28 16:34:26,555 			Last test performance: 87.53%
2023-03-28 16:34:26,555 ----------------
2023-03-28 16:34:26,813   33  =>  94   		Training 486 pattern with 86.88% 	Forward time: 	 0.23 sec
2023-03-28 16:34:26,813 			Loss:    1.286e-02    			Backward time: 	 0.01 sec 
2023-03-28 16:34:26,892 			Learning rate: weights:   1.000e-03    
2023-03-28 16:34:26,893 			Last test performance: 87.53%
2023-03-28 16:34:26,893 ----------------
2023-03-28 16:34:27,143   33  =>  95   		Training 486 pattern with 86.88% 	Forward time: 	 0.23 sec
2023-03-28 16:34:27,143 			Loss:    1.457e-02    			Backward time: 	 0.02 sec 
2023-03-28 16:34:27,262 			Learning rate: weights:   1.000e-03    
2023-03-28 16:34:27,262 			Last test performance: 87.53%
2023-03-28 16:34:27,262 ----------------
2023-03-28 16:34:27,481   33  =>  96   		Training 486 pattern with 85.42% 	Forward time: 	 0.20 sec
2023-03-28 16:34:27,482 			Loss:    1.492e-02    			Backward time: 	 0.02 sec 
2023-03-28 16:34:27,569 			Learning rate: weights:   1.000e-03    
2023-03-28 16:34:27,570 			Last test performance: 87.53%
2023-03-28 16:34:27,570 ----------------
2023-03-28 16:34:27,844   33  =>  97   		Training 486 pattern with 84.38% 	Forward time: 	 0.24 sec
2023-03-28 16:34:27,844 			Loss:    1.591e-02    			Backward time: 	 0.02 sec 
2023-03-28 16:34:27,953 			Learning rate: weights:   1.000e-03    
2023-03-28 16:34:27,953 			Last test performance: 87.53%
2023-03-28 16:34:27,953 ----------------
2023-03-28 16:34:28,244   33  =>  98   		Training 486 pattern with 83.96% 	Forward time: 	 0.25 sec
2023-03-28 16:34:28,244 			Loss:    1.505e-02    			Backward time: 	 0.03 sec 
2023-03-28 16:34:28,290 			Learning rate: weights:   1.000e-03    
2023-03-28 16:34:28,290 			Last test performance: 87.53%
2023-03-28 16:34:28,290 ----------------
2023-03-28 16:34:28,552   33  =>  99   		Training 486 pattern with 88.33% 	Forward time: 	 0.23 sec
2023-03-28 16:34:28,552 			Loss:    1.351e-02    			Backward time: 	 0.02 sec 
2023-03-28 16:34:28,700 			Learning rate: weights:   1.000e-03    
2023-03-28 16:34:28,700 			Last test performance: 87.53%
2023-03-28 16:34:28,700 ----------------
2023-03-28 16:34:28,877   33  => 100   		Training 486 pattern with 88.33% 	Forward time: 	 0.16 sec
2023-03-28 16:34:28,877 			Loss:    1.250e-02    			Backward time: 	 0.01 sec 
2023-03-28 16:34:28,936 			Learning rate: weights:   1.000e-03    
2023-03-28 16:34:28,943 			Last test performance: 87.53%
2023-03-28 16:34:28,943 ----------------
2023-03-28 16:34:29,259   33  => 101   		Training 486 pattern with 88.33% 	Forward time: 	 0.30 sec
2023-03-28 16:34:29,259 			Loss:    1.335e-02    			Backward time: 	 0.02 sec 
2023-03-28 16:34:29,310 			Learning rate: weights:   1.000e-03    
2023-03-28 16:34:29,310 			Last test performance: 87.53%
2023-03-28 16:34:29,310 ----------------
2023-03-28 16:34:29,560   33  => 102   		Training 486 pattern with 88.96% 	Forward time: 	 0.23 sec
2023-03-28 16:34:29,560 			Loss:    1.279e-02    			Backward time: 	 0.01 sec 
2023-03-28 16:34:29,639 			Learning rate: weights:   1.000e-03    
2023-03-28 16:34:29,639 			Last test performance: 87.53%
2023-03-28 16:34:29,639 ----------------
2023-03-28 16:34:29,890   33  => 103   		Training 486 pattern with 89.17% 	Forward time: 	 0.23 sec
2023-03-28 16:34:29,890 			Loss:    1.242e-02    			Backward time: 	 0.01 sec 
2023-03-28 16:34:29,948 			Learning rate: weights:   1.000e-03    
2023-03-28 16:34:29,949 			Last test performance: 87.53%
2023-03-28 16:34:29,949 ----------------
2023-03-28 16:34:30,196   33  => 104   		Training 486 pattern with 87.71% 	Forward time: 	 0.22 sec
2023-03-28 16:34:30,196 			Loss:    1.379e-02    			Backward time: 	 0.02 sec 
2023-03-28 16:34:30,253 			Learning rate: weights:   1.000e-03    
2023-03-28 16:34:30,253 			Last test performance: 87.53%
2023-03-28 16:34:30,253 ----------------
2023-03-28 16:34:30,485   33  => 105   		Training 486 pattern with 87.50% 	Forward time: 	 0.19 sec
2023-03-28 16:34:30,485 			Loss:    1.377e-02    			Backward time: 	 0.03 sec 
2023-03-28 16:34:30,546 			Learning rate: weights:   1.000e-03    
2023-03-28 16:34:30,546 			Last test performance: 87.53%
2023-03-28 16:34:30,546 ----------------
2023-03-28 16:34:30,827   33  => 106   		Training 486 pattern with 88.75% 	Forward time: 	 0.25 sec
2023-03-28 16:34:30,827 			Loss:    1.239e-02    			Backward time: 	 0.02 sec 
2023-03-28 16:34:30,935 			Learning rate: weights:   1.000e-03    
2023-03-28 16:34:30,935 			Last test performance: 87.53%
2023-03-28 16:34:30,935 ----------------
2023-03-28 16:34:31,193   33  => 107   		Training 486 pattern with 90.21% 	Forward time: 	 0.23 sec
2023-03-28 16:34:31,193 			Loss:    1.156e-02    			Backward time: 	 0.02 sec 
2023-03-28 16:34:31,259 			Learning rate: weights:   1.000e-03    
2023-03-28 16:34:31,259 			Last test performance: 87.53%
2023-03-28 16:34:31,259 ----------------
2023-03-28 16:34:31,489   33  => 108   		Training 486 pattern with 87.92% 	Forward time: 	 0.20 sec
2023-03-28 16:34:31,490 			Loss:    1.292e-02    			Backward time: 	 0.02 sec 
2023-03-28 16:34:31,591 			Learning rate: weights:   1.000e-03    
2023-03-28 16:34:31,591 			Last test performance: 87.53%
2023-03-28 16:34:31,591 ----------------
2023-03-28 16:34:31,770   33  => 109   		Training 486 pattern with 90.42% 	Forward time: 	 0.16 sec
2023-03-28 16:34:31,770 			Loss:    1.260e-02    			Backward time: 	 0.02 sec 
2023-03-28 16:34:31,861 			Learning rate: weights:   1.000e-03    
2023-03-28 16:34:31,861 			Last test performance: 87.53%
2023-03-28 16:34:31,861 ----------------
2023-03-28 16:34:32,079   33  => 110   		Training 486 pattern with 86.25% 	Forward time: 	 0.19 sec
2023-03-28 16:34:32,079 			Loss:    1.355e-02    			Backward time: 	 0.02 sec 
2023-03-28 16:34:32,207 			Learning rate: weights:   1.000e-03    
2023-03-28 16:34:32,207 			Last test performance: 87.53%
2023-03-28 16:34:32,207 ----------------
2023-03-28 16:34:32,461   33  => 111   		Training 486 pattern with 87.92% 	Forward time: 	 0.23 sec
2023-03-28 16:34:32,461 			Loss:    1.393e-02    			Backward time: 	 0.02 sec 
2023-03-28 16:34:32,516 			Learning rate: weights:   1.000e-03    
2023-03-28 16:34:32,516 			Last test performance: 87.53%
2023-03-28 16:34:32,516 ----------------
2023-03-28 16:34:32,710   33  => 112   		Training 486 pattern with 86.67% 	Forward time: 	 0.18 sec
2023-03-28 16:34:32,710 			Loss:    1.403e-02    			Backward time: 	 0.01 sec 
2023-03-28 16:34:32,822 			Learning rate: weights:   1.000e-03    
2023-03-28 16:34:32,822 			Last test performance: 87.53%
2023-03-28 16:34:32,822 ----------------
2023-03-28 16:34:33,040   33  => 113   		Training 486 pattern with 86.46% 	Forward time: 	 0.19 sec
2023-03-28 16:34:33,040 			Loss:    1.431e-02    			Backward time: 	 0.02 sec 
2023-03-28 16:34:33,181 			Learning rate: weights:   1.000e-03    
2023-03-28 16:34:33,182 			Last test performance: 87.53%
2023-03-28 16:34:33,182 ----------------
2023-03-28 16:34:33,371   33  => 114   		Training 486 pattern with 87.92% 	Forward time: 	 0.17 sec
2023-03-28 16:34:33,372 			Loss:    1.327e-02    			Backward time: 	 0.02 sec 
2023-03-28 16:34:33,440 			Learning rate: weights:   1.000e-03    
2023-03-28 16:34:33,440 			Last test performance: 87.53%
2023-03-28 16:34:33,440 ----------------
2023-03-28 16:34:33,675   33  => 115   		Training 486 pattern with 87.08% 	Forward time: 	 0.21 sec
2023-03-28 16:34:33,675 			Loss:    1.381e-02    			Backward time: 	 0.02 sec 
2023-03-28 16:34:33,769 			Learning rate: weights:   1.000e-03    
2023-03-28 16:34:33,769 			Last test performance: 87.53%
2023-03-28 16:34:33,769 ----------------
2023-03-28 16:34:33,947   33  => 116   		Training 486 pattern with 89.58% 	Forward time: 	 0.16 sec
2023-03-28 16:34:33,947 			Loss:    1.121e-02    			Backward time: 	 0.01 sec 
2023-03-28 16:34:34,061 			Learning rate: weights:   1.000e-03    
2023-03-28 16:34:34,061 			Last test performance: 87.53%
2023-03-28 16:34:34,061 ----------------
2023-03-28 16:34:34,300   33  => 117   		Training 486 pattern with 88.54% 	Forward time: 	 0.21 sec
2023-03-28 16:34:34,301 			Loss:    1.220e-02    			Backward time: 	 0.02 sec 
2023-03-28 16:34:34,406 			Learning rate: weights:   1.000e-03    
2023-03-28 16:34:34,406 			Last test performance: 87.53%
2023-03-28 16:34:34,406 ----------------
2023-03-28 16:34:34,640   33  => 118   		Training 486 pattern with 88.33% 	Forward time: 	 0.21 sec
2023-03-28 16:34:34,641 			Loss:    1.380e-02    			Backward time: 	 0.01 sec 
2023-03-28 16:34:34,760 			Learning rate: weights:   1.000e-03    
2023-03-28 16:34:34,761 			Last test performance: 87.53%
2023-03-28 16:34:34,761 ----------------
2023-03-28 16:34:34,970   33  => 119   		Training 486 pattern with 89.17% 	Forward time: 	 0.19 sec
2023-03-28 16:34:34,970 			Loss:    1.171e-02    			Backward time: 	 0.01 sec 
2023-03-28 16:34:35,036 			Learning rate: weights:   1.000e-03    
2023-03-28 16:34:35,036 			Last test performance: 87.53%
2023-03-28 16:34:35,036 ----------------
2023-03-28 16:34:35,250   33  => 120   		Training 486 pattern with 88.96% 	Forward time: 	 0.20 sec
2023-03-28 16:34:35,250 			Loss:    1.308e-02    			Backward time: 	 0.01 sec 
2023-03-28 16:34:35,312 			Learning rate: weights:   1.000e-03    
2023-03-28 16:34:35,312 			Last test performance: 87.53%
2023-03-28 16:34:35,312 ----------------
2023-03-28 16:34:35,569   33  => 121   		Training 486 pattern with 87.08% 	Forward time: 	 0.19 sec
2023-03-28 16:34:35,569 			Loss:    1.262e-02    			Backward time: 	 0.06 sec 
2023-03-28 16:34:35,634 			Learning rate: weights:   1.000e-03    
2023-03-28 16:34:35,634 			Last test performance: 87.53%
2023-03-28 16:34:35,634 ----------------
2023-03-28 16:34:35,850   33  => 122   		Training 486 pattern with 88.75% 	Forward time: 	 0.19 sec
2023-03-28 16:34:35,851 			Loss:    1.273e-02    			Backward time: 	 0.02 sec 
2023-03-28 16:34:36,043 			Learning rate: weights:   1.000e-03    
2023-03-28 16:34:36,044 			Last test performance: 87.53%
2023-03-28 16:34:36,044 ----------------
2023-03-28 16:34:36,325   33  => 123   		Training 486 pattern with 89.58% 	Forward time: 	 0.25 sec
2023-03-28 16:34:36,326 			Loss:    1.203e-02    			Backward time: 	 0.02 sec 
2023-03-28 16:34:36,512 			Learning rate: weights:   1.000e-03    
2023-03-28 16:34:36,512 			Last test performance: 87.53%
2023-03-28 16:34:36,512 ----------------
2023-03-28 16:34:36,788   33  => 124   		Training 486 pattern with 86.25% 	Forward time: 	 0.25 sec
2023-03-28 16:34:36,788 			Loss:    1.472e-02    			Backward time: 	 0.02 sec 
2023-03-28 16:34:36,885 
2023-03-28 16:34:36,885 Testing:
2023-03-28 16:34:36,891 		24 of 10000 with 91.67% 	 Time used:  0.01 sec
2023-03-28 16:34:36,896 		48 of 10000 with 89.58% 	 Time used:  0.00 sec
2023-03-28 16:34:36,918 		72 of 10000 with 86.11% 	 Time used:  0.02 sec
2023-03-28 16:34:36,929 		96 of 10000 with 88.54% 	 Time used:  0.01 sec
2023-03-28 16:34:36,942 		120 of 10000 with 90.00% 	 Time used:  0.01 sec
2023-03-28 16:34:36,957 		144 of 10000 with 90.28% 	 Time used:  0.01 sec
2023-03-28 16:34:36,969 		168 of 10000 with 90.48% 	 Time used:  0.01 sec
2023-03-28 16:34:36,999 		192 of 10000 with 91.15% 	 Time used:  0.03 sec
2023-03-28 16:34:37,012 		216 of 10000 with 91.20% 	 Time used:  0.01 sec
2023-03-28 16:34:37,032 		240 of 10000 with 92.08% 	 Time used:  0.02 sec
2023-03-28 16:34:37,039 		264 of 10000 with 92.05% 	 Time used:  0.01 sec
2023-03-28 16:34:37,044 		288 of 10000 with 91.32% 	 Time used:  0.00 sec
2023-03-28 16:34:37,048 		312 of 10000 with 91.35% 	 Time used:  0.00 sec
2023-03-28 16:34:37,053 		336 of 10000 with 91.07% 	 Time used:  0.00 sec
2023-03-28 16:34:37,057 		360 of 10000 with 91.11% 	 Time used:  0.00 sec
2023-03-28 16:34:37,061 		384 of 10000 with 90.62% 	 Time used:  0.00 sec
2023-03-28 16:34:37,068 		408 of 10000 with 90.20% 	 Time used:  0.01 sec
2023-03-28 16:34:37,075 		432 of 10000 with 90.28% 	 Time used:  0.01 sec
2023-03-28 16:34:37,079 		456 of 10000 with 89.91% 	 Time used:  0.00 sec
2023-03-28 16:34:37,083 		480 of 10000 with 89.38% 	 Time used:  0.00 sec
2023-03-28 16:34:37,086 		504 of 10000 with 89.48% 	 Time used:  0.00 sec
2023-03-28 16:34:37,091 		528 of 10000 with 89.58% 	 Time used:  0.00 sec
2023-03-28 16:34:37,095 		552 of 10000 with 90.04% 	 Time used:  0.00 sec
2023-03-28 16:34:37,099 		576 of 10000 with 90.10% 	 Time used:  0.00 sec
2023-03-28 16:34:37,103 		600 of 10000 with 89.83% 	 Time used:  0.00 sec
2023-03-28 16:34:37,106 		624 of 10000 with 89.90% 	 Time used:  0.00 sec
2023-03-28 16:34:37,111 		648 of 10000 with 89.97% 	 Time used:  0.00 sec
2023-03-28 16:34:37,114 		672 of 10000 with 89.88% 	 Time used:  0.00 sec
2023-03-28 16:34:37,118 		696 of 10000 with 89.80% 	 Time used:  0.00 sec
2023-03-28 16:34:37,122 		720 of 10000 with 90.00% 	 Time used:  0.00 sec
2023-03-28 16:34:37,129 		744 of 10000 with 90.05% 	 Time used:  0.01 sec
2023-03-28 16:34:37,135 		768 of 10000 with 90.10% 	 Time used:  0.01 sec
2023-03-28 16:34:37,141 		792 of 10000 with 90.28% 	 Time used:  0.01 sec
2023-03-28 16:34:37,146 		816 of 10000 with 90.32% 	 Time used:  0.00 sec
2023-03-28 16:34:37,150 		840 of 10000 with 90.48% 	 Time used:  0.00 sec
2023-03-28 16:34:37,154 		864 of 10000 with 90.51% 	 Time used:  0.00 sec
2023-03-28 16:34:37,159 		888 of 10000 with 90.43% 	 Time used:  0.00 sec
2023-03-28 16:34:37,163 		912 of 10000 with 90.24% 	 Time used:  0.00 sec
2023-03-28 16:34:37,167 		936 of 10000 with 90.28% 	 Time used:  0.00 sec
2023-03-28 16:34:37,170 		960 of 10000 with 90.10% 	 Time used:  0.00 sec
2023-03-28 16:34:37,174 		984 of 10000 with 89.74% 	 Time used:  0.00 sec
2023-03-28 16:34:37,178 		1008 of 10000 with 89.68% 	 Time used:  0.00 sec
2023-03-28 16:34:37,182 		1032 of 10000 with 89.83% 	 Time used:  0.00 sec
2023-03-28 16:34:37,188 		1056 of 10000 with 89.87% 	 Time used:  0.01 sec
2023-03-28 16:34:37,192 		1080 of 10000 with 89.81% 	 Time used:  0.00 sec
2023-03-28 16:34:37,196 		1104 of 10000 with 89.95% 	 Time used:  0.00 sec
2023-03-28 16:34:37,202 		1128 of 10000 with 89.89% 	 Time used:  0.01 sec
2023-03-28 16:34:37,206 		1152 of 10000 with 89.93% 	 Time used:  0.00 sec
2023-03-28 16:34:37,210 		1176 of 10000 with 89.80% 	 Time used:  0.00 sec
2023-03-28 16:34:37,215 		1200 of 10000 with 89.50% 	 Time used:  0.00 sec
2023-03-28 16:34:37,221 		1224 of 10000 with 89.54% 	 Time used:  0.01 sec
2023-03-28 16:34:37,227 		1248 of 10000 with 89.42% 	 Time used:  0.01 sec
2023-03-28 16:34:37,234 		1272 of 10000 with 89.23% 	 Time used:  0.01 sec
2023-03-28 16:34:37,238 		1296 of 10000 with 89.20% 	 Time used:  0.00 sec
2023-03-28 16:34:37,245 		1320 of 10000 with 89.02% 	 Time used:  0.01 sec
2023-03-28 16:34:37,269 		1344 of 10000 with 88.99% 	 Time used:  0.02 sec
2023-03-28 16:34:37,295 		1368 of 10000 with 89.04% 	 Time used:  0.02 sec
2023-03-28 16:34:37,319 		1392 of 10000 with 88.86% 	 Time used:  0.02 sec
2023-03-28 16:34:37,330 		1416 of 10000 with 88.91% 	 Time used:  0.01 sec
2023-03-28 16:34:37,343 		1440 of 10000 with 88.96% 	 Time used:  0.01 sec
2023-03-28 16:34:37,350 		1464 of 10000 with 89.00% 	 Time used:  0.01 sec
2023-03-28 16:34:37,356 		1488 of 10000 with 89.05% 	 Time used:  0.01 sec
2023-03-28 16:34:37,364 		1512 of 10000 with 89.02% 	 Time used:  0.01 sec
2023-03-28 16:34:37,371 		1536 of 10000 with 88.93% 	 Time used:  0.01 sec
2023-03-28 16:34:37,377 		1560 of 10000 with 88.97% 	 Time used:  0.01 sec
2023-03-28 16:34:37,382 		1584 of 10000 with 89.02% 	 Time used:  0.00 sec
2023-03-28 16:34:37,388 		1608 of 10000 with 89.05% 	 Time used:  0.01 sec
2023-03-28 16:34:37,395 		1632 of 10000 with 89.03% 	 Time used:  0.01 sec
2023-03-28 16:34:37,401 		1656 of 10000 with 89.01% 	 Time used:  0.01 sec
2023-03-28 16:34:37,406 		1680 of 10000 with 89.11% 	 Time used:  0.01 sec
2023-03-28 16:34:37,410 		1704 of 10000 with 89.14% 	 Time used:  0.00 sec
2023-03-28 16:34:37,414 		1728 of 10000 with 89.06% 	 Time used:  0.00 sec
2023-03-28 16:34:37,418 		1752 of 10000 with 88.81% 	 Time used:  0.00 sec
2023-03-28 16:34:37,422 		1776 of 10000 with 88.85% 	 Time used:  0.00 sec
2023-03-28 16:34:37,425 		1800 of 10000 with 89.00% 	 Time used:  0.00 sec
2023-03-28 16:34:37,429 		1824 of 10000 with 89.09% 	 Time used:  0.00 sec
2023-03-28 16:34:37,435 		1848 of 10000 with 89.12% 	 Time used:  0.01 sec
2023-03-28 16:34:37,439 		1872 of 10000 with 89.10% 	 Time used:  0.00 sec
2023-03-28 16:34:37,443 		1896 of 10000 with 89.19% 	 Time used:  0.00 sec
2023-03-28 16:34:37,447 		1920 of 10000 with 89.27% 	 Time used:  0.00 sec
2023-03-28 16:34:37,451 		1944 of 10000 with 89.25% 	 Time used:  0.00 sec
2023-03-28 16:34:37,455 		1968 of 10000 with 89.23% 	 Time used:  0.00 sec
2023-03-28 16:34:37,458 		1992 of 10000 with 89.21% 	 Time used:  0.00 sec
2023-03-28 16:34:37,462 		2016 of 10000 with 89.19% 	 Time used:  0.00 sec
2023-03-28 16:34:37,467 		2040 of 10000 with 89.07% 	 Time used:  0.00 sec
2023-03-28 16:34:37,471 		2064 of 10000 with 89.20% 	 Time used:  0.00 sec
2023-03-28 16:34:37,477 		2088 of 10000 with 89.08% 	 Time used:  0.01 sec
2023-03-28 16:34:37,481 		2112 of 10000 with 88.97% 	 Time used:  0.00 sec
2023-03-28 16:34:37,485 		2136 of 10000 with 89.09% 	 Time used:  0.00 sec
2023-03-28 16:34:37,490 		2160 of 10000 with 89.12% 	 Time used:  0.00 sec
2023-03-28 16:34:37,496 		2184 of 10000 with 89.15% 	 Time used:  0.01 sec
2023-03-28 16:34:37,501 		2208 of 10000 with 89.13% 	 Time used:  0.00 sec
2023-03-28 16:34:37,505 		2232 of 10000 with 89.25% 	 Time used:  0.00 sec
2023-03-28 16:34:37,512 		2256 of 10000 with 89.32% 	 Time used:  0.01 sec
2023-03-28 16:34:37,518 		2280 of 10000 with 89.21% 	 Time used:  0.01 sec
2023-03-28 16:34:37,524 		2304 of 10000 with 89.06% 	 Time used:  0.00 sec
2023-03-28 16:34:37,530 		2328 of 10000 with 88.87% 	 Time used:  0.01 sec
2023-03-28 16:34:37,535 		2352 of 10000 with 88.95% 	 Time used:  0.01 sec
2023-03-28 16:34:37,539 		2376 of 10000 with 88.97% 	 Time used:  0.00 sec
2023-03-28 16:34:37,543 		2400 of 10000 with 89.00% 	 Time used:  0.00 sec
2023-03-28 16:34:37,547 		2424 of 10000 with 89.03% 	 Time used:  0.00 sec
2023-03-28 16:34:37,554 		2448 of 10000 with 88.97% 	 Time used:  0.01 sec
2023-03-28 16:34:37,558 		2472 of 10000 with 89.00% 	 Time used:  0.00 sec
2023-03-28 16:34:37,565 		2496 of 10000 with 89.06% 	 Time used:  0.01 sec
2023-03-28 16:34:37,571 		2520 of 10000 with 89.05% 	 Time used:  0.01 sec
2023-03-28 16:34:37,581 		2544 of 10000 with 89.03% 	 Time used:  0.01 sec
2023-03-28 16:34:37,597 		2568 of 10000 with 89.02% 	 Time used:  0.02 sec
2023-03-28 16:34:37,634 		2592 of 10000 with 89.00% 	 Time used:  0.04 sec
2023-03-28 16:34:37,643 		2616 of 10000 with 88.99% 	 Time used:  0.01 sec
2023-03-28 16:34:37,657 		2640 of 10000 with 88.98% 	 Time used:  0.01 sec
2023-03-28 16:34:37,663 		2664 of 10000 with 88.93% 	 Time used:  0.01 sec
2023-03-28 16:34:37,670 		2688 of 10000 with 88.99% 	 Time used:  0.01 sec
2023-03-28 16:34:37,675 		2712 of 10000 with 89.01% 	 Time used:  0.01 sec
2023-03-28 16:34:37,680 		2736 of 10000 with 88.93% 	 Time used:  0.00 sec
2023-03-28 16:34:37,684 		2760 of 10000 with 88.88% 	 Time used:  0.00 sec
2023-03-28 16:34:37,688 		2784 of 10000 with 88.83% 	 Time used:  0.00 sec
2023-03-28 16:34:37,692 		2808 of 10000 with 88.89% 	 Time used:  0.00 sec
2023-03-28 16:34:37,696 		2832 of 10000 with 88.88% 	 Time used:  0.00 sec
2023-03-28 16:34:37,700 		2856 of 10000 with 88.83% 	 Time used:  0.00 sec
2023-03-28 16:34:37,704 		2880 of 10000 with 88.82% 	 Time used:  0.00 sec
2023-03-28 16:34:37,709 		2904 of 10000 with 88.71% 	 Time used:  0.00 sec
2023-03-28 16:34:37,713 		2928 of 10000 with 88.52% 	 Time used:  0.00 sec
2023-03-28 16:34:37,717 		2952 of 10000 with 88.48% 	 Time used:  0.00 sec
2023-03-28 16:34:37,721 		2976 of 10000 with 88.47% 	 Time used:  0.00 sec
2023-03-28 16:34:37,725 		3000 of 10000 with 88.43% 	 Time used:  0.00 sec
2023-03-28 16:34:37,730 		3024 of 10000 with 88.43% 	 Time used:  0.00 sec
2023-03-28 16:34:37,734 		3048 of 10000 with 88.39% 	 Time used:  0.00 sec
2023-03-28 16:34:37,739 		3072 of 10000 with 88.44% 	 Time used:  0.00 sec
2023-03-28 16:34:37,744 		3096 of 10000 with 88.40% 	 Time used:  0.00 sec
2023-03-28 16:34:37,748 		3120 of 10000 with 88.43% 	 Time used:  0.00 sec
2023-03-28 16:34:37,752 		3144 of 10000 with 88.45% 	 Time used:  0.00 sec
2023-03-28 16:34:37,759 		3168 of 10000 with 88.54% 	 Time used:  0.01 sec
2023-03-28 16:34:37,763 		3192 of 10000 with 88.47% 	 Time used:  0.00 sec
2023-03-28 16:34:37,766 		3216 of 10000 with 88.46% 	 Time used:  0.00 sec
2023-03-28 16:34:37,770 		3240 of 10000 with 88.46% 	 Time used:  0.00 sec
2023-03-28 16:34:37,774 		3264 of 10000 with 88.33% 	 Time used:  0.00 sec
2023-03-28 16:34:37,778 		3288 of 10000 with 88.29% 	 Time used:  0.00 sec
2023-03-28 16:34:37,782 		3312 of 10000 with 88.25% 	 Time used:  0.00 sec
2023-03-28 16:34:37,791 		3336 of 10000 with 88.25% 	 Time used:  0.01 sec
2023-03-28 16:34:37,795 		3360 of 10000 with 88.24% 	 Time used:  0.00 sec
2023-03-28 16:34:37,799 		3384 of 10000 with 88.27% 	 Time used:  0.00 sec
2023-03-28 16:34:37,803 		3408 of 10000 with 88.26% 	 Time used:  0.00 sec
2023-03-28 16:34:37,807 		3432 of 10000 with 88.29% 	 Time used:  0.00 sec
2023-03-28 16:34:37,815 		3456 of 10000 with 88.28% 	 Time used:  0.01 sec
2023-03-28 16:34:37,819 		3480 of 10000 with 88.22% 	 Time used:  0.00 sec
2023-03-28 16:34:37,823 		3504 of 10000 with 88.16% 	 Time used:  0.00 sec
2023-03-28 16:34:37,828 		3528 of 10000 with 88.21% 	 Time used:  0.00 sec
2023-03-28 16:34:37,840 		3552 of 10000 with 88.15% 	 Time used:  0.01 sec
2023-03-28 16:34:37,853 		3576 of 10000 with 88.09% 	 Time used:  0.01 sec
2023-03-28 16:34:37,871 		3600 of 10000 with 88.11% 	 Time used:  0.02 sec
2023-03-28 16:34:37,908 		3624 of 10000 with 88.16% 	 Time used:  0.04 sec
2023-03-28 16:34:37,922 		3648 of 10000 with 88.16% 	 Time used:  0.01 sec
2023-03-28 16:34:37,945 		3672 of 10000 with 88.13% 	 Time used:  0.02 sec
2023-03-28 16:34:37,951 		3696 of 10000 with 88.12% 	 Time used:  0.01 sec
2023-03-28 16:34:37,957 		3720 of 10000 with 88.09% 	 Time used:  0.01 sec
2023-03-28 16:34:37,964 		3744 of 10000 with 88.03% 	 Time used:  0.01 sec
2023-03-28 16:34:37,969 		3768 of 10000 with 88.08% 	 Time used:  0.00 sec
2023-03-28 16:34:37,974 		3792 of 10000 with 88.08% 	 Time used:  0.01 sec
2023-03-28 16:34:37,981 		3816 of 10000 with 88.02% 	 Time used:  0.01 sec
2023-03-28 16:34:37,988 		3840 of 10000 with 88.02% 	 Time used:  0.01 sec
2023-03-28 16:34:37,992 		3864 of 10000 with 88.07% 	 Time used:  0.00 sec
2023-03-28 16:34:37,996 		3888 of 10000 with 88.04% 	 Time used:  0.00 sec
2023-03-28 16:34:38,000 		3912 of 10000 with 88.06% 	 Time used:  0.00 sec
2023-03-28 16:34:38,004 		3936 of 10000 with 88.06% 	 Time used:  0.00 sec
2023-03-28 16:34:38,008 		3960 of 10000 with 87.98% 	 Time used:  0.00 sec
2023-03-28 16:34:38,012 		3984 of 10000 with 88.00% 	 Time used:  0.00 sec
2023-03-28 16:34:38,016 		4008 of 10000 with 87.97% 	 Time used:  0.00 sec
2023-03-28 16:34:38,019 		4032 of 10000 with 87.92% 	 Time used:  0.00 sec
2023-03-28 16:34:38,023 		4056 of 10000 with 87.94% 	 Time used:  0.00 sec
2023-03-28 16:34:38,027 		4080 of 10000 with 87.97% 	 Time used:  0.00 sec
2023-03-28 16:34:38,031 		4104 of 10000 with 87.96% 	 Time used:  0.00 sec
2023-03-28 16:34:38,035 		4128 of 10000 with 87.94% 	 Time used:  0.00 sec
2023-03-28 16:34:38,039 		4152 of 10000 with 87.89% 	 Time used:  0.00 sec
2023-03-28 16:34:38,043 		4176 of 10000 with 87.84% 	 Time used:  0.00 sec
2023-03-28 16:34:38,049 		4200 of 10000 with 87.83% 	 Time used:  0.01 sec
2023-03-28 16:34:38,053 		4224 of 10000 with 87.90% 	 Time used:  0.00 sec
2023-03-28 16:34:38,057 		4248 of 10000 with 87.88% 	 Time used:  0.00 sec
2023-03-28 16:34:38,061 		4272 of 10000 with 87.80% 	 Time used:  0.00 sec
2023-03-28 16:34:38,068 		4296 of 10000 with 87.83% 	 Time used:  0.01 sec
2023-03-28 16:34:38,072 		4320 of 10000 with 87.89% 	 Time used:  0.00 sec
2023-03-28 16:34:38,078 		4344 of 10000 with 87.94% 	 Time used:  0.01 sec
2023-03-28 16:34:38,082 		4368 of 10000 with 88.00% 	 Time used:  0.00 sec
2023-03-28 16:34:38,087 		4392 of 10000 with 88.02% 	 Time used:  0.00 sec
2023-03-28 16:34:38,091 		4416 of 10000 with 88.00% 	 Time used:  0.00 sec
2023-03-28 16:34:38,095 		4440 of 10000 with 88.00% 	 Time used:  0.00 sec
2023-03-28 16:34:38,098 		4464 of 10000 with 88.02% 	 Time used:  0.00 sec
2023-03-28 16:34:38,102 		4488 of 10000 with 88.03% 	 Time used:  0.00 sec
2023-03-28 16:34:38,106 		4512 of 10000 with 88.03% 	 Time used:  0.00 sec
2023-03-28 16:34:38,111 		4536 of 10000 with 88.03% 	 Time used:  0.00 sec
2023-03-28 16:34:38,117 		4560 of 10000 with 88.03% 	 Time used:  0.01 sec
2023-03-28 16:34:38,123 		4584 of 10000 with 88.07% 	 Time used:  0.01 sec
2023-03-28 16:34:38,128 		4608 of 10000 with 88.11% 	 Time used:  0.01 sec
2023-03-28 16:34:38,135 		4632 of 10000 with 88.15% 	 Time used:  0.01 sec
2023-03-28 16:34:38,139 		4656 of 10000 with 88.17% 	 Time used:  0.00 sec
2023-03-28 16:34:38,143 		4680 of 10000 with 88.16% 	 Time used:  0.00 sec
2023-03-28 16:34:38,160 		4704 of 10000 with 88.16% 	 Time used:  0.02 sec
2023-03-28 16:34:38,177 		4728 of 10000 with 88.20% 	 Time used:  0.02 sec
2023-03-28 16:34:38,196 		4752 of 10000 with 88.17% 	 Time used:  0.02 sec
2023-03-28 16:34:38,228 		4776 of 10000 with 88.19% 	 Time used:  0.03 sec
2023-03-28 16:34:38,237 		4800 of 10000 with 88.21% 	 Time used:  0.01 sec
2023-03-28 16:34:38,243 		4824 of 10000 with 88.20% 	 Time used:  0.01 sec
2023-03-28 16:34:38,249 		4848 of 10000 with 88.14% 	 Time used:  0.01 sec
2023-03-28 16:34:38,256 		4872 of 10000 with 88.14% 	 Time used:  0.01 sec
2023-03-28 16:34:38,262 		4896 of 10000 with 88.13% 	 Time used:  0.01 sec
2023-03-28 16:34:38,268 		4920 of 10000 with 88.15% 	 Time used:  0.01 sec
2023-03-28 16:34:38,275 		4944 of 10000 with 88.11% 	 Time used:  0.01 sec
2023-03-28 16:34:38,280 		4968 of 10000 with 88.12% 	 Time used:  0.00 sec
2023-03-28 16:34:38,287 		4992 of 10000 with 88.14% 	 Time used:  0.01 sec
2023-03-28 16:34:38,292 		5016 of 10000 with 88.12% 	 Time used:  0.00 sec
2023-03-28 16:34:38,297 		5040 of 10000 with 88.10% 	 Time used:  0.00 sec
2023-03-28 16:34:38,302 		5064 of 10000 with 88.13% 	 Time used:  0.00 sec
2023-03-28 16:34:38,306 		5088 of 10000 with 88.11% 	 Time used:  0.00 sec
2023-03-28 16:34:38,310 		5112 of 10000 with 88.15% 	 Time used:  0.00 sec
2023-03-28 16:34:38,316 		5136 of 10000 with 88.14% 	 Time used:  0.01 sec
2023-03-28 16:34:38,320 		5160 of 10000 with 88.18% 	 Time used:  0.00 sec
2023-03-28 16:34:38,325 		5184 of 10000 with 88.18% 	 Time used:  0.00 sec
2023-03-28 16:34:38,329 		5208 of 10000 with 88.13% 	 Time used:  0.00 sec
2023-03-28 16:34:38,333 		5232 of 10000 with 88.17% 	 Time used:  0.00 sec
2023-03-28 16:34:38,337 		5256 of 10000 with 88.13% 	 Time used:  0.00 sec
2023-03-28 16:34:38,341 		5280 of 10000 with 88.11% 	 Time used:  0.00 sec
2023-03-28 16:34:38,345 		5304 of 10000 with 88.14% 	 Time used:  0.00 sec
2023-03-28 16:34:38,348 		5328 of 10000 with 88.16% 	 Time used:  0.00 sec
2023-03-28 16:34:38,352 		5352 of 10000 with 88.14% 	 Time used:  0.00 sec
2023-03-28 16:34:38,356 		5376 of 10000 with 88.15% 	 Time used:  0.00 sec
2023-03-28 16:34:38,361 		5400 of 10000 with 88.20% 	 Time used:  0.00 sec
2023-03-28 16:34:38,364 		5424 of 10000 with 88.22% 	 Time used:  0.00 sec
2023-03-28 16:34:38,368 		5448 of 10000 with 88.22% 	 Time used:  0.00 sec
2023-03-28 16:34:38,373 		5472 of 10000 with 88.21% 	 Time used:  0.00 sec
2023-03-28 16:34:38,377 		5496 of 10000 with 88.23% 	 Time used:  0.00 sec
2023-03-28 16:34:38,381 		5520 of 10000 with 88.17% 	 Time used:  0.00 sec
2023-03-28 16:34:38,384 		5544 of 10000 with 88.15% 	 Time used:  0.00 sec
2023-03-28 16:34:38,388 		5568 of 10000 with 88.16% 	 Time used:  0.00 sec
2023-03-28 16:34:38,392 		5592 of 10000 with 88.13% 	 Time used:  0.00 sec
2023-03-28 16:34:38,396 		5616 of 10000 with 88.12% 	 Time used:  0.00 sec
2023-03-28 16:34:38,400 		5640 of 10000 with 88.16% 	 Time used:  0.00 sec
2023-03-28 16:34:38,407 		5664 of 10000 with 88.14% 	 Time used:  0.01 sec
2023-03-28 16:34:38,412 		5688 of 10000 with 88.15% 	 Time used:  0.00 sec
2023-03-28 16:34:38,416 		5712 of 10000 with 88.13% 	 Time used:  0.00 sec
2023-03-28 16:34:38,420 		5736 of 10000 with 88.13% 	 Time used:  0.00 sec
2023-03-28 16:34:38,424 		5760 of 10000 with 88.16% 	 Time used:  0.00 sec
2023-03-28 16:34:38,429 		5784 of 10000 with 88.19% 	 Time used:  0.00 sec
2023-03-28 16:34:38,434 		5808 of 10000 with 88.19% 	 Time used:  0.00 sec
2023-03-28 16:34:38,440 		5832 of 10000 with 88.20% 	 Time used:  0.01 sec
2023-03-28 16:34:38,444 		5856 of 10000 with 88.22% 	 Time used:  0.00 sec
2023-03-28 16:34:38,448 		5880 of 10000 with 88.25% 	 Time used:  0.00 sec
2023-03-28 16:34:38,453 		5904 of 10000 with 88.25% 	 Time used:  0.00 sec
2023-03-28 16:34:38,463 		5928 of 10000 with 88.24% 	 Time used:  0.01 sec
2023-03-28 16:34:38,475 		5952 of 10000 with 88.22% 	 Time used:  0.01 sec
2023-03-28 16:34:38,491 		5976 of 10000 with 88.20% 	 Time used:  0.02 sec
2023-03-28 16:34:38,517 		6000 of 10000 with 88.20% 	 Time used:  0.02 sec
2023-03-28 16:34:38,525 		6024 of 10000 with 88.21% 	 Time used:  0.01 sec
2023-03-28 16:34:38,532 		6048 of 10000 with 88.21% 	 Time used:  0.01 sec
2023-03-28 16:34:38,540 		6072 of 10000 with 88.22% 	 Time used:  0.01 sec
2023-03-28 16:34:38,546 		6096 of 10000 with 88.21% 	 Time used:  0.01 sec
2023-03-28 16:34:38,552 		6120 of 10000 with 88.20% 	 Time used:  0.01 sec
2023-03-28 16:34:38,558 		6144 of 10000 with 88.20% 	 Time used:  0.00 sec
2023-03-28 16:34:38,562 		6168 of 10000 with 88.16% 	 Time used:  0.00 sec
2023-03-28 16:34:38,568 		6192 of 10000 with 88.15% 	 Time used:  0.01 sec
2023-03-28 16:34:38,574 		6216 of 10000 with 88.13% 	 Time used:  0.01 sec
2023-03-28 16:34:38,578 		6240 of 10000 with 88.14% 	 Time used:  0.00 sec
2023-03-28 16:34:38,582 		6264 of 10000 with 88.14% 	 Time used:  0.00 sec
2023-03-28 16:34:38,586 		6288 of 10000 with 88.12% 	 Time used:  0.00 sec
2023-03-28 16:34:38,590 		6312 of 10000 with 88.15% 	 Time used:  0.00 sec
2023-03-28 16:34:38,594 		6336 of 10000 with 88.16% 	 Time used:  0.00 sec
2023-03-28 16:34:38,597 		6360 of 10000 with 88.19% 	 Time used:  0.00 sec
2023-03-28 16:34:38,601 		6384 of 10000 with 88.19% 	 Time used:  0.00 sec
2023-03-28 16:34:38,605 		6408 of 10000 with 88.19% 	 Time used:  0.00 sec
2023-03-28 16:34:38,609 		6432 of 10000 with 88.20% 	 Time used:  0.00 sec
2023-03-28 16:34:38,613 		6456 of 10000 with 88.20% 	 Time used:  0.00 sec
2023-03-28 16:34:38,620 		6480 of 10000 with 88.21% 	 Time used:  0.01 sec
2023-03-28 16:34:38,624 		6504 of 10000 with 88.22% 	 Time used:  0.00 sec
2023-03-28 16:34:38,628 		6528 of 10000 with 88.27% 	 Time used:  0.00 sec
2023-03-28 16:34:38,635 		6552 of 10000 with 88.23% 	 Time used:  0.01 sec
2023-03-28 16:34:38,641 		6576 of 10000 with 88.18% 	 Time used:  0.01 sec
2023-03-28 16:34:38,645 		6600 of 10000 with 88.18% 	 Time used:  0.00 sec
2023-03-28 16:34:38,650 		6624 of 10000 with 88.22% 	 Time used:  0.01 sec
2023-03-28 16:34:38,661 		6648 of 10000 with 88.25% 	 Time used:  0.01 sec
2023-03-28 16:34:38,673 		6672 of 10000 with 88.23% 	 Time used:  0.01 sec
2023-03-28 16:34:38,692 		6696 of 10000 with 88.19% 	 Time used:  0.02 sec
2023-03-28 16:34:38,723 		6720 of 10000 with 88.20% 	 Time used:  0.03 sec
2023-03-28 16:34:38,745 		6744 of 10000 with 88.18% 	 Time used:  0.02 sec
2023-03-28 16:34:38,754 		6768 of 10000 with 88.21% 	 Time used:  0.01 sec
2023-03-28 16:34:38,775 		6792 of 10000 with 88.25% 	 Time used:  0.02 sec
2023-03-28 16:34:38,783 		6816 of 10000 with 88.25% 	 Time used:  0.01 sec
2023-03-28 16:34:38,795 		6840 of 10000 with 88.26% 	 Time used:  0.01 sec
2023-03-28 16:34:38,800 		6864 of 10000 with 88.24% 	 Time used:  0.00 sec
2023-03-28 16:34:38,807 		6888 of 10000 with 88.25% 	 Time used:  0.01 sec
2023-03-28 16:34:38,811 		6912 of 10000 with 88.22% 	 Time used:  0.00 sec
2023-03-28 16:34:38,815 		6936 of 10000 with 88.19% 	 Time used:  0.00 sec
2023-03-28 16:34:38,819 		6960 of 10000 with 88.20% 	 Time used:  0.00 sec
2023-03-28 16:34:38,823 		6984 of 10000 with 88.24% 	 Time used:  0.00 sec
2023-03-28 16:34:38,829 		7008 of 10000 with 88.21% 	 Time used:  0.01 sec
2023-03-28 16:34:38,832 		7032 of 10000 with 88.21% 	 Time used:  0.00 sec
2023-03-28 16:34:38,837 		7056 of 10000 with 88.19% 	 Time used:  0.00 sec
2023-03-28 16:34:38,840 		7080 of 10000 with 88.19% 	 Time used:  0.00 sec
2023-03-28 16:34:38,845 		7104 of 10000 with 88.19% 	 Time used:  0.00 sec
2023-03-28 16:34:38,849 		7128 of 10000 with 88.15% 	 Time used:  0.00 sec
2023-03-28 16:34:38,853 		7152 of 10000 with 88.16% 	 Time used:  0.00 sec
2023-03-28 16:34:38,860 		7176 of 10000 with 88.17% 	 Time used:  0.01 sec
2023-03-28 16:34:38,864 		7200 of 10000 with 88.11% 	 Time used:  0.00 sec
2023-03-28 16:34:38,870 		7224 of 10000 with 88.12% 	 Time used:  0.00 sec
2023-03-28 16:34:38,873 		7248 of 10000 with 88.15% 	 Time used:  0.00 sec
2023-03-28 16:34:38,877 		7272 of 10000 with 88.16% 	 Time used:  0.00 sec
2023-03-28 16:34:38,881 		7296 of 10000 with 88.19% 	 Time used:  0.00 sec
2023-03-28 16:34:38,885 		7320 of 10000 with 88.17% 	 Time used:  0.00 sec
2023-03-28 16:34:38,892 		7344 of 10000 with 88.18% 	 Time used:  0.01 sec
2023-03-28 16:34:38,897 		7368 of 10000 with 88.21% 	 Time used:  0.01 sec
2023-03-28 16:34:38,903 		7392 of 10000 with 88.22% 	 Time used:  0.01 sec
2023-03-28 16:34:38,907 		7416 of 10000 with 88.23% 	 Time used:  0.00 sec
2023-03-28 16:34:38,911 		7440 of 10000 with 88.25% 	 Time used:  0.00 sec
2023-03-28 16:34:38,915 		7464 of 10000 with 88.26% 	 Time used:  0.00 sec
2023-03-28 16:34:38,919 		7488 of 10000 with 88.30% 	 Time used:  0.00 sec
2023-03-28 16:34:38,928 		7512 of 10000 with 88.31% 	 Time used:  0.01 sec
2023-03-28 16:34:38,932 		7536 of 10000 with 88.32% 	 Time used:  0.00 sec
2023-03-28 16:34:38,936 		7560 of 10000 with 88.33% 	 Time used:  0.00 sec
2023-03-28 16:34:38,942 		7584 of 10000 with 88.34% 	 Time used:  0.01 sec
2023-03-28 16:34:38,948 		7608 of 10000 with 88.34% 	 Time used:  0.01 sec
2023-03-28 16:34:38,952 		7632 of 10000 with 88.38% 	 Time used:  0.00 sec
2023-03-28 16:34:38,959 		7656 of 10000 with 88.36% 	 Time used:  0.01 sec
2023-03-28 16:34:38,966 		7680 of 10000 with 88.36% 	 Time used:  0.01 sec
2023-03-28 16:34:38,978 		7704 of 10000 with 88.37% 	 Time used:  0.01 sec
2023-03-28 16:34:38,996 		7728 of 10000 with 88.37% 	 Time used:  0.02 sec
2023-03-28 16:34:39,027 		7752 of 10000 with 88.39% 	 Time used:  0.03 sec
2023-03-28 16:34:39,051 		7776 of 10000 with 88.39% 	 Time used:  0.02 sec
2023-03-28 16:34:39,058 		7800 of 10000 with 88.40% 	 Time used:  0.01 sec
2023-03-28 16:34:39,065 		7824 of 10000 with 88.39% 	 Time used:  0.01 sec
2023-03-28 16:34:39,069 		7848 of 10000 with 88.40% 	 Time used:  0.00 sec
2023-03-28 16:34:39,076 		7872 of 10000 with 88.41% 	 Time used:  0.01 sec
2023-03-28 16:34:39,082 		7896 of 10000 with 88.41% 	 Time used:  0.01 sec
2023-03-28 16:34:39,087 		7920 of 10000 with 88.38% 	 Time used:  0.00 sec
2023-03-28 16:34:39,090 		7944 of 10000 with 88.39% 	 Time used:  0.00 sec
2023-03-28 16:34:39,095 		7968 of 10000 with 88.37% 	 Time used:  0.00 sec
2023-03-28 16:34:39,099 		7992 of 10000 with 88.34% 	 Time used:  0.00 sec
2023-03-28 16:34:39,103 		8016 of 10000 with 88.34% 	 Time used:  0.00 sec
2023-03-28 16:34:39,107 		8040 of 10000 with 88.35% 	 Time used:  0.00 sec
2023-03-28 16:34:39,111 		8064 of 10000 with 88.34% 	 Time used:  0.00 sec
2023-03-28 16:34:39,115 		8088 of 10000 with 88.33% 	 Time used:  0.00 sec
2023-03-28 16:34:39,119 		8112 of 10000 with 88.35% 	 Time used:  0.00 sec
2023-03-28 16:34:39,123 		8136 of 10000 with 88.36% 	 Time used:  0.00 sec
2023-03-28 16:34:39,127 		8160 of 10000 with 88.32% 	 Time used:  0.00 sec
2023-03-28 16:34:39,130 		8184 of 10000 with 88.34% 	 Time used:  0.00 sec
2023-03-28 16:34:39,134 		8208 of 10000 with 88.37% 	 Time used:  0.00 sec
2023-03-28 16:34:39,138 		8232 of 10000 with 88.36% 	 Time used:  0.00 sec
2023-03-28 16:34:39,142 		8256 of 10000 with 88.36% 	 Time used:  0.00 sec
2023-03-28 16:34:39,150 		8280 of 10000 with 88.36% 	 Time used:  0.01 sec
2023-03-28 16:34:39,156 		8304 of 10000 with 88.33% 	 Time used:  0.01 sec
2023-03-28 16:34:39,160 		8328 of 10000 with 88.34% 	 Time used:  0.00 sec
2023-03-28 16:34:39,165 		8352 of 10000 with 88.35% 	 Time used:  0.00 sec
2023-03-28 16:34:39,171 		8376 of 10000 with 88.35% 	 Time used:  0.01 sec
2023-03-28 16:34:39,175 		8400 of 10000 with 88.36% 	 Time used:  0.00 sec
2023-03-28 16:34:39,181 		8424 of 10000 with 88.37% 	 Time used:  0.01 sec
2023-03-28 16:34:39,195 		8448 of 10000 with 88.38% 	 Time used:  0.01 sec
2023-03-28 16:34:39,210 		8472 of 10000 with 88.35% 	 Time used:  0.01 sec
2023-03-28 16:34:39,227 		8496 of 10000 with 88.38% 	 Time used:  0.02 sec
2023-03-28 16:34:39,255 		8520 of 10000 with 88.39% 	 Time used:  0.03 sec
2023-03-28 16:34:39,267 		8544 of 10000 with 88.38% 	 Time used:  0.01 sec
2023-03-28 16:34:39,275 		8568 of 10000 with 88.40% 	 Time used:  0.01 sec
2023-03-28 16:34:39,281 		8592 of 10000 with 88.42% 	 Time used:  0.01 sec
2023-03-28 16:34:39,288 		8616 of 10000 with 88.43% 	 Time used:  0.01 sec
2023-03-28 16:34:39,294 		8640 of 10000 with 88.39% 	 Time used:  0.01 sec
2023-03-28 16:34:39,301 		8664 of 10000 with 88.38% 	 Time used:  0.01 sec
2023-03-28 16:34:39,308 		8688 of 10000 with 88.37% 	 Time used:  0.01 sec
2023-03-28 16:34:39,316 		8712 of 10000 with 88.36% 	 Time used:  0.01 sec
2023-03-28 16:34:39,322 		8736 of 10000 with 88.32% 	 Time used:  0.00 sec
2023-03-28 16:34:39,326 		8760 of 10000 with 88.31% 	 Time used:  0.00 sec
2023-03-28 16:34:39,330 		8784 of 10000 with 88.31% 	 Time used:  0.00 sec
2023-03-28 16:34:39,334 		8808 of 10000 with 88.31% 	 Time used:  0.00 sec
2023-03-28 16:34:39,338 		8832 of 10000 with 88.34% 	 Time used:  0.00 sec
2023-03-28 16:34:39,342 		8856 of 10000 with 88.36% 	 Time used:  0.00 sec
2023-03-28 16:34:39,345 		8880 of 10000 with 88.37% 	 Time used:  0.00 sec
2023-03-28 16:34:39,350 		8904 of 10000 with 88.38% 	 Time used:  0.00 sec
2023-03-28 16:34:39,354 		8928 of 10000 with 88.37% 	 Time used:  0.00 sec
2023-03-28 16:34:39,358 		8952 of 10000 with 88.37% 	 Time used:  0.00 sec
2023-03-28 16:34:39,361 		8976 of 10000 with 88.38% 	 Time used:  0.00 sec
2023-03-28 16:34:39,365 		9000 of 10000 with 88.40% 	 Time used:  0.00 sec
2023-03-28 16:34:39,369 		9024 of 10000 with 88.41% 	 Time used:  0.00 sec
2023-03-28 16:34:39,373 		9048 of 10000 with 88.42% 	 Time used:  0.00 sec
2023-03-28 16:34:39,377 		9072 of 10000 with 88.40% 	 Time used:  0.00 sec
2023-03-28 16:34:39,381 		9096 of 10000 with 88.40% 	 Time used:  0.00 sec
2023-03-28 16:34:39,385 		9120 of 10000 with 88.42% 	 Time used:  0.00 sec
2023-03-28 16:34:39,389 		9144 of 10000 with 88.42% 	 Time used:  0.00 sec
2023-03-28 16:34:39,394 		9168 of 10000 with 88.42% 	 Time used:  0.00 sec
2023-03-28 16:34:39,401 		9192 of 10000 with 88.40% 	 Time used:  0.01 sec
2023-03-28 16:34:39,405 		9216 of 10000 with 88.38% 	 Time used:  0.00 sec
2023-03-28 16:34:39,409 		9240 of 10000 with 88.38% 	 Time used:  0.00 sec
2023-03-28 16:34:39,417 		9264 of 10000 with 88.36% 	 Time used:  0.01 sec
2023-03-28 16:34:39,421 		9288 of 10000 with 88.35% 	 Time used:  0.00 sec
2023-03-28 16:34:39,425 		9312 of 10000 with 88.32% 	 Time used:  0.00 sec
2023-03-28 16:34:39,444 		9336 of 10000 with 88.31% 	 Time used:  0.02 sec
2023-03-28 16:34:39,459 		9360 of 10000 with 88.31% 	 Time used:  0.01 sec
2023-03-28 16:34:39,487 		9384 of 10000 with 88.33% 	 Time used:  0.03 sec
2023-03-28 16:34:39,498 		9408 of 10000 with 88.34% 	 Time used:  0.01 sec
2023-03-28 16:34:39,503 		9432 of 10000 with 88.37% 	 Time used:  0.00 sec
2023-03-28 16:34:39,509 		9456 of 10000 with 88.34% 	 Time used:  0.01 sec
2023-03-28 16:34:39,516 		9480 of 10000 with 88.34% 	 Time used:  0.01 sec
2023-03-28 16:34:39,522 		9504 of 10000 with 88.32% 	 Time used:  0.01 sec
2023-03-28 16:34:39,529 		9528 of 10000 with 88.33% 	 Time used:  0.01 sec
2023-03-28 16:34:39,534 		9552 of 10000 with 88.33% 	 Time used:  0.00 sec
2023-03-28 16:34:39,541 		9576 of 10000 with 88.32% 	 Time used:  0.01 sec
2023-03-28 16:34:39,545 		9600 of 10000 with 88.32% 	 Time used:  0.00 sec
2023-03-28 16:34:39,549 		9624 of 10000 with 88.33% 	 Time used:  0.00 sec
2023-03-28 16:34:39,553 		9648 of 10000 with 88.32% 	 Time used:  0.00 sec
2023-03-28 16:34:39,557 		9672 of 10000 with 88.31% 	 Time used:  0.00 sec
2023-03-28 16:34:39,560 		9696 of 10000 with 88.31% 	 Time used:  0.00 sec
2023-03-28 16:34:39,564 		9720 of 10000 with 88.33% 	 Time used:  0.00 sec
2023-03-28 16:34:39,569 		9744 of 10000 with 88.33% 	 Time used:  0.00 sec
2023-03-28 16:34:39,575 		9768 of 10000 with 88.34% 	 Time used:  0.01 sec
2023-03-28 16:34:39,581 		9792 of 10000 with 88.36% 	 Time used:  0.01 sec
2023-03-28 16:34:39,587 		9816 of 10000 with 88.39% 	 Time used:  0.01 sec
2023-03-28 16:34:39,591 		9840 of 10000 with 88.40% 	 Time used:  0.00 sec
2023-03-28 16:34:39,595 		9864 of 10000 with 88.41% 	 Time used:  0.00 sec
2023-03-28 16:34:39,600 		9888 of 10000 with 88.43% 	 Time used:  0.00 sec
2023-03-28 16:34:39,606 		9912 of 10000 with 88.45% 	 Time used:  0.01 sec
2023-03-28 16:34:39,613 		9936 of 10000 with 88.46% 	 Time used:  0.01 sec
2023-03-28 16:34:39,617 		9960 of 10000 with 88.43% 	 Time used:  0.00 sec
2023-03-28 16:34:39,622 		9984 of 10000 with 88.42% 	 Time used:  0.00 sec
2023-03-28 16:34:39,626 		10000 of 10000 with 88.41% 	 Time used:  0.00 sec
2023-03-28 16:34:39,626 
2023-03-28 16:34:39,640 			Learning rate: weights:   1.000e-03    
2023-03-28 16:34:39,641 			Last test performance: 88.41%
2023-03-28 16:34:39,641 ----------------
2023-03-28 16:34:39,850   34  =>  0    		Training 486 pattern with 86.88% 	Forward time: 	 0.19 sec
2023-03-28 16:34:39,850 			Loss:    1.320e-02    			Backward time: 	 0.01 sec 
2023-03-28 16:34:39,890 			Learning rate: weights:   1.000e-03    
2023-03-28 16:34:39,890 			Last test performance: 88.41%
2023-03-28 16:34:39,890 ----------------
2023-03-28 16:34:40,156   34  =>  1    		Training 486 pattern with 86.88% 	Forward time: 	 0.23 sec
2023-03-28 16:34:40,156 			Loss:    1.322e-02    			Backward time: 	 0.02 sec 
2023-03-28 16:34:40,235 			Learning rate: weights:   1.000e-03    
2023-03-28 16:34:40,235 			Last test performance: 88.41%
2023-03-28 16:34:40,235 ----------------
2023-03-28 16:34:40,509   34  =>  2    		Training 486 pattern with 86.25% 	Forward time: 	 0.24 sec
2023-03-28 16:34:40,509 			Loss:    1.460e-02    			Backward time: 	 0.02 sec 
2023-03-28 16:34:40,545 			Learning rate: weights:   1.000e-03    
2023-03-28 16:34:40,545 			Last test performance: 88.41%
2023-03-28 16:34:40,545 ----------------
2023-03-28 16:34:40,825   34  =>  3    		Training 486 pattern with 87.71% 	Forward time: 	 0.24 sec
2023-03-28 16:34:40,826 			Loss:    1.299e-02    			Backward time: 	 0.03 sec 
2023-03-28 16:34:40,891 			Learning rate: weights:   1.000e-03    
2023-03-28 16:34:40,891 			Last test performance: 88.41%
2023-03-28 16:34:40,891 ----------------
2023-03-28 16:34:41,151   34  =>  4    		Training 486 pattern with 86.67% 	Forward time: 	 0.22 sec
2023-03-28 16:34:41,151 			Loss:    1.453e-02    			Backward time: 	 0.03 sec 
2023-03-28 16:34:41,191 			Learning rate: weights:   1.000e-03    
2023-03-28 16:34:41,191 			Last test performance: 88.41%
2023-03-28 16:34:41,191 ----------------
2023-03-28 16:34:41,410   34  =>  5    		Training 486 pattern with 86.67% 	Forward time: 	 0.19 sec
2023-03-28 16:34:41,410 			Loss:    1.534e-02    			Backward time: 	 0.02 sec 
2023-03-28 16:34:41,465 			Learning rate: weights:   1.000e-03    
2023-03-28 16:34:41,466 			Last test performance: 88.41%
2023-03-28 16:34:41,466 ----------------
2023-03-28 16:34:41,709   34  =>  6    		Training 486 pattern with 88.75% 	Forward time: 	 0.22 sec
2023-03-28 16:34:41,709 			Loss:    1.215e-02    			Backward time: 	 0.02 sec 
2023-03-28 16:34:41,854 			Learning rate: weights:   1.000e-03    
2023-03-28 16:34:41,855 			Last test performance: 88.41%
2023-03-28 16:34:41,855 ----------------
2023-03-28 16:34:42,116   34  =>  7    		Training 486 pattern with 88.54% 	Forward time: 	 0.24 sec
2023-03-28 16:34:42,116 			Loss:    1.458e-02    			Backward time: 	 0.02 sec 
2023-03-28 16:34:42,155 			Learning rate: weights:   1.000e-03    
2023-03-28 16:34:42,156 			Last test performance: 88.41%
2023-03-28 16:34:42,156 ----------------
2023-03-28 16:34:42,408   34  =>  8    		Training 486 pattern with 87.29% 	Forward time: 	 0.22 sec
2023-03-28 16:34:42,408 			Loss:    1.268e-02    			Backward time: 	 0.02 sec 
2023-03-28 16:34:42,466 			Learning rate: weights:   1.000e-03    
2023-03-28 16:34:42,466 			Last test performance: 88.41%
2023-03-28 16:34:42,466 ----------------
2023-03-28 16:34:42,671   34  =>  9    		Training 486 pattern with 87.71% 	Forward time: 	 0.18 sec
2023-03-28 16:34:42,671 			Loss:    1.341e-02    			Backward time: 	 0.01 sec 
2023-03-28 16:34:42,751 			Learning rate: weights:   1.000e-03    
2023-03-28 16:34:42,751 			Last test performance: 88.41%
2023-03-28 16:34:42,752 ----------------
2023-03-28 16:34:43,024   34  =>  10   		Training 486 pattern with 86.25% 	Forward time: 	 0.25 sec
2023-03-28 16:34:43,024 			Loss:    1.395e-02    			Backward time: 	 0.02 sec 
2023-03-28 16:34:43,257 			Learning rate: weights:   1.000e-03    
2023-03-28 16:34:43,257 			Last test performance: 88.41%
2023-03-28 16:34:43,257 ----------------
2023-03-28 16:34:43,516   34  =>  11   		Training 486 pattern with 88.33% 	Forward time: 	 0.22 sec
2023-03-28 16:34:43,516 			Loss:    1.303e-02    			Backward time: 	 0.02 sec 
2023-03-28 16:34:43,620 			Learning rate: weights:   1.000e-03    
2023-03-28 16:34:43,620 			Last test performance: 88.41%
2023-03-28 16:34:43,620 ----------------
2023-03-28 16:34:43,830   34  =>  12   		Training 486 pattern with 88.33% 	Forward time: 	 0.19 sec
2023-03-28 16:34:43,830 			Loss:    1.278e-02    			Backward time: 	 0.01 sec 
2023-03-28 16:34:43,952 			Learning rate: weights:   1.000e-03    
2023-03-28 16:34:43,952 			Last test performance: 88.41%
2023-03-28 16:34:43,952 ----------------
2023-03-28 16:34:44,156   34  =>  13   		Training 486 pattern with 88.75% 	Forward time: 	 0.18 sec
2023-03-28 16:34:44,156 			Loss:    1.401e-02    			Backward time: 	 0.01 sec 
2023-03-28 16:34:44,289 			Learning rate: weights:   1.000e-03    
2023-03-28 16:34:44,289 			Last test performance: 88.41%
2023-03-28 16:34:44,289 ----------------
2023-03-28 16:34:44,507   34  =>  14   		Training 486 pattern with 86.88% 	Forward time: 	 0.20 sec
2023-03-28 16:34:44,508 			Loss:    1.244e-02    			Backward time: 	 0.01 sec 
2023-03-28 16:34:44,606 			Learning rate: weights:   1.000e-03    
2023-03-28 16:34:44,606 			Last test performance: 88.41%
2023-03-28 16:34:44,606 ----------------
2023-03-28 16:34:44,821   34  =>  15   		Training 486 pattern with 89.38% 	Forward time: 	 0.19 sec
2023-03-28 16:34:44,821 			Loss:    1.450e-02    			Backward time: 	 0.01 sec 
2023-03-28 16:34:44,902 			Learning rate: weights:   1.000e-03    
2023-03-28 16:34:44,902 			Last test performance: 88.41%
2023-03-28 16:34:44,902 ----------------
2023-03-28 16:34:45,110   34  =>  16   		Training 486 pattern with 88.96% 	Forward time: 	 0.19 sec
2023-03-28 16:34:45,110 			Loss:    1.161e-02    			Backward time: 	 0.02 sec 
2023-03-28 16:34:45,193 			Learning rate: weights:   1.000e-03    
2023-03-28 16:34:45,193 			Last test performance: 88.41%
2023-03-28 16:34:45,193 ----------------
2023-03-28 16:34:45,426   34  =>  17   		Training 486 pattern with 89.79% 	Forward time: 	 0.21 sec
2023-03-28 16:34:45,426 			Loss:    1.138e-02    			Backward time: 	 0.01 sec 
2023-03-28 16:34:45,479 			Learning rate: weights:   1.000e-03    
2023-03-28 16:34:45,479 			Last test performance: 88.41%
2023-03-28 16:34:45,479 ----------------
2023-03-28 16:34:45,709   34  =>  18   		Training 486 pattern with 87.71% 	Forward time: 	 0.21 sec
2023-03-28 16:34:45,709 			Loss:    1.352e-02    			Backward time: 	 0.01 sec 
2023-03-28 16:34:45,774 			Learning rate: weights:   1.000e-03    
2023-03-28 16:34:45,775 			Last test performance: 88.41%
2023-03-28 16:34:45,775 ----------------
2023-03-28 16:34:45,976   34  =>  19   		Training 486 pattern with 88.96% 	Forward time: 	 0.18 sec
2023-03-28 16:34:45,976 			Loss:    1.221e-02    			Backward time: 	 0.01 sec 
2023-03-28 16:34:46,068 			Learning rate: weights:   1.000e-03    
2023-03-28 16:34:46,068 			Last test performance: 88.41%
2023-03-28 16:34:46,068 ----------------
2023-03-28 16:34:46,392   34  =>  20   		Training 486 pattern with 87.92% 	Forward time: 	 0.28 sec
2023-03-28 16:34:46,393 			Loss:    1.380e-02    			Backward time: 	 0.03 sec 
2023-03-28 16:34:46,501 			Learning rate: weights:   1.000e-03    
2023-03-28 16:34:46,501 			Last test performance: 88.41%
2023-03-28 16:34:46,501 ----------------
2023-03-28 16:34:46,766   34  =>  21   		Training 486 pattern with 88.96% 	Forward time: 	 0.24 sec
2023-03-28 16:34:46,766 			Loss:    1.088e-02    			Backward time: 	 0.02 sec 
2023-03-28 16:34:46,833 			Learning rate: weights:   1.000e-03    
2023-03-28 16:34:46,833 			Last test performance: 88.41%
2023-03-28 16:34:46,833 ----------------
2023-03-28 16:34:47,034   34  =>  22   		Training 486 pattern with 88.12% 	Forward time: 	 0.18 sec
2023-03-28 16:34:47,034 			Loss:    1.186e-02    			Backward time: 	 0.02 sec 
2023-03-28 16:34:47,144 			Learning rate: weights:   1.000e-03    
2023-03-28 16:34:47,144 			Last test performance: 88.41%
2023-03-28 16:34:47,144 ----------------
2023-03-28 16:34:47,359   34  =>  23   		Training 486 pattern with 87.29% 	Forward time: 	 0.19 sec
2023-03-28 16:34:47,360 			Loss:    1.375e-02    			Backward time: 	 0.02 sec 
2023-03-28 16:34:47,468 			Learning rate: weights:   1.000e-03    
2023-03-28 16:34:47,468 			Last test performance: 88.41%
2023-03-28 16:34:47,468 ----------------
2023-03-28 16:34:47,671   34  =>  24   		Training 486 pattern with 88.96% 	Forward time: 	 0.18 sec
2023-03-28 16:34:47,671 			Loss:    1.239e-02    			Backward time: 	 0.01 sec 
2023-03-28 16:34:47,755 			Learning rate: weights:   1.000e-03    
2023-03-28 16:34:47,755 			Last test performance: 88.41%
2023-03-28 16:34:47,755 ----------------
2023-03-28 16:34:48,063   34  =>  25   		Training 486 pattern with 90.83% 	Forward time: 	 0.27 sec
2023-03-28 16:34:48,063 			Loss:    1.138e-02    			Backward time: 	 0.02 sec 
2023-03-28 16:34:48,111 			Learning rate: weights:   1.000e-03    
2023-03-28 16:34:48,111 			Last test performance: 88.41%
2023-03-28 16:34:48,112 ----------------
2023-03-28 16:34:48,328   34  =>  26   		Training 486 pattern with 88.54% 	Forward time: 	 0.20 sec
2023-03-28 16:34:48,328 			Loss:    1.302e-02    			Backward time: 	 0.01 sec 
2023-03-28 16:34:48,463 			Learning rate: weights:   1.000e-03    
2023-03-28 16:34:48,463 			Last test performance: 88.41%
2023-03-28 16:34:48,463 ----------------
2023-03-28 16:34:48,706   34  =>  27   		Training 486 pattern with 83.96% 	Forward time: 	 0.21 sec
2023-03-28 16:34:48,706 			Loss:    1.689e-02    			Backward time: 	 0.02 sec 
2023-03-28 16:34:48,759 			Learning rate: weights:   1.000e-03    
2023-03-28 16:34:48,759 			Last test performance: 88.41%
2023-03-28 16:34:48,759 ----------------
2023-03-28 16:34:48,925   34  =>  28   		Training 486 pattern with 86.67% 	Forward time: 	 0.15 sec
2023-03-28 16:34:48,925 			Loss:    1.377e-02    			Backward time: 	 0.01 sec 
2023-03-28 16:34:49,059 			Learning rate: weights:   1.000e-03    
2023-03-28 16:34:49,059 			Last test performance: 88.41%
2023-03-28 16:34:49,059 ----------------
2023-03-28 16:34:49,293   34  =>  29   		Training 486 pattern with 86.88% 	Forward time: 	 0.21 sec
2023-03-28 16:34:49,293 			Loss:    1.453e-02    			Backward time: 	 0.02 sec 
2023-03-28 16:34:49,432 			Learning rate: weights:   1.000e-03    
2023-03-28 16:34:49,432 			Last test performance: 88.41%
2023-03-28 16:34:49,432 ----------------
2023-03-28 16:34:49,701   34  =>  30   		Training 486 pattern with 90.21% 	Forward time: 	 0.23 sec
2023-03-28 16:34:49,701 			Loss:    1.233e-02    			Backward time: 	 0.03 sec 
2023-03-28 16:34:49,780 			Learning rate: weights:   1.000e-03    
2023-03-28 16:34:49,780 			Last test performance: 88.41%
2023-03-28 16:34:49,780 ----------------
2023-03-28 16:34:50,064   34  =>  31   		Training 486 pattern with 87.29% 	Forward time: 	 0.25 sec
2023-03-28 16:34:50,064 			Loss:    1.269e-02    			Backward time: 	 0.03 sec 
2023-03-28 16:34:50,159 			Learning rate: weights:   1.000e-03    
2023-03-28 16:34:50,159 			Last test performance: 88.41%
2023-03-28 16:34:50,159 ----------------
2023-03-28 16:34:50,387   34  =>  32   		Training 486 pattern with 85.83% 	Forward time: 	 0.21 sec
2023-03-28 16:34:50,387 			Loss:    1.526e-02    			Backward time: 	 0.01 sec 
2023-03-28 16:34:50,483 			Learning rate: weights:   1.000e-03    
2023-03-28 16:34:50,483 			Last test performance: 88.41%
2023-03-28 16:34:50,483 ----------------
2023-03-28 16:34:50,740   34  =>  33   		Training 486 pattern with 90.42% 	Forward time: 	 0.21 sec
2023-03-28 16:34:50,740 			Loss:    1.088e-02    			Backward time: 	 0.04 sec 
2023-03-28 16:34:50,800 			Learning rate: weights:   1.000e-03    
2023-03-28 16:34:50,800 			Last test performance: 88.41%
2023-03-28 16:34:50,800 ----------------
2023-03-28 16:34:50,999   34  =>  34   		Training 486 pattern with 89.79% 	Forward time: 	 0.18 sec
2023-03-28 16:34:51,000 			Loss:    1.157e-02    			Backward time: 	 0.01 sec 
2023-03-28 16:34:51,150 			Learning rate: weights:   1.000e-03    
2023-03-28 16:34:51,150 			Last test performance: 88.41%
2023-03-28 16:34:51,150 ----------------
2023-03-28 16:34:51,335   34  =>  35   		Training 486 pattern with 90.21% 	Forward time: 	 0.16 sec
2023-03-28 16:34:51,336 			Loss:    1.116e-02    			Backward time: 	 0.02 sec 
2023-03-28 16:34:51,446 			Learning rate: weights:   1.000e-03    
2023-03-28 16:34:51,446 			Last test performance: 88.41%
2023-03-28 16:34:51,446 ----------------
2023-03-28 16:34:51,730   34  =>  36   		Training 486 pattern with 87.29% 	Forward time: 	 0.22 sec
2023-03-28 16:34:51,730 			Loss:    1.389e-02    			Backward time: 	 0.05 sec 
2023-03-28 16:34:51,796 			Learning rate: weights:   1.000e-03    
2023-03-28 16:34:51,796 			Last test performance: 88.41%
2023-03-28 16:34:51,796 ----------------
2023-03-28 16:34:52,093   34  =>  37   		Training 486 pattern with 89.79% 	Forward time: 	 0.26 sec
2023-03-28 16:34:52,093 			Loss:    1.103e-02    			Backward time: 	 0.03 sec 
2023-03-28 16:34:52,172 			Learning rate: weights:   1.000e-03    
2023-03-28 16:34:52,172 			Last test performance: 88.41%
2023-03-28 16:34:52,172 ----------------
2023-03-28 16:34:52,507   34  =>  38   		Training 486 pattern with 89.79% 	Forward time: 	 0.30 sec
2023-03-28 16:34:52,507 			Loss:    1.163e-02    			Backward time: 	 0.02 sec 
2023-03-28 16:34:52,631 			Learning rate: weights:   1.000e-03    
2023-03-28 16:34:52,631 			Last test performance: 88.41%
2023-03-28 16:34:52,631 ----------------
2023-03-28 16:34:52,892   34  =>  39   		Training 486 pattern with 86.67% 	Forward time: 	 0.24 sec
2023-03-28 16:34:52,893 			Loss:    1.468e-02    			Backward time: 	 0.01 sec 
2023-03-28 16:34:52,948 			Learning rate: weights:   1.000e-03    
2023-03-28 16:34:52,948 			Last test performance: 88.41%
2023-03-28 16:34:52,948 ----------------
2023-03-28 16:34:53,235   34  =>  40   		Training 486 pattern with 90.00% 	Forward time: 	 0.26 sec
2023-03-28 16:34:53,235 			Loss:    1.070e-02    			Backward time: 	 0.02 sec 
2023-03-28 16:34:53,349 			Learning rate: weights:   1.000e-03    
2023-03-28 16:34:53,349 			Last test performance: 88.41%
2023-03-28 16:34:53,349 ----------------
2023-03-28 16:34:53,606   34  =>  41   		Training 486 pattern with 87.92% 	Forward time: 	 0.23 sec
2023-03-28 16:34:53,607 			Loss:    1.391e-02    			Backward time: 	 0.02 sec 
2023-03-28 16:34:53,663 			Learning rate: weights:   1.000e-03    
2023-03-28 16:34:53,663 			Last test performance: 88.41%
2023-03-28 16:34:53,663 ----------------
2023-03-28 16:34:53,908   34  =>  42   		Training 486 pattern with 87.92% 	Forward time: 	 0.22 sec
2023-03-28 16:34:53,908 			Loss:    1.209e-02    			Backward time: 	 0.02 sec 
2023-03-28 16:34:54,098 			Learning rate: weights:   1.000e-03    
2023-03-28 16:34:54,098 			Last test performance: 88.41%
2023-03-28 16:34:54,099 ----------------
2023-03-28 16:34:54,346   34  =>  43   		Training 486 pattern with 85.62% 	Forward time: 	 0.22 sec
2023-03-28 16:34:54,347 			Loss:    1.356e-02    			Backward time: 	 0.02 sec 
2023-03-28 16:34:54,441 			Learning rate: weights:   1.000e-03    
2023-03-28 16:34:54,441 			Last test performance: 88.41%
2023-03-28 16:34:54,441 ----------------
2023-03-28 16:34:54,707   34  =>  44   		Training 486 pattern with 87.71% 	Forward time: 	 0.23 sec
2023-03-28 16:34:54,707 			Loss:    1.198e-02    			Backward time: 	 0.02 sec 
2023-03-28 16:34:54,746 			Learning rate: weights:   1.000e-03    
2023-03-28 16:34:54,746 			Last test performance: 88.41%
2023-03-28 16:34:54,746 ----------------
2023-03-28 16:34:55,025   34  =>  45   		Training 486 pattern with 88.12% 	Forward time: 	 0.25 sec
2023-03-28 16:34:55,025 			Loss:    1.310e-02    			Backward time: 	 0.02 sec 
2023-03-28 16:34:55,061 			Learning rate: weights:   1.000e-03    
2023-03-28 16:34:55,061 			Last test performance: 88.41%
2023-03-28 16:34:55,061 ----------------
2023-03-28 16:34:55,310   34  =>  46   		Training 486 pattern with 86.88% 	Forward time: 	 0.22 sec
2023-03-28 16:34:55,310 			Loss:    1.357e-02    			Backward time: 	 0.02 sec 
2023-03-28 16:34:55,482 			Learning rate: weights:   1.000e-03    
2023-03-28 16:34:55,482 			Last test performance: 88.41%
2023-03-28 16:34:55,482 ----------------
2023-03-28 16:34:55,719   34  =>  47   		Training 486 pattern with 89.17% 	Forward time: 	 0.21 sec
2023-03-28 16:34:55,719 			Loss:    1.264e-02    			Backward time: 	 0.01 sec 
2023-03-28 16:34:56,031 			Learning rate: weights:   1.000e-03    
2023-03-28 16:34:56,032 			Last test performance: 88.41%
2023-03-28 16:34:56,032 ----------------
2023-03-28 16:34:56,254   34  =>  48   		Training 486 pattern with 87.50% 	Forward time: 	 0.20 sec
2023-03-28 16:34:56,254 			Loss:    1.301e-02    			Backward time: 	 0.01 sec 
2023-03-28 16:34:56,408 			Learning rate: weights:   1.000e-03    
2023-03-28 16:34:56,408 			Last test performance: 88.41%
2023-03-28 16:34:56,408 ----------------
2023-03-28 16:34:56,671   34  =>  49   		Training 486 pattern with 90.62% 	Forward time: 	 0.24 sec
2023-03-28 16:34:56,671 			Loss:    1.256e-02    			Backward time: 	 0.01 sec 
2023-03-28 16:34:56,798 			Learning rate: weights:   1.000e-03    
2023-03-28 16:34:56,798 			Last test performance: 88.41%
2023-03-28 16:34:56,798 ----------------
2023-03-28 16:34:57,046   34  =>  50   		Training 486 pattern with 88.96% 	Forward time: 	 0.22 sec
2023-03-28 16:34:57,046 			Loss:    1.206e-02    			Backward time: 	 0.01 sec 
2023-03-28 16:34:57,182 			Learning rate: weights:   1.000e-03    
2023-03-28 16:34:57,182 			Last test performance: 88.41%
2023-03-28 16:34:57,182 ----------------
2023-03-28 16:34:57,371   34  =>  51   		Training 486 pattern with 88.12% 	Forward time: 	 0.17 sec
2023-03-28 16:34:57,371 			Loss:    1.190e-02    			Backward time: 	 0.01 sec 
2023-03-28 16:34:57,493 			Learning rate: weights:   1.000e-03    
2023-03-28 16:34:57,493 			Last test performance: 88.41%
2023-03-28 16:34:57,493 ----------------
2023-03-28 16:34:57,711   34  =>  52   		Training 486 pattern with 88.54% 	Forward time: 	 0.20 sec
2023-03-28 16:34:57,711 			Loss:    1.227e-02    			Backward time: 	 0.01 sec 
2023-03-28 16:34:57,844 			Learning rate: weights:   1.000e-03    
2023-03-28 16:34:57,844 			Last test performance: 88.41%
2023-03-28 16:34:57,844 ----------------
2023-03-28 16:34:58,051   34  =>  53   		Training 486 pattern with 87.50% 	Forward time: 	 0.19 sec
2023-03-28 16:34:58,051 			Loss:    1.252e-02    			Backward time: 	 0.01 sec 
2023-03-28 16:34:58,135 			Learning rate: weights:   1.000e-03    
2023-03-28 16:34:58,136 			Last test performance: 88.41%
2023-03-28 16:34:58,136 ----------------
2023-03-28 16:34:58,346   34  =>  54   		Training 486 pattern with 87.50% 	Forward time: 	 0.19 sec
2023-03-28 16:34:58,346 			Loss:    1.339e-02    			Backward time: 	 0.01 sec 
2023-03-28 16:34:58,394 			Learning rate: weights:   1.000e-03    
2023-03-28 16:34:58,394 			Last test performance: 88.41%
2023-03-28 16:34:58,394 ----------------
2023-03-28 16:34:58,645   34  =>  55   		Training 486 pattern with 87.29% 	Forward time: 	 0.23 sec
2023-03-28 16:34:58,645 			Loss:    1.416e-02    			Backward time: 	 0.01 sec 
2023-03-28 16:34:58,708 			Learning rate: weights:   1.000e-03    
2023-03-28 16:34:58,709 			Last test performance: 88.41%
2023-03-28 16:34:58,709 ----------------
2023-03-28 16:34:58,994   34  =>  56   		Training 486 pattern with 90.00% 	Forward time: 	 0.25 sec
2023-03-28 16:34:58,994 			Loss:    1.182e-02    			Backward time: 	 0.02 sec 
2023-03-28 16:34:59,117 			Learning rate: weights:   1.000e-03    
2023-03-28 16:34:59,117 			Last test performance: 88.41%
2023-03-28 16:34:59,117 ----------------
2023-03-28 16:34:59,311   34  =>  57   		Training 486 pattern with 87.50% 	Forward time: 	 0.17 sec
2023-03-28 16:34:59,311 			Loss:    1.159e-02    			Backward time: 	 0.01 sec 
2023-03-28 16:34:59,446 			Learning rate: weights:   1.000e-03    
2023-03-28 16:34:59,446 			Last test performance: 88.41%
2023-03-28 16:34:59,446 ----------------
2023-03-28 16:34:59,707   34  =>  58   		Training 486 pattern with 89.58% 	Forward time: 	 0.23 sec
2023-03-28 16:34:59,707 			Loss:    1.167e-02    			Backward time: 	 0.02 sec 
2023-03-28 16:34:59,768 			Learning rate: weights:   1.000e-03    
2023-03-28 16:34:59,768 			Last test performance: 88.41%
2023-03-28 16:34:59,768 ----------------
2023-03-28 16:34:59,975   34  =>  59   		Training 486 pattern with 88.96% 	Forward time: 	 0.18 sec
2023-03-28 16:34:59,976 			Loss:    1.216e-02    			Backward time: 	 0.02 sec 
2023-03-28 16:35:00,108 			Learning rate: weights:   1.000e-03    
2023-03-28 16:35:00,108 			Last test performance: 88.41%
2023-03-28 16:35:00,108 ----------------
2023-03-28 16:35:00,291   34  =>  60   		Training 486 pattern with 89.58% 	Forward time: 	 0.17 sec
2023-03-28 16:35:00,291 			Loss:    1.203e-02    			Backward time: 	 0.01 sec 
2023-03-28 16:35:00,380 			Learning rate: weights:   1.000e-03    
2023-03-28 16:35:00,380 			Last test performance: 88.41%
2023-03-28 16:35:00,380 ----------------
2023-03-28 16:35:00,608   34  =>  61   		Training 486 pattern with 88.75% 	Forward time: 	 0.21 sec
2023-03-28 16:35:00,608 			Loss:    1.320e-02    			Backward time: 	 0.02 sec 
2023-03-28 16:35:00,667 			Learning rate: weights:   1.000e-03    
2023-03-28 16:35:00,667 			Last test performance: 88.41%
2023-03-28 16:35:00,667 ----------------
2023-03-28 16:35:00,914   34  =>  62   		Training 486 pattern with 88.12% 	Forward time: 	 0.22 sec
2023-03-28 16:35:00,914 			Loss:    1.395e-02    			Backward time: 	 0.02 sec 
2023-03-28 16:35:01,000 			Learning rate: weights:   1.000e-03    
2023-03-28 16:35:01,000 			Last test performance: 88.41%
2023-03-28 16:35:01,000 ----------------
2023-03-28 16:35:01,253   34  =>  63   		Training 486 pattern with 90.00% 	Forward time: 	 0.23 sec
2023-03-28 16:35:01,253 			Loss:    1.329e-02    			Backward time: 	 0.01 sec 
2023-03-28 16:35:01,414 			Learning rate: weights:   1.000e-03    
2023-03-28 16:35:01,414 			Last test performance: 88.41%
2023-03-28 16:35:01,414 ----------------
2023-03-28 16:35:01,613   34  =>  64   		Training 486 pattern with 84.17% 	Forward time: 	 0.18 sec
2023-03-28 16:35:01,613 			Loss:    1.658e-02    			Backward time: 	 0.01 sec 
2023-03-28 16:35:01,765 			Learning rate: weights:   1.000e-03    
2023-03-28 16:35:01,765 			Last test performance: 88.41%
2023-03-28 16:35:01,765 ----------------
2023-03-28 16:35:02,032   34  =>  65   		Training 486 pattern with 88.12% 	Forward time: 	 0.24 sec
2023-03-28 16:35:02,033 			Loss:    1.297e-02    			Backward time: 	 0.01 sec 
2023-03-28 16:35:02,096 			Learning rate: weights:   1.000e-03    
2023-03-28 16:35:02,096 			Last test performance: 88.41%
2023-03-28 16:35:02,096 ----------------
2023-03-28 16:35:02,314   34  =>  66   		Training 486 pattern with 88.96% 	Forward time: 	 0.19 sec
2023-03-28 16:35:02,315 			Loss:    1.166e-02    			Backward time: 	 0.02 sec 
2023-03-28 16:35:02,389 			Learning rate: weights:   1.000e-03    
2023-03-28 16:35:02,389 			Last test performance: 88.41%
2023-03-28 16:35:02,389 ----------------
2023-03-28 16:35:02,592   34  =>  67   		Training 486 pattern with 86.04% 	Forward time: 	 0.18 sec
2023-03-28 16:35:02,593 			Loss:    1.433e-02    			Backward time: 	 0.02 sec 
2023-03-28 16:35:02,731 			Learning rate: weights:   1.000e-03    
2023-03-28 16:35:02,731 			Last test performance: 88.41%
2023-03-28 16:35:02,731 ----------------
2023-03-28 16:35:03,003   34  =>  68   		Training 486 pattern with 87.92% 	Forward time: 	 0.24 sec
2023-03-28 16:35:03,003 			Loss:    1.360e-02    			Backward time: 	 0.03 sec 
2023-03-28 16:35:03,120 			Learning rate: weights:   1.000e-03    
2023-03-28 16:35:03,120 			Last test performance: 88.41%
2023-03-28 16:35:03,120 ----------------
2023-03-28 16:35:03,334   34  =>  69   		Training 486 pattern with 90.00% 	Forward time: 	 0.19 sec
2023-03-28 16:35:03,334 			Loss:    1.046e-02    			Backward time: 	 0.01 sec 
2023-03-28 16:35:03,397 			Learning rate: weights:   1.000e-03    
2023-03-28 16:35:03,397 			Last test performance: 88.41%
2023-03-28 16:35:03,397 ----------------
2023-03-28 16:35:03,596   34  =>  70   		Training 486 pattern with 89.17% 	Forward time: 	 0.18 sec
2023-03-28 16:35:03,596 			Loss:    1.097e-02    			Backward time: 	 0.01 sec 
2023-03-28 16:35:03,675 			Learning rate: weights:   1.000e-03    
2023-03-28 16:35:03,675 			Last test performance: 88.41%
2023-03-28 16:35:03,675 ----------------
2023-03-28 16:35:03,932   34  =>  71   		Training 486 pattern with 88.33% 	Forward time: 	 0.23 sec
2023-03-28 16:35:03,932 			Loss:    1.298e-02    			Backward time: 	 0.02 sec 
2023-03-28 16:35:03,986 			Learning rate: weights:   1.000e-03    
2023-03-28 16:35:03,986 			Last test performance: 88.41%
2023-03-28 16:35:03,986 ----------------
2023-03-28 16:35:04,168   34  =>  72   		Training 486 pattern with 87.29% 	Forward time: 	 0.16 sec
2023-03-28 16:35:04,168 			Loss:    1.427e-02    			Backward time: 	 0.01 sec 
2023-03-28 16:35:04,272 			Learning rate: weights:   1.000e-03    
2023-03-28 16:35:04,272 			Last test performance: 88.41%
2023-03-28 16:35:04,272 ----------------
2023-03-28 16:35:04,489   34  =>  73   		Training 486 pattern with 91.25% 	Forward time: 	 0.20 sec
2023-03-28 16:35:04,489 			Loss:    1.046e-02    			Backward time: 	 0.01 sec 
2023-03-28 16:35:04,530 			Learning rate: weights:   1.000e-03    
2023-03-28 16:35:04,530 			Last test performance: 88.41%
2023-03-28 16:35:04,530 ----------------
2023-03-28 16:35:04,820   34  =>  74   		Training 486 pattern with 89.79% 	Forward time: 	 0.26 sec
2023-03-28 16:35:04,820 			Loss:    1.099e-02    			Backward time: 	 0.02 sec 
2023-03-28 16:35:04,867 			Learning rate: weights:   1.000e-03    
2023-03-28 16:35:04,867 			Last test performance: 88.41%
2023-03-28 16:35:04,867 ----------------
2023-03-28 16:35:05,121   34  =>  75   		Training 486 pattern with 89.79% 	Forward time: 	 0.22 sec
2023-03-28 16:35:05,121 			Loss:    1.246e-02    			Backward time: 	 0.03 sec 
2023-03-28 16:35:05,216 			Learning rate: weights:   1.000e-03    
2023-03-28 16:35:05,216 			Last test performance: 88.41%
2023-03-28 16:35:05,216 ----------------
2023-03-28 16:35:05,509   34  =>  76   		Training 486 pattern with 86.46% 	Forward time: 	 0.27 sec
2023-03-28 16:35:05,509 			Loss:    1.426e-02    			Backward time: 	 0.01 sec 
2023-03-28 16:35:05,564 			Learning rate: weights:   1.000e-03    
2023-03-28 16:35:05,564 			Last test performance: 88.41%
2023-03-28 16:35:05,564 ----------------
2023-03-28 16:35:05,807   34  =>  77   		Training 486 pattern with 90.21% 	Forward time: 	 0.22 sec
2023-03-28 16:35:05,807 			Loss:    1.115e-02    			Backward time: 	 0.01 sec 
2023-03-28 16:35:05,866 			Learning rate: weights:   1.000e-03    
2023-03-28 16:35:05,866 			Last test performance: 88.41%
2023-03-28 16:35:05,866 ----------------
2023-03-28 16:35:06,082   34  =>  78   		Training 486 pattern with 87.08% 	Forward time: 	 0.19 sec
2023-03-28 16:35:06,082 			Loss:    1.379e-02    			Backward time: 	 0.01 sec 
2023-03-28 16:35:06,189 			Learning rate: weights:   1.000e-03    
2023-03-28 16:35:06,189 			Last test performance: 88.41%
2023-03-28 16:35:06,189 ----------------
2023-03-28 16:35:06,405   34  =>  79   		Training 486 pattern with 85.42% 	Forward time: 	 0.20 sec
2023-03-28 16:35:06,405 			Loss:    1.619e-02    			Backward time: 	 0.01 sec 
2023-03-28 16:35:06,494 			Learning rate: weights:   1.000e-03    
2023-03-28 16:35:06,494 			Last test performance: 88.41%
2023-03-28 16:35:06,494 ----------------
2023-03-28 16:35:06,731   34  =>  80   		Training 486 pattern with 89.38% 	Forward time: 	 0.21 sec
2023-03-28 16:35:06,732 			Loss:    1.107e-02    			Backward time: 	 0.02 sec 
2023-03-28 16:35:06,797 			Learning rate: weights:   1.000e-03    
2023-03-28 16:35:06,798 			Last test performance: 88.41%
2023-03-28 16:35:06,798 ----------------
2023-03-28 16:35:06,968   34  =>  81   		Training 486 pattern with 85.42% 	Forward time: 	 0.15 sec
2023-03-28 16:35:06,968 			Loss:    1.423e-02    			Backward time: 	 0.01 sec 
2023-03-28 16:35:07,092 			Learning rate: weights:   1.000e-03    
2023-03-28 16:35:07,092 			Last test performance: 88.41%
2023-03-28 16:35:07,092 ----------------
2023-03-28 16:35:07,348   34  =>  82   		Training 486 pattern with 88.96% 	Forward time: 	 0.22 sec
2023-03-28 16:35:07,348 			Loss:    1.214e-02    			Backward time: 	 0.02 sec 
2023-03-28 16:35:07,410 			Learning rate: weights:   1.000e-03    
2023-03-28 16:35:07,410 			Last test performance: 88.41%
2023-03-28 16:35:07,411 ----------------
2023-03-28 16:35:07,613   34  =>  83   		Training 486 pattern with 87.92% 	Forward time: 	 0.18 sec
2023-03-28 16:35:07,613 			Loss:    1.406e-02    			Backward time: 	 0.01 sec 
2023-03-28 16:35:07,696 			Learning rate: weights:   1.000e-03    
2023-03-28 16:35:07,696 			Last test performance: 88.41%
2023-03-28 16:35:07,696 ----------------
2023-03-28 16:35:07,879   34  =>  84   		Training 486 pattern with 86.25% 	Forward time: 	 0.16 sec
2023-03-28 16:35:07,879 			Loss:    1.644e-02    			Backward time: 	 0.01 sec 
2023-03-28 16:35:08,012 			Learning rate: weights:   1.000e-03    
2023-03-28 16:35:08,012 			Last test performance: 88.41%
2023-03-28 16:35:08,013 ----------------
2023-03-28 16:35:08,228   34  =>  85   		Training 486 pattern with 90.00% 	Forward time: 	 0.19 sec
2023-03-28 16:35:08,228 			Loss:    1.256e-02    			Backward time: 	 0.02 sec 
2023-03-28 16:35:08,292 			Learning rate: weights:   1.000e-03    
2023-03-28 16:35:08,292 			Last test performance: 88.41%
2023-03-28 16:35:08,292 ----------------
2023-03-28 16:35:08,521   34  =>  86   		Training 486 pattern with 86.67% 	Forward time: 	 0.21 sec
2023-03-28 16:35:08,521 			Loss:    1.341e-02    			Backward time: 	 0.02 sec 
2023-03-28 16:35:08,565 			Learning rate: weights:   1.000e-03    
2023-03-28 16:35:08,566 			Last test performance: 88.41%
2023-03-28 16:35:08,566 ----------------
2023-03-28 16:35:08,839   34  =>  87   		Training 486 pattern with 86.25% 	Forward time: 	 0.24 sec
2023-03-28 16:35:08,839 			Loss:    1.461e-02    			Backward time: 	 0.02 sec 
2023-03-28 16:35:08,874 			Learning rate: weights:   1.000e-03    
2023-03-28 16:35:08,875 			Last test performance: 88.41%
2023-03-28 16:35:08,875 ----------------
2023-03-28 16:35:09,180   34  =>  88   		Training 486 pattern with 88.96% 	Forward time: 	 0.26 sec
2023-03-28 16:35:09,181 			Loss:    1.299e-02    			Backward time: 	 0.03 sec 
2023-03-28 16:35:09,275 			Learning rate: weights:   1.000e-03    
2023-03-28 16:35:09,275 			Last test performance: 88.41%
2023-03-28 16:35:09,275 ----------------
2023-03-28 16:35:09,488   34  =>  89   		Training 486 pattern with 87.08% 	Forward time: 	 0.17 sec
2023-03-28 16:35:09,488 			Loss:    1.544e-02    			Backward time: 	 0.03 sec 
2023-03-28 16:35:09,587 			Learning rate: weights:   1.000e-03    
2023-03-28 16:35:09,587 			Last test performance: 88.41%
2023-03-28 16:35:09,587 ----------------
2023-03-28 16:35:09,796   34  =>  90   		Training 486 pattern with 87.50% 	Forward time: 	 0.19 sec
2023-03-28 16:35:09,796 			Loss:    1.283e-02    			Backward time: 	 0.01 sec 
2023-03-28 16:35:09,900 			Learning rate: weights:   1.000e-03    
2023-03-28 16:35:09,900 			Last test performance: 88.41%
2023-03-28 16:35:09,900 ----------------
2023-03-28 16:35:10,122   34  =>  91   		Training 486 pattern with 89.38% 	Forward time: 	 0.20 sec
2023-03-28 16:35:10,122 			Loss:    1.101e-02    			Backward time: 	 0.01 sec 
2023-03-28 16:35:10,241 			Learning rate: weights:   1.000e-03    
2023-03-28 16:35:10,241 			Last test performance: 88.41%
2023-03-28 16:35:10,241 ----------------
2023-03-28 16:35:10,417   34  =>  92   		Training 486 pattern with 87.71% 	Forward time: 	 0.16 sec
2023-03-28 16:35:10,417 			Loss:    1.395e-02    			Backward time: 	 0.01 sec 
2023-03-28 16:35:10,492 			Learning rate: weights:   1.000e-03    
2023-03-28 16:35:10,492 			Last test performance: 88.41%
2023-03-28 16:35:10,492 ----------------
2023-03-28 16:35:10,711   34  =>  93   		Training 486 pattern with 86.88% 	Forward time: 	 0.20 sec
2023-03-28 16:35:10,711 			Loss:    1.333e-02    			Backward time: 	 0.01 sec 
2023-03-28 16:35:10,797 			Learning rate: weights:   1.000e-03    
2023-03-28 16:35:10,797 			Last test performance: 88.41%
2023-03-28 16:35:10,797 ----------------
2023-03-28 16:35:11,053   34  =>  94   		Training 486 pattern with 87.92% 	Forward time: 	 0.23 sec
2023-03-28 16:35:11,054 			Loss:    1.286e-02    			Backward time: 	 0.02 sec 
2023-03-28 16:35:11,491 			Learning rate: weights:   1.000e-03    
2023-03-28 16:35:11,491 			Last test performance: 88.41%
2023-03-28 16:35:11,491 ----------------
2023-03-28 16:35:11,656   34  =>  95   		Training 486 pattern with 87.71% 	Forward time: 	 0.15 sec
2023-03-28 16:35:11,656 			Loss:    1.254e-02    			Backward time: 	 0.01 sec 
2023-03-28 16:35:11,738 			Learning rate: weights:   1.000e-03    
2023-03-28 16:35:11,738 			Last test performance: 88.41%
2023-03-28 16:35:11,738 ----------------
2023-03-28 16:35:12,055   34  =>  96   		Training 486 pattern with 88.54% 	Forward time: 	 0.29 sec
2023-03-28 16:35:12,055 			Loss:    1.310e-02    			Backward time: 	 0.02 sec 
2023-03-28 16:35:12,249 			Learning rate: weights:   1.000e-03    
2023-03-28 16:35:12,249 			Last test performance: 88.41%
2023-03-28 16:35:12,249 ----------------
2023-03-28 16:35:12,472   34  =>  97   		Training 486 pattern with 89.58% 	Forward time: 	 0.20 sec
2023-03-28 16:35:12,472 			Loss:    1.224e-02    			Backward time: 	 0.01 sec 
2023-03-28 16:35:12,657 			Learning rate: weights:   1.000e-03    
2023-03-28 16:35:12,657 			Last test performance: 88.41%
2023-03-28 16:35:12,657 ----------------
2023-03-28 16:35:12,854   34  =>  98   		Training 486 pattern with 86.88% 	Forward time: 	 0.17 sec
2023-03-28 16:35:12,855 			Loss:    1.337e-02    			Backward time: 	 0.02 sec 
2023-03-28 16:35:13,009 			Learning rate: weights:   1.000e-03    
2023-03-28 16:35:13,009 			Last test performance: 88.41%
2023-03-28 16:35:13,009 ----------------
2023-03-28 16:35:13,250   34  =>  99   		Training 486 pattern with 84.38% 	Forward time: 	 0.21 sec
2023-03-28 16:35:13,250 			Loss:    1.490e-02    			Backward time: 	 0.02 sec 
2023-03-28 16:35:13,412 			Learning rate: weights:   1.000e-03    
2023-03-28 16:35:13,413 			Last test performance: 88.41%
2023-03-28 16:35:13,413 ----------------
2023-03-28 16:35:13,628   34  => 100   		Training 486 pattern with 87.71% 	Forward time: 	 0.18 sec
2023-03-28 16:35:13,629 			Loss:    1.313e-02    			Backward time: 	 0.03 sec 
2023-03-28 16:35:13,839 			Learning rate: weights:   1.000e-03    
2023-03-28 16:35:13,839 			Last test performance: 88.41%
2023-03-28 16:35:13,839 ----------------
2023-03-28 16:35:14,018   34  => 101   		Training 486 pattern with 87.29% 	Forward time: 	 0.16 sec
2023-03-28 16:35:14,018 			Loss:    1.419e-02    			Backward time: 	 0.01 sec 
2023-03-28 16:35:14,262 			Learning rate: weights:   1.000e-03    
2023-03-28 16:35:14,262 			Last test performance: 88.41%
2023-03-28 16:35:14,262 ----------------
2023-03-28 16:35:14,506   34  => 102   		Training 486 pattern with 88.33% 	Forward time: 	 0.22 sec
2023-03-28 16:35:14,506 			Loss:    1.368e-02    			Backward time: 	 0.01 sec 
2023-03-28 16:35:14,600 			Learning rate: weights:   1.000e-03    
2023-03-28 16:35:14,600 			Last test performance: 88.41%
2023-03-28 16:35:14,600 ----------------
2023-03-28 16:35:14,822   34  => 103   		Training 486 pattern with 88.75% 	Forward time: 	 0.20 sec
2023-03-28 16:35:14,822 			Loss:    1.214e-02    			Backward time: 	 0.01 sec 
2023-03-28 16:35:15,001 			Learning rate: weights:   1.000e-03    
2023-03-28 16:35:15,001 			Last test performance: 88.41%
2023-03-28 16:35:15,001 ----------------
2023-03-28 16:35:15,274   34  => 104   		Training 486 pattern with 88.12% 	Forward time: 	 0.24 sec
2023-03-28 16:35:15,274 			Loss:    1.370e-02    			Backward time: 	 0.02 sec 
2023-03-28 16:35:15,358 			Learning rate: weights:   1.000e-03    
2023-03-28 16:35:15,358 			Last test performance: 88.41%
2023-03-28 16:35:15,358 ----------------
2023-03-28 16:35:15,630   34  => 105   		Training 486 pattern with 84.58% 	Forward time: 	 0.24 sec
2023-03-28 16:35:15,630 			Loss:    1.427e-02    			Backward time: 	 0.02 sec 
2023-03-28 16:35:15,748 			Learning rate: weights:   1.000e-03    
2023-03-28 16:35:15,748 			Last test performance: 88.41%
2023-03-28 16:35:15,748 ----------------
2023-03-28 16:35:15,969   34  => 106   		Training 486 pattern with 87.29% 	Forward time: 	 0.20 sec
2023-03-28 16:35:15,969 			Loss:    1.301e-02    			Backward time: 	 0.01 sec 
2023-03-28 16:35:16,060 			Learning rate: weights:   1.000e-03    
2023-03-28 16:35:16,060 			Last test performance: 88.41%
2023-03-28 16:35:16,061 ----------------
2023-03-28 16:35:16,287   34  => 107   		Training 486 pattern with 88.12% 	Forward time: 	 0.21 sec
2023-03-28 16:35:16,287 			Loss:    1.239e-02    			Backward time: 	 0.01 sec 
2023-03-28 16:35:16,358 			Learning rate: weights:   1.000e-03    
2023-03-28 16:35:16,358 			Last test performance: 88.41%
2023-03-28 16:35:16,358 ----------------
2023-03-28 16:35:16,579   34  => 108   		Training 486 pattern with 88.12% 	Forward time: 	 0.20 sec
2023-03-28 16:35:16,579 			Loss:    1.304e-02    			Backward time: 	 0.01 sec 
2023-03-28 16:35:16,751 			Learning rate: weights:   1.000e-03    
2023-03-28 16:35:16,752 			Last test performance: 88.41%
2023-03-28 16:35:16,752 ----------------
2023-03-28 16:35:16,996   34  => 109   		Training 486 pattern with 87.71% 	Forward time: 	 0.22 sec
2023-03-28 16:35:16,996 			Loss:    1.355e-02    			Backward time: 	 0.02 sec 
2023-03-28 16:35:17,144 			Learning rate: weights:   1.000e-03    
2023-03-28 16:35:17,144 			Last test performance: 88.41%
2023-03-28 16:35:17,144 ----------------
2023-03-28 16:35:17,418   34  => 110   		Training 486 pattern with 90.00% 	Forward time: 	 0.23 sec
2023-03-28 16:35:17,418 			Loss:    1.149e-02    			Backward time: 	 0.03 sec 
2023-03-28 16:35:17,482 			Learning rate: weights:   1.000e-03    
2023-03-28 16:35:17,483 			Last test performance: 88.41%
2023-03-28 16:35:17,483 ----------------
2023-03-28 16:35:17,728   34  => 111   		Training 486 pattern with 90.83% 	Forward time: 	 0.22 sec
2023-03-28 16:35:17,728 			Loss:    1.049e-02    			Backward time: 	 0.02 sec 
2023-03-28 16:35:18,010 			Learning rate: weights:   1.000e-03    
2023-03-28 16:35:18,010 			Last test performance: 88.41%
2023-03-28 16:35:18,010 ----------------
2023-03-28 16:35:18,242   34  => 112   		Training 486 pattern with 88.12% 	Forward time: 	 0.21 sec
2023-03-28 16:35:18,242 			Loss:    1.370e-02    			Backward time: 	 0.02 sec 
2023-03-28 16:35:18,327 			Learning rate: weights:   1.000e-03    
2023-03-28 16:35:18,327 			Last test performance: 88.41%
2023-03-28 16:35:18,327 ----------------
2023-03-28 16:35:18,529   34  => 113   		Training 486 pattern with 87.71% 	Forward time: 	 0.18 sec
2023-03-28 16:35:18,529 			Loss:    1.367e-02    			Backward time: 	 0.01 sec 
2023-03-28 16:35:18,716 			Learning rate: weights:   1.000e-03    
2023-03-28 16:35:18,716 			Last test performance: 88.41%
2023-03-28 16:35:18,716 ----------------
2023-03-28 16:35:18,958   34  => 114   		Training 486 pattern with 88.33% 	Forward time: 	 0.22 sec
2023-03-28 16:35:18,958 			Loss:    1.211e-02    			Backward time: 	 0.02 sec 
2023-03-28 16:35:19,020 			Learning rate: weights:   1.000e-03    
2023-03-28 16:35:19,020 			Last test performance: 88.41%
2023-03-28 16:35:19,020 ----------------
2023-03-28 16:35:19,286   34  => 115   		Training 486 pattern with 87.50% 	Forward time: 	 0.24 sec
2023-03-28 16:35:19,286 			Loss:    1.533e-02    			Backward time: 	 0.02 sec 
2023-03-28 16:35:19,336 			Learning rate: weights:   1.000e-03    
2023-03-28 16:35:19,336 			Last test performance: 88.41%
2023-03-28 16:35:19,336 ----------------
2023-03-28 16:35:19,564   34  => 116   		Training 486 pattern with 89.17% 	Forward time: 	 0.21 sec
2023-03-28 16:35:19,564 			Loss:    1.266e-02    			Backward time: 	 0.01 sec 
2023-03-28 16:35:19,608 			Learning rate: weights:   1.000e-03    
2023-03-28 16:35:19,608 			Last test performance: 88.41%
2023-03-28 16:35:19,608 ----------------
2023-03-28 16:35:19,871   34  => 117   		Training 486 pattern with 88.54% 	Forward time: 	 0.24 sec
2023-03-28 16:35:19,871 			Loss:    1.135e-02    			Backward time: 	 0.02 sec 
2023-03-28 16:35:19,908 			Learning rate: weights:   1.000e-03    
2023-03-28 16:35:19,908 			Last test performance: 88.41%
2023-03-28 16:35:19,908 ----------------
2023-03-28 16:35:20,175   34  => 118   		Training 486 pattern with 86.67% 	Forward time: 	 0.24 sec
2023-03-28 16:35:20,175 			Loss:    1.387e-02    			Backward time: 	 0.02 sec 
2023-03-28 16:35:20,260 			Learning rate: weights:   1.000e-03    
2023-03-28 16:35:20,260 			Last test performance: 88.41%
2023-03-28 16:35:20,260 ----------------
2023-03-28 16:35:20,454   34  => 119   		Training 486 pattern with 88.96% 	Forward time: 	 0.18 sec
2023-03-28 16:35:20,455 			Loss:    1.263e-02    			Backward time: 	 0.01 sec 
2023-03-28 16:35:20,594 			Learning rate: weights:   1.000e-03    
2023-03-28 16:35:20,594 			Last test performance: 88.41%
2023-03-28 16:35:20,595 ----------------
2023-03-28 16:35:20,781   34  => 120   		Training 486 pattern with 89.38% 	Forward time: 	 0.17 sec
2023-03-28 16:35:20,781 			Loss:    1.224e-02    			Backward time: 	 0.01 sec 
2023-03-28 16:35:20,839 			Learning rate: weights:   1.000e-03    
2023-03-28 16:35:20,839 			Last test performance: 88.41%
2023-03-28 16:35:20,840 ----------------
2023-03-28 16:35:21,131   34  => 121   		Training 486 pattern with 89.79% 	Forward time: 	 0.24 sec
2023-03-28 16:35:21,131 			Loss:    1.215e-02    			Backward time: 	 0.05 sec 
2023-03-28 16:35:21,219 			Learning rate: weights:   1.000e-03    
2023-03-28 16:35:21,219 			Last test performance: 88.41%
2023-03-28 16:35:21,219 ----------------
2023-03-28 16:35:21,491   34  => 122   		Training 486 pattern with 89.38% 	Forward time: 	 0.24 sec
2023-03-28 16:35:21,491 			Loss:    1.108e-02    			Backward time: 	 0.02 sec 
2023-03-28 16:35:21,556 			Learning rate: weights:   1.000e-03    
2023-03-28 16:35:21,556 			Last test performance: 88.41%
2023-03-28 16:35:21,556 ----------------
2023-03-28 16:35:21,809   34  => 123   		Training 486 pattern with 86.88% 	Forward time: 	 0.21 sec
2023-03-28 16:35:21,809 			Loss:    1.362e-02    			Backward time: 	 0.03 sec 
2023-03-28 16:35:21,863 			Learning rate: weights:   1.000e-03    
2023-03-28 16:35:21,863 			Last test performance: 88.41%
2023-03-28 16:35:21,863 ----------------
2023-03-28 16:35:22,141   34  => 124   		Training 486 pattern with 90.00% 	Forward time: 	 0.24 sec
2023-03-28 16:35:22,141 			Loss:    1.254e-02    			Backward time: 	 0.02 sec 
2023-03-28 16:35:22,209 
2023-03-28 16:35:22,209 Testing:
2023-03-28 16:35:22,214 		24 of 10000 with 95.83% 	 Time used:  0.00 sec
2023-03-28 16:35:22,219 		48 of 10000 with 87.50% 	 Time used:  0.00 sec
2023-03-28 16:35:22,226 		72 of 10000 with 86.11% 	 Time used:  0.01 sec
2023-03-28 16:35:22,238 		96 of 10000 with 87.50% 	 Time used:  0.01 sec
2023-03-28 16:35:22,244 		120 of 10000 with 89.17% 	 Time used:  0.01 sec
2023-03-28 16:35:22,250 		144 of 10000 with 89.58% 	 Time used:  0.01 sec
2023-03-28 16:35:22,256 		168 of 10000 with 89.88% 	 Time used:  0.00 sec
2023-03-28 16:35:22,260 		192 of 10000 with 90.62% 	 Time used:  0.00 sec
2023-03-28 16:35:22,264 		216 of 10000 with 91.20% 	 Time used:  0.00 sec
2023-03-28 16:35:22,268 		240 of 10000 with 92.08% 	 Time used:  0.00 sec
2023-03-28 16:35:22,277 		264 of 10000 with 91.67% 	 Time used:  0.01 sec
2023-03-28 16:35:22,283 		288 of 10000 with 91.32% 	 Time used:  0.01 sec
2023-03-28 16:35:22,287 		312 of 10000 with 91.35% 	 Time used:  0.00 sec
2023-03-28 16:35:22,297 		336 of 10000 with 90.77% 	 Time used:  0.01 sec
2023-03-28 16:35:22,308 		360 of 10000 with 91.11% 	 Time used:  0.01 sec
2023-03-28 16:35:22,327 		384 of 10000 with 90.89% 	 Time used:  0.02 sec
2023-03-28 16:35:22,356 		408 of 10000 with 89.95% 	 Time used:  0.03 sec
2023-03-28 16:35:22,370 		432 of 10000 with 90.28% 	 Time used:  0.01 sec
2023-03-28 16:35:22,376 		456 of 10000 with 89.91% 	 Time used:  0.01 sec
2023-03-28 16:35:22,383 		480 of 10000 with 89.79% 	 Time used:  0.01 sec
2023-03-28 16:35:22,389 		504 of 10000 with 90.08% 	 Time used:  0.01 sec
2023-03-28 16:35:22,395 		528 of 10000 with 90.34% 	 Time used:  0.01 sec
2023-03-28 16:35:22,402 		552 of 10000 with 90.58% 	 Time used:  0.01 sec
2023-03-28 16:35:22,406 		576 of 10000 with 90.45% 	 Time used:  0.00 sec
2023-03-28 16:35:22,410 		600 of 10000 with 90.33% 	 Time used:  0.00 sec
2023-03-28 16:35:22,414 		624 of 10000 with 90.38% 	 Time used:  0.00 sec
2023-03-28 16:35:22,418 		648 of 10000 with 90.43% 	 Time used:  0.00 sec
2023-03-28 16:35:22,422 		672 of 10000 with 90.48% 	 Time used:  0.00 sec
2023-03-28 16:35:22,427 		696 of 10000 with 90.37% 	 Time used:  0.00 sec
2023-03-28 16:35:22,432 		720 of 10000 with 90.42% 	 Time used:  0.00 sec
2023-03-28 16:35:22,436 		744 of 10000 with 90.32% 	 Time used:  0.00 sec
2023-03-28 16:35:22,441 		768 of 10000 with 90.23% 	 Time used:  0.00 sec
2023-03-28 16:35:22,445 		792 of 10000 with 90.40% 	 Time used:  0.00 sec
2023-03-28 16:35:22,452 		816 of 10000 with 90.32% 	 Time used:  0.01 sec
2023-03-28 16:35:22,456 		840 of 10000 with 90.24% 	 Time used:  0.00 sec
2023-03-28 16:35:22,460 		864 of 10000 with 90.16% 	 Time used:  0.00 sec
2023-03-28 16:35:22,465 		888 of 10000 with 90.20% 	 Time used:  0.00 sec
2023-03-28 16:35:22,471 		912 of 10000 with 90.02% 	 Time used:  0.01 sec
2023-03-28 16:35:22,476 		936 of 10000 with 90.17% 	 Time used:  0.00 sec
2023-03-28 16:35:22,481 		960 of 10000 with 90.21% 	 Time used:  0.00 sec
2023-03-28 16:35:22,485 		984 of 10000 with 89.63% 	 Time used:  0.00 sec
2023-03-28 16:35:22,489 		1008 of 10000 with 89.58% 	 Time used:  0.00 sec
2023-03-28 16:35:22,493 		1032 of 10000 with 89.73% 	 Time used:  0.00 sec
2023-03-28 16:35:22,498 		1056 of 10000 with 89.87% 	 Time used:  0.01 sec
2023-03-28 16:35:22,504 		1080 of 10000 with 89.81% 	 Time used:  0.01 sec
2023-03-28 16:35:22,508 		1104 of 10000 with 89.95% 	 Time used:  0.00 sec
2023-03-28 16:35:22,512 		1128 of 10000 with 89.89% 	 Time used:  0.00 sec
2023-03-28 16:35:22,516 		1152 of 10000 with 89.93% 	 Time used:  0.00 sec
2023-03-28 16:35:22,520 		1176 of 10000 with 89.71% 	 Time used:  0.00 sec
2023-03-28 16:35:22,524 		1200 of 10000 with 89.42% 	 Time used:  0.00 sec
2023-03-28 16:35:22,527 		1224 of 10000 with 89.46% 	 Time used:  0.00 sec
2023-03-28 16:35:22,531 		1248 of 10000 with 89.42% 	 Time used:  0.00 sec
2023-03-28 16:35:22,534 		1272 of 10000 with 89.39% 	 Time used:  0.00 sec
2023-03-28 16:35:22,538 		1296 of 10000 with 89.35% 	 Time used:  0.00 sec
2023-03-28 16:35:22,542 		1320 of 10000 with 89.17% 	 Time used:  0.00 sec
2023-03-28 16:35:22,546 		1344 of 10000 with 88.99% 	 Time used:  0.00 sec
2023-03-28 16:35:22,549 		1368 of 10000 with 88.96% 	 Time used:  0.00 sec
2023-03-28 16:35:22,553 		1392 of 10000 with 88.94% 	 Time used:  0.00 sec
2023-03-28 16:35:22,557 		1416 of 10000 with 88.98% 	 Time used:  0.00 sec
2023-03-28 16:35:22,561 		1440 of 10000 with 89.03% 	 Time used:  0.00 sec
2023-03-28 16:35:22,564 		1464 of 10000 with 89.00% 	 Time used:  0.00 sec
2023-03-28 16:35:22,568 		1488 of 10000 with 89.05% 	 Time used:  0.00 sec
2023-03-28 16:35:22,572 		1512 of 10000 with 89.02% 	 Time used:  0.00 sec
2023-03-28 16:35:22,576 		1536 of 10000 with 89.06% 	 Time used:  0.00 sec
2023-03-28 16:35:22,580 		1560 of 10000 with 89.17% 	 Time used:  0.00 sec
2023-03-28 16:35:22,585 		1584 of 10000 with 89.27% 	 Time used:  0.00 sec
2023-03-28 16:35:22,588 		1608 of 10000 with 89.30% 	 Time used:  0.00 sec
2023-03-28 16:35:22,592 		1632 of 10000 with 89.22% 	 Time used:  0.00 sec
2023-03-28 16:35:22,598 		1656 of 10000 with 89.13% 	 Time used:  0.01 sec
2023-03-28 16:35:22,603 		1680 of 10000 with 89.17% 	 Time used:  0.00 sec
2023-03-28 16:35:22,609 		1704 of 10000 with 89.14% 	 Time used:  0.00 sec
2023-03-28 16:35:22,615 		1728 of 10000 with 89.12% 	 Time used:  0.01 sec
2023-03-28 16:35:22,631 		1752 of 10000 with 89.04% 	 Time used:  0.02 sec
2023-03-28 16:35:22,651 		1776 of 10000 with 89.02% 	 Time used:  0.02 sec
2023-03-28 16:35:22,660 		1800 of 10000 with 89.11% 	 Time used:  0.01 sec
2023-03-28 16:35:22,668 		1824 of 10000 with 89.25% 	 Time used:  0.01 sec
2023-03-28 16:35:22,685 		1848 of 10000 with 89.23% 	 Time used:  0.02 sec
2023-03-28 16:35:22,711 		1872 of 10000 with 89.21% 	 Time used:  0.03 sec
2023-03-28 16:35:22,727 		1896 of 10000 with 89.35% 	 Time used:  0.01 sec
2023-03-28 16:35:22,743 		1920 of 10000 with 89.48% 	 Time used:  0.01 sec
2023-03-28 16:35:22,758 		1944 of 10000 with 89.45% 	 Time used:  0.02 sec
2023-03-28 16:35:22,766 		1968 of 10000 with 89.38% 	 Time used:  0.01 sec
2023-03-28 16:35:22,772 		1992 of 10000 with 89.31% 	 Time used:  0.01 sec
2023-03-28 16:35:22,779 		2016 of 10000 with 89.29% 	 Time used:  0.01 sec
2023-03-28 16:35:22,787 		2040 of 10000 with 89.22% 	 Time used:  0.01 sec
2023-03-28 16:35:22,792 		2064 of 10000 with 89.34% 	 Time used:  0.01 sec
2023-03-28 16:35:22,798 		2088 of 10000 with 89.32% 	 Time used:  0.01 sec
2023-03-28 16:35:22,804 		2112 of 10000 with 89.16% 	 Time used:  0.01 sec
2023-03-28 16:35:22,810 		2136 of 10000 with 89.28% 	 Time used:  0.01 sec
2023-03-28 16:35:22,815 		2160 of 10000 with 89.31% 	 Time used:  0.00 sec
2023-03-28 16:35:22,821 		2184 of 10000 with 89.33% 	 Time used:  0.01 sec
2023-03-28 16:35:22,826 		2208 of 10000 with 89.31% 	 Time used:  0.00 sec
2023-03-28 16:35:22,830 		2232 of 10000 with 89.43% 	 Time used:  0.00 sec
2023-03-28 16:35:22,834 		2256 of 10000 with 89.45% 	 Time used:  0.00 sec
2023-03-28 16:35:22,838 		2280 of 10000 with 89.43% 	 Time used:  0.00 sec
2023-03-28 16:35:22,842 		2304 of 10000 with 89.37% 	 Time used:  0.00 sec
2023-03-28 16:35:22,846 		2328 of 10000 with 89.35% 	 Time used:  0.00 sec
2023-03-28 16:35:22,850 		2352 of 10000 with 89.41% 	 Time used:  0.00 sec
2023-03-28 16:35:22,854 		2376 of 10000 with 89.39% 	 Time used:  0.00 sec
2023-03-28 16:35:22,860 		2400 of 10000 with 89.42% 	 Time used:  0.01 sec
2023-03-28 16:35:22,866 		2424 of 10000 with 89.44% 	 Time used:  0.00 sec
2023-03-28 16:35:22,869 		2448 of 10000 with 89.38% 	 Time used:  0.00 sec
2023-03-28 16:35:22,873 		2472 of 10000 with 89.36% 	 Time used:  0.00 sec
2023-03-28 16:35:22,878 		2496 of 10000 with 89.30% 	 Time used:  0.00 sec
2023-03-28 16:35:22,882 		2520 of 10000 with 89.21% 	 Time used:  0.00 sec
2023-03-28 16:35:22,885 		2544 of 10000 with 89.23% 	 Time used:  0.00 sec
2023-03-28 16:35:22,890 		2568 of 10000 with 89.21% 	 Time used:  0.00 sec
2023-03-28 16:35:22,893 		2592 of 10000 with 89.20% 	 Time used:  0.00 sec
2023-03-28 16:35:22,897 		2616 of 10000 with 89.14% 	 Time used:  0.00 sec
2023-03-28 16:35:22,901 		2640 of 10000 with 89.13% 	 Time used:  0.00 sec
2023-03-28 16:35:22,905 		2664 of 10000 with 89.19% 	 Time used:  0.00 sec
2023-03-28 16:35:22,909 		2688 of 10000 with 89.21% 	 Time used:  0.00 sec
2023-03-28 16:35:22,914 		2712 of 10000 with 89.20% 	 Time used:  0.01 sec
2023-03-28 16:35:22,921 		2736 of 10000 with 89.11% 	 Time used:  0.01 sec
2023-03-28 16:35:22,925 		2760 of 10000 with 89.09% 	 Time used:  0.00 sec
2023-03-28 16:35:22,929 		2784 of 10000 with 89.01% 	 Time used:  0.00 sec
2023-03-28 16:35:22,933 		2808 of 10000 with 89.03% 	 Time used:  0.00 sec
2023-03-28 16:35:22,937 		2832 of 10000 with 89.05% 	 Time used:  0.00 sec
2023-03-28 16:35:22,941 		2856 of 10000 with 89.01% 	 Time used:  0.00 sec
2023-03-28 16:35:22,945 		2880 of 10000 with 88.92% 	 Time used:  0.00 sec
2023-03-28 16:35:22,948 		2904 of 10000 with 88.84% 	 Time used:  0.00 sec
2023-03-28 16:35:22,954 		2928 of 10000 with 88.66% 	 Time used:  0.01 sec
2023-03-28 16:35:22,960 		2952 of 10000 with 88.65% 	 Time used:  0.01 sec
2023-03-28 16:35:22,965 		2976 of 10000 with 88.64% 	 Time used:  0.00 sec
2023-03-28 16:35:22,969 		3000 of 10000 with 88.53% 	 Time used:  0.00 sec
2023-03-28 16:35:22,972 		3024 of 10000 with 88.49% 	 Time used:  0.00 sec
2023-03-28 16:35:22,978 		3048 of 10000 with 88.45% 	 Time used:  0.00 sec
2023-03-28 16:35:22,986 		3072 of 10000 with 88.51% 	 Time used:  0.01 sec
2023-03-28 16:35:22,989 		3096 of 10000 with 88.47% 	 Time used:  0.00 sec
2023-03-28 16:35:22,994 		3120 of 10000 with 88.43% 	 Time used:  0.00 sec
2023-03-28 16:35:23,000 		3144 of 10000 with 88.49% 	 Time used:  0.01 sec
2023-03-28 16:35:23,008 		3168 of 10000 with 88.51% 	 Time used:  0.01 sec
2023-03-28 16:35:23,019 		3192 of 10000 with 88.44% 	 Time used:  0.01 sec
2023-03-28 16:35:23,035 		3216 of 10000 with 88.43% 	 Time used:  0.01 sec
2023-03-28 16:35:23,066 		3240 of 10000 with 88.43% 	 Time used:  0.03 sec
2023-03-28 16:35:23,086 		3264 of 10000 with 88.36% 	 Time used:  0.02 sec
2023-03-28 16:35:23,099 		3288 of 10000 with 88.35% 	 Time used:  0.01 sec
2023-03-28 16:35:23,104 		3312 of 10000 with 88.44% 	 Time used:  0.00 sec
2023-03-28 16:35:23,111 		3336 of 10000 with 88.40% 	 Time used:  0.01 sec
2023-03-28 16:35:23,117 		3360 of 10000 with 88.39% 	 Time used:  0.01 sec
2023-03-28 16:35:23,121 		3384 of 10000 with 88.39% 	 Time used:  0.00 sec
2023-03-28 16:35:23,125 		3408 of 10000 with 88.41% 	 Time used:  0.00 sec
2023-03-28 16:35:23,129 		3432 of 10000 with 88.43% 	 Time used:  0.00 sec
2023-03-28 16:35:23,133 		3456 of 10000 with 88.37% 	 Time used:  0.00 sec
2023-03-28 16:35:23,137 		3480 of 10000 with 88.33% 	 Time used:  0.00 sec
2023-03-28 16:35:23,143 		3504 of 10000 with 88.24% 	 Time used:  0.01 sec
2023-03-28 16:35:23,147 		3528 of 10000 with 88.29% 	 Time used:  0.00 sec
2023-03-28 16:35:23,151 		3552 of 10000 with 88.23% 	 Time used:  0.00 sec
2023-03-28 16:35:23,154 		3576 of 10000 with 88.20% 	 Time used:  0.00 sec
2023-03-28 16:35:23,158 		3600 of 10000 with 88.28% 	 Time used:  0.00 sec
2023-03-28 16:35:23,162 		3624 of 10000 with 88.27% 	 Time used:  0.00 sec
2023-03-28 16:35:23,166 		3648 of 10000 with 88.27% 	 Time used:  0.00 sec
2023-03-28 16:35:23,170 		3672 of 10000 with 88.24% 	 Time used:  0.00 sec
2023-03-28 16:35:23,175 		3696 of 10000 with 88.23% 	 Time used:  0.00 sec
2023-03-28 16:35:23,179 		3720 of 10000 with 88.20% 	 Time used:  0.00 sec
2023-03-28 16:35:23,182 		3744 of 10000 with 88.14% 	 Time used:  0.00 sec
2023-03-28 16:35:23,186 		3768 of 10000 with 88.16% 	 Time used:  0.00 sec
2023-03-28 16:35:23,191 		3792 of 10000 with 88.13% 	 Time used:  0.00 sec
2023-03-28 16:35:23,197 		3816 of 10000 with 88.10% 	 Time used:  0.01 sec
2023-03-28 16:35:23,201 		3840 of 10000 with 88.10% 	 Time used:  0.00 sec
2023-03-28 16:35:23,205 		3864 of 10000 with 88.15% 	 Time used:  0.00 sec
2023-03-28 16:35:23,214 		3888 of 10000 with 88.12% 	 Time used:  0.01 sec
2023-03-28 16:35:23,218 		3912 of 10000 with 88.14% 	 Time used:  0.00 sec
2023-03-28 16:35:23,223 		3936 of 10000 with 88.16% 	 Time used:  0.00 sec
2023-03-28 16:35:23,227 		3960 of 10000 with 88.08% 	 Time used:  0.00 sec
2023-03-28 16:35:23,235 		3984 of 10000 with 88.08% 	 Time used:  0.01 sec
2023-03-28 16:35:23,247 		4008 of 10000 with 88.05% 	 Time used:  0.01 sec
2023-03-28 16:35:23,266 		4032 of 10000 with 88.02% 	 Time used:  0.02 sec
2023-03-28 16:35:23,307 		4056 of 10000 with 88.02% 	 Time used:  0.04 sec
2023-03-28 16:35:23,327 		4080 of 10000 with 87.94% 	 Time used:  0.02 sec
2023-03-28 16:35:23,334 		4104 of 10000 with 87.91% 	 Time used:  0.01 sec
2023-03-28 16:35:23,340 		4128 of 10000 with 87.86% 	 Time used:  0.01 sec
2023-03-28 16:35:23,347 		4152 of 10000 with 87.81% 	 Time used:  0.01 sec
2023-03-28 16:35:23,354 		4176 of 10000 with 87.76% 	 Time used:  0.01 sec
2023-03-28 16:35:23,361 		4200 of 10000 with 87.76% 	 Time used:  0.01 sec
2023-03-28 16:35:23,366 		4224 of 10000 with 87.83% 	 Time used:  0.00 sec
2023-03-28 16:35:23,370 		4248 of 10000 with 87.81% 	 Time used:  0.00 sec
2023-03-28 16:35:23,374 		4272 of 10000 with 87.71% 	 Time used:  0.00 sec
2023-03-28 16:35:23,378 		4296 of 10000 with 87.76% 	 Time used:  0.00 sec
2023-03-28 16:35:23,382 		4320 of 10000 with 87.82% 	 Time used:  0.00 sec
2023-03-28 16:35:23,386 		4344 of 10000 with 87.87% 	 Time used:  0.00 sec
2023-03-28 16:35:23,390 		4368 of 10000 with 87.93% 	 Time used:  0.00 sec
2023-03-28 16:35:23,396 		4392 of 10000 with 87.96% 	 Time used:  0.01 sec
2023-03-28 16:35:23,400 		4416 of 10000 with 87.93% 	 Time used:  0.00 sec
2023-03-28 16:35:23,404 		4440 of 10000 with 87.93% 	 Time used:  0.00 sec
2023-03-28 16:35:23,408 		4464 of 10000 with 87.93% 	 Time used:  0.00 sec
2023-03-28 16:35:23,412 		4488 of 10000 with 87.97% 	 Time used:  0.00 sec
2023-03-28 16:35:23,416 		4512 of 10000 with 87.99% 	 Time used:  0.00 sec
2023-03-28 16:35:23,419 		4536 of 10000 with 88.03% 	 Time used:  0.00 sec
2023-03-28 16:35:23,423 		4560 of 10000 with 88.05% 	 Time used:  0.00 sec
2023-03-28 16:35:23,427 		4584 of 10000 with 88.09% 	 Time used:  0.00 sec
2023-03-28 16:35:23,431 		4608 of 10000 with 88.13% 	 Time used:  0.00 sec
2023-03-28 16:35:23,435 		4632 of 10000 with 88.17% 	 Time used:  0.00 sec
2023-03-28 16:35:23,439 		4656 of 10000 with 88.19% 	 Time used:  0.00 sec
2023-03-28 16:35:23,443 		4680 of 10000 with 88.16% 	 Time used:  0.00 sec
2023-03-28 16:35:23,448 		4704 of 10000 with 88.16% 	 Time used:  0.01 sec
2023-03-28 16:35:23,454 		4728 of 10000 with 88.20% 	 Time used:  0.01 sec
2023-03-28 16:35:23,459 		4752 of 10000 with 88.19% 	 Time used:  0.00 sec
2023-03-28 16:35:23,463 		4776 of 10000 with 88.23% 	 Time used:  0.00 sec
2023-03-28 16:35:23,469 		4800 of 10000 with 88.25% 	 Time used:  0.01 sec
2023-03-28 16:35:23,474 		4824 of 10000 with 88.25% 	 Time used:  0.00 sec
2023-03-28 16:35:23,480 		4848 of 10000 with 88.22% 	 Time used:  0.01 sec
2023-03-28 16:35:23,484 		4872 of 10000 with 88.22% 	 Time used:  0.00 sec
2023-03-28 16:35:23,488 		4896 of 10000 with 88.21% 	 Time used:  0.00 sec
2023-03-28 16:35:23,494 		4920 of 10000 with 88.21% 	 Time used:  0.01 sec
2023-03-28 16:35:23,501 		4944 of 10000 with 88.23% 	 Time used:  0.01 sec
2023-03-28 16:35:23,509 		4968 of 10000 with 88.24% 	 Time used:  0.01 sec
2023-03-28 16:35:23,525 		4992 of 10000 with 88.24% 	 Time used:  0.01 sec
2023-03-28 16:35:23,540 		5016 of 10000 with 88.20% 	 Time used:  0.01 sec
2023-03-28 16:35:23,562 		5040 of 10000 with 88.21% 	 Time used:  0.02 sec
2023-03-28 16:35:23,577 		5064 of 10000 with 88.23% 	 Time used:  0.01 sec
2023-03-28 16:35:23,587 		5088 of 10000 with 88.21% 	 Time used:  0.01 sec
2023-03-28 16:35:23,594 		5112 of 10000 with 88.20% 	 Time used:  0.01 sec
2023-03-28 16:35:23,600 		5136 of 10000 with 88.20% 	 Time used:  0.01 sec
2023-03-28 16:35:23,607 		5160 of 10000 with 88.20% 	 Time used:  0.01 sec
2023-03-28 16:35:23,614 		5184 of 10000 with 88.21% 	 Time used:  0.01 sec
2023-03-28 16:35:23,620 		5208 of 10000 with 88.19% 	 Time used:  0.01 sec
2023-03-28 16:35:23,625 		5232 of 10000 with 88.21% 	 Time used:  0.00 sec
2023-03-28 16:35:23,631 		5256 of 10000 with 88.17% 	 Time used:  0.01 sec
2023-03-28 16:35:23,638 		5280 of 10000 with 88.12% 	 Time used:  0.01 sec
2023-03-28 16:35:23,644 		5304 of 10000 with 88.16% 	 Time used:  0.01 sec
2023-03-28 16:35:23,649 		5328 of 10000 with 88.18% 	 Time used:  0.00 sec
2023-03-28 16:35:23,654 		5352 of 10000 with 88.17% 	 Time used:  0.00 sec
2023-03-28 16:35:23,658 		5376 of 10000 with 88.21% 	 Time used:  0.00 sec
2023-03-28 16:35:23,662 		5400 of 10000 with 88.26% 	 Time used:  0.00 sec
2023-03-28 16:35:23,665 		5424 of 10000 with 88.29% 	 Time used:  0.00 sec
2023-03-28 16:35:23,669 		5448 of 10000 with 88.27% 	 Time used:  0.00 sec
2023-03-28 16:35:23,673 		5472 of 10000 with 88.27% 	 Time used:  0.00 sec
2023-03-28 16:35:23,678 		5496 of 10000 with 88.28% 	 Time used:  0.00 sec
2023-03-28 16:35:23,682 		5520 of 10000 with 88.22% 	 Time used:  0.00 sec
2023-03-28 16:35:23,685 		5544 of 10000 with 88.20% 	 Time used:  0.00 sec
2023-03-28 16:35:23,689 		5568 of 10000 with 88.22% 	 Time used:  0.00 sec
2023-03-28 16:35:23,693 		5592 of 10000 with 88.16% 	 Time used:  0.00 sec
2023-03-28 16:35:23,698 		5616 of 10000 with 88.14% 	 Time used:  0.00 sec
2023-03-28 16:35:23,705 		5640 of 10000 with 88.16% 	 Time used:  0.01 sec
2023-03-28 16:35:23,710 		5664 of 10000 with 88.12% 	 Time used:  0.01 sec
2023-03-28 16:35:23,715 		5688 of 10000 with 88.12% 	 Time used:  0.00 sec
2023-03-28 16:35:23,719 		5712 of 10000 with 88.10% 	 Time used:  0.00 sec
2023-03-28 16:35:23,726 		5736 of 10000 with 88.09% 	 Time used:  0.01 sec
2023-03-28 16:35:23,734 		5760 of 10000 with 88.14% 	 Time used:  0.01 sec
2023-03-28 16:35:23,738 		5784 of 10000 with 88.17% 	 Time used:  0.00 sec
2023-03-28 16:35:23,746 		5808 of 10000 with 88.17% 	 Time used:  0.01 sec
2023-03-28 16:35:23,754 		5832 of 10000 with 88.20% 	 Time used:  0.01 sec
2023-03-28 16:35:23,764 		5856 of 10000 with 88.23% 	 Time used:  0.01 sec
2023-03-28 16:35:23,780 		5880 of 10000 with 88.27% 	 Time used:  0.02 sec
2023-03-28 16:35:23,809 		5904 of 10000 with 88.26% 	 Time used:  0.03 sec
2023-03-28 16:35:23,826 		5928 of 10000 with 88.26% 	 Time used:  0.01 sec
2023-03-28 16:35:23,833 		5952 of 10000 with 88.24% 	 Time used:  0.01 sec
2023-03-28 16:35:23,839 		5976 of 10000 with 88.20% 	 Time used:  0.01 sec
2023-03-28 16:35:23,845 		6000 of 10000 with 88.22% 	 Time used:  0.01 sec
2023-03-28 16:35:23,851 		6024 of 10000 with 88.23% 	 Time used:  0.01 sec
2023-03-28 16:35:23,857 		6048 of 10000 with 88.23% 	 Time used:  0.01 sec
2023-03-28 16:35:23,863 		6072 of 10000 with 88.24% 	 Time used:  0.01 sec
2023-03-28 16:35:23,869 		6096 of 10000 with 88.24% 	 Time used:  0.01 sec
2023-03-28 16:35:23,876 		6120 of 10000 with 88.24% 	 Time used:  0.01 sec
2023-03-28 16:35:23,880 		6144 of 10000 with 88.22% 	 Time used:  0.00 sec
2023-03-28 16:35:23,884 		6168 of 10000 with 88.16% 	 Time used:  0.00 sec
2023-03-28 16:35:23,888 		6192 of 10000 with 88.16% 	 Time used:  0.00 sec
2023-03-28 16:35:23,891 		6216 of 10000 with 88.16% 	 Time used:  0.00 sec
2023-03-28 16:35:23,896 		6240 of 10000 with 88.17% 	 Time used:  0.00 sec
2023-03-28 16:35:23,902 		6264 of 10000 with 88.17% 	 Time used:  0.01 sec
2023-03-28 16:35:23,907 		6288 of 10000 with 88.15% 	 Time used:  0.00 sec
2023-03-28 16:35:23,911 		6312 of 10000 with 88.18% 	 Time used:  0.00 sec
2023-03-28 16:35:23,915 		6336 of 10000 with 88.18% 	 Time used:  0.00 sec
2023-03-28 16:35:23,919 		6360 of 10000 with 88.21% 	 Time used:  0.00 sec
2023-03-28 16:35:23,922 		6384 of 10000 with 88.20% 	 Time used:  0.00 sec
2023-03-28 16:35:23,926 		6408 of 10000 with 88.20% 	 Time used:  0.00 sec
2023-03-28 16:35:23,933 		6432 of 10000 with 88.22% 	 Time used:  0.01 sec
2023-03-28 16:35:23,937 		6456 of 10000 with 88.20% 	 Time used:  0.00 sec
2023-03-28 16:35:23,941 		6480 of 10000 with 88.21% 	 Time used:  0.00 sec
2023-03-28 16:35:23,945 		6504 of 10000 with 88.24% 	 Time used:  0.00 sec
2023-03-28 16:35:23,950 		6528 of 10000 with 88.27% 	 Time used:  0.00 sec
2023-03-28 16:35:23,954 		6552 of 10000 with 88.25% 	 Time used:  0.00 sec
2023-03-28 16:35:23,960 		6576 of 10000 with 88.18% 	 Time used:  0.01 sec
2023-03-28 16:35:23,964 		6600 of 10000 with 88.18% 	 Time used:  0.00 sec
2023-03-28 16:35:23,968 		6624 of 10000 with 88.22% 	 Time used:  0.00 sec
2023-03-28 16:35:23,972 		6648 of 10000 with 88.25% 	 Time used:  0.00 sec
2023-03-28 16:35:23,977 		6672 of 10000 with 88.22% 	 Time used:  0.00 sec
2023-03-28 16:35:23,983 		6696 of 10000 with 88.19% 	 Time used:  0.00 sec
2023-03-28 16:35:23,987 		6720 of 10000 with 88.18% 	 Time used:  0.00 sec
2023-03-28 16:35:23,992 		6744 of 10000 with 88.17% 	 Time used:  0.00 sec
2023-03-28 16:35:23,995 		6768 of 10000 with 88.19% 	 Time used:  0.00 sec
2023-03-28 16:35:24,001 		6792 of 10000 with 88.22% 	 Time used:  0.01 sec
2023-03-28 16:35:24,008 		6816 of 10000 with 88.23% 	 Time used:  0.01 sec
2023-03-28 16:35:24,012 		6840 of 10000 with 88.25% 	 Time used:  0.00 sec
2023-03-28 16:35:24,016 		6864 of 10000 with 88.24% 	 Time used:  0.00 sec
2023-03-28 16:35:24,022 		6888 of 10000 with 88.24% 	 Time used:  0.01 sec
2023-03-28 16:35:24,030 		6912 of 10000 with 88.22% 	 Time used:  0.01 sec
2023-03-28 16:35:24,039 		6936 of 10000 with 88.19% 	 Time used:  0.01 sec
2023-03-28 16:35:24,052 		6960 of 10000 with 88.18% 	 Time used:  0.01 sec
2023-03-28 16:35:24,082 		6984 of 10000 with 88.22% 	 Time used:  0.03 sec
2023-03-28 16:35:24,093 		7008 of 10000 with 88.17% 	 Time used:  0.01 sec
2023-03-28 16:35:24,101 		7032 of 10000 with 88.15% 	 Time used:  0.01 sec
2023-03-28 16:35:24,107 		7056 of 10000 with 88.14% 	 Time used:  0.01 sec
2023-03-28 16:35:24,113 		7080 of 10000 with 88.15% 	 Time used:  0.01 sec
2023-03-28 16:35:24,120 		7104 of 10000 with 88.13% 	 Time used:  0.01 sec
2023-03-28 16:35:24,124 		7128 of 10000 with 88.10% 	 Time used:  0.00 sec
2023-03-28 16:35:24,129 		7152 of 10000 with 88.12% 	 Time used:  0.00 sec
2023-03-28 16:35:24,136 		7176 of 10000 with 88.13% 	 Time used:  0.01 sec
2023-03-28 16:35:24,141 		7200 of 10000 with 88.08% 	 Time used:  0.01 sec
2023-03-28 16:35:24,146 		7224 of 10000 with 88.10% 	 Time used:  0.00 sec
2023-03-28 16:35:24,150 		7248 of 10000 with 88.12% 	 Time used:  0.00 sec
2023-03-28 16:35:24,154 		7272 of 10000 with 88.13% 	 Time used:  0.00 sec
2023-03-28 16:35:24,158 		7296 of 10000 with 88.17% 	 Time used:  0.00 sec
2023-03-28 16:35:24,162 		7320 of 10000 with 88.16% 	 Time used:  0.00 sec
2023-03-28 16:35:24,166 		7344 of 10000 with 88.14% 	 Time used:  0.00 sec
2023-03-28 16:35:24,170 		7368 of 10000 with 88.15% 	 Time used:  0.00 sec
2023-03-28 16:35:24,174 		7392 of 10000 with 88.16% 	 Time used:  0.00 sec
2023-03-28 16:35:24,178 		7416 of 10000 with 88.17% 	 Time used:  0.00 sec
2023-03-28 16:35:24,182 		7440 of 10000 with 88.19% 	 Time used:  0.00 sec
2023-03-28 16:35:24,186 		7464 of 10000 with 88.20% 	 Time used:  0.00 sec
2023-03-28 16:35:24,192 		7488 of 10000 with 88.23% 	 Time used:  0.01 sec
2023-03-28 16:35:24,196 		7512 of 10000 with 88.25% 	 Time used:  0.00 sec
2023-03-28 16:35:24,201 		7536 of 10000 with 88.24% 	 Time used:  0.00 sec
2023-03-28 16:35:24,206 		7560 of 10000 with 88.25% 	 Time used:  0.00 sec
2023-03-28 16:35:24,210 		7584 of 10000 with 88.26% 	 Time used:  0.00 sec
2023-03-28 16:35:24,214 		7608 of 10000 with 88.26% 	 Time used:  0.00 sec
2023-03-28 16:35:24,218 		7632 of 10000 with 88.30% 	 Time used:  0.00 sec
2023-03-28 16:35:24,225 		7656 of 10000 with 88.28% 	 Time used:  0.01 sec
2023-03-28 16:35:24,229 		7680 of 10000 with 88.29% 	 Time used:  0.00 sec
2023-03-28 16:35:24,233 		7704 of 10000 with 88.30% 	 Time used:  0.00 sec
2023-03-28 16:35:24,240 		7728 of 10000 with 88.32% 	 Time used:  0.01 sec
2023-03-28 16:35:24,251 		7752 of 10000 with 88.34% 	 Time used:  0.01 sec
2023-03-28 16:35:24,267 		7776 of 10000 with 88.34% 	 Time used:  0.02 sec
2023-03-28 16:35:24,286 		7800 of 10000 with 88.32% 	 Time used:  0.02 sec
2023-03-28 16:35:24,317 		7824 of 10000 with 88.31% 	 Time used:  0.03 sec
2023-03-28 16:35:24,325 		7848 of 10000 with 88.32% 	 Time used:  0.01 sec
2023-03-28 16:35:24,331 		7872 of 10000 with 88.31% 	 Time used:  0.01 sec
2023-03-28 16:35:24,337 		7896 of 10000 with 88.31% 	 Time used:  0.01 sec
2023-03-28 16:35:24,343 		7920 of 10000 with 88.30% 	 Time used:  0.01 sec
2023-03-28 16:35:24,349 		7944 of 10000 with 88.31% 	 Time used:  0.01 sec
2023-03-28 16:35:24,355 		7968 of 10000 with 88.28% 	 Time used:  0.01 sec
2023-03-28 16:35:24,360 		7992 of 10000 with 88.23% 	 Time used:  0.01 sec
2023-03-28 16:35:24,367 		8016 of 10000 with 88.21% 	 Time used:  0.01 sec
2023-03-28 16:35:24,373 		8040 of 10000 with 88.22% 	 Time used:  0.01 sec
2023-03-28 16:35:24,380 		8064 of 10000 with 88.23% 	 Time used:  0.01 sec
2023-03-28 16:35:24,384 		8088 of 10000 with 88.22% 	 Time used:  0.00 sec
2023-03-28 16:35:24,388 		8112 of 10000 with 88.24% 	 Time used:  0.00 sec
2023-03-28 16:35:24,392 		8136 of 10000 with 88.25% 	 Time used:  0.00 sec
2023-03-28 16:35:24,396 		8160 of 10000 with 88.22% 	 Time used:  0.00 sec
2023-03-28 16:35:24,400 		8184 of 10000 with 88.25% 	 Time used:  0.00 sec
2023-03-28 16:35:24,405 		8208 of 10000 with 88.27% 	 Time used:  0.00 sec
2023-03-28 16:35:24,408 		8232 of 10000 with 88.25% 	 Time used:  0.00 sec
2023-03-28 16:35:24,412 		8256 of 10000 with 88.26% 	 Time used:  0.00 sec
2023-03-28 16:35:24,416 		8280 of 10000 with 88.25% 	 Time used:  0.00 sec
2023-03-28 16:35:24,421 		8304 of 10000 with 88.22% 	 Time used:  0.00 sec
2023-03-28 16:35:24,427 		8328 of 10000 with 88.23% 	 Time used:  0.01 sec
2023-03-28 16:35:24,434 		8352 of 10000 with 88.24% 	 Time used:  0.01 sec
2023-03-28 16:35:24,439 		8376 of 10000 with 88.22% 	 Time used:  0.00 sec
2023-03-28 16:35:24,443 		8400 of 10000 with 88.23% 	 Time used:  0.00 sec
2023-03-28 16:35:24,448 		8424 of 10000 with 88.25% 	 Time used:  0.00 sec
2023-03-28 16:35:24,454 		8448 of 10000 with 88.26% 	 Time used:  0.01 sec
2023-03-28 16:35:24,459 		8472 of 10000 with 88.24% 	 Time used:  0.00 sec
2023-03-28 16:35:24,465 		8496 of 10000 with 88.27% 	 Time used:  0.01 sec
2023-03-28 16:35:24,472 		8520 of 10000 with 88.25% 	 Time used:  0.01 sec
2023-03-28 16:35:24,476 		8544 of 10000 with 88.24% 	 Time used:  0.00 sec
2023-03-28 16:35:24,481 		8568 of 10000 with 88.25% 	 Time used:  0.01 sec
2023-03-28 16:35:24,491 		8592 of 10000 with 88.27% 	 Time used:  0.01 sec
2023-03-28 16:35:24,503 		8616 of 10000 with 88.27% 	 Time used:  0.01 sec
2023-03-28 16:35:24,520 		8640 of 10000 with 88.23% 	 Time used:  0.02 sec
2023-03-28 16:35:24,538 		8664 of 10000 with 88.25% 	 Time used:  0.02 sec
2023-03-28 16:35:24,560 		8688 of 10000 with 88.26% 	 Time used:  0.02 sec
2023-03-28 16:35:24,582 		8712 of 10000 with 88.25% 	 Time used:  0.02 sec
2023-03-28 16:35:24,599 		8736 of 10000 with 88.21% 	 Time used:  0.02 sec
2023-03-28 16:35:24,606 		8760 of 10000 with 88.18% 	 Time used:  0.01 sec
2023-03-28 16:35:24,612 		8784 of 10000 with 88.18% 	 Time used:  0.01 sec
2023-03-28 16:35:24,619 		8808 of 10000 with 88.19% 	 Time used:  0.01 sec
2023-03-28 16:35:24,626 		8832 of 10000 with 88.21% 	 Time used:  0.01 sec
2023-03-28 16:35:24,633 		8856 of 10000 with 88.22% 	 Time used:  0.01 sec
2023-03-28 16:35:24,638 		8880 of 10000 with 88.23% 	 Time used:  0.00 sec
2023-03-28 16:35:24,646 		8904 of 10000 with 88.24% 	 Time used:  0.01 sec
2023-03-28 16:35:24,652 		8928 of 10000 with 88.24% 	 Time used:  0.01 sec
2023-03-28 16:35:24,657 		8952 of 10000 with 88.21% 	 Time used:  0.00 sec
2023-03-28 16:35:24,661 		8976 of 10000 with 88.22% 	 Time used:  0.00 sec
2023-03-28 16:35:24,665 		9000 of 10000 with 88.26% 	 Time used:  0.00 sec
2023-03-28 16:35:24,670 		9024 of 10000 with 88.26% 	 Time used:  0.00 sec
2023-03-28 16:35:24,677 		9048 of 10000 with 88.27% 	 Time used:  0.01 sec
2023-03-28 16:35:24,683 		9072 of 10000 with 88.27% 	 Time used:  0.01 sec
2023-03-28 16:35:24,687 		9096 of 10000 with 88.26% 	 Time used:  0.00 sec
2023-03-28 16:35:24,691 		9120 of 10000 with 88.29% 	 Time used:  0.00 sec
2023-03-28 16:35:24,696 		9144 of 10000 with 88.28% 	 Time used:  0.00 sec
2023-03-28 16:35:24,699 		9168 of 10000 with 88.26% 	 Time used:  0.00 sec
2023-03-28 16:35:24,703 		9192 of 10000 with 88.26% 	 Time used:  0.00 sec
2023-03-28 16:35:24,707 		9216 of 10000 with 88.23% 	 Time used:  0.00 sec
2023-03-28 16:35:24,711 		9240 of 10000 with 88.21% 	 Time used:  0.00 sec
2023-03-28 16:35:24,715 		9264 of 10000 with 88.18% 	 Time used:  0.00 sec
2023-03-28 16:35:24,722 		9288 of 10000 with 88.18% 	 Time used:  0.01 sec
2023-03-28 16:35:24,727 		9312 of 10000 with 88.14% 	 Time used:  0.00 sec
2023-03-28 16:35:24,731 		9336 of 10000 with 88.14% 	 Time used:  0.00 sec
2023-03-28 16:35:24,734 		9360 of 10000 with 88.13% 	 Time used:  0.00 sec
2023-03-28 16:35:24,738 		9384 of 10000 with 88.15% 	 Time used:  0.00 sec
2023-03-28 16:35:24,742 		9408 of 10000 with 88.15% 	 Time used:  0.00 sec
2023-03-28 16:35:24,747 		9432 of 10000 with 88.18% 	 Time used:  0.00 sec
2023-03-28 16:35:24,752 		9456 of 10000 with 88.15% 	 Time used:  0.00 sec
2023-03-28 16:35:24,757 		9480 of 10000 with 88.18% 	 Time used:  0.00 sec
2023-03-28 16:35:24,761 		9504 of 10000 with 88.14% 	 Time used:  0.00 sec
2023-03-28 16:35:24,769 		9528 of 10000 with 88.15% 	 Time used:  0.01 sec
2023-03-28 16:35:24,773 		9552 of 10000 with 88.13% 	 Time used:  0.00 sec
2023-03-28 16:35:24,781 		9576 of 10000 with 88.14% 	 Time used:  0.01 sec
2023-03-28 16:35:24,791 		9600 of 10000 with 88.14% 	 Time used:  0.01 sec
2023-03-28 16:35:24,805 		9624 of 10000 with 88.13% 	 Time used:  0.01 sec
2023-03-28 16:35:24,823 		9648 of 10000 with 88.14% 	 Time used:  0.02 sec
2023-03-28 16:35:24,856 		9672 of 10000 with 88.14% 	 Time used:  0.03 sec
2023-03-28 16:35:24,870 		9696 of 10000 with 88.14% 	 Time used:  0.01 sec
2023-03-28 16:35:24,889 		9720 of 10000 with 88.16% 	 Time used:  0.02 sec
2023-03-28 16:35:24,899 		9744 of 10000 with 88.16% 	 Time used:  0.01 sec
2023-03-28 16:35:24,906 		9768 of 10000 with 88.17% 	 Time used:  0.01 sec
2023-03-28 16:35:24,911 		9792 of 10000 with 88.19% 	 Time used:  0.00 sec
2023-03-28 16:35:24,917 		9816 of 10000 with 88.22% 	 Time used:  0.01 sec
2023-03-28 16:35:24,924 		9840 of 10000 with 88.24% 	 Time used:  0.01 sec
2023-03-28 16:35:24,931 		9864 of 10000 with 88.26% 	 Time used:  0.01 sec
2023-03-28 16:35:24,936 		9888 of 10000 with 88.29% 	 Time used:  0.00 sec
2023-03-28 16:35:24,941 		9912 of 10000 with 88.31% 	 Time used:  0.00 sec
2023-03-28 16:35:24,945 		9936 of 10000 with 88.33% 	 Time used:  0.00 sec
2023-03-28 16:35:24,949 		9960 of 10000 with 88.29% 	 Time used:  0.00 sec
2023-03-28 16:35:24,953 		9984 of 10000 with 88.28% 	 Time used:  0.00 sec
2023-03-28 16:35:24,956 		10000 of 10000 with 88.28% 	 Time used:  0.00 sec
2023-03-28 16:35:24,956 
2023-03-28 16:35:24,958 			Learning rate: weights:   1.000e-03    
2023-03-28 16:35:24,958 			Last test performance: 88.28%
2023-03-28 16:35:24,958 ----------------
2023-03-28 16:35:25,196   35  =>  0    		Training 486 pattern with 85.42% 	Forward time: 	 0.19 sec
2023-03-28 16:35:25,197 			Loss:    1.489e-02    			Backward time: 	 0.03 sec 
2023-03-28 16:35:25,232 			Learning rate: weights:   1.000e-03    
2023-03-28 16:35:25,232 			Last test performance: 88.28%
2023-03-28 16:35:25,232 ----------------
2023-03-28 16:35:25,490   35  =>  1    		Training 486 pattern with 88.12% 	Forward time: 	 0.23 sec
2023-03-28 16:35:25,490 			Loss:    1.304e-02    			Backward time: 	 0.02 sec 
2023-03-28 16:35:25,628 			Learning rate: weights:   1.000e-03    
2023-03-28 16:35:25,628 			Last test performance: 88.28%
2023-03-28 16:35:25,628 ----------------
2023-03-28 16:35:25,849   35  =>  2    		Training 486 pattern with 87.50% 	Forward time: 	 0.18 sec
2023-03-28 16:35:25,849 			Loss:    1.302e-02    			Backward time: 	 0.03 sec 
2023-03-28 16:35:25,954 			Learning rate: weights:   1.000e-03    
2023-03-28 16:35:25,955 			Last test performance: 88.28%
2023-03-28 16:35:25,955 ----------------
2023-03-28 16:35:26,238   35  =>  3    		Training 486 pattern with 90.83% 	Forward time: 	 0.25 sec
2023-03-28 16:35:26,238 			Loss:    1.037e-02    			Backward time: 	 0.02 sec 
2023-03-28 16:35:26,333 			Learning rate: weights:   1.000e-03    
2023-03-28 16:35:26,334 			Last test performance: 88.28%
2023-03-28 16:35:26,334 ----------------
2023-03-28 16:35:26,559   35  =>  4    		Training 486 pattern with 89.17% 	Forward time: 	 0.21 sec
2023-03-28 16:35:26,559 			Loss:    1.269e-02    			Backward time: 	 0.01 sec 
2023-03-28 16:35:26,656 			Learning rate: weights:   1.000e-03    
2023-03-28 16:35:26,656 			Last test performance: 88.28%
2023-03-28 16:35:26,656 ----------------
2023-03-28 16:35:26,914   35  =>  5    		Training 486 pattern with 90.00% 	Forward time: 	 0.23 sec
2023-03-28 16:35:26,914 			Loss:    1.219e-02    			Backward time: 	 0.02 sec 
2023-03-28 16:35:26,974 			Learning rate: weights:   1.000e-03    
2023-03-28 16:35:26,974 			Last test performance: 88.28%
2023-03-28 16:35:26,974 ----------------
2023-03-28 16:35:27,217   35  =>  6    		Training 486 pattern with 88.75% 	Forward time: 	 0.22 sec
2023-03-28 16:35:27,217 			Loss:    1.236e-02    			Backward time: 	 0.02 sec 
2023-03-28 16:35:27,260 			Learning rate: weights:   1.000e-03    
2023-03-28 16:35:27,260 			Last test performance: 88.28%
2023-03-28 16:35:27,260 ----------------
2023-03-28 16:35:27,527   35  =>  7    		Training 486 pattern with 89.38% 	Forward time: 	 0.24 sec
2023-03-28 16:35:27,527 			Loss:    1.330e-02    			Backward time: 	 0.02 sec 
2023-03-28 16:35:27,570 			Learning rate: weights:   1.000e-03    
2023-03-28 16:35:27,570 			Last test performance: 88.28%
2023-03-28 16:35:27,570 ----------------
2023-03-28 16:35:27,835   35  =>  8    		Training 486 pattern with 90.21% 	Forward time: 	 0.24 sec
2023-03-28 16:35:27,835 			Loss:    1.155e-02    			Backward time: 	 0.02 sec 
2023-03-28 16:35:27,870 			Learning rate: weights:   1.000e-03    
2023-03-28 16:35:27,870 			Last test performance: 88.28%
2023-03-28 16:35:27,870 ----------------
2023-03-28 16:35:28,126   35  =>  9    		Training 486 pattern with 86.25% 	Forward time: 	 0.24 sec
2023-03-28 16:35:28,126 			Loss:    1.498e-02    			Backward time: 	 0.01 sec 
2023-03-28 16:35:28,178 			Learning rate: weights:   1.000e-03    
2023-03-28 16:35:28,178 			Last test performance: 88.28%
2023-03-28 16:35:28,178 ----------------
2023-03-28 16:35:28,484   35  =>  10   		Training 486 pattern with 87.92% 	Forward time: 	 0.28 sec
2023-03-28 16:35:28,484 			Loss:    1.241e-02    			Backward time: 	 0.02 sec 
2023-03-28 16:35:28,537 			Learning rate: weights:   1.000e-03    
2023-03-28 16:35:28,537 			Last test performance: 88.28%
2023-03-28 16:35:28,537 ----------------
2023-03-28 16:35:28,814   35  =>  11   		Training 486 pattern with 87.50% 	Forward time: 	 0.25 sec
2023-03-28 16:35:28,814 			Loss:    1.354e-02    			Backward time: 	 0.01 sec 
2023-03-28 16:35:28,872 			Learning rate: weights:   1.000e-03    
2023-03-28 16:35:28,873 			Last test performance: 88.28%
2023-03-28 16:35:28,873 ----------------
2023-03-28 16:35:29,143   35  =>  12   		Training 486 pattern with 87.71% 	Forward time: 	 0.23 sec
2023-03-28 16:35:29,143 			Loss:    1.513e-02    			Backward time: 	 0.03 sec 
2023-03-28 16:35:29,183 			Learning rate: weights:   1.000e-03    
2023-03-28 16:35:29,183 			Last test performance: 88.28%
2023-03-28 16:35:29,183 ----------------
2023-03-28 16:35:29,446   35  =>  13   		Training 486 pattern with 88.54% 	Forward time: 	 0.22 sec
2023-03-28 16:35:29,446 			Loss:    1.335e-02    			Backward time: 	 0.04 sec 
2023-03-28 16:35:29,515 			Learning rate: weights:   1.000e-03    
2023-03-28 16:35:29,515 			Last test performance: 88.28%
2023-03-28 16:35:29,515 ----------------
2023-03-28 16:35:29,752   35  =>  14   		Training 486 pattern with 87.92% 	Forward time: 	 0.20 sec
2023-03-28 16:35:29,753 			Loss:    1.248e-02    			Backward time: 	 0.03 sec 
2023-03-28 16:35:29,962 			Learning rate: weights:   1.000e-03    
2023-03-28 16:35:29,962 			Last test performance: 88.28%
2023-03-28 16:35:29,962 ----------------
2023-03-28 16:35:30,208   35  =>  15   		Training 486 pattern with 88.33% 	Forward time: 	 0.22 sec
2023-03-28 16:35:30,208 			Loss:    1.274e-02    			Backward time: 	 0.02 sec 
2023-03-28 16:35:30,254 			Learning rate: weights:   1.000e-03    
2023-03-28 16:35:30,254 			Last test performance: 88.28%
2023-03-28 16:35:30,254 ----------------
2023-03-28 16:35:30,520   35  =>  16   		Training 486 pattern with 88.75% 	Forward time: 	 0.23 sec
2023-03-28 16:35:30,520 			Loss:    1.271e-02    			Backward time: 	 0.03 sec 
2023-03-28 16:35:30,565 			Learning rate: weights:   1.000e-03    
2023-03-28 16:35:30,566 			Last test performance: 88.28%
2023-03-28 16:35:30,566 ----------------
2023-03-28 16:35:30,852   35  =>  17   		Training 486 pattern with 89.38% 	Forward time: 	 0.26 sec
2023-03-28 16:35:30,852 			Loss:    1.244e-02    			Backward time: 	 0.02 sec 
2023-03-28 16:35:30,914 			Learning rate: weights:   1.000e-03    
2023-03-28 16:35:30,914 			Last test performance: 88.28%
2023-03-28 16:35:30,914 ----------------
2023-03-28 16:35:31,137   35  =>  18   		Training 486 pattern with 90.62% 	Forward time: 	 0.20 sec
2023-03-28 16:35:31,137 			Loss:    1.187e-02    			Backward time: 	 0.01 sec 
2023-03-28 16:35:31,177 			Learning rate: weights:   1.000e-03    
2023-03-28 16:35:31,177 			Last test performance: 88.28%
2023-03-28 16:35:31,177 ----------------
2023-03-28 16:35:31,461   35  =>  19   		Training 486 pattern with 87.08% 	Forward time: 	 0.25 sec
2023-03-28 16:35:31,461 			Loss:    1.371e-02    			Backward time: 	 0.02 sec 
2023-03-28 16:35:31,535 			Learning rate: weights:   1.000e-03    
2023-03-28 16:35:31,535 			Last test performance: 88.28%
2023-03-28 16:35:31,535 ----------------
2023-03-28 16:35:31,706   35  =>  20   		Training 486 pattern with 86.04% 	Forward time: 	 0.15 sec
2023-03-28 16:35:31,706 			Loss:    1.459e-02    			Backward time: 	 0.01 sec 
2023-03-28 16:35:31,783 			Learning rate: weights:   1.000e-03    
2023-03-28 16:35:31,784 			Last test performance: 88.28%
2023-03-28 16:35:31,784 ----------------
2023-03-28 16:35:32,010   35  =>  21   		Training 486 pattern with 86.88% 	Forward time: 	 0.21 sec
2023-03-28 16:35:32,010 			Loss:    1.437e-02    			Backward time: 	 0.01 sec 
2023-03-28 16:35:32,063 			Learning rate: weights:   1.000e-03    
2023-03-28 16:35:32,063 			Last test performance: 88.28%
2023-03-28 16:35:32,063 ----------------
2023-03-28 16:35:32,289   35  =>  22   		Training 486 pattern with 85.83% 	Forward time: 	 0.21 sec
2023-03-28 16:35:32,289 			Loss:    1.434e-02    			Backward time: 	 0.01 sec 
2023-03-28 16:35:32,387 			Learning rate: weights:   1.000e-03    
2023-03-28 16:35:32,387 			Last test performance: 88.28%
2023-03-28 16:35:32,387 ----------------
2023-03-28 16:35:32,589   35  =>  23   		Training 486 pattern with 87.29% 	Forward time: 	 0.18 sec
2023-03-28 16:35:32,589 			Loss:    1.340e-02    			Backward time: 	 0.01 sec 
2023-03-28 16:35:32,655 			Learning rate: weights:   1.000e-03    
2023-03-28 16:35:32,655 			Last test performance: 88.28%
2023-03-28 16:35:32,655 ----------------
2023-03-28 16:35:32,857   35  =>  24   		Training 486 pattern with 88.96% 	Forward time: 	 0.18 sec
2023-03-28 16:35:32,858 			Loss:    1.246e-02    			Backward time: 	 0.01 sec 
2023-03-28 16:35:32,930 			Learning rate: weights:   1.000e-03    
2023-03-28 16:35:32,930 			Last test performance: 88.28%
2023-03-28 16:35:32,930 ----------------
2023-03-28 16:35:33,197   35  =>  25   		Training 486 pattern with 87.92% 	Forward time: 	 0.24 sec
2023-03-28 16:35:33,197 			Loss:    1.399e-02    			Backward time: 	 0.02 sec 
2023-03-28 16:35:33,265 			Learning rate: weights:   1.000e-03    
2023-03-28 16:35:33,265 			Last test performance: 88.28%
2023-03-28 16:35:33,265 ----------------
2023-03-28 16:35:33,478   35  =>  26   		Training 486 pattern with 86.88% 	Forward time: 	 0.19 sec
2023-03-28 16:35:33,478 			Loss:    1.433e-02    			Backward time: 	 0.01 sec 
2023-03-28 16:35:33,524 			Learning rate: weights:   1.000e-03    
2023-03-28 16:35:33,524 			Last test performance: 88.28%
2023-03-28 16:35:33,524 ----------------
2023-03-28 16:35:33,785   35  =>  27   		Training 486 pattern with 90.62% 	Forward time: 	 0.24 sec
2023-03-28 16:35:33,785 			Loss:    1.116e-02    			Backward time: 	 0.02 sec 
2023-03-28 16:35:33,822 			Learning rate: weights:   1.000e-03    
2023-03-28 16:35:33,822 			Last test performance: 88.28%
2023-03-28 16:35:33,822 ----------------
2023-03-28 16:35:34,084   35  =>  28   		Training 486 pattern with 90.42% 	Forward time: 	 0.22 sec
2023-03-28 16:35:34,084 			Loss:    1.169e-02    			Backward time: 	 0.03 sec 
2023-03-28 16:35:34,121 			Learning rate: weights:   1.000e-03    
2023-03-28 16:35:34,121 			Last test performance: 88.28%
2023-03-28 16:35:34,121 ----------------
2023-03-28 16:35:34,362   35  =>  29   		Training 486 pattern with 88.33% 	Forward time: 	 0.21 sec
2023-03-28 16:35:34,362 			Loss:    1.364e-02    			Backward time: 	 0.02 sec 
2023-03-28 16:35:34,410 			Learning rate: weights:   1.000e-03    
2023-03-28 16:35:34,410 			Last test performance: 88.28%
2023-03-28 16:35:34,410 ----------------
2023-03-28 16:35:34,665   35  =>  30   		Training 486 pattern with 85.62% 	Forward time: 	 0.23 sec
2023-03-28 16:35:34,666 			Loss:    1.574e-02    			Backward time: 	 0.02 sec 
2023-03-28 16:35:34,701 			Learning rate: weights:   1.000e-03    
2023-03-28 16:35:34,701 			Last test performance: 88.28%
2023-03-28 16:35:34,701 ----------------
2023-03-28 16:35:34,942   35  =>  31   		Training 486 pattern with 90.62% 	Forward time: 	 0.21 sec
2023-03-28 16:35:34,942 			Loss:    1.154e-02    			Backward time: 	 0.02 sec 
2023-03-28 16:35:34,982 			Learning rate: weights:   1.000e-03    
2023-03-28 16:35:34,982 			Last test performance: 88.28%
2023-03-28 16:35:34,982 ----------------
2023-03-28 16:35:35,249   35  =>  32   		Training 486 pattern with 87.71% 	Forward time: 	 0.24 sec
2023-03-28 16:35:35,249 			Loss:    1.252e-02    			Backward time: 	 0.02 sec 
2023-03-28 16:35:35,296 			Learning rate: weights:   1.000e-03    
2023-03-28 16:35:35,296 			Last test performance: 88.28%
2023-03-28 16:35:35,296 ----------------
2023-03-28 16:35:35,560   35  =>  33   		Training 486 pattern with 87.71% 	Forward time: 	 0.21 sec
2023-03-28 16:35:35,560 			Loss:    1.381e-02    			Backward time: 	 0.05 sec 
2023-03-28 16:35:35,600 			Learning rate: weights:   1.000e-03    
2023-03-28 16:35:35,600 			Last test performance: 88.28%
2023-03-28 16:35:35,601 ----------------
2023-03-28 16:35:35,864   35  =>  34   		Training 486 pattern with 86.88% 	Forward time: 	 0.22 sec
2023-03-28 16:35:35,864 			Loss:    1.403e-02    			Backward time: 	 0.03 sec 
2023-03-28 16:35:35,900 			Learning rate: weights:   1.000e-03    
2023-03-28 16:35:35,900 			Last test performance: 88.28%
2023-03-28 16:35:35,900 ----------------
2023-03-28 16:35:36,173   35  =>  35   		Training 486 pattern with 91.25% 	Forward time: 	 0.24 sec
2023-03-28 16:35:36,173 			Loss:    1.103e-02    			Backward time: 	 0.02 sec 
2023-03-28 16:35:36,208 			Learning rate: weights:   1.000e-03    
2023-03-28 16:35:36,208 			Last test performance: 88.28%
2023-03-28 16:35:36,208 ----------------
2023-03-28 16:35:36,459   35  =>  36   		Training 486 pattern with 86.88% 	Forward time: 	 0.23 sec
2023-03-28 16:35:36,459 			Loss:    1.431e-02    			Backward time: 	 0.01 sec 
2023-03-28 16:35:36,502 			Learning rate: weights:   1.000e-03    
2023-03-28 16:35:36,502 			Last test performance: 88.28%
2023-03-28 16:35:36,502 ----------------
2023-03-28 16:35:36,766   35  =>  37   		Training 486 pattern with 88.33% 	Forward time: 	 0.24 sec
2023-03-28 16:35:36,766 			Loss:    1.271e-02    			Backward time: 	 0.02 sec 
2023-03-28 16:35:36,925 			Learning rate: weights:   1.000e-03    
2023-03-28 16:35:36,925 			Last test performance: 88.28%
2023-03-28 16:35:36,925 ----------------
2023-03-28 16:35:37,097   35  =>  38   		Training 486 pattern with 90.21% 	Forward time: 	 0.15 sec
2023-03-28 16:35:37,097 			Loss:    1.201e-02    			Backward time: 	 0.01 sec 
2023-03-28 16:35:37,144 			Learning rate: weights:   1.000e-03    
2023-03-28 16:35:37,144 			Last test performance: 88.28%
2023-03-28 16:35:37,144 ----------------
2023-03-28 16:35:37,393   35  =>  39   		Training 486 pattern with 89.58% 	Forward time: 	 0.22 sec
2023-03-28 16:35:37,393 			Loss:    1.291e-02    			Backward time: 	 0.02 sec 
2023-03-28 16:35:37,437 			Learning rate: weights:   1.000e-03    
2023-03-28 16:35:37,437 			Last test performance: 88.28%
2023-03-28 16:35:37,437 ----------------
2023-03-28 16:35:37,702   35  =>  40   		Training 486 pattern with 87.50% 	Forward time: 	 0.23 sec
2023-03-28 16:35:37,702 			Loss:    1.311e-02    			Backward time: 	 0.03 sec 
2023-03-28 16:35:37,737 			Learning rate: weights:   1.000e-03    
2023-03-28 16:35:37,737 			Last test performance: 88.28%
2023-03-28 16:35:37,737 ----------------
2023-03-28 16:35:37,986   35  =>  41   		Training 486 pattern with 88.75% 	Forward time: 	 0.22 sec
2023-03-28 16:35:37,986 			Loss:    1.215e-02    			Backward time: 	 0.02 sec 
2023-03-28 16:35:38,040 			Learning rate: weights:   1.000e-03    
2023-03-28 16:35:38,040 			Last test performance: 88.28%
2023-03-28 16:35:38,040 ----------------
2023-03-28 16:35:38,309   35  =>  42   		Training 486 pattern with 88.12% 	Forward time: 	 0.23 sec
2023-03-28 16:35:38,309 			Loss:    1.242e-02    			Backward time: 	 0.02 sec 
2023-03-28 16:35:38,497 			Learning rate: weights:   1.000e-03    
2023-03-28 16:35:38,498 			Last test performance: 88.28%
2023-03-28 16:35:38,498 ----------------
2023-03-28 16:35:38,703   35  =>  43   		Training 486 pattern with 87.50% 	Forward time: 	 0.18 sec
2023-03-28 16:35:38,703 			Loss:    1.313e-02    			Backward time: 	 0.01 sec 
2023-03-28 16:35:38,776 			Learning rate: weights:   1.000e-03    
2023-03-28 16:35:38,776 			Last test performance: 88.28%
2023-03-28 16:35:38,777 ----------------
2023-03-28 16:35:38,970   35  =>  44   		Training 486 pattern with 86.46% 	Forward time: 	 0.17 sec
2023-03-28 16:35:38,970 			Loss:    1.457e-02    			Backward time: 	 0.01 sec 
2023-03-28 16:35:39,022 			Learning rate: weights:   1.000e-03    
2023-03-28 16:35:39,022 			Last test performance: 88.28%
2023-03-28 16:35:39,023 ----------------
2023-03-28 16:35:39,255   35  =>  45   		Training 486 pattern with 86.67% 	Forward time: 	 0.21 sec
2023-03-28 16:35:39,255 			Loss:    1.476e-02    			Backward time: 	 0.02 sec 
2023-03-28 16:35:39,296 			Learning rate: weights:   1.000e-03    
2023-03-28 16:35:39,297 			Last test performance: 88.28%
2023-03-28 16:35:39,297 ----------------
2023-03-28 16:35:39,556   35  =>  46   		Training 486 pattern with 92.29% 	Forward time: 	 0.22 sec
2023-03-28 16:35:39,556 			Loss:    1.008e-02    			Backward time: 	 0.03 sec 
2023-03-28 16:35:39,621 			Learning rate: weights:   1.000e-03    
2023-03-28 16:35:39,621 			Last test performance: 88.28%
2023-03-28 16:35:39,621 ----------------
2023-03-28 16:35:39,868   35  =>  47   		Training 486 pattern with 87.08% 	Forward time: 	 0.22 sec
2023-03-28 16:35:39,869 			Loss:    1.192e-02    			Backward time: 	 0.02 sec 
2023-03-28 16:35:39,905 			Learning rate: weights:   1.000e-03    
2023-03-28 16:35:39,905 			Last test performance: 88.28%
2023-03-28 16:35:39,905 ----------------
2023-03-28 16:35:40,184   35  =>  48   		Training 486 pattern with 90.00% 	Forward time: 	 0.24 sec
2023-03-28 16:35:40,184 			Loss:    1.074e-02    			Backward time: 	 0.03 sec 
2023-03-28 16:35:40,230 			Learning rate: weights:   1.000e-03    
2023-03-28 16:35:40,230 			Last test performance: 88.28%
2023-03-28 16:35:40,230 ----------------
2023-03-28 16:35:40,517   35  =>  49   		Training 486 pattern with 89.58% 	Forward time: 	 0.27 sec
2023-03-28 16:35:40,518 			Loss:    1.304e-02    			Backward time: 	 0.01 sec 
2023-03-28 16:35:40,565 			Learning rate: weights:   1.000e-03    
2023-03-28 16:35:40,565 			Last test performance: 88.28%
2023-03-28 16:35:40,565 ----------------
2023-03-28 16:35:40,834   35  =>  50   		Training 486 pattern with 88.96% 	Forward time: 	 0.23 sec
2023-03-28 16:35:40,834 			Loss:    1.274e-02    			Backward time: 	 0.02 sec 
2023-03-28 16:35:40,874 			Learning rate: weights:   1.000e-03    
2023-03-28 16:35:40,874 			Last test performance: 88.28%
2023-03-28 16:35:40,874 ----------------
2023-03-28 16:35:41,150   35  =>  51   		Training 486 pattern with 86.46% 	Forward time: 	 0.24 sec
2023-03-28 16:35:41,150 			Loss:    1.391e-02    			Backward time: 	 0.02 sec 
2023-03-28 16:35:41,186 			Learning rate: weights:   1.000e-03    
2023-03-28 16:35:41,186 			Last test performance: 88.28%
2023-03-28 16:35:41,186 ----------------
2023-03-28 16:35:41,448   35  =>  52   		Training 486 pattern with 90.21% 	Forward time: 	 0.23 sec
2023-03-28 16:35:41,448 			Loss:    1.143e-02    			Backward time: 	 0.02 sec 
2023-03-28 16:35:41,487 			Learning rate: weights:   1.000e-03    
2023-03-28 16:35:41,487 			Last test performance: 88.28%
2023-03-28 16:35:41,487 ----------------
2023-03-28 16:35:41,744   35  =>  53   		Training 486 pattern with 90.21% 	Forward time: 	 0.22 sec
2023-03-28 16:35:41,744 			Loss:    1.182e-02    			Backward time: 	 0.03 sec 
2023-03-28 16:35:41,799 			Learning rate: weights:   1.000e-03    
2023-03-28 16:35:41,799 			Last test performance: 88.28%
2023-03-28 16:35:41,799 ----------------
2023-03-28 16:35:41,995   35  =>  54   		Training 486 pattern with 88.33% 	Forward time: 	 0.17 sec
2023-03-28 16:35:41,995 			Loss:    1.234e-02    			Backward time: 	 0.01 sec 
2023-03-28 16:35:42,062 			Learning rate: weights:   1.000e-03    
2023-03-28 16:35:42,062 			Last test performance: 88.28%
2023-03-28 16:35:42,062 ----------------
2023-03-28 16:35:42,298   35  =>  55   		Training 486 pattern with 87.71% 	Forward time: 	 0.20 sec
2023-03-28 16:35:42,298 			Loss:    1.370e-02    			Backward time: 	 0.03 sec 
2023-03-28 16:35:42,334 			Learning rate: weights:   1.000e-03    
2023-03-28 16:35:42,334 			Last test performance: 88.28%
2023-03-28 16:35:42,334 ----------------
2023-03-28 16:35:42,608   35  =>  56   		Training 486 pattern with 89.38% 	Forward time: 	 0.23 sec
2023-03-28 16:35:42,608 			Loss:    1.199e-02    			Backward time: 	 0.02 sec 
2023-03-28 16:35:42,643 			Learning rate: weights:   1.000e-03    
2023-03-28 16:35:42,643 			Last test performance: 88.28%
2023-03-28 16:35:42,643 ----------------
2023-03-28 16:35:42,881   35  =>  57   		Training 486 pattern with 88.12% 	Forward time: 	 0.19 sec
2023-03-28 16:35:42,882 			Loss:    1.193e-02    			Backward time: 	 0.03 sec 
2023-03-28 16:35:42,928 			Learning rate: weights:   1.000e-03    
2023-03-28 16:35:42,928 			Last test performance: 88.28%
2023-03-28 16:35:42,928 ----------------
2023-03-28 16:35:43,188   35  =>  58   		Training 486 pattern with 88.75% 	Forward time: 	 0.23 sec
2023-03-28 16:35:43,188 			Loss:    1.244e-02    			Backward time: 	 0.02 sec 
2023-03-28 16:35:43,224 			Learning rate: weights:   1.000e-03    
2023-03-28 16:35:43,224 			Last test performance: 88.28%
2023-03-28 16:35:43,224 ----------------
2023-03-28 16:35:43,482   35  =>  59   		Training 486 pattern with 85.42% 	Forward time: 	 0.23 sec
2023-03-28 16:35:43,482 			Loss:    1.559e-02    			Backward time: 	 0.01 sec 
2023-03-28 16:35:43,516 			Learning rate: weights:   1.000e-03    
2023-03-28 16:35:43,516 			Last test performance: 88.28%
2023-03-28 16:35:43,516 ----------------
2023-03-28 16:35:43,764   35  =>  60   		Training 486 pattern with 89.58% 	Forward time: 	 0.22 sec
2023-03-28 16:35:43,764 			Loss:    1.187e-02    			Backward time: 	 0.02 sec 
2023-03-28 16:35:43,799 			Learning rate: weights:   1.000e-03    
2023-03-28 16:35:43,799 			Last test performance: 88.28%
2023-03-28 16:35:43,799 ----------------
2023-03-28 16:35:44,063   35  =>  61   		Training 486 pattern with 90.42% 	Forward time: 	 0.24 sec
2023-03-28 16:35:44,063 			Loss:    1.145e-02    			Backward time: 	 0.02 sec 
2023-03-28 16:35:44,100 			Learning rate: weights:   1.000e-03    
2023-03-28 16:35:44,100 			Last test performance: 88.28%
2023-03-28 16:35:44,100 ----------------
2023-03-28 16:35:44,367   35  =>  62   		Training 486 pattern with 90.62% 	Forward time: 	 0.23 sec
2023-03-28 16:35:44,367 			Loss:    1.180e-02    			Backward time: 	 0.02 sec 
2023-03-28 16:35:44,419 			Learning rate: weights:   1.000e-03    
2023-03-28 16:35:44,419 			Last test performance: 88.28%
2023-03-28 16:35:44,419 ----------------
2023-03-28 16:35:44,658   35  =>  63   		Training 486 pattern with 87.92% 	Forward time: 	 0.22 sec
2023-03-28 16:35:44,658 			Loss:    1.367e-02    			Backward time: 	 0.01 sec 
2023-03-28 16:35:44,697 			Learning rate: weights:   1.000e-03    
2023-03-28 16:35:44,697 			Last test performance: 88.28%
2023-03-28 16:35:44,697 ----------------
2023-03-28 16:35:44,933   35  =>  64   		Training 486 pattern with 88.75% 	Forward time: 	 0.21 sec
2023-03-28 16:35:44,933 			Loss:    1.214e-02    			Backward time: 	 0.02 sec 
2023-03-28 16:35:44,965 			Learning rate: weights:   1.000e-03    
2023-03-28 16:35:44,965 			Last test performance: 88.28%
2023-03-28 16:35:44,965 ----------------
2023-03-28 16:35:45,236   35  =>  65   		Training 486 pattern with 87.29% 	Forward time: 	 0.22 sec
2023-03-28 16:35:45,236 			Loss:    1.288e-02    			Backward time: 	 0.03 sec 
2023-03-28 16:35:45,276 			Learning rate: weights:   1.000e-03    
2023-03-28 16:35:45,276 			Last test performance: 88.28%
2023-03-28 16:35:45,276 ----------------
2023-03-28 16:35:45,542   35  =>  66   		Training 486 pattern with 88.75% 	Forward time: 	 0.24 sec
2023-03-28 16:35:45,542 			Loss:    1.188e-02    			Backward time: 	 0.01 sec 
2023-03-28 16:35:45,593 			Learning rate: weights:   1.000e-03    
2023-03-28 16:35:45,593 			Last test performance: 88.28%
2023-03-28 16:35:45,593 ----------------
2023-03-28 16:35:45,824   35  =>  67   		Training 486 pattern with 88.33% 	Forward time: 	 0.21 sec
2023-03-28 16:35:45,824 			Loss:    1.230e-02    			Backward time: 	 0.02 sec 
2023-03-28 16:35:45,923 			Learning rate: weights:   1.000e-03    
2023-03-28 16:35:45,923 			Last test performance: 88.28%
2023-03-28 16:35:45,923 ----------------
2023-03-28 16:35:46,110   35  =>  68   		Training 486 pattern with 89.58% 	Forward time: 	 0.17 sec
2023-03-28 16:35:46,110 			Loss:    1.241e-02    			Backward time: 	 0.01 sec 
2023-03-28 16:35:46,210 			Learning rate: weights:   1.000e-03    
2023-03-28 16:35:46,210 			Last test performance: 88.28%
2023-03-28 16:35:46,211 ----------------
2023-03-28 16:35:46,483   35  =>  69   		Training 486 pattern with 87.29% 	Forward time: 	 0.25 sec
2023-03-28 16:35:46,483 			Loss:    1.261e-02    			Backward time: 	 0.02 sec 
2023-03-28 16:35:46,525 			Learning rate: weights:   1.000e-03    
2023-03-28 16:35:46,525 			Last test performance: 88.28%
2023-03-28 16:35:46,525 ----------------
2023-03-28 16:35:46,780   35  =>  70   		Training 486 pattern with 90.42% 	Forward time: 	 0.21 sec
2023-03-28 16:35:46,780 			Loss:    1.153e-02    			Backward time: 	 0.03 sec 
2023-03-28 16:35:46,827 			Learning rate: weights:   1.000e-03    
2023-03-28 16:35:46,827 			Last test performance: 88.28%
2023-03-28 16:35:46,827 ----------------
2023-03-28 16:35:47,084   35  =>  71   		Training 486 pattern with 86.25% 	Forward time: 	 0.23 sec
2023-03-28 16:35:47,084 			Loss:    1.397e-02    			Backward time: 	 0.02 sec 
2023-03-28 16:35:47,128 			Learning rate: weights:   1.000e-03    
2023-03-28 16:35:47,128 			Last test performance: 88.28%
2023-03-28 16:35:47,128 ----------------
2023-03-28 16:35:47,364   35  =>  72   		Training 486 pattern with 89.58% 	Forward time: 	 0.21 sec
2023-03-28 16:35:47,364 			Loss:    1.217e-02    			Backward time: 	 0.02 sec 
2023-03-28 16:35:47,401 			Learning rate: weights:   1.000e-03    
2023-03-28 16:35:47,401 			Last test performance: 88.28%
2023-03-28 16:35:47,401 ----------------
2023-03-28 16:35:47,675   35  =>  73   		Training 486 pattern with 89.38% 	Forward time: 	 0.24 sec
2023-03-28 16:35:47,675 			Loss:    1.179e-02    			Backward time: 	 0.02 sec 
2023-03-28 16:35:47,714 			Learning rate: weights:   1.000e-03    
2023-03-28 16:35:47,714 			Last test performance: 88.28%
2023-03-28 16:35:47,714 ----------------
2023-03-28 16:35:47,956   35  =>  74   		Training 486 pattern with 87.92% 	Forward time: 	 0.21 sec
2023-03-28 16:35:47,956 			Loss:    1.259e-02    			Backward time: 	 0.02 sec 
2023-03-28 16:35:47,999 			Learning rate: weights:   1.000e-03    
2023-03-28 16:35:48,000 			Last test performance: 88.28%
2023-03-28 16:35:48,000 ----------------
2023-03-28 16:35:48,274   35  =>  75   		Training 486 pattern with 87.29% 	Forward time: 	 0.23 sec
2023-03-28 16:35:48,274 			Loss:    1.374e-02    			Backward time: 	 0.03 sec 
2023-03-28 16:35:48,317 			Learning rate: weights:   1.000e-03    
2023-03-28 16:35:48,317 			Last test performance: 88.28%
2023-03-28 16:35:48,317 ----------------
2023-03-28 16:35:48,552   35  =>  76   		Training 486 pattern with 87.92% 	Forward time: 	 0.22 sec
2023-03-28 16:35:48,552 			Loss:    1.282e-02    			Backward time: 	 0.01 sec 
2023-03-28 16:35:48,642 			Learning rate: weights:   1.000e-03    
2023-03-28 16:35:48,642 			Last test performance: 88.28%
2023-03-28 16:35:48,642 ----------------
2023-03-28 16:35:48,881   35  =>  77   		Training 486 pattern with 87.50% 	Forward time: 	 0.21 sec
2023-03-28 16:35:48,882 			Loss:    1.217e-02    			Backward time: 	 0.02 sec 
2023-03-28 16:35:48,998 			Learning rate: weights:   1.000e-03    
2023-03-28 16:35:48,998 			Last test performance: 88.28%
2023-03-28 16:35:48,998 ----------------
2023-03-28 16:35:49,202   35  =>  78   		Training 486 pattern with 88.54% 	Forward time: 	 0.18 sec
2023-03-28 16:35:49,202 			Loss:    1.526e-02    			Backward time: 	 0.02 sec 
2023-03-28 16:35:49,360 			Learning rate: weights:   1.000e-03    
2023-03-28 16:35:49,360 			Last test performance: 88.28%
2023-03-28 16:35:49,360 ----------------
2023-03-28 16:35:49,571   35  =>  79   		Training 486 pattern with 86.04% 	Forward time: 	 0.19 sec
2023-03-28 16:35:49,571 			Loss:    1.468e-02    			Backward time: 	 0.01 sec 
2023-03-28 16:35:49,628 			Learning rate: weights:   1.000e-03    
2023-03-28 16:35:49,628 			Last test performance: 88.28%
2023-03-28 16:35:49,628 ----------------
2023-03-28 16:35:49,868   35  =>  80   		Training 486 pattern with 88.54% 	Forward time: 	 0.22 sec
2023-03-28 16:35:49,868 			Loss:    1.294e-02    			Backward time: 	 0.01 sec 
2023-03-28 16:35:49,904 			Learning rate: weights:   1.000e-03    
2023-03-28 16:35:49,904 			Last test performance: 88.28%
2023-03-28 16:35:49,904 ----------------
2023-03-28 16:35:50,161   35  =>  81   		Training 486 pattern with 89.58% 	Forward time: 	 0.23 sec
2023-03-28 16:35:50,161 			Loss:    1.260e-02    			Backward time: 	 0.01 sec 
2023-03-28 16:35:50,198 			Learning rate: weights:   1.000e-03    
2023-03-28 16:35:50,198 			Last test performance: 88.28%
2023-03-28 16:35:50,199 ----------------
2023-03-28 16:35:50,449   35  =>  82   		Training 486 pattern with 87.50% 	Forward time: 	 0.22 sec
2023-03-28 16:35:50,449 			Loss:    1.596e-02    			Backward time: 	 0.02 sec 
2023-03-28 16:35:50,489 			Learning rate: weights:   1.000e-03    
2023-03-28 16:35:50,489 			Last test performance: 88.28%
2023-03-28 16:35:50,489 ----------------
2023-03-28 16:35:50,668   35  =>  83   		Training 486 pattern with 88.33% 	Forward time: 	 0.16 sec
2023-03-28 16:35:50,668 			Loss:    1.252e-02    			Backward time: 	 0.01 sec 
2023-03-28 16:35:50,752 			Learning rate: weights:   1.000e-03    
2023-03-28 16:35:50,752 			Last test performance: 88.28%
2023-03-28 16:35:50,753 ----------------
2023-03-28 16:35:50,953   35  =>  84   		Training 486 pattern with 87.71% 	Forward time: 	 0.18 sec
2023-03-28 16:35:50,954 			Loss:    1.399e-02    			Backward time: 	 0.01 sec 
2023-03-28 16:35:51,013 			Learning rate: weights:   1.000e-03    
2023-03-28 16:35:51,013 			Last test performance: 88.28%
2023-03-28 16:35:51,013 ----------------
2023-03-28 16:35:51,269   35  =>  85   		Training 486 pattern with 88.54% 	Forward time: 	 0.20 sec
2023-03-28 16:35:51,269 			Loss:    1.309e-02    			Backward time: 	 0.03 sec 
2023-03-28 16:35:51,396 			Learning rate: weights:   1.000e-03    
2023-03-28 16:35:51,396 			Last test performance: 88.28%
2023-03-28 16:35:51,396 ----------------
2023-03-28 16:35:51,586   35  =>  86   		Training 486 pattern with 91.04% 	Forward time: 	 0.16 sec
2023-03-28 16:35:51,586 			Loss:    1.013e-02    			Backward time: 	 0.01 sec 
2023-03-28 16:35:51,725 			Learning rate: weights:   1.000e-03    
2023-03-28 16:35:51,725 			Last test performance: 88.28%
2023-03-28 16:35:51,725 ----------------
2023-03-28 16:35:51,964   35  =>  87   		Training 486 pattern with 90.42% 	Forward time: 	 0.21 sec
2023-03-28 16:35:51,965 			Loss:    1.170e-02    			Backward time: 	 0.02 sec 
2023-03-28 16:35:52,051 			Learning rate: weights:   1.000e-03    
2023-03-28 16:35:52,051 			Last test performance: 88.28%
2023-03-28 16:35:52,051 ----------------
2023-03-28 16:35:52,264   35  =>  88   		Training 486 pattern with 90.00% 	Forward time: 	 0.19 sec
2023-03-28 16:35:52,264 			Loss:    1.227e-02    			Backward time: 	 0.01 sec 
2023-03-28 16:35:52,373 			Learning rate: weights:   1.000e-03    
2023-03-28 16:35:52,373 			Last test performance: 88.28%
2023-03-28 16:35:52,373 ----------------
2023-03-28 16:35:52,612   35  =>  89   		Training 486 pattern with 87.71% 	Forward time: 	 0.21 sec
2023-03-28 16:35:52,612 			Loss:    1.398e-02    			Backward time: 	 0.02 sec 
2023-03-28 16:35:52,685 			Learning rate: weights:   1.000e-03    
2023-03-28 16:35:52,685 			Last test performance: 88.28%
2023-03-28 16:35:52,685 ----------------
2023-03-28 16:35:52,923   35  =>  90   		Training 486 pattern with 86.25% 	Forward time: 	 0.21 sec
2023-03-28 16:35:52,923 			Loss:    1.486e-02    			Backward time: 	 0.02 sec 
2023-03-28 16:35:53,052 			Learning rate: weights:   1.000e-03    
2023-03-28 16:35:53,053 			Last test performance: 88.28%
2023-03-28 16:35:53,053 ----------------
2023-03-28 16:35:53,229   35  =>  91   		Training 486 pattern with 90.62% 	Forward time: 	 0.16 sec
2023-03-28 16:35:53,229 			Loss:    1.233e-02    			Backward time: 	 0.01 sec 
2023-03-28 16:35:53,269 			Learning rate: weights:   1.000e-03    
2023-03-28 16:35:53,269 			Last test performance: 88.28%
2023-03-28 16:35:53,269 ----------------
2023-03-28 16:35:53,519   35  =>  92   		Training 486 pattern with 89.58% 	Forward time: 	 0.22 sec
2023-03-28 16:35:53,519 			Loss:    1.440e-02    			Backward time: 	 0.02 sec 
2023-03-28 16:35:53,569 			Learning rate: weights:   1.000e-03    
2023-03-28 16:35:53,569 			Last test performance: 88.28%
2023-03-28 16:35:53,569 ----------------
2023-03-28 16:35:53,824   35  =>  93   		Training 486 pattern with 86.88% 	Forward time: 	 0.22 sec
2023-03-28 16:35:53,824 			Loss:    1.268e-02    			Backward time: 	 0.02 sec 
2023-03-28 16:35:53,863 			Learning rate: weights:   1.000e-03    
2023-03-28 16:35:53,863 			Last test performance: 88.28%
2023-03-28 16:35:53,863 ----------------
2023-03-28 16:35:54,118   35  =>  94   		Training 486 pattern with 88.75% 	Forward time: 	 0.23 sec
2023-03-28 16:35:54,118 			Loss:    1.355e-02    			Backward time: 	 0.01 sec 
2023-03-28 16:35:54,155 			Learning rate: weights:   1.000e-03    
2023-03-28 16:35:54,155 			Last test performance: 88.28%
2023-03-28 16:35:54,155 ----------------
2023-03-28 16:35:54,402   35  =>  95   		Training 486 pattern with 87.29% 	Forward time: 	 0.22 sec
2023-03-28 16:35:54,403 			Loss:    1.579e-02    			Backward time: 	 0.01 sec 
2023-03-28 16:35:54,440 			Learning rate: weights:   1.000e-03    
2023-03-28 16:35:54,440 			Last test performance: 88.28%
2023-03-28 16:35:54,440 ----------------
2023-03-28 16:35:54,703   35  =>  96   		Training 486 pattern with 87.29% 	Forward time: 	 0.22 sec
2023-03-28 16:35:54,703 			Loss:    1.440e-02    			Backward time: 	 0.03 sec 
2023-03-28 16:35:54,747 			Learning rate: weights:   1.000e-03    
2023-03-28 16:35:54,747 			Last test performance: 88.28%
2023-03-28 16:35:54,747 ----------------
2023-03-28 16:35:54,907   35  =>  97   		Training 486 pattern with 88.33% 	Forward time: 	 0.15 sec
2023-03-28 16:35:54,907 			Loss:    1.445e-02    			Backward time: 	 0.01 sec 
2023-03-28 16:35:54,951 			Learning rate: weights:   1.000e-03    
2023-03-28 16:35:54,951 			Last test performance: 88.28%
2023-03-28 16:35:54,951 ----------------
2023-03-28 16:35:55,217   35  =>  98   		Training 486 pattern with 85.62% 	Forward time: 	 0.24 sec
2023-03-28 16:35:55,217 			Loss:    1.449e-02    			Backward time: 	 0.02 sec 
2023-03-28 16:35:55,296 			Learning rate: weights:   1.000e-03    
2023-03-28 16:35:55,296 			Last test performance: 88.28%
2023-03-28 16:35:55,297 ----------------
2023-03-28 16:35:55,560   35  =>  99   		Training 486 pattern with 87.92% 	Forward time: 	 0.24 sec
2023-03-28 16:35:55,560 			Loss:    1.303e-02    			Backward time: 	 0.02 sec 
2023-03-28 16:35:55,637 			Learning rate: weights:   1.000e-03    
2023-03-28 16:35:55,637 			Last test performance: 88.28%
2023-03-28 16:35:55,637 ----------------
2023-03-28 16:35:55,842   35  => 100   		Training 486 pattern with 88.75% 	Forward time: 	 0.18 sec
2023-03-28 16:35:55,842 			Loss:    1.312e-02    			Backward time: 	 0.01 sec 
2023-03-28 16:35:55,961 			Learning rate: weights:   1.000e-03    
2023-03-28 16:35:55,961 			Last test performance: 88.28%
2023-03-28 16:35:55,961 ----------------
2023-03-28 16:35:56,146   35  => 101   		Training 486 pattern with 86.25% 	Forward time: 	 0.17 sec
2023-03-28 16:35:56,146 			Loss:    1.466e-02    			Backward time: 	 0.01 sec 
2023-03-28 16:35:56,198 			Learning rate: weights:   1.000e-03    
2023-03-28 16:35:56,198 			Last test performance: 88.28%
2023-03-28 16:35:56,198 ----------------
2023-03-28 16:35:56,436   35  => 102   		Training 486 pattern with 87.29% 	Forward time: 	 0.22 sec
2023-03-28 16:35:56,436 			Loss:    1.493e-02    			Backward time: 	 0.01 sec 
2023-03-28 16:35:56,474 			Learning rate: weights:   1.000e-03    
2023-03-28 16:35:56,474 			Last test performance: 88.28%
2023-03-28 16:35:56,474 ----------------
2023-03-28 16:35:56,699   35  => 103   		Training 486 pattern with 87.71% 	Forward time: 	 0.20 sec
2023-03-28 16:35:56,699 			Loss:    1.278e-02    			Backward time: 	 0.02 sec 
2023-03-28 16:35:56,738 			Learning rate: weights:   1.000e-03    
2023-03-28 16:35:56,738 			Last test performance: 88.28%
2023-03-28 16:35:56,738 ----------------
2023-03-28 16:35:57,021   35  => 104   		Training 486 pattern with 90.21% 	Forward time: 	 0.25 sec
2023-03-28 16:35:57,021 			Loss:    1.268e-02    			Backward time: 	 0.03 sec 
2023-03-28 16:35:57,092 			Learning rate: weights:   1.000e-03    
2023-03-28 16:35:57,092 			Last test performance: 88.28%
2023-03-28 16:35:57,092 ----------------
2023-03-28 16:35:57,328   35  => 105   		Training 486 pattern with 87.71% 	Forward time: 	 0.21 sec
2023-03-28 16:35:57,329 			Loss:    1.211e-02    			Backward time: 	 0.01 sec 
2023-03-28 16:35:57,385 			Learning rate: weights:   1.000e-03    
2023-03-28 16:35:57,385 			Last test performance: 88.28%
2023-03-28 16:35:57,386 ----------------
2023-03-28 16:35:57,625   35  => 106   		Training 486 pattern with 91.46% 	Forward time: 	 0.21 sec
2023-03-28 16:35:57,625 			Loss:    1.046e-02    			Backward time: 	 0.01 sec 
2023-03-28 16:35:57,682 			Learning rate: weights:   1.000e-03    
2023-03-28 16:35:57,682 			Last test performance: 88.28%
2023-03-28 16:35:57,682 ----------------
2023-03-28 16:35:57,923   35  => 107   		Training 486 pattern with 86.04% 	Forward time: 	 0.20 sec
2023-03-28 16:35:57,923 			Loss:    1.503e-02    			Backward time: 	 0.03 sec 
2023-03-28 16:35:57,976 			Learning rate: weights:   1.000e-03    
2023-03-28 16:35:57,976 			Last test performance: 88.28%
2023-03-28 16:35:57,976 ----------------
2023-03-28 16:35:58,238   35  => 108   		Training 486 pattern with 87.50% 	Forward time: 	 0.23 sec
2023-03-28 16:35:58,238 			Loss:    1.194e-02    			Backward time: 	 0.02 sec 
2023-03-28 16:35:58,287 			Learning rate: weights:   1.000e-03    
2023-03-28 16:35:58,287 			Last test performance: 88.28%
2023-03-28 16:35:58,287 ----------------
2023-03-28 16:35:58,571   35  => 109   		Training 486 pattern with 85.62% 	Forward time: 	 0.25 sec
2023-03-28 16:35:58,571 			Loss:    1.512e-02    			Backward time: 	 0.02 sec 
2023-03-28 16:35:58,614 			Learning rate: weights:   1.000e-03    
2023-03-28 16:35:58,614 			Last test performance: 88.28%
2023-03-28 16:35:58,614 ----------------
2023-03-28 16:35:58,882   35  => 110   		Training 486 pattern with 86.25% 	Forward time: 	 0.22 sec
2023-03-28 16:35:58,882 			Loss:    1.494e-02    			Backward time: 	 0.03 sec 
2023-03-28 16:35:58,922 			Learning rate: weights:   1.000e-03    
2023-03-28 16:35:58,922 			Last test performance: 88.28%
2023-03-28 16:35:58,922 ----------------
2023-03-28 16:35:59,185   35  => 111   		Training 486 pattern with 85.21% 	Forward time: 	 0.23 sec
2023-03-28 16:35:59,186 			Loss:    1.313e-02    			Backward time: 	 0.02 sec 
2023-03-28 16:35:59,221 			Learning rate: weights:   1.000e-03    
2023-03-28 16:35:59,221 			Last test performance: 88.28%
2023-03-28 16:35:59,221 ----------------
2023-03-28 16:35:59,523   35  => 112   		Training 486 pattern with 88.33% 	Forward time: 	 0.26 sec
2023-03-28 16:35:59,523 			Loss:    1.251e-02    			Backward time: 	 0.03 sec 
2023-03-28 16:35:59,559 			Learning rate: weights:   1.000e-03    
2023-03-28 16:35:59,559 			Last test performance: 88.28%
2023-03-28 16:35:59,559 ----------------
2023-03-28 16:35:59,822   35  => 113   		Training 486 pattern with 92.29% 	Forward time: 	 0.23 sec
2023-03-28 16:35:59,822 			Loss:    9.262e-03    			Backward time: 	 0.02 sec 
2023-03-28 16:35:59,880 			Learning rate: weights:   1.000e-03    
2023-03-28 16:35:59,880 			Last test performance: 88.28%
2023-03-28 16:35:59,880 ----------------
2023-03-28 16:36:00,151   35  => 114   		Training 486 pattern with 89.58% 	Forward time: 	 0.24 sec
2023-03-28 16:36:00,151 			Loss:    1.187e-02    			Backward time: 	 0.02 sec 
2023-03-28 16:36:00,192 			Learning rate: weights:   1.000e-03    
2023-03-28 16:36:00,193 			Last test performance: 88.28%
2023-03-28 16:36:00,193 ----------------
2023-03-28 16:36:00,464   35  => 115   		Training 486 pattern with 89.17% 	Forward time: 	 0.23 sec
2023-03-28 16:36:00,464 			Loss:    1.245e-02    			Backward time: 	 0.03 sec 
2023-03-28 16:36:00,510 			Learning rate: weights:   1.000e-03    
2023-03-28 16:36:00,510 			Last test performance: 88.28%
2023-03-28 16:36:00,510 ----------------
2023-03-28 16:36:00,748   35  => 116   		Training 486 pattern with 89.79% 	Forward time: 	 0.21 sec
2023-03-28 16:36:00,748 			Loss:    1.223e-02    			Backward time: 	 0.02 sec 
2023-03-28 16:36:00,784 			Learning rate: weights:   1.000e-03    
2023-03-28 16:36:00,784 			Last test performance: 88.28%
2023-03-28 16:36:00,784 ----------------
2023-03-28 16:36:01,044   35  => 117   		Training 486 pattern with 87.08% 	Forward time: 	 0.23 sec
2023-03-28 16:36:01,044 			Loss:    1.275e-02    			Backward time: 	 0.02 sec 
2023-03-28 16:36:01,152 			Learning rate: weights:   1.000e-03    
2023-03-28 16:36:01,152 			Last test performance: 88.28%
2023-03-28 16:36:01,152 ----------------
2023-03-28 16:36:01,374   35  => 118   		Training 486 pattern with 88.75% 	Forward time: 	 0.20 sec
2023-03-28 16:36:01,374 			Loss:    1.334e-02    			Backward time: 	 0.01 sec 
2023-03-28 16:36:01,429 			Learning rate: weights:   1.000e-03    
2023-03-28 16:36:01,429 			Last test performance: 88.28%
2023-03-28 16:36:01,429 ----------------
2023-03-28 16:36:01,687   35  => 119   		Training 486 pattern with 85.00% 	Forward time: 	 0.24 sec
2023-03-28 16:36:01,687 			Loss:    1.562e-02    			Backward time: 	 0.01 sec 
2023-03-28 16:36:01,772 			Learning rate: weights:   1.000e-03    
2023-03-28 16:36:01,772 			Last test performance: 88.28%
2023-03-28 16:36:01,772 ----------------
2023-03-28 16:36:02,014   35  => 120   		Training 486 pattern with 84.38% 	Forward time: 	 0.21 sec
2023-03-28 16:36:02,014 			Loss:    1.470e-02    			Backward time: 	 0.02 sec 
2023-03-28 16:36:02,051 			Learning rate: weights:   1.000e-03    
2023-03-28 16:36:02,051 			Last test performance: 88.28%
2023-03-28 16:36:02,051 ----------------
2023-03-28 16:36:02,310   35  => 121   		Training 486 pattern with 86.25% 	Forward time: 	 0.23 sec
2023-03-28 16:36:02,310 			Loss:    1.475e-02    			Backward time: 	 0.02 sec 
2023-03-28 16:36:02,389 			Learning rate: weights:   1.000e-03    
2023-03-28 16:36:02,389 			Last test performance: 88.28%
2023-03-28 16:36:02,389 ----------------
2023-03-28 16:36:02,632   35  => 122   		Training 486 pattern with 87.29% 	Forward time: 	 0.22 sec
2023-03-28 16:36:02,632 			Loss:    1.471e-02    			Backward time: 	 0.01 sec 
2023-03-28 16:36:02,683 			Learning rate: weights:   1.000e-03    
2023-03-28 16:36:02,684 			Last test performance: 88.28%
2023-03-28 16:36:02,684 ----------------
2023-03-28 16:36:02,932   35  => 123   		Training 486 pattern with 85.62% 	Forward time: 	 0.22 sec
2023-03-28 16:36:02,932 			Loss:    1.501e-02    			Backward time: 	 0.02 sec 
2023-03-28 16:36:02,967 			Learning rate: weights:   1.000e-03    
2023-03-28 16:36:02,967 			Last test performance: 88.28%
2023-03-28 16:36:02,967 ----------------
2023-03-28 16:36:03,210   35  => 124   		Training 486 pattern with 89.17% 	Forward time: 	 0.20 sec
2023-03-28 16:36:03,211 			Loss:    1.136e-02    			Backward time: 	 0.03 sec 
2023-03-28 16:36:03,290 
2023-03-28 16:36:03,290 Testing:
2023-03-28 16:36:03,296 		24 of 10000 with 83.33% 	 Time used:  0.01 sec
2023-03-28 16:36:03,305 		48 of 10000 with 83.33% 	 Time used:  0.01 sec
2023-03-28 16:36:03,313 		72 of 10000 with 83.33% 	 Time used:  0.01 sec
2023-03-28 16:36:03,321 		96 of 10000 with 84.38% 	 Time used:  0.01 sec
2023-03-28 16:36:03,326 		120 of 10000 with 86.67% 	 Time used:  0.01 sec
2023-03-28 16:36:03,332 		144 of 10000 with 88.19% 	 Time used:  0.01 sec
2023-03-28 16:36:03,343 		168 of 10000 with 88.10% 	 Time used:  0.01 sec
2023-03-28 16:36:03,357 		192 of 10000 with 89.06% 	 Time used:  0.01 sec
2023-03-28 16:36:03,376 		216 of 10000 with 89.81% 	 Time used:  0.02 sec
2023-03-28 16:36:03,407 		240 of 10000 with 90.42% 	 Time used:  0.03 sec
2023-03-28 16:36:03,419 		264 of 10000 with 90.15% 	 Time used:  0.01 sec
2023-03-28 16:36:03,438 		288 of 10000 with 89.58% 	 Time used:  0.02 sec
2023-03-28 16:36:03,445 		312 of 10000 with 89.42% 	 Time used:  0.01 sec
2023-03-28 16:36:03,449 		336 of 10000 with 88.69% 	 Time used:  0.00 sec
2023-03-28 16:36:03,456 		360 of 10000 with 88.89% 	 Time used:  0.01 sec
2023-03-28 16:36:03,461 		384 of 10000 with 89.06% 	 Time used:  0.00 sec
2023-03-28 16:36:03,466 		408 of 10000 with 89.22% 	 Time used:  0.00 sec
2023-03-28 16:36:03,470 		432 of 10000 with 89.58% 	 Time used:  0.00 sec
2023-03-28 16:36:03,477 		456 of 10000 with 89.04% 	 Time used:  0.01 sec
2023-03-28 16:36:03,484 		480 of 10000 with 88.75% 	 Time used:  0.01 sec
2023-03-28 16:36:03,490 		504 of 10000 with 89.09% 	 Time used:  0.01 sec
2023-03-28 16:36:03,495 		528 of 10000 with 89.20% 	 Time used:  0.00 sec
2023-03-28 16:36:03,499 		552 of 10000 with 89.31% 	 Time used:  0.00 sec
2023-03-28 16:36:03,503 		576 of 10000 with 89.06% 	 Time used:  0.00 sec
2023-03-28 16:36:03,508 		600 of 10000 with 88.33% 	 Time used:  0.00 sec
2023-03-28 16:36:03,512 		624 of 10000 with 88.62% 	 Time used:  0.00 sec
2023-03-28 16:36:03,516 		648 of 10000 with 88.58% 	 Time used:  0.00 sec
2023-03-28 16:36:03,522 		672 of 10000 with 88.54% 	 Time used:  0.01 sec
2023-03-28 16:36:03,526 		696 of 10000 with 88.36% 	 Time used:  0.00 sec
2023-03-28 16:36:03,530 		720 of 10000 with 88.33% 	 Time used:  0.00 sec
2023-03-28 16:36:03,534 		744 of 10000 with 88.31% 	 Time used:  0.00 sec
2023-03-28 16:36:03,538 		768 of 10000 with 88.15% 	 Time used:  0.00 sec
2023-03-28 16:36:03,542 		792 of 10000 with 88.38% 	 Time used:  0.00 sec
2023-03-28 16:36:03,545 		816 of 10000 with 88.36% 	 Time used:  0.00 sec
2023-03-28 16:36:03,549 		840 of 10000 with 88.45% 	 Time used:  0.00 sec
2023-03-28 16:36:03,553 		864 of 10000 with 88.43% 	 Time used:  0.00 sec
2023-03-28 16:36:03,557 		888 of 10000 with 88.51% 	 Time used:  0.00 sec
2023-03-28 16:36:03,561 		912 of 10000 with 88.27% 	 Time used:  0.00 sec
2023-03-28 16:36:03,565 		936 of 10000 with 88.35% 	 Time used:  0.00 sec
2023-03-28 16:36:03,569 		960 of 10000 with 88.33% 	 Time used:  0.00 sec
2023-03-28 16:36:03,573 		984 of 10000 with 87.80% 	 Time used:  0.00 sec
2023-03-28 16:36:03,577 		1008 of 10000 with 87.80% 	 Time used:  0.00 sec
2023-03-28 16:36:03,581 		1032 of 10000 with 87.89% 	 Time used:  0.00 sec
2023-03-28 16:36:03,587 		1056 of 10000 with 87.97% 	 Time used:  0.01 sec
2023-03-28 16:36:03,592 		1080 of 10000 with 87.96% 	 Time used:  0.00 sec
2023-03-28 16:36:03,596 		1104 of 10000 with 88.13% 	 Time used:  0.00 sec
2023-03-28 16:36:03,600 		1128 of 10000 with 88.21% 	 Time used:  0.00 sec
2023-03-28 16:36:03,606 		1152 of 10000 with 88.28% 	 Time used:  0.01 sec
2023-03-28 16:36:03,615 		1176 of 10000 with 88.18% 	 Time used:  0.01 sec
2023-03-28 16:36:03,619 		1200 of 10000 with 88.08% 	 Time used:  0.00 sec
2023-03-28 16:36:03,624 		1224 of 10000 with 88.24% 	 Time used:  0.00 sec
2023-03-28 16:36:03,639 		1248 of 10000 with 88.14% 	 Time used:  0.01 sec
2023-03-28 16:36:03,654 		1272 of 10000 with 88.13% 	 Time used:  0.01 sec
2023-03-28 16:36:03,674 		1296 of 10000 with 88.12% 	 Time used:  0.02 sec
2023-03-28 16:36:03,687 		1320 of 10000 with 88.18% 	 Time used:  0.01 sec
2023-03-28 16:36:03,707 		1344 of 10000 with 88.24% 	 Time used:  0.02 sec
2023-03-28 16:36:03,715 		1368 of 10000 with 88.30% 	 Time used:  0.01 sec
2023-03-28 16:36:03,721 		1392 of 10000 with 88.29% 	 Time used:  0.01 sec
2023-03-28 16:36:03,728 		1416 of 10000 with 88.28% 	 Time used:  0.01 sec
2023-03-28 16:36:03,731 		1440 of 10000 with 88.40% 	 Time used:  0.00 sec
2023-03-28 16:36:03,735 		1464 of 10000 with 88.39% 	 Time used:  0.00 sec
2023-03-28 16:36:03,739 		1488 of 10000 with 88.37% 	 Time used:  0.00 sec
2023-03-28 16:36:03,743 		1512 of 10000 with 88.29% 	 Time used:  0.00 sec
2023-03-28 16:36:03,747 		1536 of 10000 with 88.28% 	 Time used:  0.00 sec
2023-03-28 16:36:03,751 		1560 of 10000 with 88.40% 	 Time used:  0.00 sec
2023-03-28 16:36:03,756 		1584 of 10000 with 88.51% 	 Time used:  0.00 sec
2023-03-28 16:36:03,760 		1608 of 10000 with 88.50% 	 Time used:  0.00 sec
2023-03-28 16:36:03,764 		1632 of 10000 with 88.36% 	 Time used:  0.00 sec
2023-03-28 16:36:03,768 		1656 of 10000 with 88.29% 	 Time used:  0.00 sec
2023-03-28 16:36:03,772 		1680 of 10000 with 88.33% 	 Time used:  0.00 sec
2023-03-28 16:36:03,776 		1704 of 10000 with 88.50% 	 Time used:  0.00 sec
2023-03-28 16:36:03,783 		1728 of 10000 with 88.43% 	 Time used:  0.01 sec
2023-03-28 16:36:03,788 		1752 of 10000 with 88.24% 	 Time used:  0.00 sec
2023-03-28 16:36:03,792 		1776 of 10000 with 88.29% 	 Time used:  0.00 sec
2023-03-28 16:36:03,796 		1800 of 10000 with 88.39% 	 Time used:  0.00 sec
2023-03-28 16:36:03,803 		1824 of 10000 with 88.43% 	 Time used:  0.01 sec
2023-03-28 16:36:03,807 		1848 of 10000 with 88.42% 	 Time used:  0.00 sec
2023-03-28 16:36:03,814 		1872 of 10000 with 88.41% 	 Time used:  0.01 sec
2023-03-28 16:36:03,818 		1896 of 10000 with 88.50% 	 Time used:  0.00 sec
2023-03-28 16:36:03,825 		1920 of 10000 with 88.59% 	 Time used:  0.01 sec
2023-03-28 16:36:03,831 		1944 of 10000 with 88.63% 	 Time used:  0.01 sec
2023-03-28 16:36:03,841 		1968 of 10000 with 88.62% 	 Time used:  0.01 sec
2023-03-28 16:36:03,858 		1992 of 10000 with 88.60% 	 Time used:  0.02 sec
2023-03-28 16:36:03,876 		2016 of 10000 with 88.59% 	 Time used:  0.02 sec
2023-03-28 16:36:03,903 		2040 of 10000 with 88.53% 	 Time used:  0.03 sec
2023-03-28 16:36:03,915 		2064 of 10000 with 88.57% 	 Time used:  0.01 sec
2023-03-28 16:36:03,929 		2088 of 10000 with 88.51% 	 Time used:  0.01 sec
2023-03-28 16:36:03,935 		2112 of 10000 with 88.35% 	 Time used:  0.01 sec
2023-03-28 16:36:03,941 		2136 of 10000 with 88.48% 	 Time used:  0.01 sec
2023-03-28 16:36:03,947 		2160 of 10000 with 88.47% 	 Time used:  0.01 sec
2023-03-28 16:36:03,953 		2184 of 10000 with 88.51% 	 Time used:  0.01 sec
2023-03-28 16:36:03,960 		2208 of 10000 with 88.45% 	 Time used:  0.01 sec
2023-03-28 16:36:03,966 		2232 of 10000 with 88.53% 	 Time used:  0.01 sec
2023-03-28 16:36:03,973 		2256 of 10000 with 88.56% 	 Time used:  0.01 sec
2023-03-28 16:36:03,977 		2280 of 10000 with 88.55% 	 Time used:  0.00 sec
2023-03-28 16:36:03,981 		2304 of 10000 with 88.50% 	 Time used:  0.00 sec
2023-03-28 16:36:03,985 		2328 of 10000 with 88.32% 	 Time used:  0.00 sec
2023-03-28 16:36:03,989 		2352 of 10000 with 88.39% 	 Time used:  0.00 sec
2023-03-28 16:36:03,993 		2376 of 10000 with 88.38% 	 Time used:  0.00 sec
2023-03-28 16:36:03,999 		2400 of 10000 with 88.46% 	 Time used:  0.01 sec
2023-03-28 16:36:04,004 		2424 of 10000 with 88.49% 	 Time used:  0.00 sec
2023-03-28 16:36:04,009 		2448 of 10000 with 88.44% 	 Time used:  0.00 sec
2023-03-28 16:36:04,013 		2472 of 10000 with 88.43% 	 Time used:  0.00 sec
2023-03-28 16:36:04,017 		2496 of 10000 with 88.38% 	 Time used:  0.00 sec
2023-03-28 16:36:04,021 		2520 of 10000 with 88.37% 	 Time used:  0.00 sec
2023-03-28 16:36:04,025 		2544 of 10000 with 88.40% 	 Time used:  0.00 sec
2023-03-28 16:36:04,029 		2568 of 10000 with 88.43% 	 Time used:  0.00 sec
2023-03-28 16:36:04,033 		2592 of 10000 with 88.43% 	 Time used:  0.00 sec
2023-03-28 16:36:04,037 		2616 of 10000 with 88.38% 	 Time used:  0.00 sec
2023-03-28 16:36:04,041 		2640 of 10000 with 88.30% 	 Time used:  0.00 sec
2023-03-28 16:36:04,045 		2664 of 10000 with 88.25% 	 Time used:  0.00 sec
2023-03-28 16:36:04,051 		2688 of 10000 with 88.28% 	 Time used:  0.01 sec
2023-03-28 16:36:04,056 		2712 of 10000 with 88.31% 	 Time used:  0.00 sec
2023-03-28 16:36:04,060 		2736 of 10000 with 88.27% 	 Time used:  0.00 sec
2023-03-28 16:36:04,063 		2760 of 10000 with 88.33% 	 Time used:  0.00 sec
2023-03-28 16:36:04,067 		2784 of 10000 with 88.29% 	 Time used:  0.00 sec
2023-03-28 16:36:04,071 		2808 of 10000 with 88.32% 	 Time used:  0.00 sec
2023-03-28 16:36:04,075 		2832 of 10000 with 88.38% 	 Time used:  0.00 sec
2023-03-28 16:36:04,080 		2856 of 10000 with 88.38% 	 Time used:  0.00 sec
2023-03-28 16:36:04,083 		2880 of 10000 with 88.33% 	 Time used:  0.00 sec
2023-03-28 16:36:04,087 		2904 of 10000 with 88.26% 	 Time used:  0.00 sec
2023-03-28 16:36:04,091 		2928 of 10000 with 88.05% 	 Time used:  0.00 sec
2023-03-28 16:36:04,095 		2952 of 10000 with 88.04% 	 Time used:  0.00 sec
2023-03-28 16:36:04,103 		2976 of 10000 with 88.04% 	 Time used:  0.01 sec
2023-03-28 16:36:04,108 		3000 of 10000 with 88.00% 	 Time used:  0.00 sec
2023-03-28 16:36:04,112 		3024 of 10000 with 88.00% 	 Time used:  0.00 sec
2023-03-28 16:36:04,116 		3048 of 10000 with 87.96% 	 Time used:  0.00 sec
2023-03-28 16:36:04,120 		3072 of 10000 with 88.02% 	 Time used:  0.00 sec
2023-03-28 16:36:04,128 		3096 of 10000 with 88.02% 	 Time used:  0.01 sec
2023-03-28 16:36:04,132 		3120 of 10000 with 87.98% 	 Time used:  0.00 sec
2023-03-28 16:36:04,137 		3144 of 10000 with 88.04% 	 Time used:  0.00 sec
2023-03-28 16:36:04,141 		3168 of 10000 with 88.04% 	 Time used:  0.00 sec
2023-03-28 16:36:04,152 		3192 of 10000 with 88.00% 	 Time used:  0.01 sec
2023-03-28 16:36:04,168 		3216 of 10000 with 88.00% 	 Time used:  0.01 sec
2023-03-28 16:36:04,186 		3240 of 10000 with 87.99% 	 Time used:  0.02 sec
2023-03-28 16:36:04,210 		3264 of 10000 with 87.90% 	 Time used:  0.02 sec
2023-03-28 16:36:04,233 		3288 of 10000 with 87.86% 	 Time used:  0.02 sec
2023-03-28 16:36:04,240 		3312 of 10000 with 87.92% 	 Time used:  0.01 sec
2023-03-28 16:36:04,246 		3336 of 10000 with 87.86% 	 Time used:  0.01 sec
2023-03-28 16:36:04,252 		3360 of 10000 with 87.86% 	 Time used:  0.01 sec
2023-03-28 16:36:04,258 		3384 of 10000 with 87.88% 	 Time used:  0.01 sec
2023-03-28 16:36:04,264 		3408 of 10000 with 87.91% 	 Time used:  0.01 sec
2023-03-28 16:36:04,269 		3432 of 10000 with 87.94% 	 Time used:  0.00 sec
2023-03-28 16:36:04,273 		3456 of 10000 with 87.99% 	 Time used:  0.00 sec
2023-03-28 16:36:04,277 		3480 of 10000 with 87.96% 	 Time used:  0.00 sec
2023-03-28 16:36:04,281 		3504 of 10000 with 87.81% 	 Time used:  0.00 sec
2023-03-28 16:36:04,286 		3528 of 10000 with 87.87% 	 Time used:  0.00 sec
2023-03-28 16:36:04,291 		3552 of 10000 with 87.81% 	 Time used:  0.01 sec
2023-03-28 16:36:04,296 		3576 of 10000 with 87.81% 	 Time used:  0.00 sec
2023-03-28 16:36:04,302 		3600 of 10000 with 87.89% 	 Time used:  0.01 sec
2023-03-28 16:36:04,306 		3624 of 10000 with 87.94% 	 Time used:  0.00 sec
2023-03-28 16:36:04,310 		3648 of 10000 with 87.91% 	 Time used:  0.00 sec
2023-03-28 16:36:04,314 		3672 of 10000 with 87.88% 	 Time used:  0.00 sec
2023-03-28 16:36:04,317 		3696 of 10000 with 87.93% 	 Time used:  0.00 sec
2023-03-28 16:36:04,321 		3720 of 10000 with 87.93% 	 Time used:  0.00 sec
2023-03-28 16:36:04,325 		3744 of 10000 with 87.87% 	 Time used:  0.00 sec
2023-03-28 16:36:04,330 		3768 of 10000 with 87.87% 	 Time used:  0.00 sec
2023-03-28 16:36:04,334 		3792 of 10000 with 87.90% 	 Time used:  0.00 sec
2023-03-28 16:36:04,338 		3816 of 10000 with 87.81% 	 Time used:  0.00 sec
2023-03-28 16:36:04,344 		3840 of 10000 with 87.76% 	 Time used:  0.01 sec
2023-03-28 16:36:04,348 		3864 of 10000 with 87.81% 	 Time used:  0.00 sec
2023-03-28 16:36:04,352 		3888 of 10000 with 87.73% 	 Time used:  0.00 sec
2023-03-28 16:36:04,356 		3912 of 10000 with 87.76% 	 Time used:  0.00 sec
2023-03-28 16:36:04,362 		3936 of 10000 with 87.80% 	 Time used:  0.01 sec
2023-03-28 16:36:04,366 		3960 of 10000 with 87.78% 	 Time used:  0.00 sec
2023-03-28 16:36:04,370 		3984 of 10000 with 87.80% 	 Time used:  0.00 sec
2023-03-28 16:36:04,374 		4008 of 10000 with 87.80% 	 Time used:  0.00 sec
2023-03-28 16:36:04,378 		4032 of 10000 with 87.72% 	 Time used:  0.00 sec
2023-03-28 16:36:04,381 		4056 of 10000 with 87.72% 	 Time used:  0.00 sec
2023-03-28 16:36:04,385 		4080 of 10000 with 87.67% 	 Time used:  0.00 sec
2023-03-28 16:36:04,389 		4104 of 10000 with 87.65% 	 Time used:  0.00 sec
2023-03-28 16:36:04,393 		4128 of 10000 with 87.62% 	 Time used:  0.00 sec
2023-03-28 16:36:04,399 		4152 of 10000 with 87.55% 	 Time used:  0.01 sec
2023-03-28 16:36:04,403 		4176 of 10000 with 87.48% 	 Time used:  0.00 sec
2023-03-28 16:36:04,407 		4200 of 10000 with 87.48% 	 Time used:  0.00 sec
2023-03-28 16:36:04,410 		4224 of 10000 with 87.55% 	 Time used:  0.00 sec
2023-03-28 16:36:04,415 		4248 of 10000 with 87.55% 	 Time used:  0.00 sec
2023-03-28 16:36:04,419 		4272 of 10000 with 87.52% 	 Time used:  0.00 sec
2023-03-28 16:36:04,424 		4296 of 10000 with 87.55% 	 Time used:  0.00 sec
2023-03-28 16:36:04,428 		4320 of 10000 with 87.57% 	 Time used:  0.00 sec
2023-03-28 16:36:04,435 		4344 of 10000 with 87.62% 	 Time used:  0.01 sec
2023-03-28 16:36:04,443 		4368 of 10000 with 87.66% 	 Time used:  0.01 sec
2023-03-28 16:36:04,447 		4392 of 10000 with 87.68% 	 Time used:  0.00 sec
2023-03-28 16:36:04,453 		4416 of 10000 with 87.64% 	 Time used:  0.01 sec
2023-03-28 16:36:04,462 		4440 of 10000 with 87.61% 	 Time used:  0.01 sec
2023-03-28 16:36:04,466 		4464 of 10000 with 87.61% 	 Time used:  0.00 sec
2023-03-28 16:36:04,469 		4488 of 10000 with 87.63% 	 Time used:  0.00 sec
2023-03-28 16:36:04,473 		4512 of 10000 with 87.63% 	 Time used:  0.00 sec
2023-03-28 16:36:04,477 		4536 of 10000 with 87.63% 	 Time used:  0.00 sec
2023-03-28 16:36:04,482 		4560 of 10000 with 87.68% 	 Time used:  0.00 sec
2023-03-28 16:36:04,487 		4584 of 10000 with 87.70% 	 Time used:  0.00 sec
2023-03-28 16:36:04,492 		4608 of 10000 with 87.72% 	 Time used:  0.00 sec
2023-03-28 16:36:04,497 		4632 of 10000 with 87.76% 	 Time used:  0.00 sec
2023-03-28 16:36:04,503 		4656 of 10000 with 87.76% 	 Time used:  0.01 sec
2023-03-28 16:36:04,524 		4680 of 10000 with 87.76% 	 Time used:  0.02 sec
2023-03-28 16:36:04,547 		4704 of 10000 with 87.80% 	 Time used:  0.02 sec
2023-03-28 16:36:04,565 		4728 of 10000 with 87.82% 	 Time used:  0.02 sec
2023-03-28 16:36:04,574 		4752 of 10000 with 87.82% 	 Time used:  0.01 sec
2023-03-28 16:36:04,602 		4776 of 10000 with 87.84% 	 Time used:  0.03 sec
2023-03-28 16:36:04,626 		4800 of 10000 with 87.81% 	 Time used:  0.02 sec
2023-03-28 16:36:04,634 		4824 of 10000 with 87.83% 	 Time used:  0.01 sec
2023-03-28 16:36:04,642 		4848 of 10000 with 87.79% 	 Time used:  0.01 sec
2023-03-28 16:36:04,649 		4872 of 10000 with 87.81% 	 Time used:  0.01 sec
2023-03-28 16:36:04,655 		4896 of 10000 with 87.81% 	 Time used:  0.01 sec
2023-03-28 16:36:04,661 		4920 of 10000 with 87.80% 	 Time used:  0.01 sec
2023-03-28 16:36:04,668 		4944 of 10000 with 87.76% 	 Time used:  0.01 sec
2023-03-28 16:36:04,675 		4968 of 10000 with 87.80% 	 Time used:  0.01 sec
2023-03-28 16:36:04,682 		4992 of 10000 with 87.84% 	 Time used:  0.01 sec
2023-03-28 16:36:04,688 		5016 of 10000 with 87.80% 	 Time used:  0.01 sec
2023-03-28 16:36:04,692 		5040 of 10000 with 87.80% 	 Time used:  0.00 sec
2023-03-28 16:36:04,696 		5064 of 10000 with 87.84% 	 Time used:  0.00 sec
2023-03-28 16:36:04,699 		5088 of 10000 with 87.81% 	 Time used:  0.00 sec
2023-03-28 16:36:04,703 		5112 of 10000 with 87.81% 	 Time used:  0.00 sec
2023-03-28 16:36:04,707 		5136 of 10000 with 87.85% 	 Time used:  0.00 sec
2023-03-28 16:36:04,711 		5160 of 10000 with 87.87% 	 Time used:  0.00 sec
2023-03-28 16:36:04,715 		5184 of 10000 with 87.87% 	 Time used:  0.00 sec
2023-03-28 16:36:04,718 		5208 of 10000 with 87.81% 	 Time used:  0.00 sec
2023-03-28 16:36:04,722 		5232 of 10000 with 87.81% 	 Time used:  0.00 sec
2023-03-28 16:36:04,726 		5256 of 10000 with 87.77% 	 Time used:  0.00 sec
2023-03-28 16:36:04,730 		5280 of 10000 with 87.77% 	 Time used:  0.00 sec
2023-03-28 16:36:04,736 		5304 of 10000 with 87.80% 	 Time used:  0.01 sec
2023-03-28 16:36:04,740 		5328 of 10000 with 87.82% 	 Time used:  0.00 sec
2023-03-28 16:36:04,744 		5352 of 10000 with 87.82% 	 Time used:  0.00 sec
2023-03-28 16:36:04,748 		5376 of 10000 with 87.87% 	 Time used:  0.00 sec
2023-03-28 16:36:04,752 		5400 of 10000 with 87.89% 	 Time used:  0.00 sec
2023-03-28 16:36:04,756 		5424 of 10000 with 87.91% 	 Time used:  0.00 sec
2023-03-28 16:36:04,760 		5448 of 10000 with 87.89% 	 Time used:  0.00 sec
2023-03-28 16:36:04,763 		5472 of 10000 with 87.88% 	 Time used:  0.00 sec
2023-03-28 16:36:04,769 		5496 of 10000 with 87.90% 	 Time used:  0.01 sec
2023-03-28 16:36:04,774 		5520 of 10000 with 87.84% 	 Time used:  0.01 sec
2023-03-28 16:36:04,779 		5544 of 10000 with 87.81% 	 Time used:  0.00 sec
2023-03-28 16:36:04,783 		5568 of 10000 with 87.82% 	 Time used:  0.00 sec
2023-03-28 16:36:04,790 		5592 of 10000 with 87.80% 	 Time used:  0.01 sec
2023-03-28 16:36:04,794 		5616 of 10000 with 87.77% 	 Time used:  0.00 sec
2023-03-28 16:36:04,801 		5640 of 10000 with 87.78% 	 Time used:  0.01 sec
2023-03-28 16:36:04,818 		5664 of 10000 with 87.76% 	 Time used:  0.02 sec
2023-03-28 16:36:04,834 		5688 of 10000 with 87.75% 	 Time used:  0.02 sec
2023-03-28 16:36:04,850 		5712 of 10000 with 87.73% 	 Time used:  0.01 sec
2023-03-28 16:36:04,871 		5736 of 10000 with 87.74% 	 Time used:  0.02 sec
2023-03-28 16:36:04,882 		5760 of 10000 with 87.80% 	 Time used:  0.01 sec
2023-03-28 16:36:04,896 		5784 of 10000 with 87.83% 	 Time used:  0.01 sec
2023-03-28 16:36:04,904 		5808 of 10000 with 87.78% 	 Time used:  0.01 sec
2023-03-28 16:36:04,910 		5832 of 10000 with 87.77% 	 Time used:  0.01 sec
2023-03-28 16:36:04,916 		5856 of 10000 with 87.77% 	 Time used:  0.01 sec
2023-03-28 16:36:04,924 		5880 of 10000 with 87.81% 	 Time used:  0.01 sec
2023-03-28 16:36:04,931 		5904 of 10000 with 87.82% 	 Time used:  0.01 sec
2023-03-28 16:36:04,937 		5928 of 10000 with 87.84% 	 Time used:  0.01 sec
2023-03-28 16:36:04,941 		5952 of 10000 with 87.85% 	 Time used:  0.00 sec
2023-03-28 16:36:04,945 		5976 of 10000 with 87.85% 	 Time used:  0.00 sec
2023-03-28 16:36:04,949 		6000 of 10000 with 87.87% 	 Time used:  0.00 sec
2023-03-28 16:36:04,953 		6024 of 10000 with 87.90% 	 Time used:  0.00 sec
2023-03-28 16:36:04,956 		6048 of 10000 with 87.90% 	 Time used:  0.00 sec
2023-03-28 16:36:04,960 		6072 of 10000 with 87.90% 	 Time used:  0.00 sec
2023-03-28 16:36:04,964 		6096 of 10000 with 87.91% 	 Time used:  0.00 sec
2023-03-28 16:36:04,968 		6120 of 10000 with 87.89% 	 Time used:  0.00 sec
2023-03-28 16:36:04,972 		6144 of 10000 with 87.86% 	 Time used:  0.00 sec
2023-03-28 16:36:04,979 		6168 of 10000 with 87.82% 	 Time used:  0.01 sec
2023-03-28 16:36:04,985 		6192 of 10000 with 87.82% 	 Time used:  0.01 sec
2023-03-28 16:36:04,989 		6216 of 10000 with 87.84% 	 Time used:  0.00 sec
2023-03-28 16:36:04,994 		6240 of 10000 with 87.84% 	 Time used:  0.00 sec
2023-03-28 16:36:05,003 		6264 of 10000 with 87.82% 	 Time used:  0.01 sec
2023-03-28 16:36:05,008 		6288 of 10000 with 87.82% 	 Time used:  0.00 sec
2023-03-28 16:36:05,014 		6312 of 10000 with 87.85% 	 Time used:  0.01 sec
2023-03-28 16:36:05,018 		6336 of 10000 with 87.85% 	 Time used:  0.00 sec
2023-03-28 16:36:05,027 		6360 of 10000 with 87.88% 	 Time used:  0.01 sec
2023-03-28 16:36:05,031 		6384 of 10000 with 87.88% 	 Time used:  0.00 sec
2023-03-28 16:36:05,037 		6408 of 10000 with 87.86% 	 Time used:  0.01 sec
2023-03-28 16:36:05,055 		6432 of 10000 with 87.86% 	 Time used:  0.02 sec
2023-03-28 16:36:05,072 		6456 of 10000 with 87.86% 	 Time used:  0.02 sec
2023-03-28 16:36:05,095 		6480 of 10000 with 87.85% 	 Time used:  0.02 sec
2023-03-28 16:36:05,116 		6504 of 10000 with 87.90% 	 Time used:  0.02 sec
2023-03-28 16:36:05,132 		6528 of 10000 with 87.91% 	 Time used:  0.02 sec
2023-03-28 16:36:05,139 		6552 of 10000 with 87.90% 	 Time used:  0.01 sec
2023-03-28 16:36:05,147 		6576 of 10000 with 87.83% 	 Time used:  0.01 sec
2023-03-28 16:36:05,152 		6600 of 10000 with 87.83% 	 Time used:  0.01 sec
2023-03-28 16:36:05,157 		6624 of 10000 with 87.88% 	 Time used:  0.00 sec
2023-03-28 16:36:05,163 		6648 of 10000 with 87.92% 	 Time used:  0.01 sec
2023-03-28 16:36:05,170 		6672 of 10000 with 87.89% 	 Time used:  0.01 sec
2023-03-28 16:36:05,177 		6696 of 10000 with 87.84% 	 Time used:  0.01 sec
2023-03-28 16:36:05,181 		6720 of 10000 with 87.83% 	 Time used:  0.00 sec
2023-03-28 16:36:05,186 		6744 of 10000 with 87.83% 	 Time used:  0.00 sec
2023-03-28 16:36:05,191 		6768 of 10000 with 87.85% 	 Time used:  0.00 sec
2023-03-28 16:36:05,194 		6792 of 10000 with 87.88% 	 Time used:  0.00 sec
2023-03-28 16:36:05,198 		6816 of 10000 with 87.88% 	 Time used:  0.00 sec
2023-03-28 16:36:05,202 		6840 of 10000 with 87.89% 	 Time used:  0.00 sec
2023-03-28 16:36:05,206 		6864 of 10000 with 87.86% 	 Time used:  0.00 sec
2023-03-28 16:36:05,213 		6888 of 10000 with 87.88% 	 Time used:  0.01 sec
2023-03-28 16:36:05,220 		6912 of 10000 with 87.88% 	 Time used:  0.01 sec
2023-03-28 16:36:05,224 		6936 of 10000 with 87.85% 	 Time used:  0.00 sec
2023-03-28 16:36:05,229 		6960 of 10000 with 87.86% 	 Time used:  0.00 sec
2023-03-28 16:36:05,233 		6984 of 10000 with 87.90% 	 Time used:  0.00 sec
2023-03-28 16:36:05,239 		7008 of 10000 with 87.89% 	 Time used:  0.01 sec
2023-03-28 16:36:05,246 		7032 of 10000 with 87.87% 	 Time used:  0.01 sec
2023-03-28 16:36:05,253 		7056 of 10000 with 87.87% 	 Time used:  0.01 sec
2023-03-28 16:36:05,258 		7080 of 10000 with 87.88% 	 Time used:  0.01 sec
2023-03-28 16:36:05,262 		7104 of 10000 with 87.89% 	 Time used:  0.00 sec
2023-03-28 16:36:05,266 		7128 of 10000 with 87.85% 	 Time used:  0.00 sec
2023-03-28 16:36:05,276 		7152 of 10000 with 87.88% 	 Time used:  0.01 sec
2023-03-28 16:36:05,280 		7176 of 10000 with 87.90% 	 Time used:  0.00 sec
2023-03-28 16:36:05,286 		7200 of 10000 with 87.85% 	 Time used:  0.01 sec
2023-03-28 16:36:05,291 		7224 of 10000 with 87.85% 	 Time used:  0.01 sec
2023-03-28 16:36:05,300 		7248 of 10000 with 87.87% 	 Time used:  0.01 sec
2023-03-28 16:36:05,314 		7272 of 10000 with 87.87% 	 Time used:  0.01 sec
2023-03-28 16:36:05,347 		7296 of 10000 with 87.91% 	 Time used:  0.03 sec
2023-03-28 16:36:05,362 		7320 of 10000 with 87.90% 	 Time used:  0.01 sec
2023-03-28 16:36:05,369 		7344 of 10000 with 87.87% 	 Time used:  0.01 sec
2023-03-28 16:36:05,375 		7368 of 10000 with 87.89% 	 Time used:  0.01 sec
2023-03-28 16:36:05,382 		7392 of 10000 with 87.89% 	 Time used:  0.01 sec
2023-03-28 16:36:05,388 		7416 of 10000 with 87.89% 	 Time used:  0.01 sec
2023-03-28 16:36:05,392 		7440 of 10000 with 87.92% 	 Time used:  0.00 sec
2023-03-28 16:36:05,398 		7464 of 10000 with 87.93% 	 Time used:  0.01 sec
2023-03-28 16:36:05,403 		7488 of 10000 with 87.97% 	 Time used:  0.01 sec
2023-03-28 16:36:05,408 		7512 of 10000 with 87.97% 	 Time used:  0.00 sec
2023-03-28 16:36:05,414 		7536 of 10000 with 87.96% 	 Time used:  0.01 sec
2023-03-28 16:36:05,419 		7560 of 10000 with 87.96% 	 Time used:  0.00 sec
2023-03-28 16:36:05,423 		7584 of 10000 with 87.96% 	 Time used:  0.00 sec
2023-03-28 16:36:05,426 		7608 of 10000 with 87.95% 	 Time used:  0.00 sec
2023-03-28 16:36:05,430 		7632 of 10000 with 87.97% 	 Time used:  0.00 sec
2023-03-28 16:36:05,434 		7656 of 10000 with 87.96% 	 Time used:  0.00 sec
2023-03-28 16:36:05,438 		7680 of 10000 with 87.97% 	 Time used:  0.00 sec
2023-03-28 16:36:05,442 		7704 of 10000 with 87.98% 	 Time used:  0.00 sec
2023-03-28 16:36:05,446 		7728 of 10000 with 87.98% 	 Time used:  0.00 sec
2023-03-28 16:36:05,450 		7752 of 10000 with 88.00% 	 Time used:  0.00 sec
2023-03-28 16:36:05,454 		7776 of 10000 with 88.00% 	 Time used:  0.00 sec
2023-03-28 16:36:05,460 		7800 of 10000 with 87.99% 	 Time used:  0.01 sec
2023-03-28 16:36:05,467 		7824 of 10000 with 87.96% 	 Time used:  0.01 sec
2023-03-28 16:36:05,471 		7848 of 10000 with 87.97% 	 Time used:  0.00 sec
2023-03-28 16:36:05,475 		7872 of 10000 with 87.97% 	 Time used:  0.00 sec
2023-03-28 16:36:05,479 		7896 of 10000 with 87.97% 	 Time used:  0.00 sec
2023-03-28 16:36:05,483 		7920 of 10000 with 87.94% 	 Time used:  0.00 sec
2023-03-28 16:36:05,487 		7944 of 10000 with 87.95% 	 Time used:  0.00 sec
2023-03-28 16:36:05,491 		7968 of 10000 with 87.93% 	 Time used:  0.00 sec
2023-03-28 16:36:05,495 		7992 of 10000 with 87.90% 	 Time used:  0.00 sec
2023-03-28 16:36:05,498 		8016 of 10000 with 87.90% 	 Time used:  0.00 sec
2023-03-28 16:36:05,503 		8040 of 10000 with 87.91% 	 Time used:  0.00 sec
2023-03-28 16:36:05,509 		8064 of 10000 with 87.95% 	 Time used:  0.01 sec
2023-03-28 16:36:05,514 		8088 of 10000 with 87.93% 	 Time used:  0.00 sec
2023-03-28 16:36:05,520 		8112 of 10000 with 87.96% 	 Time used:  0.01 sec
2023-03-28 16:36:05,527 		8136 of 10000 with 87.95% 	 Time used:  0.01 sec
2023-03-28 16:36:05,530 		8160 of 10000 with 87.93% 	 Time used:  0.00 sec
2023-03-28 16:36:05,536 		8184 of 10000 with 87.95% 	 Time used:  0.01 sec
2023-03-28 16:36:05,548 		8208 of 10000 with 87.98% 	 Time used:  0.01 sec
2023-03-28 16:36:05,564 		8232 of 10000 with 87.97% 	 Time used:  0.02 sec
2023-03-28 16:36:05,598 		8256 of 10000 with 87.97% 	 Time used:  0.03 sec
2023-03-28 16:36:05,608 		8280 of 10000 with 87.96% 	 Time used:  0.01 sec
2023-03-28 16:36:05,614 		8304 of 10000 with 87.93% 	 Time used:  0.01 sec
2023-03-28 16:36:05,620 		8328 of 10000 with 87.96% 	 Time used:  0.01 sec
2023-03-28 16:36:05,627 		8352 of 10000 with 87.98% 	 Time used:  0.01 sec
2023-03-28 16:36:05,634 		8376 of 10000 with 87.98% 	 Time used:  0.01 sec
2023-03-28 16:36:05,640 		8400 of 10000 with 87.96% 	 Time used:  0.01 sec
2023-03-28 16:36:05,645 		8424 of 10000 with 87.97% 	 Time used:  0.00 sec
2023-03-28 16:36:05,649 		8448 of 10000 with 87.99% 	 Time used:  0.00 sec
2023-03-28 16:36:05,655 		8472 of 10000 with 87.96% 	 Time used:  0.01 sec
2023-03-28 16:36:05,662 		8496 of 10000 with 87.99% 	 Time used:  0.01 sec
2023-03-28 16:36:05,666 		8520 of 10000 with 87.98% 	 Time used:  0.00 sec
2023-03-28 16:36:05,670 		8544 of 10000 with 87.98% 	 Time used:  0.00 sec
2023-03-28 16:36:05,674 		8568 of 10000 with 87.99% 	 Time used:  0.00 sec
2023-03-28 16:36:05,678 		8592 of 10000 with 88.01% 	 Time used:  0.00 sec
2023-03-28 16:36:05,682 		8616 of 10000 with 88.01% 	 Time used:  0.00 sec
2023-03-28 16:36:05,686 		8640 of 10000 with 87.97% 	 Time used:  0.00 sec
2023-03-28 16:36:05,689 		8664 of 10000 with 88.00% 	 Time used:  0.00 sec
2023-03-28 16:36:05,694 		8688 of 10000 with 87.99% 	 Time used:  0.00 sec
2023-03-28 16:36:05,698 		8712 of 10000 with 87.99% 	 Time used:  0.00 sec
2023-03-28 16:36:05,701 		8736 of 10000 with 87.97% 	 Time used:  0.00 sec
2023-03-28 16:36:05,705 		8760 of 10000 with 87.93% 	 Time used:  0.00 sec
2023-03-28 16:36:05,709 		8784 of 10000 with 87.92% 	 Time used:  0.00 sec
2023-03-28 16:36:05,713 		8808 of 10000 with 87.90% 	 Time used:  0.00 sec
2023-03-28 16:36:05,717 		8832 of 10000 with 87.92% 	 Time used:  0.00 sec
2023-03-28 16:36:05,725 		8856 of 10000 with 87.93% 	 Time used:  0.01 sec
2023-03-28 16:36:05,730 		8880 of 10000 with 87.93% 	 Time used:  0.00 sec
2023-03-28 16:36:05,734 		8904 of 10000 with 87.90% 	 Time used:  0.00 sec
2023-03-28 16:36:05,743 		8928 of 10000 with 87.89% 	 Time used:  0.01 sec
2023-03-28 16:36:05,747 		8952 of 10000 with 87.87% 	 Time used:  0.00 sec
2023-03-28 16:36:05,751 		8976 of 10000 with 87.87% 	 Time used:  0.00 sec
2023-03-28 16:36:05,755 		9000 of 10000 with 87.88% 	 Time used:  0.00 sec
2023-03-28 16:36:05,762 		9024 of 10000 with 87.89% 	 Time used:  0.01 sec
2023-03-28 16:36:05,772 		9048 of 10000 with 87.90% 	 Time used:  0.01 sec
2023-03-28 16:36:05,788 		9072 of 10000 with 87.90% 	 Time used:  0.02 sec
2023-03-28 16:36:05,803 		9096 of 10000 with 87.85% 	 Time used:  0.01 sec
2023-03-28 16:36:05,826 		9120 of 10000 with 87.88% 	 Time used:  0.02 sec
2023-03-28 16:36:05,843 		9144 of 10000 with 87.87% 	 Time used:  0.01 sec
2023-03-28 16:36:05,851 		9168 of 10000 with 87.84% 	 Time used:  0.01 sec
2023-03-28 16:36:05,858 		9192 of 10000 with 87.84% 	 Time used:  0.01 sec
2023-03-28 16:36:05,864 		9216 of 10000 with 87.80% 	 Time used:  0.01 sec
2023-03-28 16:36:05,870 		9240 of 10000 with 87.80% 	 Time used:  0.01 sec
2023-03-28 16:36:05,874 		9264 of 10000 with 87.78% 	 Time used:  0.00 sec
2023-03-28 16:36:05,881 		9288 of 10000 with 87.77% 	 Time used:  0.01 sec
2023-03-28 16:36:05,888 		9312 of 10000 with 87.75% 	 Time used:  0.01 sec
2023-03-28 16:36:05,895 		9336 of 10000 with 87.74% 	 Time used:  0.01 sec
2023-03-28 16:36:05,899 		9360 of 10000 with 87.72% 	 Time used:  0.00 sec
2023-03-28 16:36:05,903 		9384 of 10000 with 87.75% 	 Time used:  0.00 sec
2023-03-28 16:36:05,906 		9408 of 10000 with 87.77% 	 Time used:  0.00 sec
2023-03-28 16:36:05,911 		9432 of 10000 with 87.80% 	 Time used:  0.00 sec
2023-03-28 16:36:05,918 		9456 of 10000 with 87.76% 	 Time used:  0.01 sec
2023-03-28 16:36:05,923 		9480 of 10000 with 87.78% 	 Time used:  0.00 sec
2023-03-28 16:36:05,927 		9504 of 10000 with 87.76% 	 Time used:  0.00 sec
2023-03-28 16:36:05,931 		9528 of 10000 with 87.77% 	 Time used:  0.00 sec
2023-03-28 16:36:05,934 		9552 of 10000 with 87.77% 	 Time used:  0.00 sec
2023-03-28 16:36:05,938 		9576 of 10000 with 87.77% 	 Time used:  0.00 sec
2023-03-28 16:36:05,943 		9600 of 10000 with 87.75% 	 Time used:  0.00 sec
2023-03-28 16:36:05,946 		9624 of 10000 with 87.76% 	 Time used:  0.00 sec
2023-03-28 16:36:05,950 		9648 of 10000 with 87.76% 	 Time used:  0.00 sec
2023-03-28 16:36:05,954 		9672 of 10000 with 87.76% 	 Time used:  0.00 sec
2023-03-28 16:36:05,960 		9696 of 10000 with 87.75% 	 Time used:  0.01 sec
2023-03-28 16:36:05,964 		9720 of 10000 with 87.77% 	 Time used:  0.00 sec
2023-03-28 16:36:05,968 		9744 of 10000 with 87.77% 	 Time used:  0.00 sec
2023-03-28 16:36:05,972 		9768 of 10000 with 87.78% 	 Time used:  0.00 sec
2023-03-28 16:36:05,976 		9792 of 10000 with 87.80% 	 Time used:  0.00 sec
2023-03-28 16:36:05,982 		9816 of 10000 with 87.83% 	 Time used:  0.01 sec
2023-03-28 16:36:05,986 		9840 of 10000 with 87.84% 	 Time used:  0.00 sec
2023-03-28 16:36:05,990 		9864 of 10000 with 87.84% 	 Time used:  0.00 sec
2023-03-28 16:36:05,994 		9888 of 10000 with 87.87% 	 Time used:  0.00 sec
2023-03-28 16:36:05,997 		9912 of 10000 with 87.89% 	 Time used:  0.00 sec
2023-03-28 16:36:06,001 		9936 of 10000 with 87.89% 	 Time used:  0.00 sec
2023-03-28 16:36:06,006 		9960 of 10000 with 87.86% 	 Time used:  0.00 sec
2023-03-28 16:36:06,010 		9984 of 10000 with 87.85% 	 Time used:  0.00 sec
2023-03-28 16:36:06,013 		10000 of 10000 with 87.84% 	 Time used:  0.00 sec
2023-03-28 16:36:06,014 
2023-03-28 16:36:06,020 			Learning rate: weights:   1.000e-03    
2023-03-28 16:36:06,020 			Last test performance: 87.84%
2023-03-28 16:36:06,020 ----------------
2023-03-28 16:36:06,259   36  =>  0    		Training 486 pattern with 87.50% 	Forward time: 	 0.21 sec
2023-03-28 16:36:06,259 			Loss:    1.219e-02    			Backward time: 	 0.02 sec 
2023-03-28 16:36:06,300 			Learning rate: weights:   1.000e-03    
2023-03-28 16:36:06,300 			Last test performance: 87.84%
2023-03-28 16:36:06,300 ----------------
2023-03-28 16:36:06,559   36  =>  1    		Training 486 pattern with 90.00% 	Forward time: 	 0.23 sec
2023-03-28 16:36:06,559 			Loss:    1.029e-02    			Backward time: 	 0.02 sec 
2023-03-28 16:36:06,685 			Learning rate: weights:   1.000e-03    
2023-03-28 16:36:06,686 			Last test performance: 87.84%
2023-03-28 16:36:06,686 ----------------
2023-03-28 16:36:06,914   36  =>  2    		Training 486 pattern with 85.42% 	Forward time: 	 0.20 sec
2023-03-28 16:36:06,914 			Loss:    1.582e-02    			Backward time: 	 0.02 sec 
2023-03-28 16:36:06,952 			Learning rate: weights:   1.000e-03    
2023-03-28 16:36:06,952 			Last test performance: 87.84%
2023-03-28 16:36:06,952 ----------------
2023-03-28 16:36:07,222   36  =>  3    		Training 486 pattern with 87.92% 	Forward time: 	 0.24 sec
2023-03-28 16:36:07,222 			Loss:    1.317e-02    			Backward time: 	 0.02 sec 
2023-03-28 16:36:07,270 			Learning rate: weights:   1.000e-03    
2023-03-28 16:36:07,270 			Last test performance: 87.84%
2023-03-28 16:36:07,270 ----------------
2023-03-28 16:36:07,475   36  =>  4    		Training 486 pattern with 87.08% 	Forward time: 	 0.18 sec
2023-03-28 16:36:07,475 			Loss:    1.208e-02    			Backward time: 	 0.01 sec 
2023-03-28 16:36:07,512 			Learning rate: weights:   1.000e-03    
2023-03-28 16:36:07,512 			Last test performance: 87.84%
2023-03-28 16:36:07,512 ----------------
2023-03-28 16:36:07,784   36  =>  5    		Training 486 pattern with 87.71% 	Forward time: 	 0.23 sec
2023-03-28 16:36:07,784 			Loss:    1.181e-02    			Backward time: 	 0.03 sec 
2023-03-28 16:36:07,866 			Learning rate: weights:   1.000e-03    
2023-03-28 16:36:07,867 			Last test performance: 87.84%
2023-03-28 16:36:07,867 ----------------
2023-03-28 16:36:08,106   36  =>  6    		Training 486 pattern with 89.58% 	Forward time: 	 0.21 sec
2023-03-28 16:36:08,106 			Loss:    1.184e-02    			Backward time: 	 0.02 sec 
2023-03-28 16:36:08,159 			Learning rate: weights:   1.000e-03    
2023-03-28 16:36:08,159 			Last test performance: 87.84%
2023-03-28 16:36:08,159 ----------------
2023-03-28 16:36:08,399   36  =>  7    		Training 486 pattern with 88.54% 	Forward time: 	 0.21 sec
2023-03-28 16:36:08,399 			Loss:    1.430e-02    			Backward time: 	 0.02 sec 
2023-03-28 16:36:08,435 			Learning rate: weights:   1.000e-03    
2023-03-28 16:36:08,435 			Last test performance: 87.84%
2023-03-28 16:36:08,435 ----------------
2023-03-28 16:36:08,698   36  =>  8    		Training 486 pattern with 89.79% 	Forward time: 	 0.23 sec
2023-03-28 16:36:08,698 			Loss:    1.251e-02    			Backward time: 	 0.02 sec 
2023-03-28 16:36:08,736 			Learning rate: weights:   1.000e-03    
2023-03-28 16:36:08,736 			Last test performance: 87.84%
2023-03-28 16:36:08,736 ----------------
2023-03-28 16:36:09,002   36  =>  9    		Training 486 pattern with 89.58% 	Forward time: 	 0.24 sec
2023-03-28 16:36:09,002 			Loss:    1.284e-02    			Backward time: 	 0.01 sec 
2023-03-28 16:36:09,089 			Learning rate: weights:   1.000e-03    
2023-03-28 16:36:09,090 			Last test performance: 87.84%
2023-03-28 16:36:09,090 ----------------
2023-03-28 16:36:09,369   36  =>  10   		Training 486 pattern with 86.67% 	Forward time: 	 0.25 sec
2023-03-28 16:36:09,369 			Loss:    1.308e-02    			Backward time: 	 0.02 sec 
2023-03-28 16:36:09,419 			Learning rate: weights:   1.000e-03    
2023-03-28 16:36:09,419 			Last test performance: 87.84%
2023-03-28 16:36:09,419 ----------------
2023-03-28 16:36:09,649   36  =>  11   		Training 486 pattern with 88.75% 	Forward time: 	 0.21 sec
2023-03-28 16:36:09,649 			Loss:    1.240e-02    			Backward time: 	 0.02 sec 
2023-03-28 16:36:09,689 			Learning rate: weights:   1.000e-03    
2023-03-28 16:36:09,689 			Last test performance: 87.84%
2023-03-28 16:36:09,689 ----------------
2023-03-28 16:36:09,961   36  =>  12   		Training 486 pattern with 85.83% 	Forward time: 	 0.25 sec
2023-03-28 16:36:09,962 			Loss:    1.574e-02    			Backward time: 	 0.02 sec 
2023-03-28 16:36:10,004 			Learning rate: weights:   1.000e-03    
2023-03-28 16:36:10,004 			Last test performance: 87.84%
2023-03-28 16:36:10,004 ----------------
2023-03-28 16:36:10,219   36  =>  13   		Training 486 pattern with 88.54% 	Forward time: 	 0.20 sec
2023-03-28 16:36:10,219 			Loss:    1.257e-02    			Backward time: 	 0.01 sec 
2023-03-28 16:36:10,274 			Learning rate: weights:   1.000e-03    
2023-03-28 16:36:10,275 			Last test performance: 87.84%
2023-03-28 16:36:10,275 ----------------
2023-03-28 16:36:10,516   36  =>  14   		Training 486 pattern with 90.21% 	Forward time: 	 0.22 sec
2023-03-28 16:36:10,516 			Loss:    1.144e-02    			Backward time: 	 0.01 sec 
2023-03-28 16:36:10,558 			Learning rate: weights:   1.000e-03    
2023-03-28 16:36:10,558 			Last test performance: 87.84%
2023-03-28 16:36:10,558 ----------------
2023-03-28 16:36:10,802   36  =>  15   		Training 486 pattern with 87.29% 	Forward time: 	 0.22 sec
2023-03-28 16:36:10,803 			Loss:    1.286e-02    			Backward time: 	 0.02 sec 
2023-03-28 16:36:10,840 			Learning rate: weights:   1.000e-03    
2023-03-28 16:36:10,840 			Last test performance: 87.84%
2023-03-28 16:36:10,840 ----------------
2023-03-28 16:36:11,107   36  =>  16   		Training 486 pattern with 87.50% 	Forward time: 	 0.24 sec
2023-03-28 16:36:11,107 			Loss:    1.297e-02    			Backward time: 	 0.02 sec 
2023-03-28 16:36:11,145 			Learning rate: weights:   1.000e-03    
2023-03-28 16:36:11,145 			Last test performance: 87.84%
2023-03-28 16:36:11,145 ----------------
2023-03-28 16:36:11,409   36  =>  17   		Training 486 pattern with 91.25% 	Forward time: 	 0.24 sec
2023-03-28 16:36:11,409 			Loss:    1.100e-02    			Backward time: 	 0.02 sec 
2023-03-28 16:36:11,449 			Learning rate: weights:   1.000e-03    
2023-03-28 16:36:11,449 			Last test performance: 87.84%
2023-03-28 16:36:11,449 ----------------
2023-03-28 16:36:11,701   36  =>  18   		Training 486 pattern with 87.71% 	Forward time: 	 0.23 sec
2023-03-28 16:36:11,701 			Loss:    1.278e-02    			Backward time: 	 0.02 sec 
2023-03-28 16:36:11,738 			Learning rate: weights:   1.000e-03    
2023-03-28 16:36:11,738 			Last test performance: 87.84%
2023-03-28 16:36:11,738 ----------------
2023-03-28 16:36:11,989   36  =>  19   		Training 486 pattern with 88.54% 	Forward time: 	 0.23 sec
2023-03-28 16:36:11,989 			Loss:    1.247e-02    			Backward time: 	 0.01 sec 
2023-03-28 16:36:12,030 			Learning rate: weights:   1.000e-03    
2023-03-28 16:36:12,030 			Last test performance: 87.84%
2023-03-28 16:36:12,030 ----------------
2023-03-28 16:36:12,211   36  =>  20   		Training 486 pattern with 86.25% 	Forward time: 	 0.16 sec
2023-03-28 16:36:12,211 			Loss:    1.350e-02    			Backward time: 	 0.01 sec 
2023-03-28 16:36:12,292 			Learning rate: weights:   1.000e-03    
2023-03-28 16:36:12,293 			Last test performance: 87.84%
2023-03-28 16:36:12,293 ----------------
2023-03-28 16:36:12,571   36  =>  21   		Training 486 pattern with 88.96% 	Forward time: 	 0.23 sec
2023-03-28 16:36:12,572 			Loss:    1.150e-02    			Backward time: 	 0.04 sec 
2023-03-28 16:36:12,623 			Learning rate: weights:   1.000e-03    
2023-03-28 16:36:12,623 			Last test performance: 87.84%
2023-03-28 16:36:12,623 ----------------
2023-03-28 16:36:12,814   36  =>  22   		Training 486 pattern with 87.29% 	Forward time: 	 0.17 sec
2023-03-28 16:36:12,814 			Loss:    1.451e-02    			Backward time: 	 0.01 sec 
2023-03-28 16:36:12,862 			Learning rate: weights:   1.000e-03    
2023-03-28 16:36:12,863 			Last test performance: 87.84%
2023-03-28 16:36:12,863 ----------------
2023-03-28 16:36:13,091   36  =>  23   		Training 486 pattern with 88.54% 	Forward time: 	 0.20 sec
2023-03-28 16:36:13,091 			Loss:    1.178e-02    			Backward time: 	 0.02 sec 
2023-03-28 16:36:13,135 			Learning rate: weights:   1.000e-03    
2023-03-28 16:36:13,136 			Last test performance: 87.84%
2023-03-28 16:36:13,136 ----------------
2023-03-28 16:36:13,369   36  =>  24   		Training 486 pattern with 88.96% 	Forward time: 	 0.21 sec
2023-03-28 16:36:13,369 			Loss:    1.180e-02    			Backward time: 	 0.01 sec 
2023-03-28 16:36:13,409 			Learning rate: weights:   1.000e-03    
2023-03-28 16:36:13,410 			Last test performance: 87.84%
2023-03-28 16:36:13,410 ----------------
2023-03-28 16:36:13,605   36  =>  25   		Training 486 pattern with 91.25% 	Forward time: 	 0.18 sec
2023-03-28 16:36:13,605 			Loss:    1.020e-02    			Backward time: 	 0.01 sec 
2023-03-28 16:36:13,654 			Learning rate: weights:   1.000e-03    
2023-03-28 16:36:13,654 			Last test performance: 87.84%
2023-03-28 16:36:13,654 ----------------
2023-03-28 16:36:13,911   36  =>  26   		Training 486 pattern with 89.58% 	Forward time: 	 0.23 sec
2023-03-28 16:36:13,911 			Loss:    1.156e-02    			Backward time: 	 0.02 sec 
2023-03-28 16:36:13,964 			Learning rate: weights:   1.000e-03    
2023-03-28 16:36:13,964 			Last test performance: 87.84%
2023-03-28 16:36:13,964 ----------------
2023-03-28 16:36:14,175   36  =>  27   		Training 486 pattern with 88.12% 	Forward time: 	 0.18 sec
2023-03-28 16:36:14,175 			Loss:    1.377e-02    			Backward time: 	 0.02 sec 
2023-03-28 16:36:14,217 			Learning rate: weights:   1.000e-03    
2023-03-28 16:36:14,217 			Last test performance: 87.84%
2023-03-28 16:36:14,217 ----------------
2023-03-28 16:36:14,459   36  =>  28   		Training 486 pattern with 88.96% 	Forward time: 	 0.22 sec
2023-03-28 16:36:14,459 			Loss:    1.095e-02    			Backward time: 	 0.02 sec 
2023-03-28 16:36:14,545 			Learning rate: weights:   1.000e-03    
2023-03-28 16:36:14,545 			Last test performance: 87.84%
2023-03-28 16:36:14,545 ----------------
2023-03-28 16:36:14,758   36  =>  29   		Training 486 pattern with 88.96% 	Forward time: 	 0.19 sec
2023-03-28 16:36:14,758 			Loss:    1.163e-02    			Backward time: 	 0.02 sec 
2023-03-28 16:36:14,795 			Learning rate: weights:   1.000e-03    
2023-03-28 16:36:14,796 			Last test performance: 87.84%
2023-03-28 16:36:14,796 ----------------
2023-03-28 16:36:15,086   36  =>  30   		Training 486 pattern with 89.58% 	Forward time: 	 0.26 sec
2023-03-28 16:36:15,086 			Loss:    1.276e-02    			Backward time: 	 0.02 sec 
2023-03-28 16:36:15,122 			Learning rate: weights:   1.000e-03    
2023-03-28 16:36:15,122 			Last test performance: 87.84%
2023-03-28 16:36:15,122 ----------------
2023-03-28 16:36:15,384   36  =>  31   		Training 486 pattern with 87.08% 	Forward time: 	 0.23 sec
2023-03-28 16:36:15,384 			Loss:    1.315e-02    			Backward time: 	 0.02 sec 
2023-03-28 16:36:15,426 			Learning rate: weights:   1.000e-03    
2023-03-28 16:36:15,426 			Last test performance: 87.84%
2023-03-28 16:36:15,426 ----------------
2023-03-28 16:36:15,689   36  =>  32   		Training 486 pattern with 85.00% 	Forward time: 	 0.23 sec
2023-03-28 16:36:15,689 			Loss:    1.546e-02    			Backward time: 	 0.02 sec 
2023-03-28 16:36:15,723 			Learning rate: weights:   1.000e-03    
2023-03-28 16:36:15,723 			Last test performance: 87.84%
2023-03-28 16:36:15,723 ----------------
2023-03-28 16:36:15,971   36  =>  33   		Training 486 pattern with 87.92% 	Forward time: 	 0.22 sec
2023-03-28 16:36:15,971 			Loss:    1.243e-02    			Backward time: 	 0.02 sec 
2023-03-28 16:36:16,019 			Learning rate: weights:   1.000e-03    
2023-03-28 16:36:16,019 			Last test performance: 87.84%
2023-03-28 16:36:16,020 ----------------
2023-03-28 16:36:16,266   36  =>  34   		Training 486 pattern with 89.79% 	Forward time: 	 0.21 sec
2023-03-28 16:36:16,266 			Loss:    1.085e-02    			Backward time: 	 0.02 sec 
2023-03-28 16:36:16,334 			Learning rate: weights:   1.000e-03    
2023-03-28 16:36:16,334 			Last test performance: 87.84%
2023-03-28 16:36:16,334 ----------------
2023-03-28 16:36:16,524   36  =>  35   		Training 486 pattern with 87.50% 	Forward time: 	 0.17 sec
2023-03-28 16:36:16,524 			Loss:    1.403e-02    			Backward time: 	 0.01 sec 
2023-03-28 16:36:16,623 			Learning rate: weights:   1.000e-03    
2023-03-28 16:36:16,624 			Last test performance: 87.84%
2023-03-28 16:36:16,624 ----------------
2023-03-28 16:36:16,910   36  =>  36   		Training 486 pattern with 84.58% 	Forward time: 	 0.24 sec
2023-03-28 16:36:16,911 			Loss:    1.663e-02    			Backward time: 	 0.03 sec 
2023-03-28 16:36:16,992 			Learning rate: weights:   1.000e-03    
2023-03-28 16:36:16,992 			Last test performance: 87.84%
2023-03-28 16:36:16,992 ----------------
2023-03-28 16:36:17,265   36  =>  37   		Training 486 pattern with 88.54% 	Forward time: 	 0.24 sec
2023-03-28 16:36:17,265 			Loss:    1.260e-02    			Backward time: 	 0.01 sec 
2023-03-28 16:36:17,353 			Learning rate: weights:   1.000e-03    
2023-03-28 16:36:17,353 			Last test performance: 87.84%
2023-03-28 16:36:17,353 ----------------
2023-03-28 16:36:17,618   36  =>  38   		Training 486 pattern with 87.08% 	Forward time: 	 0.24 sec
2023-03-28 16:36:17,618 			Loss:    1.467e-02    			Backward time: 	 0.02 sec 
2023-03-28 16:36:17,698 			Learning rate: weights:   1.000e-03    
2023-03-28 16:36:17,699 			Last test performance: 87.84%
2023-03-28 16:36:17,699 ----------------
2023-03-28 16:36:17,973   36  =>  39   		Training 486 pattern with 87.50% 	Forward time: 	 0.25 sec
2023-03-28 16:36:17,973 			Loss:    1.327e-02    			Backward time: 	 0.02 sec 
2023-03-28 16:36:18,118 			Learning rate: weights:   1.000e-03    
2023-03-28 16:36:18,118 			Last test performance: 87.84%
2023-03-28 16:36:18,118 ----------------
2023-03-28 16:36:18,342   36  =>  40   		Training 486 pattern with 88.96% 	Forward time: 	 0.20 sec
2023-03-28 16:36:18,343 			Loss:    1.175e-02    			Backward time: 	 0.02 sec 
2023-03-28 16:36:18,425 			Learning rate: weights:   1.000e-03    
2023-03-28 16:36:18,425 			Last test performance: 87.84%
2023-03-28 16:36:18,425 ----------------
2023-03-28 16:36:18,687   36  =>  41   		Training 486 pattern with 86.46% 	Forward time: 	 0.22 sec
2023-03-28 16:36:18,688 			Loss:    1.537e-02    			Backward time: 	 0.03 sec 
2023-03-28 16:36:18,725 			Learning rate: weights:   1.000e-03    
2023-03-28 16:36:18,725 			Last test performance: 87.84%
2023-03-28 16:36:18,725 ----------------
2023-03-28 16:36:19,001   36  =>  42   		Training 486 pattern with 87.71% 	Forward time: 	 0.25 sec
2023-03-28 16:36:19,001 			Loss:    1.390e-02    			Backward time: 	 0.02 sec 
2023-03-28 16:36:19,039 			Learning rate: weights:   1.000e-03    
2023-03-28 16:36:19,039 			Last test performance: 87.84%
2023-03-28 16:36:19,039 ----------------
2023-03-28 16:36:19,277   36  =>  43   		Training 486 pattern with 86.25% 	Forward time: 	 0.22 sec
2023-03-28 16:36:19,278 			Loss:    1.396e-02    			Backward time: 	 0.01 sec 
2023-03-28 16:36:19,317 			Learning rate: weights:   1.000e-03    
2023-03-28 16:36:19,317 			Last test performance: 87.84%
2023-03-28 16:36:19,317 ----------------
2023-03-28 16:36:19,585   36  =>  44   		Training 486 pattern with 89.17% 	Forward time: 	 0.24 sec
2023-03-28 16:36:19,585 			Loss:    1.180e-02    			Backward time: 	 0.02 sec 
2023-03-28 16:36:19,628 			Learning rate: weights:   1.000e-03    
2023-03-28 16:36:19,628 			Last test performance: 87.84%
2023-03-28 16:36:19,628 ----------------
2023-03-28 16:36:19,892   36  =>  45   		Training 486 pattern with 88.75% 	Forward time: 	 0.24 sec
2023-03-28 16:36:19,892 			Loss:    1.426e-02    			Backward time: 	 0.01 sec 
2023-03-28 16:36:19,938 			Learning rate: weights:   1.000e-03    
2023-03-28 16:36:19,939 			Last test performance: 87.84%
2023-03-28 16:36:19,939 ----------------
2023-03-28 16:36:20,178   36  =>  46   		Training 486 pattern with 88.33% 	Forward time: 	 0.22 sec
2023-03-28 16:36:20,178 			Loss:    1.304e-02    			Backward time: 	 0.01 sec 
2023-03-28 16:36:20,217 			Learning rate: weights:   1.000e-03    
2023-03-28 16:36:20,217 			Last test performance: 87.84%
2023-03-28 16:36:20,217 ----------------
2023-03-28 16:36:20,450   36  =>  47   		Training 486 pattern with 90.21% 	Forward time: 	 0.21 sec
2023-03-28 16:36:20,450 			Loss:    1.162e-02    			Backward time: 	 0.01 sec 
2023-03-28 16:36:20,501 			Learning rate: weights:   1.000e-03    
2023-03-28 16:36:20,501 			Last test performance: 87.84%
2023-03-28 16:36:20,501 ----------------
2023-03-28 16:36:20,744   36  =>  48   		Training 486 pattern with 88.12% 	Forward time: 	 0.22 sec
2023-03-28 16:36:20,744 			Loss:    1.337e-02    			Backward time: 	 0.02 sec 
2023-03-28 16:36:20,854 			Learning rate: weights:   1.000e-03    
2023-03-28 16:36:20,854 			Last test performance: 87.84%
2023-03-28 16:36:20,855 ----------------
2023-03-28 16:36:21,080   36  =>  49   		Training 486 pattern with 88.54% 	Forward time: 	 0.20 sec
2023-03-28 16:36:21,080 			Loss:    1.324e-02    			Backward time: 	 0.02 sec 
2023-03-28 16:36:21,120 			Learning rate: weights:   1.000e-03    
2023-03-28 16:36:21,120 			Last test performance: 87.84%
2023-03-28 16:36:21,120 ----------------
2023-03-28 16:36:21,381   36  =>  50   		Training 486 pattern with 90.42% 	Forward time: 	 0.23 sec
2023-03-28 16:36:21,381 			Loss:    9.970e-03    			Backward time: 	 0.02 sec 
2023-03-28 16:36:21,438 			Learning rate: weights:   1.000e-03    
2023-03-28 16:36:21,438 			Last test performance: 87.84%
2023-03-28 16:36:21,439 ----------------
2023-03-28 16:36:21,661   36  =>  51   		Training 486 pattern with 89.17% 	Forward time: 	 0.19 sec
2023-03-28 16:36:21,661 			Loss:    1.153e-02    			Backward time: 	 0.03 sec 
2023-03-28 16:36:21,742 			Learning rate: weights:   1.000e-03    
2023-03-28 16:36:21,742 			Last test performance: 87.84%
2023-03-28 16:36:21,742 ----------------
2023-03-28 16:36:22,021   36  =>  52   		Training 486 pattern with 89.17% 	Forward time: 	 0.25 sec
2023-03-28 16:36:22,022 			Loss:    1.239e-02    			Backward time: 	 0.02 sec 
2023-03-28 16:36:22,079 			Learning rate: weights:   1.000e-03    
2023-03-28 16:36:22,080 			Last test performance: 87.84%
2023-03-28 16:36:22,080 ----------------
2023-03-28 16:36:22,274   36  =>  53   		Training 486 pattern with 87.92% 	Forward time: 	 0.17 sec
2023-03-28 16:36:22,274 			Loss:    1.356e-02    			Backward time: 	 0.01 sec 
2023-03-28 16:36:22,358 			Learning rate: weights:   1.000e-03    
2023-03-28 16:36:22,358 			Last test performance: 87.84%
2023-03-28 16:36:22,358 ----------------
2023-03-28 16:36:22,580   36  =>  54   		Training 486 pattern with 87.50% 	Forward time: 	 0.20 sec
2023-03-28 16:36:22,581 			Loss:    1.348e-02    			Backward time: 	 0.02 sec 
2023-03-28 16:36:22,643 			Learning rate: weights:   1.000e-03    
2023-03-28 16:36:22,644 			Last test performance: 87.84%
2023-03-28 16:36:22,644 ----------------
2023-03-28 16:36:22,868   36  =>  55   		Training 486 pattern with 88.33% 	Forward time: 	 0.20 sec
2023-03-28 16:36:22,868 			Loss:    1.308e-02    			Backward time: 	 0.01 sec 
2023-03-28 16:36:22,908 			Learning rate: weights:   1.000e-03    
2023-03-28 16:36:22,908 			Last test performance: 87.84%
2023-03-28 16:36:22,908 ----------------
2023-03-28 16:36:23,161   36  =>  56   		Training 486 pattern with 85.83% 	Forward time: 	 0.23 sec
2023-03-28 16:36:23,161 			Loss:    1.335e-02    			Backward time: 	 0.02 sec 
2023-03-28 16:36:23,243 			Learning rate: weights:   1.000e-03    
2023-03-28 16:36:23,244 			Last test performance: 87.84%
2023-03-28 16:36:23,244 ----------------
2023-03-28 16:36:23,533   36  =>  57   		Training 486 pattern with 85.83% 	Forward time: 	 0.26 sec
2023-03-28 16:36:23,533 			Loss:    1.533e-02    			Backward time: 	 0.02 sec 
2023-03-28 16:36:23,571 			Learning rate: weights:   1.000e-03    
2023-03-28 16:36:23,571 			Last test performance: 87.84%
2023-03-28 16:36:23,571 ----------------
2023-03-28 16:36:23,810   36  =>  58   		Training 486 pattern with 88.33% 	Forward time: 	 0.21 sec
2023-03-28 16:36:23,810 			Loss:    1.243e-02    			Backward time: 	 0.02 sec 
2023-03-28 16:36:23,859 			Learning rate: weights:   1.000e-03    
2023-03-28 16:36:23,859 			Last test performance: 87.84%
2023-03-28 16:36:23,860 ----------------
2023-03-28 16:36:24,072   36  =>  59   		Training 486 pattern with 89.38% 	Forward time: 	 0.19 sec
2023-03-28 16:36:24,072 			Loss:    1.141e-02    			Backward time: 	 0.01 sec 
2023-03-28 16:36:24,158 			Learning rate: weights:   1.000e-03    
2023-03-28 16:36:24,159 			Last test performance: 87.84%
2023-03-28 16:36:24,159 ----------------
2023-03-28 16:36:24,407   36  =>  60   		Training 486 pattern with 87.08% 	Forward time: 	 0.22 sec
2023-03-28 16:36:24,407 			Loss:    1.273e-02    			Backward time: 	 0.02 sec 
2023-03-28 16:36:24,493 			Learning rate: weights:   1.000e-03    
2023-03-28 16:36:24,494 			Last test performance: 87.84%
2023-03-28 16:36:24,494 ----------------
2023-03-28 16:36:24,668   36  =>  61   		Training 486 pattern with 88.33% 	Forward time: 	 0.15 sec
2023-03-28 16:36:24,669 			Loss:    1.341e-02    			Backward time: 	 0.01 sec 
2023-03-28 16:36:24,724 			Learning rate: weights:   1.000e-03    
2023-03-28 16:36:24,724 			Last test performance: 87.84%
2023-03-28 16:36:24,724 ----------------
2023-03-28 16:36:25,018   36  =>  62   		Training 486 pattern with 92.08% 	Forward time: 	 0.26 sec
2023-03-28 16:36:25,019 			Loss:    8.363e-03    			Backward time: 	 0.02 sec 
2023-03-28 16:36:25,072 			Learning rate: weights:   1.000e-03    
2023-03-28 16:36:25,072 			Last test performance: 87.84%
2023-03-28 16:36:25,072 ----------------
2023-03-28 16:36:25,283   36  =>  63   		Training 486 pattern with 83.96% 	Forward time: 	 0.19 sec
2023-03-28 16:36:25,284 			Loss:    1.648e-02    			Backward time: 	 0.01 sec 
2023-03-28 16:36:25,352 			Learning rate: weights:   1.000e-03    
2023-03-28 16:36:25,352 			Last test performance: 87.84%
2023-03-28 16:36:25,352 ----------------
2023-03-28 16:36:25,546   36  =>  64   		Training 486 pattern with 87.71% 	Forward time: 	 0.17 sec
2023-03-28 16:36:25,546 			Loss:    1.445e-02    			Backward time: 	 0.01 sec 
2023-03-28 16:36:25,610 			Learning rate: weights:   1.000e-03    
2023-03-28 16:36:25,610 			Last test performance: 87.84%
2023-03-28 16:36:25,610 ----------------
2023-03-28 16:36:25,852   36  =>  65   		Training 486 pattern with 87.08% 	Forward time: 	 0.22 sec
2023-03-28 16:36:25,853 			Loss:    1.260e-02    			Backward time: 	 0.01 sec 
2023-03-28 16:36:25,928 			Learning rate: weights:   1.000e-03    
2023-03-28 16:36:25,928 			Last test performance: 87.84%
2023-03-28 16:36:25,928 ----------------
2023-03-28 16:36:26,142   36  =>  66   		Training 486 pattern with 86.46% 	Forward time: 	 0.19 sec
2023-03-28 16:36:26,142 			Loss:    1.477e-02    			Backward time: 	 0.01 sec 
2023-03-28 16:36:26,222 			Learning rate: weights:   1.000e-03    
2023-03-28 16:36:26,222 			Last test performance: 87.84%
2023-03-28 16:36:26,222 ----------------
2023-03-28 16:36:26,417   36  =>  67   		Training 486 pattern with 90.62% 	Forward time: 	 0.17 sec
2023-03-28 16:36:26,417 			Loss:    9.715e-03    			Backward time: 	 0.01 sec 
2023-03-28 16:36:26,482 			Learning rate: weights:   1.000e-03    
2023-03-28 16:36:26,482 			Last test performance: 87.84%
2023-03-28 16:36:26,482 ----------------
2023-03-28 16:36:26,703   36  =>  68   		Training 486 pattern with 90.00% 	Forward time: 	 0.20 sec
2023-03-28 16:36:26,703 			Loss:    1.251e-02    			Backward time: 	 0.01 sec 
2023-03-28 16:36:26,739 			Learning rate: weights:   1.000e-03    
2023-03-28 16:36:26,739 			Last test performance: 87.84%
2023-03-28 16:36:26,739 ----------------
2023-03-28 16:36:26,999   36  =>  69   		Training 486 pattern with 89.58% 	Forward time: 	 0.23 sec
2023-03-28 16:36:26,999 			Loss:    1.128e-02    			Backward time: 	 0.02 sec 
2023-03-28 16:36:27,061 			Learning rate: weights:   1.000e-03    
2023-03-28 16:36:27,061 			Last test performance: 87.84%
2023-03-28 16:36:27,061 ----------------
2023-03-28 16:36:27,296   36  =>  70   		Training 486 pattern with 90.83% 	Forward time: 	 0.21 sec
2023-03-28 16:36:27,296 			Loss:    1.067e-02    			Backward time: 	 0.01 sec 
2023-03-28 16:36:27,375 			Learning rate: weights:   1.000e-03    
2023-03-28 16:36:27,376 			Last test performance: 87.84%
2023-03-28 16:36:27,376 ----------------
2023-03-28 16:36:27,568   36  =>  71   		Training 486 pattern with 90.00% 	Forward time: 	 0.17 sec
2023-03-28 16:36:27,568 			Loss:    1.129e-02    			Backward time: 	 0.01 sec 
2023-03-28 16:36:27,616 			Learning rate: weights:   1.000e-03    
2023-03-28 16:36:27,616 			Last test performance: 87.84%
2023-03-28 16:36:27,616 ----------------
2023-03-28 16:36:27,860   36  =>  72   		Training 486 pattern with 89.58% 	Forward time: 	 0.22 sec
2023-03-28 16:36:27,860 			Loss:    1.294e-02    			Backward time: 	 0.01 sec 
2023-03-28 16:36:27,892 			Learning rate: weights:   1.000e-03    
2023-03-28 16:36:27,892 			Last test performance: 87.84%
2023-03-28 16:36:27,892 ----------------
2023-03-28 16:36:28,152   36  =>  73   		Training 486 pattern with 88.12% 	Forward time: 	 0.23 sec
2023-03-28 16:36:28,152 			Loss:    1.343e-02    			Backward time: 	 0.02 sec 
2023-03-28 16:36:28,201 			Learning rate: weights:   1.000e-03    
2023-03-28 16:36:28,201 			Last test performance: 87.84%
2023-03-28 16:36:28,201 ----------------
2023-03-28 16:36:28,493   36  =>  74   		Training 486 pattern with 89.17% 	Forward time: 	 0.26 sec
2023-03-28 16:36:28,493 			Loss:    1.239e-02    			Backward time: 	 0.02 sec 
2023-03-28 16:36:28,532 			Learning rate: weights:   1.000e-03    
2023-03-28 16:36:28,532 			Last test performance: 87.84%
2023-03-28 16:36:28,532 ----------------
2023-03-28 16:36:28,793   36  =>  75   		Training 486 pattern with 87.29% 	Forward time: 	 0.21 sec
2023-03-28 16:36:28,793 			Loss:    1.311e-02    			Backward time: 	 0.04 sec 
2023-03-28 16:36:28,926 			Learning rate: weights:   1.000e-03    
2023-03-28 16:36:28,926 			Last test performance: 87.84%
2023-03-28 16:36:28,926 ----------------
2023-03-28 16:36:29,153   36  =>  76   		Training 486 pattern with 86.25% 	Forward time: 	 0.21 sec
2023-03-28 16:36:29,153 			Loss:    1.417e-02    			Backward time: 	 0.01 sec 
2023-03-28 16:36:29,196 			Learning rate: weights:   1.000e-03    
2023-03-28 16:36:29,196 			Last test performance: 87.84%
2023-03-28 16:36:29,196 ----------------
2023-03-28 16:36:29,464   36  =>  77   		Training 486 pattern with 89.58% 	Forward time: 	 0.23 sec
2023-03-28 16:36:29,465 			Loss:    1.061e-02    			Backward time: 	 0.03 sec 
2023-03-28 16:36:29,502 			Learning rate: weights:   1.000e-03    
2023-03-28 16:36:29,503 			Last test performance: 87.84%
2023-03-28 16:36:29,503 ----------------
2023-03-28 16:36:29,774   36  =>  78   		Training 486 pattern with 87.50% 	Forward time: 	 0.25 sec
2023-03-28 16:36:29,774 			Loss:    1.337e-02    			Backward time: 	 0.01 sec 
2023-03-28 16:36:29,813 			Learning rate: weights:   1.000e-03    
2023-03-28 16:36:29,813 			Last test performance: 87.84%
2023-03-28 16:36:29,813 ----------------
2023-03-28 16:36:30,100   36  =>  79   		Training 486 pattern with 91.04% 	Forward time: 	 0.26 sec
2023-03-28 16:36:30,100 			Loss:    9.925e-03    			Backward time: 	 0.01 sec 
2023-03-28 16:36:30,139 			Learning rate: weights:   1.000e-03    
2023-03-28 16:36:30,139 			Last test performance: 87.84%
2023-03-28 16:36:30,140 ----------------
2023-03-28 16:36:30,384   36  =>  80   		Training 486 pattern with 90.00% 	Forward time: 	 0.22 sec
2023-03-28 16:36:30,384 			Loss:    1.176e-02    			Backward time: 	 0.01 sec 
2023-03-28 16:36:30,429 			Learning rate: weights:   1.000e-03    
2023-03-28 16:36:30,429 			Last test performance: 87.84%
2023-03-28 16:36:30,429 ----------------
2023-03-28 16:36:30,698   36  =>  81   		Training 486 pattern with 88.75% 	Forward time: 	 0.24 sec
2023-03-28 16:36:30,698 			Loss:    1.333e-02    			Backward time: 	 0.02 sec 
2023-03-28 16:36:30,738 			Learning rate: weights:   1.000e-03    
2023-03-28 16:36:30,738 			Last test performance: 87.84%
2023-03-28 16:36:30,738 ----------------
2023-03-28 16:36:30,985   36  =>  82   		Training 486 pattern with 86.46% 	Forward time: 	 0.21 sec
2023-03-28 16:36:30,985 			Loss:    1.580e-02    			Backward time: 	 0.02 sec 
2023-03-28 16:36:31,080 			Learning rate: weights:   1.000e-03    
2023-03-28 16:36:31,080 			Last test performance: 87.84%
2023-03-28 16:36:31,080 ----------------
2023-03-28 16:36:31,331   36  =>  83   		Training 486 pattern with 88.33% 	Forward time: 	 0.22 sec
2023-03-28 16:36:31,331 			Loss:    1.261e-02    			Backward time: 	 0.03 sec 
2023-03-28 16:36:31,377 			Learning rate: weights:   1.000e-03    
2023-03-28 16:36:31,377 			Last test performance: 87.84%
2023-03-28 16:36:31,377 ----------------
2023-03-28 16:36:31,612   36  =>  84   		Training 486 pattern with 87.08% 	Forward time: 	 0.20 sec
2023-03-28 16:36:31,612 			Loss:    1.333e-02    			Backward time: 	 0.03 sec 
2023-03-28 16:36:31,650 			Learning rate: weights:   1.000e-03    
2023-03-28 16:36:31,650 			Last test performance: 87.84%
2023-03-28 16:36:31,650 ----------------
2023-03-28 16:36:31,903   36  =>  85   		Training 486 pattern with 86.46% 	Forward time: 	 0.22 sec
2023-03-28 16:36:31,903 			Loss:    1.510e-02    			Backward time: 	 0.02 sec 
2023-03-28 16:36:31,939 			Learning rate: weights:   1.000e-03    
2023-03-28 16:36:31,939 			Last test performance: 87.84%
2023-03-28 16:36:31,939 ----------------
2023-03-28 16:36:32,202   36  =>  86   		Training 486 pattern with 84.79% 	Forward time: 	 0.24 sec
2023-03-28 16:36:32,202 			Loss:    1.496e-02    			Backward time: 	 0.02 sec 
2023-03-28 16:36:32,261 			Learning rate: weights:   1.000e-03    
2023-03-28 16:36:32,261 			Last test performance: 87.84%
2023-03-28 16:36:32,261 ----------------
2023-03-28 16:36:32,589   36  =>  87   		Training 486 pattern with 89.38% 	Forward time: 	 0.30 sec
2023-03-28 16:36:32,589 			Loss:    1.099e-02    			Backward time: 	 0.02 sec 
2023-03-28 16:36:32,642 			Learning rate: weights:   1.000e-03    
2023-03-28 16:36:32,642 			Last test performance: 87.84%
2023-03-28 16:36:32,642 ----------------
2023-03-28 16:36:32,874   36  =>  88   		Training 486 pattern with 87.08% 	Forward time: 	 0.21 sec
2023-03-28 16:36:32,874 			Loss:    1.303e-02    			Backward time: 	 0.01 sec 
2023-03-28 16:36:32,951 			Learning rate: weights:   1.000e-03    
2023-03-28 16:36:32,951 			Last test performance: 87.84%
2023-03-28 16:36:32,952 ----------------
2023-03-28 16:36:33,156   36  =>  89   		Training 486 pattern with 88.33% 	Forward time: 	 0.17 sec
2023-03-28 16:36:33,156 			Loss:    1.115e-02    			Backward time: 	 0.02 sec 
2023-03-28 16:36:33,306 			Learning rate: weights:   1.000e-03    
2023-03-28 16:36:33,306 			Last test performance: 87.84%
2023-03-28 16:36:33,306 ----------------
2023-03-28 16:36:33,516   36  =>  90   		Training 486 pattern with 85.00% 	Forward time: 	 0.19 sec
2023-03-28 16:36:33,516 			Loss:    1.539e-02    			Backward time: 	 0.01 sec 
2023-03-28 16:36:33,591 			Learning rate: weights:   1.000e-03    
2023-03-28 16:36:33,591 			Last test performance: 87.84%
2023-03-28 16:36:33,591 ----------------
2023-03-28 16:36:33,788   36  =>  91   		Training 486 pattern with 86.46% 	Forward time: 	 0.18 sec
2023-03-28 16:36:33,789 			Loss:    1.420e-02    			Backward time: 	 0.01 sec 
2023-03-28 16:36:33,852 			Learning rate: weights:   1.000e-03    
2023-03-28 16:36:33,852 			Last test performance: 87.84%
2023-03-28 16:36:33,852 ----------------
2023-03-28 16:36:34,081   36  =>  92   		Training 486 pattern with 87.50% 	Forward time: 	 0.20 sec
2023-03-28 16:36:34,081 			Loss:    1.449e-02    			Backward time: 	 0.02 sec 
2023-03-28 16:36:34,119 			Learning rate: weights:   1.000e-03    
2023-03-28 16:36:34,120 			Last test performance: 87.84%
2023-03-28 16:36:34,120 ----------------
2023-03-28 16:36:34,398   36  =>  93   		Training 486 pattern with 88.33% 	Forward time: 	 0.25 sec
2023-03-28 16:36:34,398 			Loss:    1.348e-02    			Backward time: 	 0.02 sec 
2023-03-28 16:36:34,435 			Learning rate: weights:   1.000e-03    
2023-03-28 16:36:34,435 			Last test performance: 87.84%
2023-03-28 16:36:34,435 ----------------
2023-03-28 16:36:34,701   36  =>  94   		Training 486 pattern with 88.54% 	Forward time: 	 0.24 sec
2023-03-28 16:36:34,701 			Loss:    1.263e-02    			Backward time: 	 0.02 sec 
2023-03-28 16:36:34,742 			Learning rate: weights:   1.000e-03    
2023-03-28 16:36:34,742 			Last test performance: 87.84%
2023-03-28 16:36:34,742 ----------------
2023-03-28 16:36:35,003   36  =>  95   		Training 486 pattern with 87.08% 	Forward time: 	 0.23 sec
2023-03-28 16:36:35,004 			Loss:    1.498e-02    			Backward time: 	 0.02 sec 
2023-03-28 16:36:35,039 			Learning rate: weights:   1.000e-03    
2023-03-28 16:36:35,039 			Last test performance: 87.84%
2023-03-28 16:36:35,039 ----------------
2023-03-28 16:36:35,204   36  =>  96   		Training 486 pattern with 85.00% 	Forward time: 	 0.15 sec
2023-03-28 16:36:35,204 			Loss:    1.471e-02    			Backward time: 	 0.01 sec 
2023-03-28 16:36:35,275 			Learning rate: weights:   1.000e-03    
2023-03-28 16:36:35,275 			Last test performance: 87.84%
2023-03-28 16:36:35,275 ----------------
2023-03-28 16:36:35,502   36  =>  97   		Training 486 pattern with 88.12% 	Forward time: 	 0.20 sec
2023-03-28 16:36:35,502 			Loss:    1.263e-02    			Backward time: 	 0.01 sec 
2023-03-28 16:36:35,583 			Learning rate: weights:   1.000e-03    
2023-03-28 16:36:35,583 			Last test performance: 87.84%
2023-03-28 16:36:35,583 ----------------
2023-03-28 16:36:35,813   36  =>  98   		Training 486 pattern with 90.21% 	Forward time: 	 0.21 sec
2023-03-28 16:36:35,813 			Loss:    1.262e-02    			Backward time: 	 0.01 sec 
2023-03-28 16:36:35,850 			Learning rate: weights:   1.000e-03    
2023-03-28 16:36:35,850 			Last test performance: 87.84%
2023-03-28 16:36:35,850 ----------------
2023-03-28 16:36:36,120   36  =>  99   		Training 486 pattern with 89.17% 	Forward time: 	 0.24 sec
2023-03-28 16:36:36,120 			Loss:    1.213e-02    			Backward time: 	 0.02 sec 
2023-03-28 16:36:36,169 			Learning rate: weights:   1.000e-03    
2023-03-28 16:36:36,169 			Last test performance: 87.84%
2023-03-28 16:36:36,169 ----------------
2023-03-28 16:36:36,415   36  => 100   		Training 486 pattern with 86.88% 	Forward time: 	 0.22 sec
2023-03-28 16:36:36,415 			Loss:    1.423e-02    			Backward time: 	 0.01 sec 
2023-03-28 16:36:36,452 			Learning rate: weights:   1.000e-03    
2023-03-28 16:36:36,452 			Last test performance: 87.84%
2023-03-28 16:36:36,452 ----------------
2023-03-28 16:36:36,715   36  => 101   		Training 486 pattern with 90.62% 	Forward time: 	 0.24 sec
2023-03-28 16:36:36,715 			Loss:    1.058e-02    			Backward time: 	 0.02 sec 
2023-03-28 16:36:36,753 			Learning rate: weights:   1.000e-03    
2023-03-28 16:36:36,753 			Last test performance: 87.84%
2023-03-28 16:36:36,753 ----------------
2023-03-28 16:36:36,992   36  => 102   		Training 486 pattern with 87.71% 	Forward time: 	 0.22 sec
2023-03-28 16:36:36,992 			Loss:    1.231e-02    			Backward time: 	 0.01 sec 
2023-03-28 16:36:37,037 			Learning rate: weights:   1.000e-03    
2023-03-28 16:36:37,037 			Last test performance: 87.84%
2023-03-28 16:36:37,038 ----------------
2023-03-28 16:36:37,205   36  => 103   		Training 486 pattern with 90.62% 	Forward time: 	 0.15 sec
2023-03-28 16:36:37,205 			Loss:    1.105e-02    			Backward time: 	 0.01 sec 
2023-03-28 16:36:37,267 			Learning rate: weights:   1.000e-03    
2023-03-28 16:36:37,267 			Last test performance: 87.84%
2023-03-28 16:36:37,267 ----------------
2023-03-28 16:36:37,503   36  => 104   		Training 486 pattern with 91.46% 	Forward time: 	 0.21 sec
2023-03-28 16:36:37,503 			Loss:    1.118e-02    			Backward time: 	 0.01 sec 
2023-03-28 16:36:37,580 			Learning rate: weights:   1.000e-03    
2023-03-28 16:36:37,581 			Last test performance: 87.84%
2023-03-28 16:36:37,581 ----------------
2023-03-28 16:36:37,806   36  => 105   		Training 486 pattern with 90.42% 	Forward time: 	 0.21 sec
2023-03-28 16:36:37,806 			Loss:    1.198e-02    			Backward time: 	 0.01 sec 
2023-03-28 16:36:37,863 			Learning rate: weights:   1.000e-03    
2023-03-28 16:36:37,863 			Last test performance: 87.84%
2023-03-28 16:36:37,863 ----------------
2023-03-28 16:36:38,085   36  => 106   		Training 486 pattern with 88.12% 	Forward time: 	 0.20 sec
2023-03-28 16:36:38,085 			Loss:    1.280e-02    			Backward time: 	 0.02 sec 
2023-03-28 16:36:38,143 			Learning rate: weights:   1.000e-03    
2023-03-28 16:36:38,144 			Last test performance: 87.84%
2023-03-28 16:36:38,144 ----------------
2023-03-28 16:36:38,372   36  => 107   		Training 486 pattern with 87.92% 	Forward time: 	 0.21 sec
2023-03-28 16:36:38,372 			Loss:    1.310e-02    			Backward time: 	 0.02 sec 
2023-03-28 16:36:38,414 			Learning rate: weights:   1.000e-03    
2023-03-28 16:36:38,414 			Last test performance: 87.84%
2023-03-28 16:36:38,414 ----------------
2023-03-28 16:36:38,662   36  => 108   		Training 486 pattern with 88.12% 	Forward time: 	 0.23 sec
2023-03-28 16:36:38,662 			Loss:    1.277e-02    			Backward time: 	 0.02 sec 
2023-03-28 16:36:38,698 			Learning rate: weights:   1.000e-03    
2023-03-28 16:36:38,698 			Last test performance: 87.84%
2023-03-28 16:36:38,698 ----------------
2023-03-28 16:36:38,962   36  => 109   		Training 486 pattern with 87.92% 	Forward time: 	 0.24 sec
2023-03-28 16:36:38,962 			Loss:    1.435e-02    			Backward time: 	 0.01 sec 
2023-03-28 16:36:39,009 			Learning rate: weights:   1.000e-03    
2023-03-28 16:36:39,009 			Last test performance: 87.84%
2023-03-28 16:36:39,009 ----------------
2023-03-28 16:36:39,257   36  => 110   		Training 486 pattern with 85.21% 	Forward time: 	 0.22 sec
2023-03-28 16:36:39,257 			Loss:    1.623e-02    			Backward time: 	 0.02 sec 
2023-03-28 16:36:39,333 			Learning rate: weights:   1.000e-03    
2023-03-28 16:36:39,333 			Last test performance: 87.84%
2023-03-28 16:36:39,334 ----------------
2023-03-28 16:36:39,607   36  => 111   		Training 486 pattern with 87.71% 	Forward time: 	 0.24 sec
2023-03-28 16:36:39,608 			Loss:    1.317e-02    			Backward time: 	 0.03 sec 
2023-03-28 16:36:39,680 			Learning rate: weights:   1.000e-03    
2023-03-28 16:36:39,680 			Last test performance: 87.84%
2023-03-28 16:36:39,680 ----------------
2023-03-28 16:36:39,943   36  => 112   		Training 486 pattern with 86.88% 	Forward time: 	 0.24 sec
2023-03-28 16:36:39,943 			Loss:    1.273e-02    			Backward time: 	 0.01 sec 
2023-03-28 16:36:40,004 			Learning rate: weights:   1.000e-03    
2023-03-28 16:36:40,004 			Last test performance: 87.84%
2023-03-28 16:36:40,004 ----------------
2023-03-28 16:36:40,185   36  => 113   		Training 486 pattern with 87.92% 	Forward time: 	 0.16 sec
2023-03-28 16:36:40,185 			Loss:    1.368e-02    			Backward time: 	 0.01 sec 
2023-03-28 16:36:40,248 			Learning rate: weights:   1.000e-03    
2023-03-28 16:36:40,248 			Last test performance: 87.84%
2023-03-28 16:36:40,248 ----------------
2023-03-28 16:36:40,494   36  => 114   		Training 486 pattern with 84.38% 	Forward time: 	 0.22 sec
2023-03-28 16:36:40,494 			Loss:    1.611e-02    			Backward time: 	 0.02 sec 
2023-03-28 16:36:40,571 			Learning rate: weights:   1.000e-03    
2023-03-28 16:36:40,571 			Last test performance: 87.84%
2023-03-28 16:36:40,583 ----------------
2023-03-28 16:36:40,858   36  => 115   		Training 486 pattern with 91.04% 	Forward time: 	 0.25 sec
2023-03-28 16:36:40,858 			Loss:    1.111e-02    			Backward time: 	 0.03 sec 
2023-03-28 16:36:40,906 			Learning rate: weights:   1.000e-03    
2023-03-28 16:36:40,906 			Last test performance: 87.84%
2023-03-28 16:36:40,906 ----------------
2023-03-28 16:36:41,109   36  => 116   		Training 486 pattern with 87.92% 	Forward time: 	 0.18 sec
2023-03-28 16:36:41,110 			Loss:    1.319e-02    			Backward time: 	 0.01 sec 
2023-03-28 16:36:41,197 			Learning rate: weights:   1.000e-03    
2023-03-28 16:36:41,197 			Last test performance: 87.84%
2023-03-28 16:36:41,197 ----------------
2023-03-28 16:36:41,387   36  => 117   		Training 486 pattern with 88.96% 	Forward time: 	 0.17 sec
2023-03-28 16:36:41,387 			Loss:    1.281e-02    			Backward time: 	 0.01 sec 
2023-03-28 16:36:41,421 			Learning rate: weights:   1.000e-03    
2023-03-28 16:36:41,421 			Last test performance: 87.84%
2023-03-28 16:36:41,421 ----------------
2023-03-28 16:36:41,670   36  => 118   		Training 486 pattern with 87.71% 	Forward time: 	 0.22 sec
2023-03-28 16:36:41,670 			Loss:    1.393e-02    			Backward time: 	 0.02 sec 
2023-03-28 16:36:41,717 			Learning rate: weights:   1.000e-03    
2023-03-28 16:36:41,717 			Last test performance: 87.84%
2023-03-28 16:36:41,717 ----------------
2023-03-28 16:36:41,977   36  => 119   		Training 486 pattern with 90.42% 	Forward time: 	 0.23 sec
2023-03-28 16:36:41,977 			Loss:    1.059e-02    			Backward time: 	 0.02 sec 
2023-03-28 16:36:42,011 			Learning rate: weights:   1.000e-03    
2023-03-28 16:36:42,011 			Last test performance: 87.84%
2023-03-28 16:36:42,011 ----------------
2023-03-28 16:36:42,296   36  => 120   		Training 486 pattern with 87.08% 	Forward time: 	 0.26 sec
2023-03-28 16:36:42,296 			Loss:    1.322e-02    			Backward time: 	 0.02 sec 
2023-03-28 16:36:42,341 			Learning rate: weights:   1.000e-03    
2023-03-28 16:36:42,341 			Last test performance: 87.84%
2023-03-28 16:36:42,341 ----------------
2023-03-28 16:36:42,620   36  => 121   		Training 486 pattern with 88.96% 	Forward time: 	 0.25 sec
2023-03-28 16:36:42,620 			Loss:    1.308e-02    			Backward time: 	 0.02 sec 
2023-03-28 16:36:42,657 			Learning rate: weights:   1.000e-03    
2023-03-28 16:36:42,657 			Last test performance: 87.84%
2023-03-28 16:36:42,657 ----------------
2023-03-28 16:36:42,920   36  => 122   		Training 486 pattern with 89.17% 	Forward time: 	 0.24 sec
2023-03-28 16:36:42,920 			Loss:    1.314e-02    			Backward time: 	 0.02 sec 
2023-03-28 16:36:43,039 			Learning rate: weights:   1.000e-03    
2023-03-28 16:36:43,039 			Last test performance: 87.84%
2023-03-28 16:36:43,039 ----------------
2023-03-28 16:36:43,269   36  => 123   		Training 486 pattern with 87.08% 	Forward time: 	 0.21 sec
2023-03-28 16:36:43,269 			Loss:    1.340e-02    			Backward time: 	 0.01 sec 
2023-03-28 16:36:43,325 			Learning rate: weights:   1.000e-03    
2023-03-28 16:36:43,325 			Last test performance: 87.84%
2023-03-28 16:36:43,325 ----------------
2023-03-28 16:36:43,606   36  => 124   		Training 486 pattern with 85.83% 	Forward time: 	 0.25 sec
2023-03-28 16:36:43,606 			Loss:    1.638e-02    			Backward time: 	 0.02 sec 
2023-03-28 16:36:43,750 
2023-03-28 16:36:43,750 Testing:
2023-03-28 16:36:43,758 		24 of 10000 with 91.67% 	 Time used:  0.01 sec
2023-03-28 16:36:43,764 		48 of 10000 with 85.42% 	 Time used:  0.01 sec
2023-03-28 16:36:43,771 		72 of 10000 with 84.72% 	 Time used:  0.01 sec
2023-03-28 16:36:43,776 		96 of 10000 with 86.46% 	 Time used:  0.00 sec
2023-03-28 16:36:43,782 		120 of 10000 with 88.33% 	 Time used:  0.01 sec
2023-03-28 16:36:43,789 		144 of 10000 with 88.89% 	 Time used:  0.01 sec
2023-03-28 16:36:43,796 		168 of 10000 with 89.29% 	 Time used:  0.01 sec
2023-03-28 16:36:43,799 		192 of 10000 with 90.10% 	 Time used:  0.00 sec
2023-03-28 16:36:43,803 		216 of 10000 with 91.20% 	 Time used:  0.00 sec
2023-03-28 16:36:43,807 		240 of 10000 with 92.08% 	 Time used:  0.00 sec
2023-03-28 16:36:43,811 		264 of 10000 with 92.05% 	 Time used:  0.00 sec
2023-03-28 16:36:43,815 		288 of 10000 with 91.67% 	 Time used:  0.00 sec
2023-03-28 16:36:43,820 		312 of 10000 with 91.35% 	 Time used:  0.00 sec
2023-03-28 16:36:43,824 		336 of 10000 with 90.48% 	 Time used:  0.00 sec
2023-03-28 16:36:43,828 		360 of 10000 with 90.83% 	 Time used:  0.00 sec
2023-03-28 16:36:43,832 		384 of 10000 with 90.62% 	 Time used:  0.00 sec
2023-03-28 16:36:43,835 		408 of 10000 with 89.71% 	 Time used:  0.00 sec
2023-03-28 16:36:43,840 		432 of 10000 with 89.81% 	 Time used:  0.00 sec
2023-03-28 16:36:43,844 		456 of 10000 with 89.69% 	 Time used:  0.00 sec
2023-03-28 16:36:43,847 		480 of 10000 with 89.58% 	 Time used:  0.00 sec
2023-03-28 16:36:43,852 		504 of 10000 with 89.88% 	 Time used:  0.00 sec
2023-03-28 16:36:43,855 		528 of 10000 with 90.15% 	 Time used:  0.00 sec
2023-03-28 16:36:43,864 		552 of 10000 with 90.22% 	 Time used:  0.01 sec
2023-03-28 16:36:43,868 		576 of 10000 with 90.10% 	 Time used:  0.00 sec
2023-03-28 16:36:43,874 		600 of 10000 with 89.83% 	 Time used:  0.01 sec
2023-03-28 16:36:43,881 		624 of 10000 with 89.74% 	 Time used:  0.01 sec
2023-03-28 16:36:43,885 		648 of 10000 with 89.97% 	 Time used:  0.00 sec
2023-03-28 16:36:43,891 		672 of 10000 with 89.88% 	 Time used:  0.01 sec
2023-03-28 16:36:43,906 		696 of 10000 with 89.66% 	 Time used:  0.01 sec
2023-03-28 16:36:43,922 		720 of 10000 with 89.58% 	 Time used:  0.02 sec
2023-03-28 16:36:43,959 		744 of 10000 with 89.38% 	 Time used:  0.04 sec
2023-03-28 16:36:43,969 		768 of 10000 with 89.06% 	 Time used:  0.01 sec
2023-03-28 16:36:43,975 		792 of 10000 with 89.27% 	 Time used:  0.01 sec
2023-03-28 16:36:43,981 		816 of 10000 with 89.34% 	 Time used:  0.01 sec
2023-03-28 16:36:43,987 		840 of 10000 with 89.64% 	 Time used:  0.01 sec
2023-03-28 16:36:43,993 		864 of 10000 with 89.58% 	 Time used:  0.01 sec
2023-03-28 16:36:43,999 		888 of 10000 with 89.64% 	 Time used:  0.01 sec
2023-03-28 16:36:44,004 		912 of 10000 with 89.47% 	 Time used:  0.01 sec
2023-03-28 16:36:44,011 		936 of 10000 with 89.42% 	 Time used:  0.01 sec
2023-03-28 16:36:44,018 		960 of 10000 with 89.38% 	 Time used:  0.01 sec
2023-03-28 16:36:44,025 		984 of 10000 with 88.92% 	 Time used:  0.01 sec
2023-03-28 16:36:44,029 		1008 of 10000 with 88.89% 	 Time used:  0.00 sec
2023-03-28 16:36:44,033 		1032 of 10000 with 88.95% 	 Time used:  0.00 sec
2023-03-28 16:36:44,037 		1056 of 10000 with 89.02% 	 Time used:  0.00 sec
2023-03-28 16:36:44,042 		1080 of 10000 with 89.07% 	 Time used:  0.00 sec
2023-03-28 16:36:44,047 		1104 of 10000 with 89.22% 	 Time used:  0.00 sec
2023-03-28 16:36:44,051 		1128 of 10000 with 89.27% 	 Time used:  0.00 sec
2023-03-28 16:36:44,055 		1152 of 10000 with 89.32% 	 Time used:  0.00 sec
2023-03-28 16:36:44,059 		1176 of 10000 with 89.12% 	 Time used:  0.00 sec
2023-03-28 16:36:44,065 		1200 of 10000 with 89.00% 	 Time used:  0.01 sec
2023-03-28 16:36:44,070 		1224 of 10000 with 89.13% 	 Time used:  0.00 sec
2023-03-28 16:36:44,074 		1248 of 10000 with 89.02% 	 Time used:  0.00 sec
2023-03-28 16:36:44,078 		1272 of 10000 with 88.99% 	 Time used:  0.00 sec
2023-03-28 16:36:44,084 		1296 of 10000 with 88.97% 	 Time used:  0.01 sec
2023-03-28 16:36:44,089 		1320 of 10000 with 88.86% 	 Time used:  0.00 sec
2023-03-28 16:36:44,093 		1344 of 10000 with 88.76% 	 Time used:  0.00 sec
2023-03-28 16:36:44,096 		1368 of 10000 with 88.82% 	 Time used:  0.00 sec
2023-03-28 16:36:44,101 		1392 of 10000 with 88.86% 	 Time used:  0.00 sec
2023-03-28 16:36:44,105 		1416 of 10000 with 88.91% 	 Time used:  0.00 sec
2023-03-28 16:36:44,110 		1440 of 10000 with 88.89% 	 Time used:  0.00 sec
2023-03-28 16:36:44,114 		1464 of 10000 with 88.93% 	 Time used:  0.00 sec
2023-03-28 16:36:44,119 		1488 of 10000 with 88.91% 	 Time used:  0.00 sec
2023-03-28 16:36:44,123 		1512 of 10000 with 88.96% 	 Time used:  0.00 sec
2023-03-28 16:36:44,128 		1536 of 10000 with 88.93% 	 Time used:  0.00 sec
2023-03-28 16:36:44,136 		1560 of 10000 with 88.97% 	 Time used:  0.01 sec
2023-03-28 16:36:44,141 		1584 of 10000 with 89.08% 	 Time used:  0.01 sec
2023-03-28 16:36:44,148 		1608 of 10000 with 89.18% 	 Time used:  0.01 sec
2023-03-28 16:36:44,152 		1632 of 10000 with 89.09% 	 Time used:  0.00 sec
2023-03-28 16:36:44,156 		1656 of 10000 with 89.01% 	 Time used:  0.00 sec
2023-03-28 16:36:44,166 		1680 of 10000 with 89.11% 	 Time used:  0.01 sec
2023-03-28 16:36:44,170 		1704 of 10000 with 89.14% 	 Time used:  0.00 sec
2023-03-28 16:36:44,175 		1728 of 10000 with 89.12% 	 Time used:  0.00 sec
2023-03-28 16:36:44,180 		1752 of 10000 with 88.87% 	 Time used:  0.00 sec
2023-03-28 16:36:44,188 		1776 of 10000 with 88.96% 	 Time used:  0.01 sec
2023-03-28 16:36:44,201 		1800 of 10000 with 89.11% 	 Time used:  0.01 sec
2023-03-28 16:36:44,220 		1824 of 10000 with 89.25% 	 Time used:  0.02 sec
2023-03-28 16:36:44,251 		1848 of 10000 with 89.23% 	 Time used:  0.03 sec
2023-03-28 16:36:44,262 		1872 of 10000 with 89.21% 	 Time used:  0.01 sec
2023-03-28 16:36:44,270 		1896 of 10000 with 89.24% 	 Time used:  0.01 sec
2023-03-28 16:36:44,276 		1920 of 10000 with 89.38% 	 Time used:  0.01 sec
2023-03-28 16:36:44,282 		1944 of 10000 with 89.35% 	 Time used:  0.01 sec
2023-03-28 16:36:44,288 		1968 of 10000 with 89.33% 	 Time used:  0.01 sec
2023-03-28 16:36:44,298 		1992 of 10000 with 89.26% 	 Time used:  0.01 sec
2023-03-28 16:36:44,305 		2016 of 10000 with 89.24% 	 Time used:  0.01 sec
2023-03-28 16:36:44,309 		2040 of 10000 with 89.17% 	 Time used:  0.00 sec
2023-03-28 16:36:44,313 		2064 of 10000 with 89.24% 	 Time used:  0.00 sec
2023-03-28 16:36:44,320 		2088 of 10000 with 89.18% 	 Time used:  0.01 sec
2023-03-28 16:36:44,324 		2112 of 10000 with 89.16% 	 Time used:  0.00 sec
2023-03-28 16:36:44,331 		2136 of 10000 with 89.28% 	 Time used:  0.01 sec
2023-03-28 16:36:44,334 		2160 of 10000 with 89.31% 	 Time used:  0.00 sec
2023-03-28 16:36:44,338 		2184 of 10000 with 89.38% 	 Time used:  0.00 sec
2023-03-28 16:36:44,342 		2208 of 10000 with 89.36% 	 Time used:  0.00 sec
2023-03-28 16:36:44,346 		2232 of 10000 with 89.47% 	 Time used:  0.00 sec
2023-03-28 16:36:44,350 		2256 of 10000 with 89.54% 	 Time used:  0.00 sec
2023-03-28 16:36:44,354 		2280 of 10000 with 89.52% 	 Time used:  0.00 sec
2023-03-28 16:36:44,358 		2304 of 10000 with 89.41% 	 Time used:  0.00 sec
2023-03-28 16:36:44,362 		2328 of 10000 with 89.22% 	 Time used:  0.00 sec
2023-03-28 16:36:44,368 		2352 of 10000 with 89.29% 	 Time used:  0.01 sec
2023-03-28 16:36:44,372 		2376 of 10000 with 89.23% 	 Time used:  0.00 sec
2023-03-28 16:36:44,376 		2400 of 10000 with 89.29% 	 Time used:  0.00 sec
2023-03-28 16:36:44,380 		2424 of 10000 with 89.32% 	 Time used:  0.00 sec
2023-03-28 16:36:44,385 		2448 of 10000 with 89.26% 	 Time used:  0.00 sec
2023-03-28 16:36:44,390 		2472 of 10000 with 89.28% 	 Time used:  0.00 sec
2023-03-28 16:36:44,395 		2496 of 10000 with 89.22% 	 Time used:  0.01 sec
2023-03-28 16:36:44,399 		2520 of 10000 with 89.17% 	 Time used:  0.00 sec
2023-03-28 16:36:44,403 		2544 of 10000 with 89.11% 	 Time used:  0.00 sec
2023-03-28 16:36:44,407 		2568 of 10000 with 89.10% 	 Time used:  0.00 sec
2023-03-28 16:36:44,416 		2592 of 10000 with 89.08% 	 Time used:  0.01 sec
2023-03-28 16:36:44,420 		2616 of 10000 with 88.95% 	 Time used:  0.00 sec
2023-03-28 16:36:44,424 		2640 of 10000 with 88.94% 	 Time used:  0.00 sec
2023-03-28 16:36:44,429 		2664 of 10000 with 88.89% 	 Time used:  0.00 sec
2023-03-28 16:36:44,438 		2688 of 10000 with 88.95% 	 Time used:  0.01 sec
2023-03-28 16:36:44,448 		2712 of 10000 with 88.94% 	 Time used:  0.01 sec
2023-03-28 16:36:44,466 		2736 of 10000 with 88.85% 	 Time used:  0.02 sec
2023-03-28 16:36:44,501 		2760 of 10000 with 88.80% 	 Time used:  0.03 sec
2023-03-28 16:36:44,513 		2784 of 10000 with 88.76% 	 Time used:  0.01 sec
2023-03-28 16:36:44,518 		2808 of 10000 with 88.82% 	 Time used:  0.00 sec
2023-03-28 16:36:44,524 		2832 of 10000 with 88.88% 	 Time used:  0.01 sec
2023-03-28 16:36:44,533 		2856 of 10000 with 88.87% 	 Time used:  0.01 sec
2023-03-28 16:36:44,540 		2880 of 10000 with 88.82% 	 Time used:  0.01 sec
2023-03-28 16:36:44,546 		2904 of 10000 with 88.71% 	 Time used:  0.01 sec
2023-03-28 16:36:44,552 		2928 of 10000 with 88.49% 	 Time used:  0.01 sec
2023-03-28 16:36:44,557 		2952 of 10000 with 88.48% 	 Time used:  0.01 sec
2023-03-28 16:36:44,563 		2976 of 10000 with 88.44% 	 Time used:  0.01 sec
2023-03-28 16:36:44,569 		3000 of 10000 with 88.40% 	 Time used:  0.01 sec
2023-03-28 16:36:44,573 		3024 of 10000 with 88.39% 	 Time used:  0.00 sec
2023-03-28 16:36:44,580 		3048 of 10000 with 88.35% 	 Time used:  0.01 sec
2023-03-28 16:36:44,584 		3072 of 10000 with 88.41% 	 Time used:  0.00 sec
2023-03-28 16:36:44,588 		3096 of 10000 with 88.44% 	 Time used:  0.00 sec
2023-03-28 16:36:44,593 		3120 of 10000 with 88.40% 	 Time used:  0.00 sec
2023-03-28 16:36:44,597 		3144 of 10000 with 88.45% 	 Time used:  0.00 sec
2023-03-28 16:36:44,600 		3168 of 10000 with 88.54% 	 Time used:  0.00 sec
2023-03-28 16:36:44,604 		3192 of 10000 with 88.47% 	 Time used:  0.00 sec
2023-03-28 16:36:44,608 		3216 of 10000 with 88.46% 	 Time used:  0.00 sec
2023-03-28 16:36:44,612 		3240 of 10000 with 88.46% 	 Time used:  0.00 sec
2023-03-28 16:36:44,616 		3264 of 10000 with 88.39% 	 Time used:  0.00 sec
2023-03-28 16:36:44,621 		3288 of 10000 with 88.41% 	 Time used:  0.00 sec
2023-03-28 16:36:44,625 		3312 of 10000 with 88.44% 	 Time used:  0.00 sec
2023-03-28 16:36:44,630 		3336 of 10000 with 88.46% 	 Time used:  0.00 sec
2023-03-28 16:36:44,635 		3360 of 10000 with 88.45% 	 Time used:  0.00 sec
2023-03-28 16:36:44,639 		3384 of 10000 with 88.45% 	 Time used:  0.00 sec
2023-03-28 16:36:44,643 		3408 of 10000 with 88.44% 	 Time used:  0.00 sec
2023-03-28 16:36:44,647 		3432 of 10000 with 88.46% 	 Time used:  0.00 sec
2023-03-28 16:36:44,651 		3456 of 10000 with 88.45% 	 Time used:  0.00 sec
2023-03-28 16:36:44,657 		3480 of 10000 with 88.42% 	 Time used:  0.01 sec
2023-03-28 16:36:44,662 		3504 of 10000 with 88.38% 	 Time used:  0.00 sec
2023-03-28 16:36:44,671 		3528 of 10000 with 88.44% 	 Time used:  0.01 sec
2023-03-28 16:36:44,675 		3552 of 10000 with 88.34% 	 Time used:  0.00 sec
2023-03-28 16:36:44,682 		3576 of 10000 with 88.34% 	 Time used:  0.01 sec
2023-03-28 16:36:44,687 		3600 of 10000 with 88.42% 	 Time used:  0.00 sec
2023-03-28 16:36:44,693 		3624 of 10000 with 88.44% 	 Time used:  0.01 sec
2023-03-28 16:36:44,701 		3648 of 10000 with 88.43% 	 Time used:  0.01 sec
2023-03-28 16:36:44,711 		3672 of 10000 with 88.40% 	 Time used:  0.01 sec
2023-03-28 16:36:44,727 		3696 of 10000 with 88.42% 	 Time used:  0.02 sec
2023-03-28 16:36:44,761 		3720 of 10000 with 88.39% 	 Time used:  0.03 sec
2023-03-28 16:36:44,772 		3744 of 10000 with 88.35% 	 Time used:  0.01 sec
2023-03-28 16:36:44,786 		3768 of 10000 with 88.38% 	 Time used:  0.01 sec
2023-03-28 16:36:44,793 		3792 of 10000 with 88.37% 	 Time used:  0.01 sec
2023-03-28 16:36:44,799 		3816 of 10000 with 88.31% 	 Time used:  0.01 sec
2023-03-28 16:36:44,804 		3840 of 10000 with 88.28% 	 Time used:  0.00 sec
2023-03-28 16:36:44,810 		3864 of 10000 with 88.30% 	 Time used:  0.01 sec
2023-03-28 16:36:44,818 		3888 of 10000 with 88.30% 	 Time used:  0.01 sec
2023-03-28 16:36:44,823 		3912 of 10000 with 88.32% 	 Time used:  0.00 sec
2023-03-28 16:36:44,829 		3936 of 10000 with 88.34% 	 Time used:  0.01 sec
2023-03-28 16:36:44,833 		3960 of 10000 with 88.23% 	 Time used:  0.00 sec
2023-03-28 16:36:44,837 		3984 of 10000 with 88.25% 	 Time used:  0.00 sec
2023-03-28 16:36:44,841 		4008 of 10000 with 88.22% 	 Time used:  0.00 sec
2023-03-28 16:36:44,845 		4032 of 10000 with 88.17% 	 Time used:  0.00 sec
2023-03-28 16:36:44,849 		4056 of 10000 with 88.21% 	 Time used:  0.00 sec
2023-03-28 16:36:44,853 		4080 of 10000 with 88.19% 	 Time used:  0.00 sec
2023-03-28 16:36:44,857 		4104 of 10000 with 88.18% 	 Time used:  0.00 sec
2023-03-28 16:36:44,861 		4128 of 10000 with 88.15% 	 Time used:  0.00 sec
2023-03-28 16:36:44,865 		4152 of 10000 with 88.13% 	 Time used:  0.00 sec
2023-03-28 16:36:44,869 		4176 of 10000 with 88.07% 	 Time used:  0.00 sec
2023-03-28 16:36:44,873 		4200 of 10000 with 88.07% 	 Time used:  0.00 sec
2023-03-28 16:36:44,876 		4224 of 10000 with 88.14% 	 Time used:  0.00 sec
2023-03-28 16:36:44,880 		4248 of 10000 with 88.11% 	 Time used:  0.00 sec
2023-03-28 16:36:44,884 		4272 of 10000 with 88.13% 	 Time used:  0.00 sec
2023-03-28 16:36:44,888 		4296 of 10000 with 88.15% 	 Time used:  0.00 sec
2023-03-28 16:36:44,896 		4320 of 10000 with 88.22% 	 Time used:  0.01 sec
2023-03-28 16:36:44,900 		4344 of 10000 with 88.21% 	 Time used:  0.00 sec
2023-03-28 16:36:44,904 		4368 of 10000 with 88.28% 	 Time used:  0.00 sec
2023-03-28 16:36:44,908 		4392 of 10000 with 88.32% 	 Time used:  0.00 sec
2023-03-28 16:36:44,917 		4416 of 10000 with 88.32% 	 Time used:  0.01 sec
2023-03-28 16:36:44,923 		4440 of 10000 with 88.33% 	 Time used:  0.01 sec
2023-03-28 16:36:44,928 		4464 of 10000 with 88.33% 	 Time used:  0.00 sec
2023-03-28 16:36:44,943 		4488 of 10000 with 88.32% 	 Time used:  0.01 sec
2023-03-28 16:36:44,959 		4512 of 10000 with 88.34% 	 Time used:  0.02 sec
2023-03-28 16:36:44,975 		4536 of 10000 with 88.32% 	 Time used:  0.01 sec
2023-03-28 16:36:44,999 		4560 of 10000 with 88.33% 	 Time used:  0.02 sec
2023-03-28 16:36:45,014 		4584 of 10000 with 88.39% 	 Time used:  0.01 sec
2023-03-28 16:36:45,022 		4608 of 10000 with 88.43% 	 Time used:  0.01 sec
2023-03-28 16:36:45,041 		4632 of 10000 with 88.47% 	 Time used:  0.02 sec
2023-03-28 16:36:45,045 		4656 of 10000 with 88.47% 	 Time used:  0.00 sec
2023-03-28 16:36:45,050 		4680 of 10000 with 88.44% 	 Time used:  0.00 sec
2023-03-28 16:36:45,057 		4704 of 10000 with 88.46% 	 Time used:  0.01 sec
2023-03-28 16:36:45,064 		4728 of 10000 with 88.45% 	 Time used:  0.01 sec
2023-03-28 16:36:45,068 		4752 of 10000 with 88.47% 	 Time used:  0.00 sec
2023-03-28 16:36:45,074 		4776 of 10000 with 88.48% 	 Time used:  0.01 sec
2023-03-28 16:36:45,080 		4800 of 10000 with 88.48% 	 Time used:  0.01 sec
2023-03-28 16:36:45,087 		4824 of 10000 with 88.47% 	 Time used:  0.01 sec
2023-03-28 16:36:45,093 		4848 of 10000 with 88.45% 	 Time used:  0.01 sec
2023-03-28 16:36:45,099 		4872 of 10000 with 88.42% 	 Time used:  0.01 sec
2023-03-28 16:36:45,103 		4896 of 10000 with 88.42% 	 Time used:  0.00 sec
2023-03-28 16:36:45,109 		4920 of 10000 with 88.41% 	 Time used:  0.01 sec
2023-03-28 16:36:45,113 		4944 of 10000 with 88.39% 	 Time used:  0.00 sec
2023-03-28 16:36:45,117 		4968 of 10000 with 88.43% 	 Time used:  0.00 sec
2023-03-28 16:36:45,121 		4992 of 10000 with 88.42% 	 Time used:  0.00 sec
2023-03-28 16:36:45,124 		5016 of 10000 with 88.40% 	 Time used:  0.00 sec
2023-03-28 16:36:45,128 		5040 of 10000 with 88.37% 	 Time used:  0.00 sec
2023-03-28 16:36:45,132 		5064 of 10000 with 88.41% 	 Time used:  0.00 sec
2023-03-28 16:36:45,137 		5088 of 10000 with 88.36% 	 Time used:  0.00 sec
2023-03-28 16:36:45,140 		5112 of 10000 with 88.38% 	 Time used:  0.00 sec
2023-03-28 16:36:45,144 		5136 of 10000 with 88.42% 	 Time used:  0.00 sec
2023-03-28 16:36:45,149 		5160 of 10000 with 88.41% 	 Time used:  0.00 sec
2023-03-28 16:36:45,155 		5184 of 10000 with 88.43% 	 Time used:  0.01 sec
2023-03-28 16:36:45,165 		5208 of 10000 with 88.40% 	 Time used:  0.01 sec
2023-03-28 16:36:45,170 		5232 of 10000 with 88.40% 	 Time used:  0.00 sec
2023-03-28 16:36:45,174 		5256 of 10000 with 88.36% 	 Time used:  0.00 sec
2023-03-28 16:36:45,182 		5280 of 10000 with 88.31% 	 Time used:  0.01 sec
2023-03-28 16:36:45,186 		5304 of 10000 with 88.35% 	 Time used:  0.00 sec
2023-03-28 16:36:45,194 		5328 of 10000 with 88.34% 	 Time used:  0.01 sec
2023-03-28 16:36:45,201 		5352 of 10000 with 88.34% 	 Time used:  0.01 sec
2023-03-28 16:36:45,211 		5376 of 10000 with 88.37% 	 Time used:  0.01 sec
2023-03-28 16:36:45,227 		5400 of 10000 with 88.41% 	 Time used:  0.02 sec
2023-03-28 16:36:45,243 		5424 of 10000 with 88.44% 	 Time used:  0.01 sec
2023-03-28 16:36:45,269 		5448 of 10000 with 88.44% 	 Time used:  0.02 sec
2023-03-28 16:36:45,280 		5472 of 10000 with 88.45% 	 Time used:  0.01 sec
2023-03-28 16:36:45,286 		5496 of 10000 with 88.48% 	 Time used:  0.01 sec
2023-03-28 16:36:45,293 		5520 of 10000 with 88.44% 	 Time used:  0.01 sec
2023-03-28 16:36:45,299 		5544 of 10000 with 88.42% 	 Time used:  0.01 sec
2023-03-28 16:36:45,305 		5568 of 10000 with 88.42% 	 Time used:  0.01 sec
2023-03-28 16:36:45,311 		5592 of 10000 with 88.39% 	 Time used:  0.01 sec
2023-03-28 16:36:45,318 		5616 of 10000 with 88.37% 	 Time used:  0.01 sec
2023-03-28 16:36:45,322 		5640 of 10000 with 88.39% 	 Time used:  0.00 sec
2023-03-28 16:36:45,326 		5664 of 10000 with 88.37% 	 Time used:  0.00 sec
2023-03-28 16:36:45,330 		5688 of 10000 with 88.40% 	 Time used:  0.00 sec
2023-03-28 16:36:45,334 		5712 of 10000 with 88.41% 	 Time used:  0.00 sec
2023-03-28 16:36:45,338 		5736 of 10000 with 88.42% 	 Time used:  0.00 sec
2023-03-28 16:36:45,343 		5760 of 10000 with 88.47% 	 Time used:  0.01 sec
2023-03-28 16:36:45,348 		5784 of 10000 with 88.50% 	 Time used:  0.00 sec
2023-03-28 16:36:45,352 		5808 of 10000 with 88.50% 	 Time used:  0.00 sec
2023-03-28 16:36:45,356 		5832 of 10000 with 88.51% 	 Time used:  0.00 sec
2023-03-28 16:36:45,359 		5856 of 10000 with 88.56% 	 Time used:  0.00 sec
2023-03-28 16:36:45,363 		5880 of 10000 with 88.59% 	 Time used:  0.00 sec
2023-03-28 16:36:45,367 		5904 of 10000 with 88.60% 	 Time used:  0.00 sec
2023-03-28 16:36:45,371 		5928 of 10000 with 88.60% 	 Time used:  0.00 sec
2023-03-28 16:36:45,375 		5952 of 10000 with 88.58% 	 Time used:  0.00 sec
2023-03-28 16:36:45,379 		5976 of 10000 with 88.52% 	 Time used:  0.00 sec
2023-03-28 16:36:45,384 		6000 of 10000 with 88.53% 	 Time used:  0.00 sec
2023-03-28 16:36:45,388 		6024 of 10000 with 88.56% 	 Time used:  0.00 sec
2023-03-28 16:36:45,392 		6048 of 10000 with 88.54% 	 Time used:  0.00 sec
2023-03-28 16:36:45,397 		6072 of 10000 with 88.54% 	 Time used:  0.00 sec
2023-03-28 16:36:45,403 		6096 of 10000 with 88.53% 	 Time used:  0.01 sec
2023-03-28 16:36:45,410 		6120 of 10000 with 88.55% 	 Time used:  0.01 sec
2023-03-28 16:36:45,416 		6144 of 10000 with 88.53% 	 Time used:  0.01 sec
2023-03-28 16:36:45,423 		6168 of 10000 with 88.52% 	 Time used:  0.01 sec
2023-03-28 16:36:45,429 		6192 of 10000 with 88.52% 	 Time used:  0.01 sec
2023-03-28 16:36:45,434 		6216 of 10000 with 88.53% 	 Time used:  0.00 sec
2023-03-28 16:36:45,443 		6240 of 10000 with 88.53% 	 Time used:  0.01 sec
2023-03-28 16:36:45,454 		6264 of 10000 with 88.52% 	 Time used:  0.01 sec
2023-03-28 16:36:45,471 		6288 of 10000 with 88.52% 	 Time used:  0.02 sec
2023-03-28 16:36:45,482 		6312 of 10000 with 88.55% 	 Time used:  0.01 sec
2023-03-28 16:36:45,500 		6336 of 10000 with 88.54% 	 Time used:  0.02 sec
2023-03-28 16:36:45,516 		6360 of 10000 with 88.57% 	 Time used:  0.01 sec
2023-03-28 16:36:45,522 		6384 of 10000 with 88.58% 	 Time used:  0.01 sec
2023-03-28 16:36:45,528 		6408 of 10000 with 88.58% 	 Time used:  0.01 sec
2023-03-28 16:36:45,534 		6432 of 10000 with 88.60% 	 Time used:  0.01 sec
2023-03-28 16:36:45,540 		6456 of 10000 with 88.60% 	 Time used:  0.01 sec
2023-03-28 16:36:45,546 		6480 of 10000 with 88.61% 	 Time used:  0.01 sec
2023-03-28 16:36:45,553 		6504 of 10000 with 88.62% 	 Time used:  0.01 sec
2023-03-28 16:36:45,559 		6528 of 10000 with 88.66% 	 Time used:  0.01 sec
2023-03-28 16:36:45,564 		6552 of 10000 with 88.64% 	 Time used:  0.01 sec
2023-03-28 16:36:45,570 		6576 of 10000 with 88.61% 	 Time used:  0.01 sec
2023-03-28 16:36:45,576 		6600 of 10000 with 88.61% 	 Time used:  0.01 sec
2023-03-28 16:36:45,580 		6624 of 10000 with 88.65% 	 Time used:  0.00 sec
2023-03-28 16:36:45,584 		6648 of 10000 with 88.66% 	 Time used:  0.00 sec
2023-03-28 16:36:45,590 		6672 of 10000 with 88.61% 	 Time used:  0.01 sec
2023-03-28 16:36:45,594 		6696 of 10000 with 88.59% 	 Time used:  0.00 sec
2023-03-28 16:36:45,598 		6720 of 10000 with 88.56% 	 Time used:  0.00 sec
2023-03-28 16:36:45,602 		6744 of 10000 with 88.54% 	 Time used:  0.00 sec
2023-03-28 16:36:45,606 		6768 of 10000 with 88.56% 	 Time used:  0.00 sec
2023-03-28 16:36:45,610 		6792 of 10000 with 88.59% 	 Time used:  0.00 sec
2023-03-28 16:36:45,616 		6816 of 10000 with 88.59% 	 Time used:  0.01 sec
2023-03-28 16:36:45,620 		6840 of 10000 with 88.60% 	 Time used:  0.00 sec
2023-03-28 16:36:45,624 		6864 of 10000 with 88.56% 	 Time used:  0.00 sec
2023-03-28 16:36:45,630 		6888 of 10000 with 88.57% 	 Time used:  0.00 sec
2023-03-28 16:36:45,633 		6912 of 10000 with 88.54% 	 Time used:  0.00 sec
2023-03-28 16:36:45,637 		6936 of 10000 with 88.51% 	 Time used:  0.00 sec
2023-03-28 16:36:45,641 		6960 of 10000 with 88.51% 	 Time used:  0.00 sec
2023-03-28 16:36:45,645 		6984 of 10000 with 88.55% 	 Time used:  0.00 sec
2023-03-28 16:36:45,649 		7008 of 10000 with 88.51% 	 Time used:  0.00 sec
2023-03-28 16:36:45,652 		7032 of 10000 with 88.50% 	 Time used:  0.00 sec
2023-03-28 16:36:45,661 		7056 of 10000 with 88.48% 	 Time used:  0.01 sec
2023-03-28 16:36:45,665 		7080 of 10000 with 88.47% 	 Time used:  0.00 sec
2023-03-28 16:36:45,669 		7104 of 10000 with 88.47% 	 Time used:  0.00 sec
2023-03-28 16:36:45,673 		7128 of 10000 with 88.44% 	 Time used:  0.00 sec
2023-03-28 16:36:45,681 		7152 of 10000 with 88.45% 	 Time used:  0.01 sec
2023-03-28 16:36:45,685 		7176 of 10000 with 88.48% 	 Time used:  0.00 sec
2023-03-28 16:36:45,692 		7200 of 10000 with 88.42% 	 Time used:  0.01 sec
2023-03-28 16:36:45,703 		7224 of 10000 with 88.43% 	 Time used:  0.01 sec
2023-03-28 16:36:45,719 		7248 of 10000 with 88.45% 	 Time used:  0.02 sec
2023-03-28 16:36:45,735 		7272 of 10000 with 88.45% 	 Time used:  0.01 sec
2023-03-28 16:36:45,763 		7296 of 10000 with 88.49% 	 Time used:  0.03 sec
2023-03-28 16:36:45,772 		7320 of 10000 with 88.48% 	 Time used:  0.01 sec
2023-03-28 16:36:45,791 		7344 of 10000 with 88.47% 	 Time used:  0.02 sec
2023-03-28 16:36:45,798 		7368 of 10000 with 88.49% 	 Time used:  0.01 sec
2023-03-28 16:36:45,805 		7392 of 10000 with 88.50% 	 Time used:  0.01 sec
2023-03-28 16:36:45,812 		7416 of 10000 with 88.51% 	 Time used:  0.01 sec
2023-03-28 16:36:45,817 		7440 of 10000 with 88.53% 	 Time used:  0.00 sec
2023-03-28 16:36:45,821 		7464 of 10000 with 88.56% 	 Time used:  0.00 sec
2023-03-28 16:36:45,827 		7488 of 10000 with 88.60% 	 Time used:  0.01 sec
2023-03-28 16:36:45,831 		7512 of 10000 with 88.59% 	 Time used:  0.00 sec
2023-03-28 16:36:45,835 		7536 of 10000 with 88.59% 	 Time used:  0.00 sec
2023-03-28 16:36:45,839 		7560 of 10000 with 88.60% 	 Time used:  0.00 sec
2023-03-28 16:36:45,843 		7584 of 10000 with 88.59% 	 Time used:  0.00 sec
2023-03-28 16:36:45,848 		7608 of 10000 with 88.60% 	 Time used:  0.00 sec
2023-03-28 16:36:45,852 		7632 of 10000 with 88.64% 	 Time used:  0.00 sec
2023-03-28 16:36:45,856 		7656 of 10000 with 88.62% 	 Time used:  0.00 sec
2023-03-28 16:36:45,860 		7680 of 10000 with 88.61% 	 Time used:  0.00 sec
2023-03-28 16:36:45,864 		7704 of 10000 with 88.62% 	 Time used:  0.00 sec
2023-03-28 16:36:45,870 		7728 of 10000 with 88.63% 	 Time used:  0.01 sec
2023-03-28 16:36:45,874 		7752 of 10000 with 88.65% 	 Time used:  0.00 sec
2023-03-28 16:36:45,879 		7776 of 10000 with 88.62% 	 Time used:  0.00 sec
2023-03-28 16:36:45,882 		7800 of 10000 with 88.63% 	 Time used:  0.00 sec
2023-03-28 16:36:45,886 		7824 of 10000 with 88.60% 	 Time used:  0.00 sec
2023-03-28 16:36:45,893 		7848 of 10000 with 88.60% 	 Time used:  0.01 sec
2023-03-28 16:36:45,897 		7872 of 10000 with 88.59% 	 Time used:  0.00 sec
2023-03-28 16:36:45,901 		7896 of 10000 with 88.58% 	 Time used:  0.00 sec
2023-03-28 16:36:45,905 		7920 of 10000 with 88.56% 	 Time used:  0.00 sec
2023-03-28 16:36:45,911 		7944 of 10000 with 88.57% 	 Time used:  0.01 sec
2023-03-28 16:36:45,917 		7968 of 10000 with 88.55% 	 Time used:  0.01 sec
2023-03-28 16:36:45,921 		7992 of 10000 with 88.50% 	 Time used:  0.00 sec
2023-03-28 16:36:45,928 		8016 of 10000 with 88.49% 	 Time used:  0.01 sec
2023-03-28 16:36:45,942 		8040 of 10000 with 88.48% 	 Time used:  0.01 sec
2023-03-28 16:36:45,957 		8064 of 10000 with 88.48% 	 Time used:  0.01 sec
2023-03-28 16:36:45,986 		8088 of 10000 with 88.46% 	 Time used:  0.03 sec
2023-03-28 16:36:46,006 		8112 of 10000 with 88.49% 	 Time used:  0.02 sec
2023-03-28 16:36:46,012 		8136 of 10000 with 88.50% 	 Time used:  0.01 sec
2023-03-28 16:36:46,019 		8160 of 10000 with 88.47% 	 Time used:  0.01 sec
2023-03-28 16:36:46,025 		8184 of 10000 with 88.50% 	 Time used:  0.01 sec
2023-03-28 16:36:46,032 		8208 of 10000 with 88.52% 	 Time used:  0.01 sec
2023-03-28 16:36:46,038 		8232 of 10000 with 88.52% 	 Time used:  0.01 sec
2023-03-28 16:36:46,043 		8256 of 10000 with 88.53% 	 Time used:  0.00 sec
2023-03-28 16:36:46,047 		8280 of 10000 with 88.53% 	 Time used:  0.00 sec
2023-03-28 16:36:46,051 		8304 of 10000 with 88.50% 	 Time used:  0.00 sec
2023-03-28 16:36:46,055 		8328 of 10000 with 88.52% 	 Time used:  0.00 sec
2023-03-28 16:36:46,060 		8352 of 10000 with 88.52% 	 Time used:  0.00 sec
2023-03-28 16:36:46,066 		8376 of 10000 with 88.51% 	 Time used:  0.01 sec
2023-03-28 16:36:46,070 		8400 of 10000 with 88.52% 	 Time used:  0.00 sec
2023-03-28 16:36:46,074 		8424 of 10000 with 88.53% 	 Time used:  0.00 sec
2023-03-28 16:36:46,077 		8448 of 10000 with 88.54% 	 Time used:  0.00 sec
2023-03-28 16:36:46,081 		8472 of 10000 with 88.52% 	 Time used:  0.00 sec
2023-03-28 16:36:46,086 		8496 of 10000 with 88.54% 	 Time used:  0.00 sec
2023-03-28 16:36:46,091 		8520 of 10000 with 88.53% 	 Time used:  0.01 sec
2023-03-28 16:36:46,096 		8544 of 10000 with 88.53% 	 Time used:  0.00 sec
2023-03-28 16:36:46,102 		8568 of 10000 with 88.55% 	 Time used:  0.01 sec
2023-03-28 16:36:46,106 		8592 of 10000 with 88.57% 	 Time used:  0.00 sec
2023-03-28 16:36:46,110 		8616 of 10000 with 88.58% 	 Time used:  0.00 sec
2023-03-28 16:36:46,118 		8640 of 10000 with 88.52% 	 Time used:  0.01 sec
2023-03-28 16:36:46,122 		8664 of 10000 with 88.53% 	 Time used:  0.00 sec
2023-03-28 16:36:46,130 		8688 of 10000 with 88.52% 	 Time used:  0.01 sec
2023-03-28 16:36:46,146 		8712 of 10000 with 88.52% 	 Time used:  0.02 sec
2023-03-28 16:36:46,162 		8736 of 10000 with 88.48% 	 Time used:  0.02 sec
2023-03-28 16:36:46,181 		8760 of 10000 with 88.46% 	 Time used:  0.02 sec
2023-03-28 16:36:46,219 		8784 of 10000 with 88.46% 	 Time used:  0.04 sec
2023-03-28 16:36:46,231 		8808 of 10000 with 88.47% 	 Time used:  0.01 sec
2023-03-28 16:36:46,238 		8832 of 10000 with 88.50% 	 Time used:  0.01 sec
2023-03-28 16:36:46,244 		8856 of 10000 with 88.49% 	 Time used:  0.01 sec
2023-03-28 16:36:46,251 		8880 of 10000 with 88.48% 	 Time used:  0.01 sec
2023-03-28 16:36:46,257 		8904 of 10000 with 88.48% 	 Time used:  0.01 sec
2023-03-28 16:36:46,263 		8928 of 10000 with 88.47% 	 Time used:  0.01 sec
2023-03-28 16:36:46,268 		8952 of 10000 with 88.45% 	 Time used:  0.00 sec
2023-03-28 16:36:46,275 		8976 of 10000 with 88.46% 	 Time used:  0.01 sec
2023-03-28 16:36:46,282 		9000 of 10000 with 88.49% 	 Time used:  0.01 sec
2023-03-28 16:36:46,287 		9024 of 10000 with 88.50% 	 Time used:  0.00 sec
2023-03-28 16:36:46,292 		9048 of 10000 with 88.49% 	 Time used:  0.00 sec
2023-03-28 16:36:46,297 		9072 of 10000 with 88.48% 	 Time used:  0.00 sec
2023-03-28 16:36:46,302 		9096 of 10000 with 88.47% 	 Time used:  0.00 sec
2023-03-28 16:36:46,306 		9120 of 10000 with 88.48% 	 Time used:  0.00 sec
2023-03-28 16:36:46,310 		9144 of 10000 with 88.47% 	 Time used:  0.00 sec
2023-03-28 16:36:46,314 		9168 of 10000 with 88.45% 	 Time used:  0.00 sec
2023-03-28 16:36:46,318 		9192 of 10000 with 88.46% 	 Time used:  0.00 sec
2023-03-28 16:36:46,322 		9216 of 10000 with 88.43% 	 Time used:  0.00 sec
2023-03-28 16:36:46,326 		9240 of 10000 with 88.42% 	 Time used:  0.00 sec
2023-03-28 16:36:46,331 		9264 of 10000 with 88.41% 	 Time used:  0.00 sec
2023-03-28 16:36:46,334 		9288 of 10000 with 88.42% 	 Time used:  0.00 sec
2023-03-28 16:36:46,338 		9312 of 10000 with 88.40% 	 Time used:  0.00 sec
2023-03-28 16:36:46,342 		9336 of 10000 with 88.38% 	 Time used:  0.00 sec
2023-03-28 16:36:46,347 		9360 of 10000 with 88.38% 	 Time used:  0.00 sec
2023-03-28 16:36:46,351 		9384 of 10000 with 88.40% 	 Time used:  0.00 sec
2023-03-28 16:36:46,355 		9408 of 10000 with 88.40% 	 Time used:  0.00 sec
2023-03-28 16:36:46,359 		9432 of 10000 with 88.43% 	 Time used:  0.00 sec
2023-03-28 16:36:46,363 		9456 of 10000 with 88.39% 	 Time used:  0.00 sec
2023-03-28 16:36:46,367 		9480 of 10000 with 88.42% 	 Time used:  0.00 sec
2023-03-28 16:36:46,372 		9504 of 10000 with 88.38% 	 Time used:  0.00 sec
2023-03-28 16:36:46,376 		9528 of 10000 with 88.38% 	 Time used:  0.00 sec
2023-03-28 16:36:46,380 		9552 of 10000 with 88.37% 	 Time used:  0.00 sec
2023-03-28 16:36:46,384 		9576 of 10000 with 88.37% 	 Time used:  0.00 sec
2023-03-28 16:36:46,388 		9600 of 10000 with 88.36% 	 Time used:  0.00 sec
2023-03-28 16:36:46,393 		9624 of 10000 with 88.37% 	 Time used:  0.01 sec
2023-03-28 16:36:46,398 		9648 of 10000 with 88.37% 	 Time used:  0.01 sec
2023-03-28 16:36:46,403 		9672 of 10000 with 88.37% 	 Time used:  0.00 sec
2023-03-28 16:36:46,407 		9696 of 10000 with 88.37% 	 Time used:  0.00 sec
2023-03-28 16:36:46,412 		9720 of 10000 with 88.38% 	 Time used:  0.00 sec
2023-03-28 16:36:46,418 		9744 of 10000 with 88.39% 	 Time used:  0.01 sec
2023-03-28 16:36:46,425 		9768 of 10000 with 88.40% 	 Time used:  0.01 sec
2023-03-28 16:36:46,429 		9792 of 10000 with 88.41% 	 Time used:  0.00 sec
2023-03-28 16:36:46,434 		9816 of 10000 with 88.44% 	 Time used:  0.01 sec
2023-03-28 16:36:46,438 		9840 of 10000 with 88.46% 	 Time used:  0.00 sec
2023-03-28 16:36:46,442 		9864 of 10000 with 88.47% 	 Time used:  0.00 sec
2023-03-28 16:36:46,446 		9888 of 10000 with 88.49% 	 Time used:  0.00 sec
2023-03-28 16:36:46,449 		9912 of 10000 with 88.50% 	 Time used:  0.00 sec
2023-03-28 16:36:46,453 		9936 of 10000 with 88.51% 	 Time used:  0.00 sec
2023-03-28 16:36:46,457 		9960 of 10000 with 88.46% 	 Time used:  0.00 sec
2023-03-28 16:36:46,462 		9984 of 10000 with 88.46% 	 Time used:  0.00 sec
2023-03-28 16:36:46,466 		10000 of 10000 with 88.45% 	 Time used:  0.00 sec
2023-03-28 16:36:46,467 
2023-03-28 16:36:46,479 			Learning rate: weights:   1.000e-03    
2023-03-28 16:36:46,479 			Last test performance: 88.45%
2023-03-28 16:36:46,479 ----------------
2023-03-28 16:36:46,745   37  =>  0    		Training 486 pattern with 90.21% 	Forward time: 	 0.23 sec
2023-03-28 16:36:46,745 			Loss:    1.083e-02    			Backward time: 	 0.02 sec 
2023-03-28 16:36:46,780 			Learning rate: weights:   1.000e-03    
2023-03-28 16:36:46,780 			Last test performance: 88.45%
2023-03-28 16:36:46,780 ----------------
2023-03-28 16:36:47,054   37  =>  1    		Training 486 pattern with 89.17% 	Forward time: 	 0.23 sec
2023-03-28 16:36:47,054 			Loss:    1.220e-02    			Backward time: 	 0.03 sec 
2023-03-28 16:36:47,093 			Learning rate: weights:   1.000e-03    
2023-03-28 16:36:47,093 			Last test performance: 88.45%
2023-03-28 16:36:47,093 ----------------
2023-03-28 16:36:47,351   37  =>  2    		Training 486 pattern with 88.33% 	Forward time: 	 0.21 sec
2023-03-28 16:36:47,351 			Loss:    1.270e-02    			Backward time: 	 0.03 sec 
2023-03-28 16:36:47,411 			Learning rate: weights:   1.000e-03    
2023-03-28 16:36:47,411 			Last test performance: 88.45%
2023-03-28 16:36:47,411 ----------------
2023-03-28 16:36:47,689   37  =>  3    		Training 486 pattern with 88.75% 	Forward time: 	 0.24 sec
2023-03-28 16:36:47,689 			Loss:    1.286e-02    			Backward time: 	 0.02 sec 
2023-03-28 16:36:47,726 			Learning rate: weights:   1.000e-03    
2023-03-28 16:36:47,726 			Last test performance: 88.45%
2023-03-28 16:36:47,726 ----------------
2023-03-28 16:36:47,978   37  =>  4    		Training 486 pattern with 89.38% 	Forward time: 	 0.22 sec
2023-03-28 16:36:47,978 			Loss:    1.081e-02    			Backward time: 	 0.02 sec 
2023-03-28 16:36:48,032 			Learning rate: weights:   1.000e-03    
2023-03-28 16:36:48,032 			Last test performance: 88.45%
2023-03-28 16:36:48,033 ----------------
2023-03-28 16:36:48,298   37  =>  5    		Training 486 pattern with 89.38% 	Forward time: 	 0.24 sec
2023-03-28 16:36:48,298 			Loss:    1.191e-02    			Backward time: 	 0.02 sec 
2023-03-28 16:36:48,340 			Learning rate: weights:   1.000e-03    
2023-03-28 16:36:48,340 			Last test performance: 88.45%
2023-03-28 16:36:48,340 ----------------
2023-03-28 16:36:48,599   37  =>  6    		Training 486 pattern with 86.25% 	Forward time: 	 0.23 sec
2023-03-28 16:36:48,599 			Loss:    1.487e-02    			Backward time: 	 0.02 sec 
2023-03-28 16:36:48,640 			Learning rate: weights:   1.000e-03    
2023-03-28 16:36:48,640 			Last test performance: 88.45%
2023-03-28 16:36:48,640 ----------------
2023-03-28 16:36:48,907   37  =>  7    		Training 486 pattern with 88.75% 	Forward time: 	 0.23 sec
2023-03-28 16:36:48,907 			Loss:    1.210e-02    			Backward time: 	 0.02 sec 
2023-03-28 16:36:48,943 			Learning rate: weights:   1.000e-03    
2023-03-28 16:36:48,943 			Last test performance: 88.45%
2023-03-28 16:36:48,943 ----------------
2023-03-28 16:36:49,194   37  =>  8    		Training 486 pattern with 87.29% 	Forward time: 	 0.23 sec
2023-03-28 16:36:49,194 			Loss:    1.378e-02    			Backward time: 	 0.01 sec 
2023-03-28 16:36:49,258 			Learning rate: weights:   1.000e-03    
2023-03-28 16:36:49,258 			Last test performance: 88.45%
2023-03-28 16:36:49,258 ----------------
2023-03-28 16:36:49,520   37  =>  9    		Training 486 pattern with 88.33% 	Forward time: 	 0.24 sec
2023-03-28 16:36:49,520 			Loss:    1.119e-02    			Backward time: 	 0.02 sec 
2023-03-28 16:36:49,562 			Learning rate: weights:   1.000e-03    
2023-03-28 16:36:49,562 			Last test performance: 88.45%
2023-03-28 16:36:49,562 ----------------
2023-03-28 16:36:49,838   37  =>  10   		Training 486 pattern with 89.17% 	Forward time: 	 0.25 sec
2023-03-28 16:36:49,838 			Loss:    1.313e-02    			Backward time: 	 0.02 sec 
2023-03-28 16:36:49,893 			Learning rate: weights:   1.000e-03    
2023-03-28 16:36:49,893 			Last test performance: 88.45%
2023-03-28 16:36:49,893 ----------------
2023-03-28 16:36:50,133   37  =>  11   		Training 486 pattern with 86.88% 	Forward time: 	 0.22 sec
2023-03-28 16:36:50,133 			Loss:    1.445e-02    			Backward time: 	 0.01 sec 
2023-03-28 16:36:50,185 			Learning rate: weights:   1.000e-03    
2023-03-28 16:36:50,185 			Last test performance: 88.45%
2023-03-28 16:36:50,185 ----------------
2023-03-28 16:36:50,435   37  =>  12   		Training 486 pattern with 90.42% 	Forward time: 	 0.23 sec
2023-03-28 16:36:50,435 			Loss:    1.017e-02    			Backward time: 	 0.01 sec 
2023-03-28 16:36:50,521 			Learning rate: weights:   1.000e-03    
2023-03-28 16:36:50,521 			Last test performance: 88.45%
2023-03-28 16:36:50,521 ----------------
2023-03-28 16:36:50,736   37  =>  13   		Training 486 pattern with 88.33% 	Forward time: 	 0.19 sec
2023-03-28 16:36:50,736 			Loss:    1.282e-02    			Backward time: 	 0.01 sec 
2023-03-28 16:36:50,802 			Learning rate: weights:   1.000e-03    
2023-03-28 16:36:50,802 			Last test performance: 88.45%
2023-03-28 16:36:50,803 ----------------
2023-03-28 16:36:51,022   37  =>  14   		Training 486 pattern with 84.79% 	Forward time: 	 0.20 sec
2023-03-28 16:36:51,022 			Loss:    1.503e-02    			Backward time: 	 0.02 sec 
2023-03-28 16:36:51,074 			Learning rate: weights:   1.000e-03    
2023-03-28 16:36:51,074 			Last test performance: 88.45%
2023-03-28 16:36:51,074 ----------------
2023-03-28 16:36:51,329   37  =>  15   		Training 486 pattern with 88.96% 	Forward time: 	 0.22 sec
2023-03-28 16:36:51,329 			Loss:    1.144e-02    			Backward time: 	 0.03 sec 
2023-03-28 16:36:51,366 			Learning rate: weights:   1.000e-03    
2023-03-28 16:36:51,366 			Last test performance: 88.45%
2023-03-28 16:36:51,366 ----------------
2023-03-28 16:36:51,630   37  =>  16   		Training 486 pattern with 89.38% 	Forward time: 	 0.24 sec
2023-03-28 16:36:51,630 			Loss:    1.225e-02    			Backward time: 	 0.02 sec 
2023-03-28 16:36:51,667 			Learning rate: weights:   1.000e-03    
2023-03-28 16:36:51,667 			Last test performance: 88.45%
2023-03-28 16:36:51,667 ----------------
2023-03-28 16:36:51,895   37  =>  17   		Training 486 pattern with 89.79% 	Forward time: 	 0.21 sec
2023-03-28 16:36:51,895 			Loss:    1.160e-02    			Backward time: 	 0.01 sec 
2023-03-28 16:36:51,931 			Learning rate: weights:   1.000e-03    
2023-03-28 16:36:51,931 			Last test performance: 88.45%
2023-03-28 16:36:51,931 ----------------
2023-03-28 16:36:52,190   37  =>  18   		Training 486 pattern with 88.12% 	Forward time: 	 0.23 sec
2023-03-28 16:36:52,190 			Loss:    1.195e-02    			Backward time: 	 0.01 sec 
2023-03-28 16:36:52,236 			Learning rate: weights:   1.000e-03    
2023-03-28 16:36:52,236 			Last test performance: 88.45%
2023-03-28 16:36:52,236 ----------------
2023-03-28 16:36:52,487   37  =>  19   		Training 486 pattern with 88.12% 	Forward time: 	 0.23 sec
2023-03-28 16:36:52,487 			Loss:    1.400e-02    			Backward time: 	 0.02 sec 
2023-03-28 16:36:52,522 			Learning rate: weights:   1.000e-03    
2023-03-28 16:36:52,522 			Last test performance: 88.45%
2023-03-28 16:36:52,522 ----------------
2023-03-28 16:36:52,773   37  =>  20   		Training 486 pattern with 88.12% 	Forward time: 	 0.23 sec
2023-03-28 16:36:52,773 			Loss:    1.333e-02    			Backward time: 	 0.02 sec 
2023-03-28 16:36:52,815 			Learning rate: weights:   1.000e-03    
2023-03-28 16:36:52,815 			Last test performance: 88.45%
2023-03-28 16:36:52,815 ----------------
2023-03-28 16:36:53,071   37  =>  21   		Training 486 pattern with 87.29% 	Forward time: 	 0.23 sec
2023-03-28 16:36:53,072 			Loss:    1.433e-02    			Backward time: 	 0.02 sec 
2023-03-28 16:36:53,119 			Learning rate: weights:   1.000e-03    
2023-03-28 16:36:53,119 			Last test performance: 88.45%
2023-03-28 16:36:53,119 ----------------
2023-03-28 16:36:53,277   37  =>  22   		Training 486 pattern with 91.04% 	Forward time: 	 0.14 sec
2023-03-28 16:36:53,277 			Loss:    1.116e-02    			Backward time: 	 0.01 sec 
2023-03-28 16:36:53,342 			Learning rate: weights:   1.000e-03    
2023-03-28 16:36:53,342 			Last test performance: 88.45%
2023-03-28 16:36:53,342 ----------------
2023-03-28 16:36:53,639   37  =>  23   		Training 486 pattern with 88.12% 	Forward time: 	 0.27 sec
2023-03-28 16:36:53,639 			Loss:    1.248e-02    			Backward time: 	 0.01 sec 
2023-03-28 16:36:53,690 			Learning rate: weights:   1.000e-03    
2023-03-28 16:36:53,690 			Last test performance: 88.45%
2023-03-28 16:36:53,690 ----------------
2023-03-28 16:36:53,959   37  =>  24   		Training 486 pattern with 87.50% 	Forward time: 	 0.23 sec
2023-03-28 16:36:53,959 			Loss:    1.372e-02    			Backward time: 	 0.03 sec 
2023-03-28 16:36:54,056 			Learning rate: weights:   1.000e-03    
2023-03-28 16:36:54,056 			Last test performance: 88.45%
2023-03-28 16:36:54,056 ----------------
2023-03-28 16:36:54,274   37  =>  25   		Training 486 pattern with 85.42% 	Forward time: 	 0.20 sec
2023-03-28 16:36:54,274 			Loss:    1.513e-02    			Backward time: 	 0.01 sec 
2023-03-28 16:36:54,362 			Learning rate: weights:   1.000e-03    
2023-03-28 16:36:54,362 			Last test performance: 88.45%
2023-03-28 16:36:54,362 ----------------
2023-03-28 16:36:54,569   37  =>  26   		Training 486 pattern with 85.62% 	Forward time: 	 0.18 sec
2023-03-28 16:36:54,569 			Loss:    1.536e-02    			Backward time: 	 0.01 sec 
2023-03-28 16:36:54,648 			Learning rate: weights:   1.000e-03    
2023-03-28 16:36:54,648 			Last test performance: 88.45%
2023-03-28 16:36:54,648 ----------------
2023-03-28 16:36:54,874   37  =>  27   		Training 486 pattern with 87.71% 	Forward time: 	 0.20 sec
2023-03-28 16:36:54,874 			Loss:    1.384e-02    			Backward time: 	 0.01 sec 
2023-03-28 16:36:55,024 			Learning rate: weights:   1.000e-03    
2023-03-28 16:36:55,024 			Last test performance: 88.45%
2023-03-28 16:36:55,024 ----------------
2023-03-28 16:36:55,280   37  =>  28   		Training 486 pattern with 88.33% 	Forward time: 	 0.23 sec
2023-03-28 16:36:55,280 			Loss:    1.374e-02    			Backward time: 	 0.02 sec 
2023-03-28 16:36:55,320 			Learning rate: weights:   1.000e-03    
2023-03-28 16:36:55,320 			Last test performance: 88.45%
2023-03-28 16:36:55,320 ----------------
2023-03-28 16:36:55,586   37  =>  29   		Training 486 pattern with 85.83% 	Forward time: 	 0.22 sec
2023-03-28 16:36:55,586 			Loss:    1.318e-02    			Backward time: 	 0.04 sec 
2023-03-28 16:36:55,638 			Learning rate: weights:   1.000e-03    
2023-03-28 16:36:55,638 			Last test performance: 88.45%
2023-03-28 16:36:55,638 ----------------
2023-03-28 16:36:55,909   37  =>  30   		Training 486 pattern with 86.88% 	Forward time: 	 0.25 sec
2023-03-28 16:36:55,909 			Loss:    1.358e-02    			Backward time: 	 0.02 sec 
2023-03-28 16:36:55,976 			Learning rate: weights:   1.000e-03    
2023-03-28 16:36:55,976 			Last test performance: 88.45%
2023-03-28 16:36:55,976 ----------------
2023-03-28 16:36:56,236   37  =>  31   		Training 486 pattern with 89.79% 	Forward time: 	 0.24 sec
2023-03-28 16:36:56,236 			Loss:    1.201e-02    			Backward time: 	 0.02 sec 
2023-03-28 16:36:56,317 			Learning rate: weights:   1.000e-03    
2023-03-28 16:36:56,317 			Last test performance: 88.45%
2023-03-28 16:36:56,317 ----------------
2023-03-28 16:36:56,574   37  =>  32   		Training 486 pattern with 89.38% 	Forward time: 	 0.23 sec
2023-03-28 16:36:56,574 			Loss:    1.212e-02    			Backward time: 	 0.02 sec 
2023-03-28 16:36:56,667 			Learning rate: weights:   1.000e-03    
2023-03-28 16:36:56,667 			Last test performance: 88.45%
2023-03-28 16:36:56,667 ----------------
2023-03-28 16:36:56,859   37  =>  33   		Training 486 pattern with 88.12% 	Forward time: 	 0.17 sec
2023-03-28 16:36:56,859 			Loss:    1.323e-02    			Backward time: 	 0.01 sec 
2023-03-28 16:36:56,923 			Learning rate: weights:   1.000e-03    
2023-03-28 16:36:56,923 			Last test performance: 88.45%
2023-03-28 16:36:56,923 ----------------
2023-03-28 16:36:57,155   37  =>  34   		Training 486 pattern with 89.58% 	Forward time: 	 0.21 sec
2023-03-28 16:36:57,155 			Loss:    1.131e-02    			Backward time: 	 0.01 sec 
2023-03-28 16:36:57,212 			Learning rate: weights:   1.000e-03    
2023-03-28 16:36:57,212 			Last test performance: 88.45%
2023-03-28 16:36:57,212 ----------------
2023-03-28 16:36:57,431   37  =>  35   		Training 486 pattern with 86.46% 	Forward time: 	 0.20 sec
2023-03-28 16:36:57,431 			Loss:    1.439e-02    			Backward time: 	 0.02 sec 
2023-03-28 16:36:57,515 			Learning rate: weights:   1.000e-03    
2023-03-28 16:36:57,516 			Last test performance: 88.45%
2023-03-28 16:36:57,516 ----------------
2023-03-28 16:36:57,750   37  =>  36   		Training 486 pattern with 87.29% 	Forward time: 	 0.21 sec
2023-03-28 16:36:57,751 			Loss:    1.427e-02    			Backward time: 	 0.02 sec 
2023-03-28 16:36:57,856 			Learning rate: weights:   1.000e-03    
2023-03-28 16:36:57,856 			Last test performance: 88.45%
2023-03-28 16:36:57,856 ----------------
2023-03-28 16:36:58,043   37  =>  37   		Training 486 pattern with 88.12% 	Forward time: 	 0.17 sec
2023-03-28 16:36:58,043 			Loss:    1.341e-02    			Backward time: 	 0.01 sec 
2023-03-28 16:36:58,142 			Learning rate: weights:   1.000e-03    
2023-03-28 16:36:58,143 			Last test performance: 88.45%
2023-03-28 16:36:58,143 ----------------
2023-03-28 16:36:58,351   37  =>  38   		Training 486 pattern with 90.83% 	Forward time: 	 0.18 sec
2023-03-28 16:36:58,351 			Loss:    9.889e-03    			Backward time: 	 0.02 sec 
2023-03-28 16:36:58,419 			Learning rate: weights:   1.000e-03    
2023-03-28 16:36:58,419 			Last test performance: 88.45%
2023-03-28 16:36:58,419 ----------------
2023-03-28 16:36:58,656   37  =>  39   		Training 486 pattern with 89.17% 	Forward time: 	 0.22 sec
2023-03-28 16:36:58,656 			Loss:    1.306e-02    			Backward time: 	 0.01 sec 
2023-03-28 16:36:58,783 			Learning rate: weights:   1.000e-03    
2023-03-28 16:36:58,783 			Last test performance: 88.45%
2023-03-28 16:36:58,783 ----------------
2023-03-28 16:36:59,064   37  =>  40   		Training 486 pattern with 88.75% 	Forward time: 	 0.25 sec
2023-03-28 16:36:59,064 			Loss:    1.156e-02    			Backward time: 	 0.02 sec 
2023-03-28 16:36:59,115 			Learning rate: weights:   1.000e-03    
2023-03-28 16:36:59,115 			Last test performance: 88.45%
2023-03-28 16:36:59,115 ----------------
2023-03-28 16:36:59,307   37  =>  41   		Training 486 pattern with 87.71% 	Forward time: 	 0.16 sec
2023-03-28 16:36:59,307 			Loss:    1.342e-02    			Backward time: 	 0.02 sec 
2023-03-28 16:36:59,366 			Learning rate: weights:   1.000e-03    
2023-03-28 16:36:59,366 			Last test performance: 88.45%
2023-03-28 16:36:59,366 ----------------
2023-03-28 16:36:59,573   37  =>  42   		Training 486 pattern with 88.12% 	Forward time: 	 0.19 sec
2023-03-28 16:36:59,573 			Loss:    1.320e-02    			Backward time: 	 0.02 sec 
2023-03-28 16:36:59,613 			Learning rate: weights:   1.000e-03    
2023-03-28 16:36:59,613 			Last test performance: 88.45%
2023-03-28 16:36:59,613 ----------------
2023-03-28 16:36:59,855   37  =>  43   		Training 486 pattern with 88.12% 	Forward time: 	 0.22 sec
2023-03-28 16:36:59,855 			Loss:    1.300e-02    			Backward time: 	 0.02 sec 
2023-03-28 16:36:59,891 			Learning rate: weights:   1.000e-03    
2023-03-28 16:36:59,891 			Last test performance: 88.45%
2023-03-28 16:36:59,891 ----------------
2023-03-28 16:37:00,159   37  =>  44   		Training 486 pattern with 88.33% 	Forward time: 	 0.24 sec
2023-03-28 16:37:00,159 			Loss:    1.200e-02    			Backward time: 	 0.01 sec 
2023-03-28 16:37:00,195 			Learning rate: weights:   1.000e-03    
2023-03-28 16:37:00,195 			Last test performance: 88.45%
2023-03-28 16:37:00,195 ----------------
2023-03-28 16:37:00,439   37  =>  45   		Training 486 pattern with 86.88% 	Forward time: 	 0.22 sec
2023-03-28 16:37:00,439 			Loss:    1.381e-02    			Backward time: 	 0.02 sec 
2023-03-28 16:37:00,486 			Learning rate: weights:   1.000e-03    
2023-03-28 16:37:00,486 			Last test performance: 88.45%
2023-03-28 16:37:00,486 ----------------
2023-03-28 16:37:00,737   37  =>  46   		Training 486 pattern with 86.88% 	Forward time: 	 0.22 sec
2023-03-28 16:37:00,737 			Loss:    1.275e-02    			Backward time: 	 0.02 sec 
2023-03-28 16:37:00,800 			Learning rate: weights:   1.000e-03    
2023-03-28 16:37:00,800 			Last test performance: 88.45%
2023-03-28 16:37:00,800 ----------------
2023-03-28 16:37:01,151   37  =>  47   		Training 486 pattern with 87.71% 	Forward time: 	 0.30 sec
2023-03-28 16:37:01,151 			Loss:    1.344e-02    			Backward time: 	 0.04 sec 
2023-03-28 16:37:01,214 			Learning rate: weights:   1.000e-03    
2023-03-28 16:37:01,214 			Last test performance: 88.45%
2023-03-28 16:37:01,215 ----------------
2023-03-28 16:37:01,420   37  =>  48   		Training 486 pattern with 89.79% 	Forward time: 	 0.18 sec
2023-03-28 16:37:01,420 			Loss:    1.161e-02    			Backward time: 	 0.01 sec 
2023-03-28 16:37:01,494 			Learning rate: weights:   1.000e-03    
2023-03-28 16:37:01,494 			Last test performance: 88.45%
2023-03-28 16:37:01,494 ----------------
2023-03-28 16:37:01,700   37  =>  49   		Training 486 pattern with 84.58% 	Forward time: 	 0.18 sec
2023-03-28 16:37:01,700 			Loss:    1.727e-02    			Backward time: 	 0.01 sec 
2023-03-28 16:37:01,771 			Learning rate: weights:   1.000e-03    
2023-03-28 16:37:01,771 			Last test performance: 88.45%
2023-03-28 16:37:01,771 ----------------
2023-03-28 16:37:02,010   37  =>  50   		Training 486 pattern with 87.71% 	Forward time: 	 0.22 sec
2023-03-28 16:37:02,010 			Loss:    1.367e-02    			Backward time: 	 0.01 sec 
2023-03-28 16:37:02,078 			Learning rate: weights:   1.000e-03    
2023-03-28 16:37:02,078 			Last test performance: 88.45%
2023-03-28 16:37:02,078 ----------------
2023-03-28 16:37:02,331   37  =>  51   		Training 486 pattern with 88.54% 	Forward time: 	 0.23 sec
2023-03-28 16:37:02,331 			Loss:    1.528e-02    			Backward time: 	 0.02 sec 
2023-03-28 16:37:02,389 			Learning rate: weights:   1.000e-03    
2023-03-28 16:37:02,389 			Last test performance: 88.45%
2023-03-28 16:37:02,389 ----------------
2023-03-28 16:37:02,634   37  =>  52   		Training 486 pattern with 91.46% 	Forward time: 	 0.22 sec
2023-03-28 16:37:02,634 			Loss:    1.133e-02    			Backward time: 	 0.01 sec 
2023-03-28 16:37:02,708 			Learning rate: weights:   1.000e-03    
2023-03-28 16:37:02,709 			Last test performance: 88.45%
2023-03-28 16:37:02,709 ----------------
2023-03-28 16:37:02,964   37  =>  53   		Training 486 pattern with 89.38% 	Forward time: 	 0.23 sec
2023-03-28 16:37:02,964 			Loss:    1.181e-02    			Backward time: 	 0.02 sec 
2023-03-28 16:37:03,009 			Learning rate: weights:   1.000e-03    
2023-03-28 16:37:03,009 			Last test performance: 88.45%
2023-03-28 16:37:03,009 ----------------
2023-03-28 16:37:03,254   37  =>  54   		Training 486 pattern with 88.12% 	Forward time: 	 0.22 sec
2023-03-28 16:37:03,254 			Loss:    1.298e-02    			Backward time: 	 0.02 sec 
2023-03-28 16:37:03,297 			Learning rate: weights:   1.000e-03    
2023-03-28 16:37:03,297 			Last test performance: 88.45%
2023-03-28 16:37:03,297 ----------------
2023-03-28 16:37:03,547   37  =>  55   		Training 486 pattern with 88.33% 	Forward time: 	 0.23 sec
2023-03-28 16:37:03,547 			Loss:    1.180e-02    			Backward time: 	 0.01 sec 
2023-03-28 16:37:03,596 			Learning rate: weights:   1.000e-03    
2023-03-28 16:37:03,596 			Last test performance: 88.45%
2023-03-28 16:37:03,596 ----------------
2023-03-28 16:37:03,838   37  =>  56   		Training 486 pattern with 89.79% 	Forward time: 	 0.22 sec
2023-03-28 16:37:03,839 			Loss:    1.277e-02    			Backward time: 	 0.01 sec 
2023-03-28 16:37:03,874 			Learning rate: weights:   1.000e-03    
2023-03-28 16:37:03,874 			Last test performance: 88.45%
2023-03-28 16:37:03,874 ----------------
2023-03-28 16:37:04,113   37  =>  57   		Training 486 pattern with 88.33% 	Forward time: 	 0.21 sec
2023-03-28 16:37:04,113 			Loss:    1.285e-02    			Backward time: 	 0.02 sec 
2023-03-28 16:37:04,199 			Learning rate: weights:   1.000e-03    
2023-03-28 16:37:04,199 			Last test performance: 88.45%
2023-03-28 16:37:04,199 ----------------
2023-03-28 16:37:04,464   37  =>  58   		Training 486 pattern with 87.08% 	Forward time: 	 0.24 sec
2023-03-28 16:37:04,464 			Loss:    1.480e-02    			Backward time: 	 0.02 sec 
2023-03-28 16:37:04,508 			Learning rate: weights:   1.000e-03    
2023-03-28 16:37:04,508 			Last test performance: 88.45%
2023-03-28 16:37:04,508 ----------------
2023-03-28 16:37:04,751   37  =>  59   		Training 486 pattern with 90.00% 	Forward time: 	 0.21 sec
2023-03-28 16:37:04,751 			Loss:    1.280e-02    			Backward time: 	 0.03 sec 
2023-03-28 16:37:04,849 			Learning rate: weights:   1.000e-03    
2023-03-28 16:37:04,849 			Last test performance: 88.45%
2023-03-28 16:37:04,853 ----------------
2023-03-28 16:37:05,103   37  =>  60   		Training 486 pattern with 88.96% 	Forward time: 	 0.23 sec
2023-03-28 16:37:05,103 			Loss:    1.194e-02    			Backward time: 	 0.01 sec 
2023-03-28 16:37:05,155 			Learning rate: weights:   1.000e-03    
2023-03-28 16:37:05,155 			Last test performance: 88.45%
2023-03-28 16:37:05,155 ----------------
2023-03-28 16:37:05,382   37  =>  61   		Training 486 pattern with 89.38% 	Forward time: 	 0.18 sec
2023-03-28 16:37:05,382 			Loss:    1.125e-02    			Backward time: 	 0.04 sec 
2023-03-28 16:37:05,527 			Learning rate: weights:   1.000e-03    
2023-03-28 16:37:05,528 			Last test performance: 88.45%
2023-03-28 16:37:05,528 ----------------
2023-03-28 16:37:05,784   37  =>  62   		Training 486 pattern with 90.21% 	Forward time: 	 0.22 sec
2023-03-28 16:37:05,784 			Loss:    1.082e-02    			Backward time: 	 0.03 sec 
2023-03-28 16:37:05,865 			Learning rate: weights:   1.000e-03    
2023-03-28 16:37:05,865 			Last test performance: 88.45%
2023-03-28 16:37:05,865 ----------------
2023-03-28 16:37:06,135   37  =>  63   		Training 486 pattern with 87.71% 	Forward time: 	 0.24 sec
2023-03-28 16:37:06,135 			Loss:    1.320e-02    			Backward time: 	 0.02 sec 
2023-03-28 16:37:06,203 			Learning rate: weights:   1.000e-03    
2023-03-28 16:37:06,203 			Last test performance: 88.45%
2023-03-28 16:37:06,203 ----------------
2023-03-28 16:37:06,451   37  =>  64   		Training 486 pattern with 87.92% 	Forward time: 	 0.22 sec
2023-03-28 16:37:06,451 			Loss:    1.224e-02    			Backward time: 	 0.02 sec 
2023-03-28 16:37:06,495 			Learning rate: weights:   1.000e-03    
2023-03-28 16:37:06,495 			Last test performance: 88.45%
2023-03-28 16:37:06,495 ----------------
2023-03-28 16:37:06,743   37  =>  65   		Training 486 pattern with 87.29% 	Forward time: 	 0.22 sec
2023-03-28 16:37:06,743 			Loss:    1.381e-02    			Backward time: 	 0.02 sec 
2023-03-28 16:37:06,853 			Learning rate: weights:   1.000e-03    
2023-03-28 16:37:06,853 			Last test performance: 88.45%
2023-03-28 16:37:06,853 ----------------
2023-03-28 16:37:07,100   37  =>  66   		Training 486 pattern with 88.75% 	Forward time: 	 0.22 sec
2023-03-28 16:37:07,100 			Loss:    1.321e-02    			Backward time: 	 0.02 sec 
2023-03-28 16:37:07,204 			Learning rate: weights:   1.000e-03    
2023-03-28 16:37:07,204 			Last test performance: 88.45%
2023-03-28 16:37:07,204 ----------------
2023-03-28 16:37:07,462   37  =>  67   		Training 486 pattern with 91.88% 	Forward time: 	 0.24 sec
2023-03-28 16:37:07,462 			Loss:    1.084e-02    			Backward time: 	 0.02 sec 
2023-03-28 16:37:07,503 			Learning rate: weights:   1.000e-03    
2023-03-28 16:37:07,503 			Last test performance: 88.45%
2023-03-28 16:37:07,503 ----------------
2023-03-28 16:37:07,781   37  =>  68   		Training 486 pattern with 87.08% 	Forward time: 	 0.24 sec
2023-03-28 16:37:07,781 			Loss:    1.475e-02    			Backward time: 	 0.02 sec 
2023-03-28 16:37:07,860 			Learning rate: weights:   1.000e-03    
2023-03-28 16:37:07,860 			Last test performance: 88.45%
2023-03-28 16:37:07,860 ----------------
2023-03-28 16:37:08,123   37  =>  69   		Training 486 pattern with 91.46% 	Forward time: 	 0.24 sec
2023-03-28 16:37:08,123 			Loss:    1.027e-02    			Backward time: 	 0.02 sec 
2023-03-28 16:37:08,164 			Learning rate: weights:   1.000e-03    
2023-03-28 16:37:08,164 			Last test performance: 88.45%
2023-03-28 16:37:08,164 ----------------
2023-03-28 16:37:08,421   37  =>  70   		Training 486 pattern with 86.46% 	Forward time: 	 0.23 sec
2023-03-28 16:37:08,421 			Loss:    1.430e-02    			Backward time: 	 0.02 sec 
2023-03-28 16:37:08,458 			Learning rate: weights:   1.000e-03    
2023-03-28 16:37:08,458 			Last test performance: 88.45%
2023-03-28 16:37:08,458 ----------------
2023-03-28 16:37:08,737   37  =>  71   		Training 486 pattern with 86.67% 	Forward time: 	 0.25 sec
2023-03-28 16:37:08,737 			Loss:    1.351e-02    			Backward time: 	 0.02 sec 
2023-03-28 16:37:08,837 			Learning rate: weights:   1.000e-03    
2023-03-28 16:37:08,837 			Last test performance: 88.45%
2023-03-28 16:37:08,837 ----------------
2023-03-28 16:37:09,033   37  =>  72   		Training 486 pattern with 89.17% 	Forward time: 	 0.18 sec
2023-03-28 16:37:09,033 			Loss:    1.347e-02    			Backward time: 	 0.01 sec 
2023-03-28 16:37:09,087 			Learning rate: weights:   1.000e-03    
2023-03-28 16:37:09,087 			Last test performance: 88.45%
2023-03-28 16:37:09,087 ----------------
2023-03-28 16:37:09,329   37  =>  73   		Training 486 pattern with 88.12% 	Forward time: 	 0.21 sec
2023-03-28 16:37:09,329 			Loss:    1.284e-02    			Backward time: 	 0.02 sec 
2023-03-28 16:37:09,518 			Learning rate: weights:   1.000e-03    
2023-03-28 16:37:09,518 			Last test performance: 88.45%
2023-03-28 16:37:09,518 ----------------
2023-03-28 16:37:09,745   37  =>  74   		Training 486 pattern with 87.29% 	Forward time: 	 0.20 sec
2023-03-28 16:37:09,745 			Loss:    1.417e-02    			Backward time: 	 0.01 sec 
2023-03-28 16:37:09,830 			Learning rate: weights:   1.000e-03    
2023-03-28 16:37:09,831 			Last test performance: 88.45%
2023-03-28 16:37:09,831 ----------------
2023-03-28 16:37:10,018   37  =>  75   		Training 486 pattern with 88.54% 	Forward time: 	 0.17 sec
2023-03-28 16:37:10,018 			Loss:    1.405e-02    			Backward time: 	 0.01 sec 
2023-03-28 16:37:10,156 			Learning rate: weights:   1.000e-03    
2023-03-28 16:37:10,156 			Last test performance: 88.45%
2023-03-28 16:37:10,156 ----------------
2023-03-28 16:37:10,366   37  =>  76   		Training 486 pattern with 88.33% 	Forward time: 	 0.19 sec
2023-03-28 16:37:10,366 			Loss:    1.305e-02    			Backward time: 	 0.02 sec 
2023-03-28 16:37:10,506 			Learning rate: weights:   1.000e-03    
2023-03-28 16:37:10,506 			Last test performance: 88.45%
2023-03-28 16:37:10,506 ----------------
2023-03-28 16:37:10,721   37  =>  77   		Training 486 pattern with 90.42% 	Forward time: 	 0.19 sec
2023-03-28 16:37:10,721 			Loss:    1.223e-02    			Backward time: 	 0.01 sec 
2023-03-28 16:37:10,796 			Learning rate: weights:   1.000e-03    
2023-03-28 16:37:10,796 			Last test performance: 88.45%
2023-03-28 16:37:10,796 ----------------
2023-03-28 16:37:11,041   37  =>  78   		Training 486 pattern with 89.58% 	Forward time: 	 0.22 sec
2023-03-28 16:37:11,041 			Loss:    1.191e-02    			Backward time: 	 0.01 sec 
2023-03-28 16:37:11,081 			Learning rate: weights:   1.000e-03    
2023-03-28 16:37:11,081 			Last test performance: 88.45%
2023-03-28 16:37:11,081 ----------------
2023-03-28 16:37:11,328   37  =>  79   		Training 486 pattern with 90.21% 	Forward time: 	 0.21 sec
2023-03-28 16:37:11,328 			Loss:    1.102e-02    			Backward time: 	 0.03 sec 
2023-03-28 16:37:11,375 			Learning rate: weights:   1.000e-03    
2023-03-28 16:37:11,375 			Last test performance: 88.45%
2023-03-28 16:37:11,375 ----------------
2023-03-28 16:37:11,641   37  =>  80   		Training 486 pattern with 88.75% 	Forward time: 	 0.23 sec
2023-03-28 16:37:11,641 			Loss:    1.298e-02    			Backward time: 	 0.02 sec 
2023-03-28 16:37:11,682 			Learning rate: weights:   1.000e-03    
2023-03-28 16:37:11,682 			Last test performance: 88.45%
2023-03-28 16:37:11,682 ----------------
2023-03-28 16:37:11,925   37  =>  81   		Training 486 pattern with 90.00% 	Forward time: 	 0.22 sec
2023-03-28 16:37:11,925 			Loss:    1.101e-02    			Backward time: 	 0.02 sec 
2023-03-28 16:37:11,999 			Learning rate: weights:   1.000e-03    
2023-03-28 16:37:11,999 			Last test performance: 88.45%
2023-03-28 16:37:11,999 ----------------
2023-03-28 16:37:12,218   37  =>  82   		Training 486 pattern with 89.58% 	Forward time: 	 0.19 sec
2023-03-28 16:37:12,218 			Loss:    1.094e-02    			Backward time: 	 0.01 sec 
2023-03-28 16:37:12,277 			Learning rate: weights:   1.000e-03    
2023-03-28 16:37:12,277 			Last test performance: 88.45%
2023-03-28 16:37:12,277 ----------------
2023-03-28 16:37:12,530   37  =>  83   		Training 486 pattern with 87.29% 	Forward time: 	 0.22 sec
2023-03-28 16:37:12,530 			Loss:    1.407e-02    			Backward time: 	 0.03 sec 
2023-03-28 16:37:12,581 			Learning rate: weights:   1.000e-03    
2023-03-28 16:37:12,581 			Last test performance: 88.45%
2023-03-28 16:37:12,581 ----------------
2023-03-28 16:37:12,802   37  =>  84   		Training 486 pattern with 92.92% 	Forward time: 	 0.20 sec
2023-03-28 16:37:12,802 			Loss:    8.885e-03    			Backward time: 	 0.01 sec 
2023-03-28 16:37:12,866 			Learning rate: weights:   1.000e-03    
2023-03-28 16:37:12,866 			Last test performance: 88.45%
2023-03-28 16:37:12,866 ----------------
2023-03-28 16:37:13,091   37  =>  85   		Training 486 pattern with 87.71% 	Forward time: 	 0.20 sec
2023-03-28 16:37:13,091 			Loss:    1.412e-02    			Backward time: 	 0.02 sec 
2023-03-28 16:37:13,130 			Learning rate: weights:   1.000e-03    
2023-03-28 16:37:13,130 			Last test performance: 88.45%
2023-03-28 16:37:13,130 ----------------
2023-03-28 16:37:13,370   37  =>  86   		Training 486 pattern with 88.12% 	Forward time: 	 0.22 sec
2023-03-28 16:37:13,370 			Loss:    1.325e-02    			Backward time: 	 0.02 sec 
2023-03-28 16:37:13,444 			Learning rate: weights:   1.000e-03    
2023-03-28 16:37:13,444 			Last test performance: 88.45%
2023-03-28 16:37:13,444 ----------------
2023-03-28 16:37:13,703   37  =>  87   		Training 486 pattern with 84.79% 	Forward time: 	 0.23 sec
2023-03-28 16:37:13,703 			Loss:    1.431e-02    			Backward time: 	 0.02 sec 
2023-03-28 16:37:13,750 			Learning rate: weights:   1.000e-03    
2023-03-28 16:37:13,750 			Last test performance: 88.45%
2023-03-28 16:37:13,750 ----------------
2023-03-28 16:37:14,003   37  =>  88   		Training 486 pattern with 89.58% 	Forward time: 	 0.23 sec
2023-03-28 16:37:14,003 			Loss:    1.087e-02    			Backward time: 	 0.02 sec 
2023-03-28 16:37:14,040 			Learning rate: weights:   1.000e-03    
2023-03-28 16:37:14,040 			Last test performance: 88.45%
2023-03-28 16:37:14,040 ----------------
2023-03-28 16:37:14,304   37  =>  89   		Training 486 pattern with 88.96% 	Forward time: 	 0.24 sec
2023-03-28 16:37:14,304 			Loss:    1.155e-02    			Backward time: 	 0.01 sec 
2023-03-28 16:37:14,368 			Learning rate: weights:   1.000e-03    
2023-03-28 16:37:14,368 			Last test performance: 88.45%
2023-03-28 16:37:14,368 ----------------
2023-03-28 16:37:14,634   37  =>  90   		Training 486 pattern with 87.29% 	Forward time: 	 0.24 sec
2023-03-28 16:37:14,634 			Loss:    1.413e-02    			Backward time: 	 0.02 sec 
2023-03-28 16:37:14,685 			Learning rate: weights:   1.000e-03    
2023-03-28 16:37:14,685 			Last test performance: 88.45%
2023-03-28 16:37:14,685 ----------------
2023-03-28 16:37:14,943   37  =>  91   		Training 486 pattern with 88.12% 	Forward time: 	 0.24 sec
2023-03-28 16:37:14,943 			Loss:    1.341e-02    			Backward time: 	 0.01 sec 
2023-03-28 16:37:14,997 			Learning rate: weights:   1.000e-03    
2023-03-28 16:37:14,997 			Last test performance: 88.45%
2023-03-28 16:37:14,997 ----------------
2023-03-28 16:37:15,254   37  =>  92   		Training 486 pattern with 88.75% 	Forward time: 	 0.24 sec
2023-03-28 16:37:15,254 			Loss:    1.221e-02    			Backward time: 	 0.01 sec 
2023-03-28 16:37:15,292 			Learning rate: weights:   1.000e-03    
2023-03-28 16:37:15,292 			Last test performance: 88.45%
2023-03-28 16:37:15,292 ----------------
2023-03-28 16:37:15,564   37  =>  93   		Training 486 pattern with 89.38% 	Forward time: 	 0.24 sec
2023-03-28 16:37:15,564 			Loss:    1.354e-02    			Backward time: 	 0.02 sec 
2023-03-28 16:37:15,619 			Learning rate: weights:   1.000e-03    
2023-03-28 16:37:15,619 			Last test performance: 88.45%
2023-03-28 16:37:15,619 ----------------
2023-03-28 16:37:15,921   37  =>  94   		Training 486 pattern with 90.62% 	Forward time: 	 0.27 sec
2023-03-28 16:37:15,921 			Loss:    1.096e-02    			Backward time: 	 0.02 sec 
2023-03-28 16:37:15,959 			Learning rate: weights:   1.000e-03    
2023-03-28 16:37:15,959 			Last test performance: 88.45%
2023-03-28 16:37:15,959 ----------------
2023-03-28 16:37:16,234   37  =>  95   		Training 486 pattern with 87.92% 	Forward time: 	 0.25 sec
2023-03-28 16:37:16,234 			Loss:    1.393e-02    			Backward time: 	 0.02 sec 
2023-03-28 16:37:16,273 			Learning rate: weights:   1.000e-03    
2023-03-28 16:37:16,273 			Last test performance: 88.45%
2023-03-28 16:37:16,273 ----------------
2023-03-28 16:37:16,531   37  =>  96   		Training 486 pattern with 90.21% 	Forward time: 	 0.23 sec
2023-03-28 16:37:16,531 			Loss:    1.165e-02    			Backward time: 	 0.02 sec 
2023-03-28 16:37:16,566 			Learning rate: weights:   1.000e-03    
2023-03-28 16:37:16,566 			Last test performance: 88.45%
2023-03-28 16:37:16,566 ----------------
2023-03-28 16:37:16,826   37  =>  97   		Training 486 pattern with 87.29% 	Forward time: 	 0.23 sec
2023-03-28 16:37:16,826 			Loss:    1.411e-02    			Backward time: 	 0.02 sec 
2023-03-28 16:37:16,862 			Learning rate: weights:   1.000e-03    
2023-03-28 16:37:16,862 			Last test performance: 88.45%
2023-03-28 16:37:16,862 ----------------
2023-03-28 16:37:17,125   37  =>  98   		Training 486 pattern with 88.54% 	Forward time: 	 0.24 sec
2023-03-28 16:37:17,125 			Loss:    1.312e-02    			Backward time: 	 0.02 sec 
2023-03-28 16:37:17,159 			Learning rate: weights:   1.000e-03    
2023-03-28 16:37:17,159 			Last test performance: 88.45%
2023-03-28 16:37:17,159 ----------------
2023-03-28 16:37:17,408   37  =>  99   		Training 486 pattern with 90.62% 	Forward time: 	 0.22 sec
2023-03-28 16:37:17,408 			Loss:    1.200e-02    			Backward time: 	 0.02 sec 
2023-03-28 16:37:17,460 			Learning rate: weights:   1.000e-03    
2023-03-28 16:37:17,460 			Last test performance: 88.45%
2023-03-28 16:37:17,460 ----------------
2023-03-28 16:37:17,720   37  => 100   		Training 486 pattern with 88.12% 	Forward time: 	 0.23 sec
2023-03-28 16:37:17,720 			Loss:    1.194e-02    			Backward time: 	 0.02 sec 
2023-03-28 16:37:17,755 			Learning rate: weights:   1.000e-03    
2023-03-28 16:37:17,755 			Last test performance: 88.45%
2023-03-28 16:37:17,755 ----------------
2023-03-28 16:37:18,006   37  => 101   		Training 486 pattern with 85.62% 	Forward time: 	 0.23 sec
2023-03-28 16:37:18,006 			Loss:    1.481e-02    			Backward time: 	 0.02 sec 
2023-03-28 16:37:18,064 			Learning rate: weights:   1.000e-03    
2023-03-28 16:37:18,064 			Last test performance: 88.45%
2023-03-28 16:37:18,064 ----------------
2023-03-28 16:37:18,296   37  => 102   		Training 486 pattern with 88.33% 	Forward time: 	 0.19 sec
2023-03-28 16:37:18,296 			Loss:    1.189e-02    			Backward time: 	 0.03 sec 
2023-03-28 16:37:18,338 			Learning rate: weights:   1.000e-03    
2023-03-28 16:37:18,338 			Last test performance: 88.45%
2023-03-28 16:37:18,338 ----------------
2023-03-28 16:37:18,609   37  => 103   		Training 486 pattern with 89.58% 	Forward time: 	 0.23 sec
2023-03-28 16:37:18,610 			Loss:    1.142e-02    			Backward time: 	 0.02 sec 
2023-03-28 16:37:18,663 			Learning rate: weights:   1.000e-03    
2023-03-28 16:37:18,663 			Last test performance: 88.45%
2023-03-28 16:37:18,663 ----------------
2023-03-28 16:37:18,917   37  => 104   		Training 486 pattern with 90.21% 	Forward time: 	 0.22 sec
2023-03-28 16:37:18,917 			Loss:    1.013e-02    			Backward time: 	 0.02 sec 
2023-03-28 16:37:18,957 			Learning rate: weights:   1.000e-03    
2023-03-28 16:37:18,957 			Last test performance: 88.45%
2023-03-28 16:37:18,957 ----------------
2023-03-28 16:37:19,177   37  => 105   		Training 486 pattern with 89.17% 	Forward time: 	 0.19 sec
2023-03-28 16:37:19,178 			Loss:    1.162e-02    			Backward time: 	 0.02 sec 
2023-03-28 16:37:19,237 			Learning rate: weights:   1.000e-03    
2023-03-28 16:37:19,238 			Last test performance: 88.45%
2023-03-28 16:37:19,238 ----------------
2023-03-28 16:37:19,418   37  => 106   		Training 486 pattern with 89.17% 	Forward time: 	 0.16 sec
2023-03-28 16:37:19,418 			Loss:    1.332e-02    			Backward time: 	 0.01 sec 
2023-03-28 16:37:19,456 			Learning rate: weights:   1.000e-03    
2023-03-28 16:37:19,456 			Last test performance: 88.45%
2023-03-28 16:37:19,456 ----------------
2023-03-28 16:37:19,713   37  => 107   		Training 486 pattern with 90.21% 	Forward time: 	 0.21 sec
2023-03-28 16:37:19,713 			Loss:    1.065e-02    			Backward time: 	 0.03 sec 
2023-03-28 16:37:19,787 			Learning rate: weights:   1.000e-03    
2023-03-28 16:37:19,788 			Last test performance: 88.45%
2023-03-28 16:37:19,788 ----------------
2023-03-28 16:37:20,002   37  => 108   		Training 486 pattern with 89.17% 	Forward time: 	 0.20 sec
2023-03-28 16:37:20,002 			Loss:    1.162e-02    			Backward time: 	 0.01 sec 
2023-03-28 16:37:20,060 			Learning rate: weights:   1.000e-03    
2023-03-28 16:37:20,060 			Last test performance: 88.45%
2023-03-28 16:37:20,060 ----------------
2023-03-28 16:37:20,285   37  => 109   		Training 486 pattern with 91.25% 	Forward time: 	 0.20 sec
2023-03-28 16:37:20,286 			Loss:    1.126e-02    			Backward time: 	 0.02 sec 
2023-03-28 16:37:20,322 			Learning rate: weights:   1.000e-03    
2023-03-28 16:37:20,322 			Last test performance: 88.45%
2023-03-28 16:37:20,322 ----------------
2023-03-28 16:37:20,569   37  => 110   		Training 486 pattern with 89.38% 	Forward time: 	 0.22 sec
2023-03-28 16:37:20,569 			Loss:    1.441e-02    			Backward time: 	 0.02 sec 
2023-03-28 16:37:20,606 			Learning rate: weights:   1.000e-03    
2023-03-28 16:37:20,606 			Last test performance: 88.45%
2023-03-28 16:37:20,606 ----------------
2023-03-28 16:37:20,862   37  => 111   		Training 486 pattern with 87.92% 	Forward time: 	 0.21 sec
2023-03-28 16:37:20,862 			Loss:    1.313e-02    			Backward time: 	 0.03 sec 
2023-03-28 16:37:20,902 			Learning rate: weights:   1.000e-03    
2023-03-28 16:37:20,902 			Last test performance: 88.45%
2023-03-28 16:37:20,902 ----------------
2023-03-28 16:37:21,156   37  => 112   		Training 486 pattern with 88.96% 	Forward time: 	 0.22 sec
2023-03-28 16:37:21,156 			Loss:    1.232e-02    			Backward time: 	 0.02 sec 
2023-03-28 16:37:21,202 			Learning rate: weights:   1.000e-03    
2023-03-28 16:37:21,202 			Last test performance: 88.45%
2023-03-28 16:37:21,202 ----------------
2023-03-28 16:37:21,470   37  => 113   		Training 486 pattern with 86.25% 	Forward time: 	 0.24 sec
2023-03-28 16:37:21,470 			Loss:    1.644e-02    			Backward time: 	 0.02 sec 
2023-03-28 16:37:21,519 			Learning rate: weights:   1.000e-03    
2023-03-28 16:37:21,520 			Last test performance: 88.45%
2023-03-28 16:37:21,520 ----------------
2023-03-28 16:37:21,752   37  => 114   		Training 486 pattern with 87.92% 	Forward time: 	 0.21 sec
2023-03-28 16:37:21,752 			Loss:    1.337e-02    			Backward time: 	 0.01 sec 
2023-03-28 16:37:21,816 			Learning rate: weights:   1.000e-03    
2023-03-28 16:37:21,816 			Last test performance: 88.45%
2023-03-28 16:37:21,816 ----------------
2023-03-28 16:37:22,038   37  => 115   		Training 486 pattern with 88.54% 	Forward time: 	 0.19 sec
2023-03-28 16:37:22,038 			Loss:    1.345e-02    			Backward time: 	 0.03 sec 
2023-03-28 16:37:22,087 			Learning rate: weights:   1.000e-03    
2023-03-28 16:37:22,087 			Last test performance: 88.45%
2023-03-28 16:37:22,087 ----------------
2023-03-28 16:37:22,352   37  => 116   		Training 486 pattern with 88.75% 	Forward time: 	 0.24 sec
2023-03-28 16:37:22,352 			Loss:    1.277e-02    			Backward time: 	 0.02 sec 
2023-03-28 16:37:22,389 			Learning rate: weights:   1.000e-03    
2023-03-28 16:37:22,389 			Last test performance: 88.45%
2023-03-28 16:37:22,389 ----------------
2023-03-28 16:37:22,636   37  => 117   		Training 486 pattern with 87.71% 	Forward time: 	 0.23 sec
2023-03-28 16:37:22,637 			Loss:    1.446e-02    			Backward time: 	 0.01 sec 
2023-03-28 16:37:22,674 			Learning rate: weights:   1.000e-03    
2023-03-28 16:37:22,674 			Last test performance: 88.45%
2023-03-28 16:37:22,674 ----------------
2023-03-28 16:37:22,968   37  => 118   		Training 486 pattern with 85.83% 	Forward time: 	 0.26 sec
2023-03-28 16:37:22,969 			Loss:    1.498e-02    			Backward time: 	 0.02 sec 
2023-03-28 16:37:23,008 			Learning rate: weights:   1.000e-03    
2023-03-28 16:37:23,008 			Last test performance: 88.45%
2023-03-28 16:37:23,008 ----------------
2023-03-28 16:37:23,180   37  => 119   		Training 486 pattern with 84.38% 	Forward time: 	 0.16 sec
2023-03-28 16:37:23,180 			Loss:    1.624e-02    			Backward time: 	 0.01 sec 
2023-03-28 16:37:23,220 			Learning rate: weights:   1.000e-03    
2023-03-28 16:37:23,220 			Last test performance: 88.45%
2023-03-28 16:37:23,220 ----------------
2023-03-28 16:37:23,469   37  => 120   		Training 486 pattern with 86.88% 	Forward time: 	 0.21 sec
2023-03-28 16:37:23,469 			Loss:    1.480e-02    			Backward time: 	 0.03 sec 
2023-03-28 16:37:23,533 			Learning rate: weights:   1.000e-03    
2023-03-28 16:37:23,533 			Last test performance: 88.45%
2023-03-28 16:37:23,533 ----------------
2023-03-28 16:37:23,789   37  => 121   		Training 486 pattern with 87.92% 	Forward time: 	 0.23 sec
2023-03-28 16:37:23,789 			Loss:    1.258e-02    			Backward time: 	 0.01 sec 
2023-03-28 16:37:23,828 			Learning rate: weights:   1.000e-03    
2023-03-28 16:37:23,828 			Last test performance: 88.45%
2023-03-28 16:37:23,828 ----------------
2023-03-28 16:37:24,083   37  => 122   		Training 486 pattern with 89.79% 	Forward time: 	 0.22 sec
2023-03-28 16:37:24,083 			Loss:    1.087e-02    			Backward time: 	 0.02 sec 
2023-03-28 16:37:24,187 			Learning rate: weights:   1.000e-03    
2023-03-28 16:37:24,187 			Last test performance: 88.45%
2023-03-28 16:37:24,187 ----------------
2023-03-28 16:37:24,415   37  => 123   		Training 486 pattern with 88.75% 	Forward time: 	 0.20 sec
2023-03-28 16:37:24,416 			Loss:    1.196e-02    			Backward time: 	 0.02 sec 
2023-03-28 16:37:24,471 			Learning rate: weights:   1.000e-03    
2023-03-28 16:37:24,472 			Last test performance: 88.45%
2023-03-28 16:37:24,472 ----------------
2023-03-28 16:37:24,692   37  => 124   		Training 486 pattern with 88.33% 	Forward time: 	 0.20 sec
2023-03-28 16:37:24,692 			Loss:    1.187e-02    			Backward time: 	 0.02 sec 
2023-03-28 16:37:24,736 
2023-03-28 16:37:24,737 Testing:
2023-03-28 16:37:24,746 		24 of 10000 with 87.50% 	 Time used:  0.01 sec
2023-03-28 16:37:24,752 		48 of 10000 with 85.42% 	 Time used:  0.01 sec
2023-03-28 16:37:24,759 		72 of 10000 with 84.72% 	 Time used:  0.01 sec
2023-03-28 16:37:24,766 		96 of 10000 with 87.50% 	 Time used:  0.01 sec
2023-03-28 16:37:24,771 		120 of 10000 with 88.33% 	 Time used:  0.00 sec
2023-03-28 16:37:24,776 		144 of 10000 with 89.58% 	 Time used:  0.00 sec
2023-03-28 16:37:24,782 		168 of 10000 with 89.88% 	 Time used:  0.01 sec
2023-03-28 16:37:24,791 		192 of 10000 with 90.62% 	 Time used:  0.01 sec
2023-03-28 16:37:24,796 		216 of 10000 with 91.67% 	 Time used:  0.00 sec
2023-03-28 16:37:24,801 		240 of 10000 with 92.08% 	 Time used:  0.01 sec
2023-03-28 16:37:24,822 		264 of 10000 with 91.67% 	 Time used:  0.02 sec
2023-03-28 16:37:24,838 		288 of 10000 with 90.97% 	 Time used:  0.02 sec
2023-03-28 16:37:24,867 		312 of 10000 with 91.03% 	 Time used:  0.03 sec
2023-03-28 16:37:24,889 		336 of 10000 with 90.18% 	 Time used:  0.02 sec
2023-03-28 16:37:24,896 		360 of 10000 with 90.00% 	 Time used:  0.01 sec
2023-03-28 16:37:24,901 		384 of 10000 with 90.36% 	 Time used:  0.01 sec
2023-03-28 16:37:24,908 		408 of 10000 with 89.46% 	 Time used:  0.01 sec
2023-03-28 16:37:24,914 		432 of 10000 with 89.58% 	 Time used:  0.01 sec
2023-03-28 16:37:24,920 		456 of 10000 with 89.47% 	 Time used:  0.01 sec
2023-03-28 16:37:24,928 		480 of 10000 with 89.17% 	 Time used:  0.01 sec
2023-03-28 16:37:24,935 		504 of 10000 with 89.29% 	 Time used:  0.01 sec
2023-03-28 16:37:24,942 		528 of 10000 with 89.58% 	 Time used:  0.01 sec
2023-03-28 16:37:24,947 		552 of 10000 with 89.86% 	 Time used:  0.00 sec
2023-03-28 16:37:24,951 		576 of 10000 with 89.76% 	 Time used:  0.00 sec
2023-03-28 16:37:24,955 		600 of 10000 with 89.50% 	 Time used:  0.00 sec
2023-03-28 16:37:24,959 		624 of 10000 with 89.58% 	 Time used:  0.00 sec
2023-03-28 16:37:24,964 		648 of 10000 with 89.66% 	 Time used:  0.00 sec
2023-03-28 16:37:24,968 		672 of 10000 with 89.58% 	 Time used:  0.00 sec
2023-03-28 16:37:24,972 		696 of 10000 with 89.37% 	 Time used:  0.00 sec
2023-03-28 16:37:24,976 		720 of 10000 with 89.31% 	 Time used:  0.00 sec
2023-03-28 16:37:24,980 		744 of 10000 with 88.98% 	 Time used:  0.00 sec
2023-03-28 16:37:24,984 		768 of 10000 with 88.80% 	 Time used:  0.00 sec
2023-03-28 16:37:24,988 		792 of 10000 with 89.02% 	 Time used:  0.00 sec
2023-03-28 16:37:24,992 		816 of 10000 with 89.09% 	 Time used:  0.00 sec
2023-03-28 16:37:24,996 		840 of 10000 with 89.17% 	 Time used:  0.00 sec
2023-03-28 16:37:25,001 		864 of 10000 with 89.00% 	 Time used:  0.00 sec
2023-03-28 16:37:25,007 		888 of 10000 with 88.96% 	 Time used:  0.01 sec
2023-03-28 16:37:25,011 		912 of 10000 with 88.71% 	 Time used:  0.00 sec
2023-03-28 16:37:25,017 		936 of 10000 with 88.89% 	 Time used:  0.01 sec
2023-03-28 16:37:25,023 		960 of 10000 with 88.96% 	 Time used:  0.01 sec
2023-03-28 16:37:25,027 		984 of 10000 with 88.41% 	 Time used:  0.00 sec
2023-03-28 16:37:25,031 		1008 of 10000 with 88.39% 	 Time used:  0.00 sec
2023-03-28 16:37:25,035 		1032 of 10000 with 88.47% 	 Time used:  0.00 sec
2023-03-28 16:37:25,039 		1056 of 10000 with 88.64% 	 Time used:  0.00 sec
2023-03-28 16:37:25,043 		1080 of 10000 with 88.61% 	 Time used:  0.00 sec
2023-03-28 16:37:25,047 		1104 of 10000 with 88.77% 	 Time used:  0.00 sec
2023-03-28 16:37:25,051 		1128 of 10000 with 88.74% 	 Time used:  0.00 sec
2023-03-28 16:37:25,055 		1152 of 10000 with 88.80% 	 Time used:  0.00 sec
2023-03-28 16:37:25,060 		1176 of 10000 with 88.69% 	 Time used:  0.00 sec
2023-03-28 16:37:25,066 		1200 of 10000 with 88.42% 	 Time used:  0.01 sec
2023-03-28 16:37:25,076 		1224 of 10000 with 88.56% 	 Time used:  0.01 sec
2023-03-28 16:37:25,080 		1248 of 10000 with 88.54% 	 Time used:  0.00 sec
2023-03-28 16:37:25,085 		1272 of 10000 with 88.60% 	 Time used:  0.00 sec
2023-03-28 16:37:25,089 		1296 of 10000 with 88.58% 	 Time used:  0.00 sec
2023-03-28 16:37:25,095 		1320 of 10000 with 88.48% 	 Time used:  0.01 sec
2023-03-28 16:37:25,101 		1344 of 10000 with 88.39% 	 Time used:  0.01 sec
2023-03-28 16:37:25,105 		1368 of 10000 with 88.38% 	 Time used:  0.00 sec
2023-03-28 16:37:25,110 		1392 of 10000 with 88.29% 	 Time used:  0.00 sec
2023-03-28 16:37:25,115 		1416 of 10000 with 88.35% 	 Time used:  0.01 sec
2023-03-28 16:37:25,127 		1440 of 10000 with 88.33% 	 Time used:  0.01 sec
2023-03-28 16:37:25,144 		1464 of 10000 with 88.39% 	 Time used:  0.02 sec
2023-03-28 16:37:25,163 		1488 of 10000 with 88.44% 	 Time used:  0.02 sec
2023-03-28 16:37:25,194 		1512 of 10000 with 88.36% 	 Time used:  0.03 sec
2023-03-28 16:37:25,206 		1536 of 10000 with 88.35% 	 Time used:  0.01 sec
2023-03-28 16:37:25,212 		1560 of 10000 with 88.46% 	 Time used:  0.01 sec
2023-03-28 16:37:25,218 		1584 of 10000 with 88.57% 	 Time used:  0.01 sec
2023-03-28 16:37:25,224 		1608 of 10000 with 88.56% 	 Time used:  0.01 sec
2023-03-28 16:37:25,229 		1632 of 10000 with 88.48% 	 Time used:  0.01 sec
2023-03-28 16:37:25,235 		1656 of 10000 with 88.41% 	 Time used:  0.00 sec
2023-03-28 16:37:25,240 		1680 of 10000 with 88.45% 	 Time used:  0.01 sec
2023-03-28 16:37:25,246 		1704 of 10000 with 88.44% 	 Time used:  0.01 sec
2023-03-28 16:37:25,254 		1728 of 10000 with 88.43% 	 Time used:  0.01 sec
2023-03-28 16:37:25,260 		1752 of 10000 with 88.07% 	 Time used:  0.01 sec
2023-03-28 16:37:25,267 		1776 of 10000 with 88.12% 	 Time used:  0.01 sec
2023-03-28 16:37:25,273 		1800 of 10000 with 88.22% 	 Time used:  0.01 sec
2023-03-28 16:37:25,279 		1824 of 10000 with 88.38% 	 Time used:  0.01 sec
2023-03-28 16:37:25,285 		1848 of 10000 with 88.42% 	 Time used:  0.00 sec
2023-03-28 16:37:25,289 		1872 of 10000 with 88.41% 	 Time used:  0.00 sec
2023-03-28 16:37:25,293 		1896 of 10000 with 88.50% 	 Time used:  0.00 sec
2023-03-28 16:37:25,297 		1920 of 10000 with 88.65% 	 Time used:  0.00 sec
2023-03-28 16:37:25,303 		1944 of 10000 with 88.58% 	 Time used:  0.01 sec
2023-03-28 16:37:25,307 		1968 of 10000 with 88.52% 	 Time used:  0.00 sec
2023-03-28 16:37:25,311 		1992 of 10000 with 88.45% 	 Time used:  0.00 sec
2023-03-28 16:37:25,315 		2016 of 10000 with 88.44% 	 Time used:  0.00 sec
2023-03-28 16:37:25,319 		2040 of 10000 with 88.38% 	 Time used:  0.00 sec
2023-03-28 16:37:25,322 		2064 of 10000 with 88.47% 	 Time used:  0.00 sec
2023-03-28 16:37:25,326 		2088 of 10000 with 88.41% 	 Time used:  0.00 sec
2023-03-28 16:37:25,330 		2112 of 10000 with 88.40% 	 Time used:  0.00 sec
2023-03-28 16:37:25,334 		2136 of 10000 with 88.48% 	 Time used:  0.00 sec
2023-03-28 16:37:25,338 		2160 of 10000 with 88.52% 	 Time used:  0.00 sec
2023-03-28 16:37:25,342 		2184 of 10000 with 88.51% 	 Time used:  0.00 sec
2023-03-28 16:37:25,346 		2208 of 10000 with 88.54% 	 Time used:  0.00 sec
2023-03-28 16:37:25,350 		2232 of 10000 with 88.66% 	 Time used:  0.00 sec
2023-03-28 16:37:25,354 		2256 of 10000 with 88.74% 	 Time used:  0.00 sec
2023-03-28 16:37:25,358 		2280 of 10000 with 88.68% 	 Time used:  0.00 sec
2023-03-28 16:37:25,364 		2304 of 10000 with 88.63% 	 Time used:  0.01 sec
2023-03-28 16:37:25,370 		2328 of 10000 with 88.45% 	 Time used:  0.01 sec
2023-03-28 16:37:25,374 		2352 of 10000 with 88.52% 	 Time used:  0.00 sec
2023-03-28 16:37:25,379 		2376 of 10000 with 88.51% 	 Time used:  0.00 sec
2023-03-28 16:37:25,382 		2400 of 10000 with 88.58% 	 Time used:  0.00 sec
2023-03-28 16:37:25,390 		2424 of 10000 with 88.61% 	 Time used:  0.01 sec
2023-03-28 16:37:25,395 		2448 of 10000 with 88.60% 	 Time used:  0.00 sec
2023-03-28 16:37:25,399 		2472 of 10000 with 88.59% 	 Time used:  0.00 sec
2023-03-28 16:37:25,403 		2496 of 10000 with 88.54% 	 Time used:  0.00 sec
2023-03-28 16:37:25,406 		2520 of 10000 with 88.53% 	 Time used:  0.00 sec
2023-03-28 16:37:25,415 		2544 of 10000 with 88.56% 	 Time used:  0.01 sec
2023-03-28 16:37:25,419 		2568 of 10000 with 88.55% 	 Time used:  0.00 sec
2023-03-28 16:37:25,426 		2592 of 10000 with 88.58% 	 Time used:  0.01 sec
2023-03-28 16:37:25,436 		2616 of 10000 with 88.53% 	 Time used:  0.01 sec
2023-03-28 16:37:25,451 		2640 of 10000 with 88.52% 	 Time used:  0.01 sec
2023-03-28 16:37:25,476 		2664 of 10000 with 88.55% 	 Time used:  0.02 sec
2023-03-28 16:37:25,491 		2688 of 10000 with 88.58% 	 Time used:  0.01 sec
2023-03-28 16:37:25,499 		2712 of 10000 with 88.64% 	 Time used:  0.01 sec
2023-03-28 16:37:25,508 		2736 of 10000 with 88.56% 	 Time used:  0.01 sec
2023-03-28 16:37:25,517 		2760 of 10000 with 88.59% 	 Time used:  0.01 sec
2023-03-28 16:37:25,525 		2784 of 10000 with 88.58% 	 Time used:  0.01 sec
2023-03-28 16:37:25,532 		2808 of 10000 with 88.64% 	 Time used:  0.01 sec
2023-03-28 16:37:25,537 		2832 of 10000 with 88.67% 	 Time used:  0.00 sec
2023-03-28 16:37:25,541 		2856 of 10000 with 88.69% 	 Time used:  0.00 sec
2023-03-28 16:37:25,545 		2880 of 10000 with 88.61% 	 Time used:  0.00 sec
2023-03-28 16:37:25,549 		2904 of 10000 with 88.53% 	 Time used:  0.00 sec
2023-03-28 16:37:25,553 		2928 of 10000 with 88.35% 	 Time used:  0.00 sec
2023-03-28 16:37:25,557 		2952 of 10000 with 88.31% 	 Time used:  0.00 sec
2023-03-28 16:37:25,561 		2976 of 10000 with 88.34% 	 Time used:  0.00 sec
2023-03-28 16:37:25,565 		3000 of 10000 with 88.27% 	 Time used:  0.00 sec
2023-03-28 16:37:25,571 		3024 of 10000 with 88.26% 	 Time used:  0.00 sec
2023-03-28 16:37:25,576 		3048 of 10000 with 88.22% 	 Time used:  0.01 sec
2023-03-28 16:37:25,583 		3072 of 10000 with 88.31% 	 Time used:  0.01 sec
2023-03-28 16:37:25,587 		3096 of 10000 with 88.31% 	 Time used:  0.00 sec
2023-03-28 16:37:25,592 		3120 of 10000 with 88.30% 	 Time used:  0.01 sec
2023-03-28 16:37:25,599 		3144 of 10000 with 88.33% 	 Time used:  0.01 sec
2023-03-28 16:37:25,602 		3168 of 10000 with 88.35% 	 Time used:  0.00 sec
2023-03-28 16:37:25,608 		3192 of 10000 with 88.31% 	 Time used:  0.01 sec
2023-03-28 16:37:25,618 		3216 of 10000 with 88.28% 	 Time used:  0.01 sec
2023-03-28 16:37:25,630 		3240 of 10000 with 88.27% 	 Time used:  0.01 sec
2023-03-28 16:37:25,648 		3264 of 10000 with 88.17% 	 Time used:  0.02 sec
2023-03-28 16:37:25,678 		3288 of 10000 with 88.14% 	 Time used:  0.03 sec
2023-03-28 16:37:25,691 		3312 of 10000 with 88.19% 	 Time used:  0.01 sec
2023-03-28 16:37:25,697 		3336 of 10000 with 88.19% 	 Time used:  0.01 sec
2023-03-28 16:37:25,703 		3360 of 10000 with 88.18% 	 Time used:  0.01 sec
2023-03-28 16:37:25,709 		3384 of 10000 with 88.21% 	 Time used:  0.01 sec
2023-03-28 16:37:25,716 		3408 of 10000 with 88.20% 	 Time used:  0.01 sec
2023-03-28 16:37:25,722 		3432 of 10000 with 88.20% 	 Time used:  0.01 sec
2023-03-28 16:37:25,729 		3456 of 10000 with 88.19% 	 Time used:  0.01 sec
2023-03-28 16:37:25,735 		3480 of 10000 with 88.19% 	 Time used:  0.01 sec
2023-03-28 16:37:25,741 		3504 of 10000 with 88.10% 	 Time used:  0.01 sec
2023-03-28 16:37:25,746 		3528 of 10000 with 88.15% 	 Time used:  0.00 sec
2023-03-28 16:37:25,750 		3552 of 10000 with 88.06% 	 Time used:  0.00 sec
2023-03-28 16:37:25,754 		3576 of 10000 with 88.03% 	 Time used:  0.00 sec
2023-03-28 16:37:25,758 		3600 of 10000 with 88.11% 	 Time used:  0.00 sec
2023-03-28 16:37:25,762 		3624 of 10000 with 88.16% 	 Time used:  0.00 sec
2023-03-28 16:37:25,766 		3648 of 10000 with 88.16% 	 Time used:  0.00 sec
2023-03-28 16:37:25,770 		3672 of 10000 with 88.13% 	 Time used:  0.00 sec
2023-03-28 16:37:25,774 		3696 of 10000 with 88.07% 	 Time used:  0.00 sec
2023-03-28 16:37:25,779 		3720 of 10000 with 88.06% 	 Time used:  0.00 sec
2023-03-28 16:37:25,783 		3744 of 10000 with 88.01% 	 Time used:  0.00 sec
2023-03-28 16:37:25,787 		3768 of 10000 with 88.03% 	 Time used:  0.00 sec
2023-03-28 16:37:25,792 		3792 of 10000 with 88.05% 	 Time used:  0.00 sec
2023-03-28 16:37:25,798 		3816 of 10000 with 88.02% 	 Time used:  0.01 sec
2023-03-28 16:37:25,810 		3840 of 10000 with 88.02% 	 Time used:  0.01 sec
2023-03-28 16:37:25,815 		3864 of 10000 with 88.04% 	 Time used:  0.00 sec
2023-03-28 16:37:25,819 		3888 of 10000 with 87.96% 	 Time used:  0.00 sec
2023-03-28 16:37:25,824 		3912 of 10000 with 87.96% 	 Time used:  0.00 sec
2023-03-28 16:37:25,830 		3936 of 10000 with 87.98% 	 Time used:  0.01 sec
2023-03-28 16:37:25,838 		3960 of 10000 with 87.90% 	 Time used:  0.01 sec
2023-03-28 16:37:25,842 		3984 of 10000 with 87.93% 	 Time used:  0.00 sec
2023-03-28 16:37:25,849 		4008 of 10000 with 87.90% 	 Time used:  0.01 sec
2023-03-28 16:37:25,866 		4032 of 10000 with 87.85% 	 Time used:  0.02 sec
2023-03-28 16:37:25,882 		4056 of 10000 with 87.85% 	 Time used:  0.01 sec
2023-03-28 16:37:25,912 		4080 of 10000 with 87.87% 	 Time used:  0.03 sec
2023-03-28 16:37:25,922 		4104 of 10000 with 87.84% 	 Time used:  0.01 sec
2023-03-28 16:37:25,928 		4128 of 10000 with 87.79% 	 Time used:  0.01 sec
2023-03-28 16:37:25,934 		4152 of 10000 with 87.76% 	 Time used:  0.01 sec
2023-03-28 16:37:25,941 		4176 of 10000 with 87.69% 	 Time used:  0.01 sec
2023-03-28 16:37:25,947 		4200 of 10000 with 87.67% 	 Time used:  0.01 sec
2023-03-28 16:37:25,952 		4224 of 10000 with 87.74% 	 Time used:  0.00 sec
2023-03-28 16:37:25,958 		4248 of 10000 with 87.71% 	 Time used:  0.01 sec
2023-03-28 16:37:25,965 		4272 of 10000 with 87.69% 	 Time used:  0.01 sec
2023-03-28 16:37:25,971 		4296 of 10000 with 87.73% 	 Time used:  0.01 sec
2023-03-28 16:37:25,978 		4320 of 10000 with 87.78% 	 Time used:  0.01 sec
2023-03-28 16:37:25,984 		4344 of 10000 with 87.80% 	 Time used:  0.01 sec
2023-03-28 16:37:25,991 		4368 of 10000 with 87.87% 	 Time used:  0.01 sec
2023-03-28 16:37:25,995 		4392 of 10000 with 87.89% 	 Time used:  0.00 sec
2023-03-28 16:37:25,999 		4416 of 10000 with 87.88% 	 Time used:  0.00 sec
2023-03-28 16:37:26,003 		4440 of 10000 with 87.91% 	 Time used:  0.00 sec
2023-03-28 16:37:26,007 		4464 of 10000 with 87.93% 	 Time used:  0.00 sec
2023-03-28 16:37:26,011 		4488 of 10000 with 87.97% 	 Time used:  0.00 sec
2023-03-28 16:37:26,016 		4512 of 10000 with 87.99% 	 Time used:  0.01 sec
2023-03-28 16:37:26,020 		4536 of 10000 with 87.99% 	 Time used:  0.00 sec
2023-03-28 16:37:26,024 		4560 of 10000 with 88.03% 	 Time used:  0.00 sec
2023-03-28 16:37:26,028 		4584 of 10000 with 88.07% 	 Time used:  0.00 sec
2023-03-28 16:37:26,031 		4608 of 10000 with 88.11% 	 Time used:  0.00 sec
2023-03-28 16:37:26,036 		4632 of 10000 with 88.15% 	 Time used:  0.00 sec
2023-03-28 16:37:26,040 		4656 of 10000 with 88.17% 	 Time used:  0.00 sec
2023-03-28 16:37:26,043 		4680 of 10000 with 88.14% 	 Time used:  0.00 sec
2023-03-28 16:37:26,047 		4704 of 10000 with 88.16% 	 Time used:  0.00 sec
2023-03-28 16:37:26,053 		4728 of 10000 with 88.18% 	 Time used:  0.01 sec
2023-03-28 16:37:26,058 		4752 of 10000 with 88.17% 	 Time used:  0.00 sec
2023-03-28 16:37:26,062 		4776 of 10000 with 88.21% 	 Time used:  0.00 sec
2023-03-28 16:37:26,067 		4800 of 10000 with 88.21% 	 Time used:  0.00 sec
2023-03-28 16:37:26,071 		4824 of 10000 with 88.20% 	 Time used:  0.00 sec
2023-03-28 16:37:26,075 		4848 of 10000 with 88.14% 	 Time used:  0.00 sec
2023-03-28 16:37:26,083 		4872 of 10000 with 88.16% 	 Time used:  0.01 sec
2023-03-28 16:37:26,090 		4896 of 10000 with 88.17% 	 Time used:  0.01 sec
2023-03-28 16:37:26,097 		4920 of 10000 with 88.17% 	 Time used:  0.01 sec
2023-03-28 16:37:26,108 		4944 of 10000 with 88.15% 	 Time used:  0.01 sec
2023-03-28 16:37:26,124 		4968 of 10000 with 88.14% 	 Time used:  0.02 sec
2023-03-28 16:37:26,139 		4992 of 10000 with 88.18% 	 Time used:  0.01 sec
2023-03-28 16:37:26,161 		5016 of 10000 with 88.12% 	 Time used:  0.02 sec
2023-03-28 16:37:26,176 		5040 of 10000 with 88.08% 	 Time used:  0.01 sec
2023-03-28 16:37:26,192 		5064 of 10000 with 88.11% 	 Time used:  0.02 sec
2023-03-28 16:37:26,200 		5088 of 10000 with 88.09% 	 Time used:  0.01 sec
2023-03-28 16:37:26,208 		5112 of 10000 with 88.09% 	 Time used:  0.01 sec
2023-03-28 16:37:26,213 		5136 of 10000 with 88.12% 	 Time used:  0.00 sec
2023-03-28 16:37:26,220 		5160 of 10000 with 88.14% 	 Time used:  0.01 sec
2023-03-28 16:37:26,225 		5184 of 10000 with 88.16% 	 Time used:  0.01 sec
2023-03-28 16:37:26,229 		5208 of 10000 with 88.11% 	 Time used:  0.00 sec
2023-03-28 16:37:26,234 		5232 of 10000 with 88.15% 	 Time used:  0.00 sec
2023-03-28 16:37:26,240 		5256 of 10000 with 88.11% 	 Time used:  0.00 sec
2023-03-28 16:37:26,244 		5280 of 10000 with 88.11% 	 Time used:  0.00 sec
2023-03-28 16:37:26,248 		5304 of 10000 with 88.14% 	 Time used:  0.00 sec
2023-03-28 16:37:26,253 		5328 of 10000 with 88.16% 	 Time used:  0.00 sec
2023-03-28 16:37:26,258 		5352 of 10000 with 88.15% 	 Time used:  0.00 sec
2023-03-28 16:37:26,262 		5376 of 10000 with 88.17% 	 Time used:  0.00 sec
2023-03-28 16:37:26,266 		5400 of 10000 with 88.19% 	 Time used:  0.00 sec
2023-03-28 16:37:26,270 		5424 of 10000 with 88.22% 	 Time used:  0.00 sec
2023-03-28 16:37:26,273 		5448 of 10000 with 88.22% 	 Time used:  0.00 sec
2023-03-28 16:37:26,277 		5472 of 10000 with 88.23% 	 Time used:  0.00 sec
2023-03-28 16:37:26,281 		5496 of 10000 with 88.21% 	 Time used:  0.00 sec
2023-03-28 16:37:26,285 		5520 of 10000 with 88.19% 	 Time used:  0.00 sec
2023-03-28 16:37:26,289 		5544 of 10000 with 88.17% 	 Time used:  0.00 sec
2023-03-28 16:37:26,293 		5568 of 10000 with 88.20% 	 Time used:  0.00 sec
2023-03-28 16:37:26,298 		5592 of 10000 with 88.18% 	 Time used:  0.00 sec
2023-03-28 16:37:26,302 		5616 of 10000 with 88.14% 	 Time used:  0.00 sec
2023-03-28 16:37:26,305 		5640 of 10000 with 88.16% 	 Time used:  0.00 sec
2023-03-28 16:37:26,310 		5664 of 10000 with 88.12% 	 Time used:  0.00 sec
2023-03-28 16:37:26,317 		5688 of 10000 with 88.10% 	 Time used:  0.01 sec
2023-03-28 16:37:26,323 		5712 of 10000 with 88.08% 	 Time used:  0.01 sec
2023-03-28 16:37:26,328 		5736 of 10000 with 88.09% 	 Time used:  0.00 sec
2023-03-28 16:37:26,336 		5760 of 10000 with 88.14% 	 Time used:  0.01 sec
2023-03-28 16:37:26,340 		5784 of 10000 with 88.17% 	 Time used:  0.00 sec
2023-03-28 16:37:26,347 		5808 of 10000 with 88.17% 	 Time used:  0.01 sec
2023-03-28 16:37:26,355 		5832 of 10000 with 88.20% 	 Time used:  0.01 sec
2023-03-28 16:37:26,366 		5856 of 10000 with 88.23% 	 Time used:  0.01 sec
2023-03-28 16:37:26,385 		5880 of 10000 with 88.27% 	 Time used:  0.02 sec
2023-03-28 16:37:26,419 		5904 of 10000 with 88.26% 	 Time used:  0.03 sec
2023-03-28 16:37:26,432 		5928 of 10000 with 88.26% 	 Time used:  0.01 sec
2023-03-28 16:37:26,438 		5952 of 10000 with 88.24% 	 Time used:  0.01 sec
2023-03-28 16:37:26,444 		5976 of 10000 with 88.20% 	 Time used:  0.01 sec
2023-03-28 16:37:26,459 		6000 of 10000 with 88.18% 	 Time used:  0.02 sec
2023-03-28 16:37:26,465 		6024 of 10000 with 88.21% 	 Time used:  0.01 sec
2023-03-28 16:37:26,472 		6048 of 10000 with 88.19% 	 Time used:  0.01 sec
2023-03-28 16:37:26,478 		6072 of 10000 with 88.19% 	 Time used:  0.01 sec
2023-03-28 16:37:26,485 		6096 of 10000 with 88.21% 	 Time used:  0.01 sec
2023-03-28 16:37:26,492 		6120 of 10000 with 88.20% 	 Time used:  0.01 sec
2023-03-28 16:37:26,499 		6144 of 10000 with 88.17% 	 Time used:  0.01 sec
2023-03-28 16:37:26,504 		6168 of 10000 with 88.15% 	 Time used:  0.00 sec
2023-03-28 16:37:26,508 		6192 of 10000 with 88.11% 	 Time used:  0.00 sec
2023-03-28 16:37:26,512 		6216 of 10000 with 88.10% 	 Time used:  0.00 sec
2023-03-28 16:37:26,516 		6240 of 10000 with 88.11% 	 Time used:  0.00 sec
2023-03-28 16:37:26,519 		6264 of 10000 with 88.12% 	 Time used:  0.00 sec
2023-03-28 16:37:26,523 		6288 of 10000 with 88.10% 	 Time used:  0.00 sec
2023-03-28 16:37:26,529 		6312 of 10000 with 88.12% 	 Time used:  0.01 sec
2023-03-28 16:37:26,535 		6336 of 10000 with 88.12% 	 Time used:  0.01 sec
2023-03-28 16:37:26,539 		6360 of 10000 with 88.14% 	 Time used:  0.00 sec
2023-03-28 16:37:26,543 		6384 of 10000 with 88.14% 	 Time used:  0.00 sec
2023-03-28 16:37:26,546 		6408 of 10000 with 88.12% 	 Time used:  0.00 sec
2023-03-28 16:37:26,550 		6432 of 10000 with 88.14% 	 Time used:  0.00 sec
2023-03-28 16:37:26,554 		6456 of 10000 with 88.12% 	 Time used:  0.00 sec
2023-03-28 16:37:26,558 		6480 of 10000 with 88.12% 	 Time used:  0.00 sec
2023-03-28 16:37:26,561 		6504 of 10000 with 88.12% 	 Time used:  0.00 sec
2023-03-28 16:37:26,566 		6528 of 10000 with 88.14% 	 Time used:  0.00 sec
2023-03-28 16:37:26,570 		6552 of 10000 with 88.14% 	 Time used:  0.00 sec
2023-03-28 16:37:26,576 		6576 of 10000 with 88.09% 	 Time used:  0.01 sec
2023-03-28 16:37:26,580 		6600 of 10000 with 88.11% 	 Time used:  0.00 sec
2023-03-28 16:37:26,584 		6624 of 10000 with 88.15% 	 Time used:  0.00 sec
2023-03-28 16:37:26,587 		6648 of 10000 with 88.18% 	 Time used:  0.00 sec
2023-03-28 16:37:26,591 		6672 of 10000 with 88.11% 	 Time used:  0.00 sec
2023-03-28 16:37:26,595 		6696 of 10000 with 88.08% 	 Time used:  0.00 sec
2023-03-28 16:37:26,600 		6720 of 10000 with 88.10% 	 Time used:  0.00 sec
2023-03-28 16:37:26,607 		6744 of 10000 with 88.09% 	 Time used:  0.01 sec
2023-03-28 16:37:26,611 		6768 of 10000 with 88.12% 	 Time used:  0.00 sec
2023-03-28 16:37:26,616 		6792 of 10000 with 88.15% 	 Time used:  0.00 sec
2023-03-28 16:37:26,623 		6816 of 10000 with 88.15% 	 Time used:  0.01 sec
2023-03-28 16:37:26,627 		6840 of 10000 with 88.14% 	 Time used:  0.00 sec
2023-03-28 16:37:26,634 		6864 of 10000 with 88.14% 	 Time used:  0.01 sec
2023-03-28 16:37:26,639 		6888 of 10000 with 88.14% 	 Time used:  0.00 sec
2023-03-28 16:37:26,643 		6912 of 10000 with 88.14% 	 Time used:  0.00 sec
2023-03-28 16:37:26,647 		6936 of 10000 with 88.11% 	 Time used:  0.00 sec
2023-03-28 16:37:26,663 		6960 of 10000 with 88.09% 	 Time used:  0.02 sec
2023-03-28 16:37:26,678 		6984 of 10000 with 88.13% 	 Time used:  0.01 sec
2023-03-28 16:37:26,708 		7008 of 10000 with 88.10% 	 Time used:  0.03 sec
2023-03-28 16:37:26,726 		7032 of 10000 with 88.08% 	 Time used:  0.01 sec
2023-03-28 16:37:26,732 		7056 of 10000 with 88.07% 	 Time used:  0.01 sec
2023-03-28 16:37:26,739 		7080 of 10000 with 88.08% 	 Time used:  0.01 sec
2023-03-28 16:37:26,745 		7104 of 10000 with 88.09% 	 Time used:  0.01 sec
2023-03-28 16:37:26,752 		7128 of 10000 with 88.06% 	 Time used:  0.01 sec
2023-03-28 16:37:26,758 		7152 of 10000 with 88.06% 	 Time used:  0.01 sec
2023-03-28 16:37:26,765 		7176 of 10000 with 88.07% 	 Time used:  0.01 sec
2023-03-28 16:37:26,770 		7200 of 10000 with 88.00% 	 Time used:  0.00 sec
2023-03-28 16:37:26,775 		7224 of 10000 with 88.01% 	 Time used:  0.01 sec
2023-03-28 16:37:26,781 		7248 of 10000 with 88.04% 	 Time used:  0.01 sec
2023-03-28 16:37:26,785 		7272 of 10000 with 88.04% 	 Time used:  0.00 sec
2023-03-28 16:37:26,789 		7296 of 10000 with 88.08% 	 Time used:  0.00 sec
2023-03-28 16:37:26,794 		7320 of 10000 with 88.07% 	 Time used:  0.00 sec
2023-03-28 16:37:26,797 		7344 of 10000 with 88.06% 	 Time used:  0.00 sec
2023-03-28 16:37:26,801 		7368 of 10000 with 88.08% 	 Time used:  0.00 sec
2023-03-28 16:37:26,805 		7392 of 10000 with 88.10% 	 Time used:  0.00 sec
2023-03-28 16:37:26,812 		7416 of 10000 with 88.12% 	 Time used:  0.01 sec
2023-03-28 16:37:26,817 		7440 of 10000 with 88.15% 	 Time used:  0.00 sec
2023-03-28 16:37:26,821 		7464 of 10000 with 88.18% 	 Time used:  0.00 sec
2023-03-28 16:37:26,825 		7488 of 10000 with 88.22% 	 Time used:  0.00 sec
2023-03-28 16:37:26,828 		7512 of 10000 with 88.23% 	 Time used:  0.00 sec
2023-03-28 16:37:26,832 		7536 of 10000 with 88.23% 	 Time used:  0.00 sec
2023-03-28 16:37:26,836 		7560 of 10000 with 88.24% 	 Time used:  0.00 sec
2023-03-28 16:37:26,841 		7584 of 10000 with 88.26% 	 Time used:  0.01 sec
2023-03-28 16:37:26,848 		7608 of 10000 with 88.25% 	 Time used:  0.01 sec
2023-03-28 16:37:26,852 		7632 of 10000 with 88.29% 	 Time used:  0.00 sec
2023-03-28 16:37:26,858 		7656 of 10000 with 88.27% 	 Time used:  0.01 sec
2023-03-28 16:37:26,862 		7680 of 10000 with 88.28% 	 Time used:  0.00 sec
2023-03-28 16:37:26,871 		7704 of 10000 with 88.29% 	 Time used:  0.01 sec
2023-03-28 16:37:26,875 		7728 of 10000 with 88.30% 	 Time used:  0.00 sec
2023-03-28 16:37:26,880 		7752 of 10000 with 88.33% 	 Time used:  0.00 sec
2023-03-28 16:37:26,890 		7776 of 10000 with 88.32% 	 Time used:  0.01 sec
2023-03-28 16:37:26,902 		7800 of 10000 with 88.33% 	 Time used:  0.01 sec
2023-03-28 16:37:26,920 		7824 of 10000 with 88.32% 	 Time used:  0.02 sec
2023-03-28 16:37:26,945 		7848 of 10000 with 88.33% 	 Time used:  0.02 sec
2023-03-28 16:37:26,958 		7872 of 10000 with 88.33% 	 Time used:  0.01 sec
2023-03-28 16:37:26,976 		7896 of 10000 with 88.31% 	 Time used:  0.02 sec
2023-03-28 16:37:26,983 		7920 of 10000 with 88.30% 	 Time used:  0.01 sec
2023-03-28 16:37:26,990 		7944 of 10000 with 88.31% 	 Time used:  0.01 sec
2023-03-28 16:37:26,995 		7968 of 10000 with 88.29% 	 Time used:  0.00 sec
2023-03-28 16:37:26,999 		7992 of 10000 with 88.24% 	 Time used:  0.00 sec
2023-03-28 16:37:27,004 		8016 of 10000 with 88.22% 	 Time used:  0.01 sec
2023-03-28 16:37:27,010 		8040 of 10000 with 88.23% 	 Time used:  0.01 sec
2023-03-28 16:37:27,015 		8064 of 10000 with 88.26% 	 Time used:  0.00 sec
2023-03-28 16:37:27,019 		8088 of 10000 with 88.24% 	 Time used:  0.00 sec
2023-03-28 16:37:27,022 		8112 of 10000 with 88.26% 	 Time used:  0.00 sec
2023-03-28 16:37:27,026 		8136 of 10000 with 88.26% 	 Time used:  0.00 sec
2023-03-28 16:37:27,030 		8160 of 10000 with 88.24% 	 Time used:  0.00 sec
2023-03-28 16:37:27,034 		8184 of 10000 with 88.27% 	 Time used:  0.00 sec
2023-03-28 16:37:27,037 		8208 of 10000 with 88.29% 	 Time used:  0.00 sec
2023-03-28 16:37:27,041 		8232 of 10000 with 88.28% 	 Time used:  0.00 sec
2023-03-28 16:37:27,046 		8256 of 10000 with 88.29% 	 Time used:  0.00 sec
2023-03-28 16:37:27,050 		8280 of 10000 with 88.27% 	 Time used:  0.00 sec
2023-03-28 16:37:27,054 		8304 of 10000 with 88.23% 	 Time used:  0.00 sec
2023-03-28 16:37:27,058 		8328 of 10000 with 88.24% 	 Time used:  0.00 sec
2023-03-28 16:37:27,063 		8352 of 10000 with 88.25% 	 Time used:  0.00 sec
2023-03-28 16:37:27,066 		8376 of 10000 with 88.25% 	 Time used:  0.00 sec
2023-03-28 16:37:27,070 		8400 of 10000 with 88.26% 	 Time used:  0.00 sec
2023-03-28 16:37:27,074 		8424 of 10000 with 88.28% 	 Time used:  0.00 sec
2023-03-28 16:37:27,078 		8448 of 10000 with 88.29% 	 Time used:  0.00 sec
2023-03-28 16:37:27,082 		8472 of 10000 with 88.26% 	 Time used:  0.00 sec
2023-03-28 16:37:27,086 		8496 of 10000 with 88.28% 	 Time used:  0.00 sec
2023-03-28 16:37:27,090 		8520 of 10000 with 88.29% 	 Time used:  0.00 sec
2023-03-28 16:37:27,094 		8544 of 10000 with 88.27% 	 Time used:  0.00 sec
2023-03-28 16:37:27,098 		8568 of 10000 with 88.29% 	 Time used:  0.00 sec
2023-03-28 16:37:27,101 		8592 of 10000 with 88.31% 	 Time used:  0.00 sec
2023-03-28 16:37:27,105 		8616 of 10000 with 88.31% 	 Time used:  0.00 sec
2023-03-28 16:37:27,109 		8640 of 10000 with 88.25% 	 Time used:  0.00 sec
2023-03-28 16:37:27,113 		8664 of 10000 with 88.27% 	 Time used:  0.00 sec
2023-03-28 16:37:27,118 		8688 of 10000 with 88.28% 	 Time used:  0.00 sec
2023-03-28 16:37:27,123 		8712 of 10000 with 88.28% 	 Time used:  0.01 sec
2023-03-28 16:37:27,127 		8736 of 10000 with 88.24% 	 Time used:  0.00 sec
2023-03-28 16:37:27,132 		8760 of 10000 with 88.21% 	 Time used:  0.00 sec
2023-03-28 16:37:27,135 		8784 of 10000 with 88.19% 	 Time used:  0.00 sec
2023-03-28 16:37:27,141 		8808 of 10000 with 88.18% 	 Time used:  0.00 sec
2023-03-28 16:37:27,147 		8832 of 10000 with 88.21% 	 Time used:  0.01 sec
2023-03-28 16:37:27,151 		8856 of 10000 with 88.22% 	 Time used:  0.00 sec
2023-03-28 16:37:27,157 		8880 of 10000 with 88.21% 	 Time used:  0.01 sec
2023-03-28 16:37:27,166 		8904 of 10000 with 88.22% 	 Time used:  0.01 sec
2023-03-28 16:37:27,177 		8928 of 10000 with 88.19% 	 Time used:  0.01 sec
2023-03-28 16:37:27,196 		8952 of 10000 with 88.17% 	 Time used:  0.02 sec
2023-03-28 16:37:27,222 		8976 of 10000 with 88.18% 	 Time used:  0.03 sec
2023-03-28 16:37:27,235 		9000 of 10000 with 88.19% 	 Time used:  0.01 sec
2023-03-28 16:37:27,243 		9024 of 10000 with 88.20% 	 Time used:  0.01 sec
2023-03-28 16:37:27,249 		9048 of 10000 with 88.21% 	 Time used:  0.01 sec
2023-03-28 16:37:27,256 		9072 of 10000 with 88.19% 	 Time used:  0.01 sec
2023-03-28 16:37:27,263 		9096 of 10000 with 88.18% 	 Time used:  0.01 sec
2023-03-28 16:37:27,271 		9120 of 10000 with 88.20% 	 Time used:  0.01 sec
2023-03-28 16:37:27,277 		9144 of 10000 with 88.19% 	 Time used:  0.01 sec
2023-03-28 16:37:27,281 		9168 of 10000 with 88.20% 	 Time used:  0.00 sec
2023-03-28 16:37:27,286 		9192 of 10000 with 88.21% 	 Time used:  0.00 sec
2023-03-28 16:37:27,289 		9216 of 10000 with 88.18% 	 Time used:  0.00 sec
2023-03-28 16:37:27,294 		9240 of 10000 with 88.18% 	 Time used:  0.00 sec
2023-03-28 16:37:27,298 		9264 of 10000 with 88.18% 	 Time used:  0.00 sec
2023-03-28 16:37:27,302 		9288 of 10000 with 88.17% 	 Time used:  0.00 sec
2023-03-28 16:37:27,306 		9312 of 10000 with 88.13% 	 Time used:  0.00 sec
2023-03-28 16:37:27,313 		9336 of 10000 with 88.12% 	 Time used:  0.01 sec
2023-03-28 16:37:27,317 		9360 of 10000 with 88.12% 	 Time used:  0.00 sec
2023-03-28 16:37:27,322 		9384 of 10000 with 88.14% 	 Time used:  0.00 sec
2023-03-28 16:37:27,326 		9408 of 10000 with 88.14% 	 Time used:  0.00 sec
2023-03-28 16:37:27,329 		9432 of 10000 with 88.17% 	 Time used:  0.00 sec
2023-03-28 16:37:27,335 		9456 of 10000 with 88.13% 	 Time used:  0.00 sec
2023-03-28 16:37:27,341 		9480 of 10000 with 88.16% 	 Time used:  0.01 sec
2023-03-28 16:37:27,346 		9504 of 10000 with 88.14% 	 Time used:  0.00 sec
2023-03-28 16:37:27,350 		9528 of 10000 with 88.15% 	 Time used:  0.00 sec
2023-03-28 16:37:27,356 		9552 of 10000 with 88.14% 	 Time used:  0.01 sec
2023-03-28 16:37:27,364 		9576 of 10000 with 88.15% 	 Time used:  0.01 sec
2023-03-28 16:37:27,370 		9600 of 10000 with 88.14% 	 Time used:  0.01 sec
2023-03-28 16:37:27,387 		9624 of 10000 with 88.13% 	 Time used:  0.02 sec
2023-03-28 16:37:27,402 		9648 of 10000 with 88.13% 	 Time used:  0.01 sec
2023-03-28 16:37:27,418 		9672 of 10000 with 88.13% 	 Time used:  0.01 sec
2023-03-28 16:37:27,442 		9696 of 10000 with 88.13% 	 Time used:  0.02 sec
2023-03-28 16:37:27,450 		9720 of 10000 with 88.14% 	 Time used:  0.01 sec
2023-03-28 16:37:27,455 		9744 of 10000 with 88.14% 	 Time used:  0.00 sec
2023-03-28 16:37:27,460 		9768 of 10000 with 88.13% 	 Time used:  0.01 sec
2023-03-28 16:37:27,466 		9792 of 10000 with 88.14% 	 Time used:  0.01 sec
2023-03-28 16:37:27,472 		9816 of 10000 with 88.17% 	 Time used:  0.01 sec
2023-03-28 16:37:27,478 		9840 of 10000 with 88.19% 	 Time used:  0.01 sec
2023-03-28 16:37:27,483 		9864 of 10000 with 88.20% 	 Time used:  0.00 sec
2023-03-28 16:37:27,490 		9888 of 10000 with 88.21% 	 Time used:  0.01 sec
2023-03-28 16:37:27,495 		9912 of 10000 with 88.23% 	 Time used:  0.00 sec
2023-03-28 16:37:27,499 		9936 of 10000 with 88.24% 	 Time used:  0.00 sec
2023-03-28 16:37:27,504 		9960 of 10000 with 88.20% 	 Time used:  0.00 sec
2023-03-28 16:37:27,511 		9984 of 10000 with 88.21% 	 Time used:  0.01 sec
2023-03-28 16:37:27,517 		10000 of 10000 with 88.21% 	 Time used:  0.01 sec
2023-03-28 16:37:27,517 
2023-03-28 16:37:27,523 			Learning rate: weights:   1.000e-03    
2023-03-28 16:37:27,523 			Last test performance: 88.21%
2023-03-28 16:37:27,523 ----------------
2023-03-28 16:37:27,680   38  =>  0    		Training 486 pattern with 89.79% 	Forward time: 	 0.14 sec
2023-03-28 16:37:27,680 			Loss:    1.003e-02    			Backward time: 	 0.01 sec 
2023-03-28 16:37:27,757 			Learning rate: weights:   1.000e-03    
2023-03-28 16:37:27,757 			Last test performance: 88.21%
2023-03-28 16:37:27,757 ----------------
2023-03-28 16:37:27,966   38  =>  1    		Training 486 pattern with 90.62% 	Forward time: 	 0.18 sec
2023-03-28 16:37:27,966 			Loss:    1.067e-02    			Backward time: 	 0.03 sec 
2023-03-28 16:37:28,033 			Learning rate: weights:   1.000e-03    
2023-03-28 16:37:28,033 			Last test performance: 88.21%
2023-03-28 16:37:28,033 ----------------
2023-03-28 16:37:28,260   38  =>  2    		Training 486 pattern with 89.17% 	Forward time: 	 0.20 sec
2023-03-28 16:37:28,260 			Loss:    1.223e-02    			Backward time: 	 0.02 sec 
2023-03-28 16:37:28,300 			Learning rate: weights:   1.000e-03    
2023-03-28 16:37:28,300 			Last test performance: 88.21%
2023-03-28 16:37:28,300 ----------------
2023-03-28 16:37:28,571   38  =>  3    		Training 486 pattern with 90.00% 	Forward time: 	 0.23 sec
2023-03-28 16:37:28,571 			Loss:    1.258e-02    			Backward time: 	 0.03 sec 
2023-03-28 16:37:28,623 			Learning rate: weights:   1.000e-03    
2023-03-28 16:37:28,623 			Last test performance: 88.21%
2023-03-28 16:37:28,623 ----------------
2023-03-28 16:37:28,912   38  =>  4    		Training 486 pattern with 90.83% 	Forward time: 	 0.24 sec
2023-03-28 16:37:28,912 			Loss:    1.138e-02    			Backward time: 	 0.04 sec 
2023-03-28 16:37:28,948 			Learning rate: weights:   1.000e-03    
2023-03-28 16:37:28,948 			Last test performance: 88.21%
2023-03-28 16:37:28,948 ----------------
2023-03-28 16:37:29,209   38  =>  5    		Training 486 pattern with 87.29% 	Forward time: 	 0.23 sec
2023-03-28 16:37:29,209 			Loss:    1.344e-02    			Backward time: 	 0.02 sec 
2023-03-28 16:37:29,248 			Learning rate: weights:   1.000e-03    
2023-03-28 16:37:29,248 			Last test performance: 88.21%
2023-03-28 16:37:29,248 ----------------
2023-03-28 16:37:29,512   38  =>  6    		Training 486 pattern with 90.62% 	Forward time: 	 0.23 sec
2023-03-28 16:37:29,512 			Loss:    1.084e-02    			Backward time: 	 0.02 sec 
2023-03-28 16:37:29,549 			Learning rate: weights:   1.000e-03    
2023-03-28 16:37:29,549 			Last test performance: 88.21%
2023-03-28 16:37:29,549 ----------------
2023-03-28 16:37:29,799   38  =>  7    		Training 486 pattern with 90.00% 	Forward time: 	 0.23 sec
2023-03-28 16:37:29,799 			Loss:    1.082e-02    			Backward time: 	 0.01 sec 
2023-03-28 16:37:29,840 			Learning rate: weights:   1.000e-03    
2023-03-28 16:37:29,840 			Last test performance: 88.21%
2023-03-28 16:37:29,840 ----------------
2023-03-28 16:37:30,114   38  =>  8    		Training 486 pattern with 91.04% 	Forward time: 	 0.25 sec
2023-03-28 16:37:30,114 			Loss:    1.030e-02    			Backward time: 	 0.02 sec 
2023-03-28 16:37:30,159 			Learning rate: weights:   1.000e-03    
2023-03-28 16:37:30,159 			Last test performance: 88.21%
2023-03-28 16:37:30,159 ----------------
2023-03-28 16:37:30,422   38  =>  9    		Training 486 pattern with 87.29% 	Forward time: 	 0.23 sec
2023-03-28 16:37:30,422 			Loss:    1.304e-02    			Backward time: 	 0.02 sec 
2023-03-28 16:37:30,469 			Learning rate: weights:   1.000e-03    
2023-03-28 16:37:30,469 			Last test performance: 88.21%
2023-03-28 16:37:30,469 ----------------
2023-03-28 16:37:30,737   38  =>  10   		Training 486 pattern with 88.12% 	Forward time: 	 0.24 sec
2023-03-28 16:37:30,738 			Loss:    1.293e-02    			Backward time: 	 0.02 sec 
2023-03-28 16:37:30,778 			Learning rate: weights:   1.000e-03    
2023-03-28 16:37:30,778 			Last test performance: 88.21%
2023-03-28 16:37:30,778 ----------------
2023-03-28 16:37:31,027   38  =>  11   		Training 486 pattern with 88.12% 	Forward time: 	 0.23 sec
2023-03-28 16:37:31,027 			Loss:    1.338e-02    			Backward time: 	 0.01 sec 
2023-03-28 16:37:31,081 			Learning rate: weights:   1.000e-03    
2023-03-28 16:37:31,081 			Last test performance: 88.21%
2023-03-28 16:37:31,081 ----------------
2023-03-28 16:37:31,366   38  =>  12   		Training 486 pattern with 87.29% 	Forward time: 	 0.25 sec
2023-03-28 16:37:31,366 			Loss:    1.306e-02    			Backward time: 	 0.03 sec 
2023-03-28 16:37:31,407 			Learning rate: weights:   1.000e-03    
2023-03-28 16:37:31,407 			Last test performance: 88.21%
2023-03-28 16:37:31,407 ----------------
2023-03-28 16:37:31,648   38  =>  13   		Training 486 pattern with 87.29% 	Forward time: 	 0.22 sec
2023-03-28 16:37:31,648 			Loss:    1.416e-02    			Backward time: 	 0.01 sec 
2023-03-28 16:37:31,749 			Learning rate: weights:   1.000e-03    
2023-03-28 16:37:31,749 			Last test performance: 88.21%
2023-03-28 16:37:31,749 ----------------
2023-03-28 16:37:31,987   38  =>  14   		Training 486 pattern with 88.12% 	Forward time: 	 0.22 sec
2023-03-28 16:37:31,988 			Loss:    1.360e-02    			Backward time: 	 0.01 sec 
2023-03-28 16:37:32,080 			Learning rate: weights:   1.000e-03    
2023-03-28 16:37:32,080 			Last test performance: 88.21%
2023-03-28 16:37:32,080 ----------------
2023-03-28 16:37:32,357   38  =>  15   		Training 486 pattern with 86.88% 	Forward time: 	 0.25 sec
2023-03-28 16:37:32,357 			Loss:    1.501e-02    			Backward time: 	 0.02 sec 
2023-03-28 16:37:32,456 			Learning rate: weights:   1.000e-03    
2023-03-28 16:37:32,456 			Last test performance: 88.21%
2023-03-28 16:37:32,456 ----------------
2023-03-28 16:37:32,720   38  =>  16   		Training 486 pattern with 87.08% 	Forward time: 	 0.23 sec
2023-03-28 16:37:32,720 			Loss:    1.458e-02    			Backward time: 	 0.03 sec 
2023-03-28 16:37:32,758 			Learning rate: weights:   1.000e-03    
2023-03-28 16:37:32,758 			Last test performance: 88.21%
2023-03-28 16:37:32,758 ----------------
2023-03-28 16:37:33,018   38  =>  17   		Training 486 pattern with 88.75% 	Forward time: 	 0.23 sec
2023-03-28 16:37:33,018 			Loss:    1.329e-02    			Backward time: 	 0.02 sec 
2023-03-28 16:37:33,057 			Learning rate: weights:   1.000e-03    
2023-03-28 16:37:33,057 			Last test performance: 88.21%
2023-03-28 16:37:33,057 ----------------
2023-03-28 16:37:33,320   38  =>  18   		Training 486 pattern with 89.38% 	Forward time: 	 0.24 sec
2023-03-28 16:37:33,321 			Loss:    1.180e-02    			Backward time: 	 0.02 sec 
2023-03-28 16:37:33,370 			Learning rate: weights:   1.000e-03    
2023-03-28 16:37:33,370 			Last test performance: 88.21%
2023-03-28 16:37:33,370 ----------------
2023-03-28 16:37:33,642   38  =>  19   		Training 486 pattern with 89.58% 	Forward time: 	 0.25 sec
2023-03-28 16:37:33,642 			Loss:    1.045e-02    			Backward time: 	 0.01 sec 
2023-03-28 16:37:33,693 			Learning rate: weights:   1.000e-03    
2023-03-28 16:37:33,693 			Last test performance: 88.21%
2023-03-28 16:37:33,693 ----------------
2023-03-28 16:37:33,946   38  =>  20   		Training 486 pattern with 90.83% 	Forward time: 	 0.23 sec
2023-03-28 16:37:33,946 			Loss:    9.875e-03    			Backward time: 	 0.01 sec 
2023-03-28 16:37:33,984 			Learning rate: weights:   1.000e-03    
2023-03-28 16:37:33,984 			Last test performance: 88.21%
2023-03-28 16:37:33,984 ----------------
2023-03-28 16:37:34,236   38  =>  21   		Training 486 pattern with 87.29% 	Forward time: 	 0.21 sec
2023-03-28 16:37:34,236 			Loss:    1.357e-02    			Backward time: 	 0.02 sec 
2023-03-28 16:37:34,282 			Learning rate: weights:   1.000e-03    
2023-03-28 16:37:34,282 			Last test performance: 88.21%
2023-03-28 16:37:34,282 ----------------
2023-03-28 16:37:34,527   38  =>  22   		Training 486 pattern with 87.71% 	Forward time: 	 0.22 sec
2023-03-28 16:37:34,527 			Loss:    1.231e-02    			Backward time: 	 0.02 sec 
2023-03-28 16:37:34,575 			Learning rate: weights:   1.000e-03    
2023-03-28 16:37:34,575 			Last test performance: 88.21%
2023-03-28 16:37:34,575 ----------------
2023-03-28 16:37:34,874   38  =>  23   		Training 486 pattern with 88.33% 	Forward time: 	 0.26 sec
2023-03-28 16:37:34,874 			Loss:    1.126e-02    			Backward time: 	 0.03 sec 
2023-03-28 16:37:35,024 			Learning rate: weights:   1.000e-03    
2023-03-28 16:37:35,024 			Last test performance: 88.21%
2023-03-28 16:37:35,024 ----------------
2023-03-28 16:37:35,197   38  =>  24   		Training 486 pattern with 87.71% 	Forward time: 	 0.16 sec
2023-03-28 16:37:35,197 			Loss:    1.399e-02    			Backward time: 	 0.01 sec 
2023-03-28 16:37:35,246 			Learning rate: weights:   1.000e-03    
2023-03-28 16:37:35,246 			Last test performance: 88.21%
2023-03-28 16:37:35,246 ----------------
2023-03-28 16:37:35,475   38  =>  25   		Training 486 pattern with 87.92% 	Forward time: 	 0.21 sec
2023-03-28 16:37:35,475 			Loss:    1.373e-02    			Backward time: 	 0.01 sec 
2023-03-28 16:37:35,600 			Learning rate: weights:   1.000e-03    
2023-03-28 16:37:35,600 			Last test performance: 88.21%
2023-03-28 16:37:35,600 ----------------
2023-03-28 16:37:35,849   38  =>  26   		Training 486 pattern with 90.62% 	Forward time: 	 0.22 sec
2023-03-28 16:37:35,849 			Loss:    1.115e-02    			Backward time: 	 0.02 sec 
2023-03-28 16:37:35,966 			Learning rate: weights:   1.000e-03    
2023-03-28 16:37:35,966 			Last test performance: 88.21%
2023-03-28 16:37:35,966 ----------------
2023-03-28 16:37:36,146   38  =>  27   		Training 486 pattern with 88.75% 	Forward time: 	 0.16 sec
2023-03-28 16:37:36,146 			Loss:    1.281e-02    			Backward time: 	 0.01 sec 
2023-03-28 16:37:36,285 			Learning rate: weights:   1.000e-03    
2023-03-28 16:37:36,285 			Last test performance: 88.21%
2023-03-28 16:37:36,286 ----------------
2023-03-28 16:37:36,511   38  =>  28   		Training 486 pattern with 89.38% 	Forward time: 	 0.20 sec
2023-03-28 16:37:36,511 			Loss:    1.346e-02    			Backward time: 	 0.02 sec 
2023-03-28 16:37:36,592 			Learning rate: weights:   1.000e-03    
2023-03-28 16:37:36,592 			Last test performance: 88.21%
2023-03-28 16:37:36,592 ----------------
2023-03-28 16:37:36,870   38  =>  29   		Training 486 pattern with 89.38% 	Forward time: 	 0.23 sec
2023-03-28 16:37:36,870 			Loss:    1.211e-02    			Backward time: 	 0.03 sec 
2023-03-28 16:37:36,956 			Learning rate: weights:   1.000e-03    
2023-03-28 16:37:36,956 			Last test performance: 88.21%
2023-03-28 16:37:36,956 ----------------
2023-03-28 16:37:37,216   38  =>  30   		Training 486 pattern with 87.50% 	Forward time: 	 0.23 sec
2023-03-28 16:37:37,216 			Loss:    1.347e-02    			Backward time: 	 0.01 sec 
2023-03-28 16:37:37,257 			Learning rate: weights:   1.000e-03    
2023-03-28 16:37:37,257 			Last test performance: 88.21%
2023-03-28 16:37:37,257 ----------------
2023-03-28 16:37:37,557   38  =>  31   		Training 486 pattern with 88.33% 	Forward time: 	 0.27 sec
2023-03-28 16:37:37,557 			Loss:    1.248e-02    			Backward time: 	 0.02 sec 
2023-03-28 16:37:37,616 			Learning rate: weights:   1.000e-03    
2023-03-28 16:37:37,616 			Last test performance: 88.21%
2023-03-28 16:37:37,616 ----------------
2023-03-28 16:37:37,865   38  =>  32   		Training 486 pattern with 86.46% 	Forward time: 	 0.21 sec
2023-03-28 16:37:37,865 			Loss:    1.462e-02    			Backward time: 	 0.02 sec 
2023-03-28 16:37:37,917 			Learning rate: weights:   1.000e-03    
2023-03-28 16:37:37,917 			Last test performance: 88.21%
2023-03-28 16:37:37,917 ----------------
2023-03-28 16:37:38,154   38  =>  33   		Training 486 pattern with 90.00% 	Forward time: 	 0.20 sec
2023-03-28 16:37:38,154 			Loss:    1.086e-02    			Backward time: 	 0.02 sec 
2023-03-28 16:37:38,213 			Learning rate: weights:   1.000e-03    
2023-03-28 16:37:38,213 			Last test performance: 88.21%
2023-03-28 16:37:38,213 ----------------
2023-03-28 16:37:38,461   38  =>  34   		Training 486 pattern with 89.38% 	Forward time: 	 0.23 sec
2023-03-28 16:37:38,461 			Loss:    1.205e-02    			Backward time: 	 0.01 sec 
2023-03-28 16:37:38,499 			Learning rate: weights:   1.000e-03    
2023-03-28 16:37:38,500 			Last test performance: 88.21%
2023-03-28 16:37:38,500 ----------------
2023-03-28 16:37:38,738   38  =>  35   		Training 486 pattern with 89.17% 	Forward time: 	 0.20 sec
2023-03-28 16:37:38,738 			Loss:    1.250e-02    			Backward time: 	 0.03 sec 
2023-03-28 16:37:38,853 			Learning rate: weights:   1.000e-03    
2023-03-28 16:37:38,853 			Last test performance: 88.21%
2023-03-28 16:37:38,853 ----------------
2023-03-28 16:37:39,064   38  =>  36   		Training 486 pattern with 88.12% 	Forward time: 	 0.19 sec
2023-03-28 16:37:39,064 			Loss:    1.300e-02    			Backward time: 	 0.01 sec 
2023-03-28 16:37:39,132 			Learning rate: weights:   1.000e-03    
2023-03-28 16:37:39,132 			Last test performance: 88.21%
2023-03-28 16:37:39,132 ----------------
2023-03-28 16:37:39,365   38  =>  37   		Training 486 pattern with 87.71% 	Forward time: 	 0.21 sec
2023-03-28 16:37:39,365 			Loss:    1.337e-02    			Backward time: 	 0.02 sec 
2023-03-28 16:37:39,457 			Learning rate: weights:   1.000e-03    
2023-03-28 16:37:39,458 			Last test performance: 88.21%
2023-03-28 16:37:39,458 ----------------
2023-03-28 16:37:39,672   38  =>  38   		Training 486 pattern with 86.46% 	Forward time: 	 0.19 sec
2023-03-28 16:37:39,672 			Loss:    1.502e-02    			Backward time: 	 0.02 sec 
2023-03-28 16:37:39,733 			Learning rate: weights:   1.000e-03    
2023-03-28 16:37:39,733 			Last test performance: 88.21%
2023-03-28 16:37:39,733 ----------------
2023-03-28 16:37:39,955   38  =>  39   		Training 486 pattern with 86.67% 	Forward time: 	 0.19 sec
2023-03-28 16:37:39,955 			Loss:    1.477e-02    			Backward time: 	 0.02 sec 
2023-03-28 16:37:40,039 			Learning rate: weights:   1.000e-03    
2023-03-28 16:37:40,040 			Last test performance: 88.21%
2023-03-28 16:37:40,040 ----------------
2023-03-28 16:37:40,272   38  =>  40   		Training 486 pattern with 86.46% 	Forward time: 	 0.21 sec
2023-03-28 16:37:40,272 			Loss:    1.362e-02    			Backward time: 	 0.01 sec 
2023-03-28 16:37:40,331 			Learning rate: weights:   1.000e-03    
2023-03-28 16:37:40,331 			Last test performance: 88.21%
2023-03-28 16:37:40,331 ----------------
2023-03-28 16:37:40,555   38  =>  41   		Training 486 pattern with 89.58% 	Forward time: 	 0.20 sec
2023-03-28 16:37:40,555 			Loss:    1.197e-02    			Backward time: 	 0.01 sec 
2023-03-28 16:37:40,667 			Learning rate: weights:   1.000e-03    
2023-03-28 16:37:40,667 			Last test performance: 88.21%
2023-03-28 16:37:40,668 ----------------
2023-03-28 16:37:40,868   38  =>  42   		Training 486 pattern with 87.71% 	Forward time: 	 0.18 sec
2023-03-28 16:37:40,868 			Loss:    1.399e-02    			Backward time: 	 0.01 sec 
2023-03-28 16:37:40,910 			Learning rate: weights:   1.000e-03    
2023-03-28 16:37:40,910 			Last test performance: 88.21%
2023-03-28 16:37:40,910 ----------------
2023-03-28 16:37:41,167   38  =>  43   		Training 486 pattern with 88.12% 	Forward time: 	 0.22 sec
2023-03-28 16:37:41,167 			Loss:    1.401e-02    			Backward time: 	 0.02 sec 
2023-03-28 16:37:41,208 			Learning rate: weights:   1.000e-03    
2023-03-28 16:37:41,208 			Last test performance: 88.21%
2023-03-28 16:37:41,208 ----------------
2023-03-28 16:37:41,469   38  =>  44   		Training 486 pattern with 86.04% 	Forward time: 	 0.24 sec
2023-03-28 16:37:41,469 			Loss:    1.676e-02    			Backward time: 	 0.01 sec 
2023-03-28 16:37:41,505 			Learning rate: weights:   1.000e-03    
2023-03-28 16:37:41,505 			Last test performance: 88.21%
2023-03-28 16:37:41,505 ----------------
2023-03-28 16:37:41,764   38  =>  45   		Training 486 pattern with 90.00% 	Forward time: 	 0.23 sec
2023-03-28 16:37:41,764 			Loss:    1.039e-02    			Backward time: 	 0.01 sec 
2023-03-28 16:37:41,801 			Learning rate: weights:   1.000e-03    
2023-03-28 16:37:41,801 			Last test performance: 88.21%
2023-03-28 16:37:41,801 ----------------
2023-03-28 16:37:42,067   38  =>  46   		Training 486 pattern with 89.38% 	Forward time: 	 0.24 sec
2023-03-28 16:37:42,067 			Loss:    1.115e-02    			Backward time: 	 0.02 sec 
2023-03-28 16:37:42,108 			Learning rate: weights:   1.000e-03    
2023-03-28 16:37:42,108 			Last test performance: 88.21%
2023-03-28 16:37:42,108 ----------------
2023-03-28 16:37:42,406   38  =>  47   		Training 486 pattern with 88.33% 	Forward time: 	 0.26 sec
2023-03-28 16:37:42,406 			Loss:    1.270e-02    			Backward time: 	 0.03 sec 
2023-03-28 16:37:42,463 			Learning rate: weights:   1.000e-03    
2023-03-28 16:37:42,463 			Last test performance: 88.21%
2023-03-28 16:37:42,463 ----------------
2023-03-28 16:37:42,719   38  =>  48   		Training 486 pattern with 86.67% 	Forward time: 	 0.23 sec
2023-03-28 16:37:42,719 			Loss:    1.524e-02    			Backward time: 	 0.02 sec 
2023-03-28 16:37:42,762 			Learning rate: weights:   1.000e-03    
2023-03-28 16:37:42,762 			Last test performance: 88.21%
2023-03-28 16:37:42,762 ----------------
2023-03-28 16:37:43,021   38  =>  49   		Training 486 pattern with 89.17% 	Forward time: 	 0.23 sec
2023-03-28 16:37:43,021 			Loss:    1.335e-02    			Backward time: 	 0.02 sec 
2023-03-28 16:37:43,068 			Learning rate: weights:   1.000e-03    
2023-03-28 16:37:43,068 			Last test performance: 88.21%
2023-03-28 16:37:43,068 ----------------
2023-03-28 16:37:43,305   38  =>  50   		Training 486 pattern with 88.75% 	Forward time: 	 0.21 sec
2023-03-28 16:37:43,306 			Loss:    1.175e-02    			Backward time: 	 0.02 sec 
2023-03-28 16:37:43,346 			Learning rate: weights:   1.000e-03    
2023-03-28 16:37:43,346 			Last test performance: 88.21%
2023-03-28 16:37:43,346 ----------------
2023-03-28 16:37:43,592   38  =>  51   		Training 486 pattern with 89.38% 	Forward time: 	 0.22 sec
2023-03-28 16:37:43,593 			Loss:    1.251e-02    			Backward time: 	 0.01 sec 
2023-03-28 16:37:43,634 			Learning rate: weights:   1.000e-03    
2023-03-28 16:37:43,634 			Last test performance: 88.21%
2023-03-28 16:37:43,634 ----------------
2023-03-28 16:37:43,874   38  =>  52   		Training 486 pattern with 88.33% 	Forward time: 	 0.21 sec
2023-03-28 16:37:43,874 			Loss:    1.183e-02    			Backward time: 	 0.02 sec 
2023-03-28 16:37:43,949 			Learning rate: weights:   1.000e-03    
2023-03-28 16:37:43,949 			Last test performance: 88.21%
2023-03-28 16:37:43,949 ----------------
2023-03-28 16:37:44,199   38  =>  53   		Training 486 pattern with 88.96% 	Forward time: 	 0.22 sec
2023-03-28 16:37:44,199 			Loss:    1.227e-02    			Backward time: 	 0.02 sec 
2023-03-28 16:37:44,285 			Learning rate: weights:   1.000e-03    
2023-03-28 16:37:44,285 			Last test performance: 88.21%
2023-03-28 16:37:44,285 ----------------
2023-03-28 16:37:44,458   38  =>  54   		Training 486 pattern with 86.67% 	Forward time: 	 0.15 sec
2023-03-28 16:37:44,458 			Loss:    1.322e-02    			Backward time: 	 0.01 sec 
2023-03-28 16:37:44,552 			Learning rate: weights:   1.000e-03    
2023-03-28 16:37:44,552 			Last test performance: 88.21%
2023-03-28 16:37:44,552 ----------------
2023-03-28 16:37:44,838   38  =>  55   		Training 486 pattern with 89.17% 	Forward time: 	 0.25 sec
2023-03-28 16:37:44,838 			Loss:    1.252e-02    			Backward time: 	 0.02 sec 
2023-03-28 16:37:44,897 			Learning rate: weights:   1.000e-03    
2023-03-28 16:37:44,897 			Last test performance: 88.21%
2023-03-28 16:37:44,897 ----------------
2023-03-28 16:37:45,113   38  =>  56   		Training 486 pattern with 86.67% 	Forward time: 	 0.19 sec
2023-03-28 16:37:45,113 			Loss:    1.375e-02    			Backward time: 	 0.02 sec 
2023-03-28 16:37:45,212 			Learning rate: weights:   1.000e-03    
2023-03-28 16:37:45,212 			Last test performance: 88.21%
2023-03-28 16:37:45,212 ----------------
2023-03-28 16:37:45,478   38  =>  57   		Training 486 pattern with 87.29% 	Forward time: 	 0.23 sec
2023-03-28 16:37:45,478 			Loss:    1.211e-02    			Backward time: 	 0.02 sec 
2023-03-28 16:37:45,518 			Learning rate: weights:   1.000e-03    
2023-03-28 16:37:45,518 			Last test performance: 88.21%
2023-03-28 16:37:45,519 ----------------
2023-03-28 16:37:45,769   38  =>  58   		Training 486 pattern with 91.25% 	Forward time: 	 0.23 sec
2023-03-28 16:37:45,770 			Loss:    1.074e-02    			Backward time: 	 0.02 sec 
2023-03-28 16:37:45,820 			Learning rate: weights:   1.000e-03    
2023-03-28 16:37:45,820 			Last test performance: 88.21%
2023-03-28 16:37:45,820 ----------------
2023-03-28 16:37:46,024   38  =>  59   		Training 486 pattern with 87.29% 	Forward time: 	 0.19 sec
2023-03-28 16:37:46,025 			Loss:    1.314e-02    			Backward time: 	 0.01 sec 
2023-03-28 16:37:46,123 			Learning rate: weights:   1.000e-03    
2023-03-28 16:37:46,123 			Last test performance: 88.21%
2023-03-28 16:37:46,123 ----------------
2023-03-28 16:37:46,322   38  =>  60   		Training 486 pattern with 88.33% 	Forward time: 	 0.17 sec
2023-03-28 16:37:46,322 			Loss:    1.296e-02    			Backward time: 	 0.02 sec 
2023-03-28 16:37:46,378 			Learning rate: weights:   1.000e-03    
2023-03-28 16:37:46,378 			Last test performance: 88.21%
2023-03-28 16:37:46,378 ----------------
2023-03-28 16:37:46,575   38  =>  61   		Training 486 pattern with 87.92% 	Forward time: 	 0.18 sec
2023-03-28 16:37:46,575 			Loss:    1.158e-02    			Backward time: 	 0.01 sec 
2023-03-28 16:37:46,615 			Learning rate: weights:   1.000e-03    
2023-03-28 16:37:46,615 			Last test performance: 88.21%
2023-03-28 16:37:46,615 ----------------
2023-03-28 16:37:46,900   38  =>  62   		Training 486 pattern with 90.62% 	Forward time: 	 0.26 sec
2023-03-28 16:37:46,900 			Loss:    1.144e-02    			Backward time: 	 0.01 sec 
2023-03-28 16:37:46,947 			Learning rate: weights:   1.000e-03    
2023-03-28 16:37:46,947 			Last test performance: 88.21%
2023-03-28 16:37:46,947 ----------------
2023-03-28 16:37:47,195   38  =>  63   		Training 486 pattern with 89.38% 	Forward time: 	 0.22 sec
2023-03-28 16:37:47,195 			Loss:    1.325e-02    			Backward time: 	 0.02 sec 
2023-03-28 16:37:47,241 			Learning rate: weights:   1.000e-03    
2023-03-28 16:37:47,241 			Last test performance: 88.21%
2023-03-28 16:37:47,241 ----------------
2023-03-28 16:37:47,528   38  =>  64   		Training 486 pattern with 88.75% 	Forward time: 	 0.26 sec
2023-03-28 16:37:47,528 			Loss:    1.383e-02    			Backward time: 	 0.02 sec 
2023-03-28 16:37:47,584 			Learning rate: weights:   1.000e-03    
2023-03-28 16:37:47,584 			Last test performance: 88.21%
2023-03-28 16:37:47,584 ----------------
2023-03-28 16:37:47,869   38  =>  65   		Training 486 pattern with 87.71% 	Forward time: 	 0.23 sec
2023-03-28 16:37:47,870 			Loss:    1.261e-02    			Backward time: 	 0.04 sec 
2023-03-28 16:37:47,931 			Learning rate: weights:   1.000e-03    
2023-03-28 16:37:47,931 			Last test performance: 88.21%
2023-03-28 16:37:47,931 ----------------
2023-03-28 16:37:48,188   38  =>  66   		Training 486 pattern with 90.21% 	Forward time: 	 0.23 sec
2023-03-28 16:37:48,189 			Loss:    1.381e-02    			Backward time: 	 0.02 sec 
2023-03-28 16:37:48,252 			Learning rate: weights:   1.000e-03    
2023-03-28 16:37:48,253 			Last test performance: 88.21%
2023-03-28 16:37:48,253 ----------------
2023-03-28 16:37:48,456   38  =>  67   		Training 486 pattern with 86.04% 	Forward time: 	 0.18 sec
2023-03-28 16:37:48,456 			Loss:    1.484e-02    			Backward time: 	 0.02 sec 
2023-03-28 16:37:48,523 			Learning rate: weights:   1.000e-03    
2023-03-28 16:37:48,523 			Last test performance: 88.21%
2023-03-28 16:37:48,523 ----------------
2023-03-28 16:37:48,730   38  =>  68   		Training 486 pattern with 87.29% 	Forward time: 	 0.19 sec
2023-03-28 16:37:48,730 			Loss:    1.345e-02    			Backward time: 	 0.01 sec 
2023-03-28 16:37:48,802 			Learning rate: weights:   1.000e-03    
2023-03-28 16:37:48,802 			Last test performance: 88.21%
2023-03-28 16:37:48,802 ----------------
2023-03-28 16:37:49,036   38  =>  69   		Training 486 pattern with 88.75% 	Forward time: 	 0.20 sec
2023-03-28 16:37:49,036 			Loss:    1.260e-02    			Backward time: 	 0.02 sec 
2023-03-28 16:37:49,148 			Learning rate: weights:   1.000e-03    
2023-03-28 16:37:49,148 			Last test performance: 88.21%
2023-03-28 16:37:49,148 ----------------
2023-03-28 16:37:49,362   38  =>  70   		Training 486 pattern with 88.54% 	Forward time: 	 0.18 sec
2023-03-28 16:37:49,363 			Loss:    1.307e-02    			Backward time: 	 0.02 sec 
2023-03-28 16:37:49,457 			Learning rate: weights:   1.000e-03    
2023-03-28 16:37:49,457 			Last test performance: 88.21%
2023-03-28 16:37:49,457 ----------------
2023-03-28 16:37:49,683   38  =>  71   		Training 486 pattern with 90.21% 	Forward time: 	 0.20 sec
2023-03-28 16:37:49,684 			Loss:    1.179e-02    			Backward time: 	 0.02 sec 
2023-03-28 16:37:49,785 			Learning rate: weights:   1.000e-03    
2023-03-28 16:37:49,785 			Last test performance: 88.21%
2023-03-28 16:37:49,785 ----------------
2023-03-28 16:37:50,027   38  =>  72   		Training 486 pattern with 90.42% 	Forward time: 	 0.21 sec
2023-03-28 16:37:50,027 			Loss:    1.165e-02    			Backward time: 	 0.02 sec 
2023-03-28 16:37:50,067 			Learning rate: weights:   1.000e-03    
2023-03-28 16:37:50,067 			Last test performance: 88.21%
2023-03-28 16:37:50,067 ----------------
2023-03-28 16:37:50,332   38  =>  73   		Training 486 pattern with 90.00% 	Forward time: 	 0.23 sec
2023-03-28 16:37:50,332 			Loss:    1.217e-02    			Backward time: 	 0.03 sec 
2023-03-28 16:37:50,382 			Learning rate: weights:   1.000e-03    
2023-03-28 16:37:50,382 			Last test performance: 88.21%
2023-03-28 16:37:50,382 ----------------
2023-03-28 16:37:50,652   38  =>  74   		Training 486 pattern with 88.12% 	Forward time: 	 0.24 sec
2023-03-28 16:37:50,652 			Loss:    1.251e-02    			Backward time: 	 0.02 sec 
2023-03-28 16:37:50,702 			Learning rate: weights:   1.000e-03    
2023-03-28 16:37:50,702 			Last test performance: 88.21%
2023-03-28 16:37:50,702 ----------------
2023-03-28 16:37:50,957   38  =>  75   		Training 486 pattern with 86.46% 	Forward time: 	 0.21 sec
2023-03-28 16:37:50,957 			Loss:    1.507e-02    			Backward time: 	 0.03 sec 
2023-03-28 16:37:51,005 			Learning rate: weights:   1.000e-03    
2023-03-28 16:37:51,006 			Last test performance: 88.21%
2023-03-28 16:37:51,006 ----------------
2023-03-28 16:37:51,257   38  =>  76   		Training 486 pattern with 88.12% 	Forward time: 	 0.23 sec
2023-03-28 16:37:51,257 			Loss:    1.279e-02    			Backward time: 	 0.02 sec 
2023-03-28 16:37:51,322 			Learning rate: weights:   1.000e-03    
2023-03-28 16:37:51,322 			Last test performance: 88.21%
2023-03-28 16:37:51,322 ----------------
2023-03-28 16:37:51,590   38  =>  77   		Training 486 pattern with 88.54% 	Forward time: 	 0.22 sec
2023-03-28 16:37:51,590 			Loss:    1.366e-02    			Backward time: 	 0.04 sec 
2023-03-28 16:37:51,653 			Learning rate: weights:   1.000e-03    
2023-03-28 16:37:51,653 			Last test performance: 88.21%
2023-03-28 16:37:51,653 ----------------
2023-03-28 16:37:51,925   38  =>  78   		Training 486 pattern with 88.12% 	Forward time: 	 0.24 sec
2023-03-28 16:37:51,925 			Loss:    1.425e-02    			Backward time: 	 0.02 sec 
2023-03-28 16:37:51,984 			Learning rate: weights:   1.000e-03    
2023-03-28 16:37:51,984 			Last test performance: 88.21%
2023-03-28 16:37:51,984 ----------------
2023-03-28 16:37:52,198   38  =>  79   		Training 486 pattern with 89.58% 	Forward time: 	 0.19 sec
2023-03-28 16:37:52,198 			Loss:    1.245e-02    			Backward time: 	 0.02 sec 
2023-03-28 16:37:52,252 			Learning rate: weights:   1.000e-03    
2023-03-28 16:37:52,252 			Last test performance: 88.21%
2023-03-28 16:37:52,252 ----------------
2023-03-28 16:37:52,488   38  =>  80   		Training 486 pattern with 89.38% 	Forward time: 	 0.21 sec
2023-03-28 16:37:52,488 			Loss:    1.108e-02    			Backward time: 	 0.02 sec 
2023-03-28 16:37:52,603 			Learning rate: weights:   1.000e-03    
2023-03-28 16:37:52,604 			Last test performance: 88.21%
2023-03-28 16:37:52,604 ----------------
2023-03-28 16:37:52,851   38  =>  81   		Training 486 pattern with 87.08% 	Forward time: 	 0.22 sec
2023-03-28 16:37:52,852 			Loss:    1.431e-02    			Backward time: 	 0.01 sec 
2023-03-28 16:37:52,935 			Learning rate: weights:   1.000e-03    
2023-03-28 16:37:52,935 			Last test performance: 88.21%
2023-03-28 16:37:52,935 ----------------
2023-03-28 16:37:53,127   38  =>  82   		Training 486 pattern with 87.71% 	Forward time: 	 0.17 sec
2023-03-28 16:37:53,127 			Loss:    1.284e-02    			Backward time: 	 0.02 sec 
2023-03-28 16:37:53,177 			Learning rate: weights:   1.000e-03    
2023-03-28 16:37:53,177 			Last test performance: 88.21%
2023-03-28 16:37:53,177 ----------------
2023-03-28 16:37:53,427   38  =>  83   		Training 486 pattern with 89.79% 	Forward time: 	 0.22 sec
2023-03-28 16:37:53,427 			Loss:    1.158e-02    			Backward time: 	 0.02 sec 
2023-03-28 16:37:53,482 			Learning rate: weights:   1.000e-03    
2023-03-28 16:37:53,482 			Last test performance: 88.21%
2023-03-28 16:37:53,482 ----------------
2023-03-28 16:37:53,696   38  =>  84   		Training 486 pattern with 88.54% 	Forward time: 	 0.19 sec
2023-03-28 16:37:53,696 			Loss:    1.309e-02    			Backward time: 	 0.02 sec 
2023-03-28 16:37:53,806 			Learning rate: weights:   1.000e-03    
2023-03-28 16:37:53,806 			Last test performance: 88.21%
2023-03-28 16:37:53,806 ----------------
2023-03-28 16:37:54,013   38  =>  85   		Training 486 pattern with 87.08% 	Forward time: 	 0.19 sec
2023-03-28 16:37:54,013 			Loss:    1.332e-02    			Backward time: 	 0.01 sec 
2023-03-28 16:37:54,095 			Learning rate: weights:   1.000e-03    
2023-03-28 16:37:54,095 			Last test performance: 88.21%
2023-03-28 16:37:54,095 ----------------
2023-03-28 16:37:54,347   38  =>  86   		Training 486 pattern with 87.71% 	Forward time: 	 0.23 sec
2023-03-28 16:37:54,347 			Loss:    1.309e-02    			Backward time: 	 0.02 sec 
2023-03-28 16:37:54,432 			Learning rate: weights:   1.000e-03    
2023-03-28 16:37:54,432 			Last test performance: 88.21%
2023-03-28 16:37:54,433 ----------------
2023-03-28 16:37:54,639   38  =>  87   		Training 486 pattern with 89.79% 	Forward time: 	 0.19 sec
2023-03-28 16:37:54,639 			Loss:    1.250e-02    			Backward time: 	 0.01 sec 
2023-03-28 16:37:54,757 			Learning rate: weights:   1.000e-03    
2023-03-28 16:37:54,757 			Last test performance: 88.21%
2023-03-28 16:37:54,757 ----------------
2023-03-28 16:37:54,959   38  =>  88   		Training 486 pattern with 90.42% 	Forward time: 	 0.18 sec
2023-03-28 16:37:54,959 			Loss:    1.169e-02    			Backward time: 	 0.02 sec 
2023-03-28 16:37:55,006 			Learning rate: weights:   1.000e-03    
2023-03-28 16:37:55,006 			Last test performance: 88.21%
2023-03-28 16:37:55,006 ----------------
2023-03-28 16:37:55,221   38  =>  89   		Training 486 pattern with 87.92% 	Forward time: 	 0.19 sec
2023-03-28 16:37:55,221 			Loss:    1.222e-02    			Backward time: 	 0.02 sec 
2023-03-28 16:37:55,257 			Learning rate: weights:   1.000e-03    
2023-03-28 16:37:55,257 			Last test performance: 88.21%
2023-03-28 16:37:55,257 ----------------
2023-03-28 16:37:55,512   38  =>  90   		Training 486 pattern with 90.21% 	Forward time: 	 0.23 sec
2023-03-28 16:37:55,512 			Loss:    1.055e-02    			Backward time: 	 0.02 sec 
2023-03-28 16:37:55,548 			Learning rate: weights:   1.000e-03    
2023-03-28 16:37:55,548 			Last test performance: 88.21%
2023-03-28 16:37:55,548 ----------------
2023-03-28 16:37:55,806   38  =>  91   		Training 486 pattern with 88.12% 	Forward time: 	 0.22 sec
2023-03-28 16:37:55,806 			Loss:    1.349e-02    			Backward time: 	 0.03 sec 
2023-03-28 16:37:55,853 			Learning rate: weights:   1.000e-03    
2023-03-28 16:37:55,853 			Last test performance: 88.21%
2023-03-28 16:37:55,853 ----------------
2023-03-28 16:37:56,107   38  =>  92   		Training 486 pattern with 86.67% 	Forward time: 	 0.23 sec
2023-03-28 16:37:56,107 			Loss:    1.397e-02    			Backward time: 	 0.01 sec 
2023-03-28 16:37:56,308 			Learning rate: weights:   1.000e-03    
2023-03-28 16:37:56,308 			Last test performance: 88.21%
2023-03-28 16:37:56,308 ----------------
2023-03-28 16:37:56,487   38  =>  93   		Training 486 pattern with 87.29% 	Forward time: 	 0.16 sec
2023-03-28 16:37:56,487 			Loss:    1.230e-02    			Backward time: 	 0.01 sec 
2023-03-28 16:37:56,523 			Learning rate: weights:   1.000e-03    
2023-03-28 16:37:56,524 			Last test performance: 88.21%
2023-03-28 16:37:56,524 ----------------
2023-03-28 16:37:56,753   38  =>  94   		Training 486 pattern with 88.33% 	Forward time: 	 0.20 sec
2023-03-28 16:37:56,753 			Loss:    1.193e-02    			Backward time: 	 0.02 sec 
2023-03-28 16:37:56,801 			Learning rate: weights:   1.000e-03    
2023-03-28 16:37:56,801 			Last test performance: 88.21%
2023-03-28 16:37:56,801 ----------------
2023-03-28 16:37:57,049   38  =>  95   		Training 486 pattern with 89.17% 	Forward time: 	 0.21 sec
2023-03-28 16:37:57,049 			Loss:    1.230e-02    			Backward time: 	 0.03 sec 
2023-03-28 16:37:57,094 			Learning rate: weights:   1.000e-03    
2023-03-28 16:37:57,094 			Last test performance: 88.21%
2023-03-28 16:37:57,094 ----------------
2023-03-28 16:37:57,335   38  =>  96   		Training 486 pattern with 87.29% 	Forward time: 	 0.22 sec
2023-03-28 16:37:57,335 			Loss:    1.329e-02    			Backward time: 	 0.01 sec 
2023-03-28 16:37:57,372 			Learning rate: weights:   1.000e-03    
2023-03-28 16:37:57,372 			Last test performance: 88.21%
2023-03-28 16:37:57,372 ----------------
2023-03-28 16:37:57,609   38  =>  97   		Training 486 pattern with 90.00% 	Forward time: 	 0.22 sec
2023-03-28 16:37:57,609 			Loss:    1.061e-02    			Backward time: 	 0.01 sec 
2023-03-28 16:37:57,652 			Learning rate: weights:   1.000e-03    
2023-03-28 16:37:57,652 			Last test performance: 88.21%
2023-03-28 16:37:57,652 ----------------
2023-03-28 16:37:57,884   38  =>  98   		Training 486 pattern with 87.92% 	Forward time: 	 0.20 sec
2023-03-28 16:37:57,884 			Loss:    1.328e-02    			Backward time: 	 0.02 sec 
2023-03-28 16:37:57,928 			Learning rate: weights:   1.000e-03    
2023-03-28 16:37:57,928 			Last test performance: 88.21%
2023-03-28 16:37:57,928 ----------------
2023-03-28 16:37:58,190   38  =>  99   		Training 486 pattern with 87.92% 	Forward time: 	 0.24 sec
2023-03-28 16:37:58,190 			Loss:    1.259e-02    			Backward time: 	 0.01 sec 
2023-03-28 16:37:58,227 			Learning rate: weights:   1.000e-03    
2023-03-28 16:37:58,227 			Last test performance: 88.21%
2023-03-28 16:37:58,227 ----------------
2023-03-28 16:37:58,488   38  => 100   		Training 486 pattern with 87.92% 	Forward time: 	 0.23 sec
2023-03-28 16:37:58,488 			Loss:    1.432e-02    			Backward time: 	 0.02 sec 
2023-03-28 16:37:58,575 			Learning rate: weights:   1.000e-03    
2023-03-28 16:37:58,575 			Last test performance: 88.21%
2023-03-28 16:37:58,576 ----------------
2023-03-28 16:37:58,824   38  => 101   		Training 486 pattern with 88.75% 	Forward time: 	 0.23 sec
2023-03-28 16:37:58,824 			Loss:    1.276e-02    			Backward time: 	 0.01 sec 
2023-03-28 16:37:58,925 			Learning rate: weights:   1.000e-03    
2023-03-28 16:37:58,925 			Last test performance: 88.21%
2023-03-28 16:37:58,925 ----------------
2023-03-28 16:37:59,216   38  => 102   		Training 486 pattern with 88.33% 	Forward time: 	 0.26 sec
2023-03-28 16:37:59,216 			Loss:    1.451e-02    			Backward time: 	 0.03 sec 
2023-03-28 16:37:59,256 			Learning rate: weights:   1.000e-03    
2023-03-28 16:37:59,256 			Last test performance: 88.21%
2023-03-28 16:37:59,256 ----------------
2023-03-28 16:37:59,507   38  => 103   		Training 486 pattern with 89.17% 	Forward time: 	 0.22 sec
2023-03-28 16:37:59,507 			Loss:    1.172e-02    			Backward time: 	 0.02 sec 
2023-03-28 16:37:59,551 			Learning rate: weights:   1.000e-03    
2023-03-28 16:37:59,551 			Last test performance: 88.21%
2023-03-28 16:37:59,551 ----------------
2023-03-28 16:37:59,806   38  => 104   		Training 486 pattern with 88.75% 	Forward time: 	 0.23 sec
2023-03-28 16:37:59,806 			Loss:    1.319e-02    			Backward time: 	 0.02 sec 
2023-03-28 16:37:59,842 			Learning rate: weights:   1.000e-03    
2023-03-28 16:37:59,842 			Last test performance: 88.21%
2023-03-28 16:37:59,842 ----------------
2023-03-28 16:38:00,097   38  => 105   		Training 486 pattern with 87.50% 	Forward time: 	 0.21 sec
2023-03-28 16:38:00,097 			Loss:    1.287e-02    			Backward time: 	 0.03 sec 
2023-03-28 16:38:00,209 			Learning rate: weights:   1.000e-03    
2023-03-28 16:38:00,209 			Last test performance: 88.21%
2023-03-28 16:38:00,209 ----------------
2023-03-28 16:38:00,425   38  => 106   		Training 486 pattern with 90.42% 	Forward time: 	 0.19 sec
2023-03-28 16:38:00,425 			Loss:    1.161e-02    			Backward time: 	 0.02 sec 
2023-03-28 16:38:00,464 			Learning rate: weights:   1.000e-03    
2023-03-28 16:38:00,464 			Last test performance: 88.21%
2023-03-28 16:38:00,464 ----------------
2023-03-28 16:38:00,741   38  => 107   		Training 486 pattern with 86.88% 	Forward time: 	 0.24 sec
2023-03-28 16:38:00,741 			Loss:    1.361e-02    			Backward time: 	 0.02 sec 
2023-03-28 16:38:00,828 			Learning rate: weights:   1.000e-03    
2023-03-28 16:38:00,828 			Last test performance: 88.21%
2023-03-28 16:38:00,828 ----------------
2023-03-28 16:38:01,046   38  => 108   		Training 486 pattern with 88.96% 	Forward time: 	 0.19 sec
2023-03-28 16:38:01,046 			Loss:    1.226e-02    			Backward time: 	 0.02 sec 
2023-03-28 16:38:01,180 			Learning rate: weights:   1.000e-03    
2023-03-28 16:38:01,180 			Last test performance: 88.21%
2023-03-28 16:38:01,180 ----------------
2023-03-28 16:38:01,434   38  => 109   		Training 486 pattern with 88.33% 	Forward time: 	 0.22 sec
2023-03-28 16:38:01,434 			Loss:    1.329e-02    			Backward time: 	 0.02 sec 
2023-03-28 16:38:01,520 			Learning rate: weights:   1.000e-03    
2023-03-28 16:38:01,520 			Last test performance: 88.21%
2023-03-28 16:38:01,520 ----------------
2023-03-28 16:38:01,818   38  => 110   		Training 486 pattern with 88.12% 	Forward time: 	 0.26 sec
2023-03-28 16:38:01,818 			Loss:    1.468e-02    			Backward time: 	 0.02 sec 
2023-03-28 16:38:01,895 			Learning rate: weights:   1.000e-03    
2023-03-28 16:38:01,895 			Last test performance: 88.21%
2023-03-28 16:38:01,895 ----------------
2023-03-28 16:38:02,158   38  => 111   		Training 486 pattern with 88.33% 	Forward time: 	 0.24 sec
2023-03-28 16:38:02,158 			Loss:    1.304e-02    			Backward time: 	 0.02 sec 
2023-03-28 16:38:02,251 			Learning rate: weights:   1.000e-03    
2023-03-28 16:38:02,251 			Last test performance: 88.21%
2023-03-28 16:38:02,251 ----------------
2023-03-28 16:38:02,500   38  => 112   		Training 486 pattern with 87.29% 	Forward time: 	 0.23 sec
2023-03-28 16:38:02,500 			Loss:    1.295e-02    			Backward time: 	 0.01 sec 
2023-03-28 16:38:02,618 			Learning rate: weights:   1.000e-03    
2023-03-28 16:38:02,618 			Last test performance: 88.21%
2023-03-28 16:38:02,618 ----------------
2023-03-28 16:38:02,818   38  => 113   		Training 486 pattern with 87.71% 	Forward time: 	 0.18 sec
2023-03-28 16:38:02,818 			Loss:    1.422e-02    			Backward time: 	 0.02 sec 
2023-03-28 16:38:02,955 			Learning rate: weights:   1.000e-03    
2023-03-28 16:38:02,955 			Last test performance: 88.21%
2023-03-28 16:38:02,955 ----------------
2023-03-28 16:38:03,170   38  => 114   		Training 486 pattern with 88.54% 	Forward time: 	 0.19 sec
2023-03-28 16:38:03,170 			Loss:    1.279e-02    			Backward time: 	 0.01 sec 
2023-03-28 16:38:03,312 			Learning rate: weights:   1.000e-03    
2023-03-28 16:38:03,312 			Last test performance: 88.21%
2023-03-28 16:38:03,312 ----------------
2023-03-28 16:38:03,572   38  => 115   		Training 486 pattern with 85.21% 	Forward time: 	 0.23 sec
2023-03-28 16:38:03,572 			Loss:    1.500e-02    			Backward time: 	 0.02 sec 
2023-03-28 16:38:03,610 			Learning rate: weights:   1.000e-03    
2023-03-28 16:38:03,610 			Last test performance: 88.21%
2023-03-28 16:38:03,610 ----------------
2023-03-28 16:38:03,879   38  => 116   		Training 486 pattern with 86.46% 	Forward time: 	 0.24 sec
2023-03-28 16:38:03,879 			Loss:    1.404e-02    			Backward time: 	 0.02 sec 
2023-03-28 16:38:03,916 			Learning rate: weights:   1.000e-03    
2023-03-28 16:38:03,917 			Last test performance: 88.21%
2023-03-28 16:38:03,917 ----------------
2023-03-28 16:38:04,163   38  => 117   		Training 486 pattern with 89.38% 	Forward time: 	 0.22 sec
2023-03-28 16:38:04,164 			Loss:    1.107e-02    			Backward time: 	 0.01 sec 
2023-03-28 16:38:04,208 			Learning rate: weights:   1.000e-03    
2023-03-28 16:38:04,208 			Last test performance: 88.21%
2023-03-28 16:38:04,208 ----------------
2023-03-28 16:38:04,471   38  => 118   		Training 486 pattern with 88.54% 	Forward time: 	 0.24 sec
2023-03-28 16:38:04,471 			Loss:    1.289e-02    			Backward time: 	 0.02 sec 
2023-03-28 16:38:04,519 			Learning rate: weights:   1.000e-03    
2023-03-28 16:38:04,519 			Last test performance: 88.21%
2023-03-28 16:38:04,519 ----------------
2023-03-28 16:38:04,788   38  => 119   		Training 486 pattern with 89.17% 	Forward time: 	 0.24 sec
2023-03-28 16:38:04,788 			Loss:    1.077e-02    			Backward time: 	 0.02 sec 
2023-03-28 16:38:04,830 			Learning rate: weights:   1.000e-03    
2023-03-28 16:38:04,830 			Last test performance: 88.21%
2023-03-28 16:38:04,830 ----------------
2023-03-28 16:38:05,093   38  => 120   		Training 486 pattern with 86.88% 	Forward time: 	 0.22 sec
2023-03-28 16:38:05,093 			Loss:    1.440e-02    			Backward time: 	 0.03 sec 
2023-03-28 16:38:05,150 			Learning rate: weights:   1.000e-03    
2023-03-28 16:38:05,150 			Last test performance: 88.21%
2023-03-28 16:38:05,150 ----------------
2023-03-28 16:38:05,364   38  => 121   		Training 486 pattern with 85.62% 	Forward time: 	 0.20 sec
2023-03-28 16:38:05,364 			Loss:    1.535e-02    			Backward time: 	 0.01 sec 
2023-03-28 16:38:05,400 			Learning rate: weights:   1.000e-03    
2023-03-28 16:38:05,400 			Last test performance: 88.21%
2023-03-28 16:38:05,400 ----------------
2023-03-28 16:38:05,652   38  => 122   		Training 486 pattern with 88.96% 	Forward time: 	 0.23 sec
2023-03-28 16:38:05,653 			Loss:    1.098e-02    			Backward time: 	 0.02 sec 
2023-03-28 16:38:05,717 			Learning rate: weights:   1.000e-03    
2023-03-28 16:38:05,717 			Last test performance: 88.21%
2023-03-28 16:38:05,717 ----------------
2023-03-28 16:38:05,897   38  => 123   		Training 486 pattern with 87.50% 	Forward time: 	 0.16 sec
2023-03-28 16:38:05,897 			Loss:    1.309e-02    			Backward time: 	 0.01 sec 
2023-03-28 16:38:05,946 			Learning rate: weights:   1.000e-03    
2023-03-28 16:38:05,946 			Last test performance: 88.21%
2023-03-28 16:38:05,946 ----------------
2023-03-28 16:38:06,219   38  => 124   		Training 486 pattern with 89.79% 	Forward time: 	 0.25 sec
2023-03-28 16:38:06,219 			Loss:    1.272e-02    			Backward time: 	 0.02 sec 
2023-03-28 16:38:06,285 
2023-03-28 16:38:06,285 Testing:
2023-03-28 16:38:06,292 		24 of 10000 with 95.83% 	 Time used:  0.01 sec
2023-03-28 16:38:06,302 		48 of 10000 with 89.58% 	 Time used:  0.01 sec
2023-03-28 16:38:06,307 		72 of 10000 with 86.11% 	 Time used:  0.00 sec
2023-03-28 16:38:06,312 		96 of 10000 with 88.54% 	 Time used:  0.00 sec
2023-03-28 16:38:06,317 		120 of 10000 with 89.17% 	 Time used:  0.00 sec
2023-03-28 16:38:06,322 		144 of 10000 with 89.58% 	 Time used:  0.00 sec
2023-03-28 16:38:06,329 		168 of 10000 with 89.88% 	 Time used:  0.01 sec
2023-03-28 16:38:06,336 		192 of 10000 with 90.10% 	 Time used:  0.01 sec
2023-03-28 16:38:06,341 		216 of 10000 with 90.74% 	 Time used:  0.00 sec
2023-03-28 16:38:06,347 		240 of 10000 with 90.83% 	 Time used:  0.00 sec
2023-03-28 16:38:06,353 		264 of 10000 with 90.53% 	 Time used:  0.01 sec
2023-03-28 16:38:06,361 		288 of 10000 with 90.62% 	 Time used:  0.01 sec
2023-03-28 16:38:06,374 		312 of 10000 with 91.03% 	 Time used:  0.01 sec
2023-03-28 16:38:06,408 		336 of 10000 with 90.48% 	 Time used:  0.03 sec
2023-03-28 16:38:06,420 		360 of 10000 with 90.56% 	 Time used:  0.01 sec
2023-03-28 16:38:06,426 		384 of 10000 with 89.58% 	 Time used:  0.01 sec
2023-03-28 16:38:06,433 		408 of 10000 with 89.22% 	 Time used:  0.01 sec
2023-03-28 16:38:06,439 		432 of 10000 with 89.35% 	 Time used:  0.01 sec
2023-03-28 16:38:06,445 		456 of 10000 with 89.25% 	 Time used:  0.01 sec
2023-03-28 16:38:06,451 		480 of 10000 with 89.17% 	 Time used:  0.01 sec
2023-03-28 16:38:06,458 		504 of 10000 with 88.89% 	 Time used:  0.01 sec
2023-03-28 16:38:06,463 		528 of 10000 with 89.20% 	 Time used:  0.00 sec
2023-03-28 16:38:06,470 		552 of 10000 with 89.49% 	 Time used:  0.01 sec
2023-03-28 16:38:06,477 		576 of 10000 with 89.41% 	 Time used:  0.01 sec
2023-03-28 16:38:06,480 		600 of 10000 with 89.33% 	 Time used:  0.00 sec
2023-03-28 16:38:06,484 		624 of 10000 with 89.42% 	 Time used:  0.00 sec
2023-03-28 16:38:06,488 		648 of 10000 with 89.66% 	 Time used:  0.00 sec
2023-03-28 16:38:06,492 		672 of 10000 with 89.58% 	 Time used:  0.00 sec
2023-03-28 16:38:06,497 		696 of 10000 with 89.37% 	 Time used:  0.00 sec
2023-03-28 16:38:06,501 		720 of 10000 with 89.58% 	 Time used:  0.00 sec
2023-03-28 16:38:06,505 		744 of 10000 with 89.52% 	 Time used:  0.00 sec
2023-03-28 16:38:06,509 		768 of 10000 with 89.45% 	 Time used:  0.00 sec
2023-03-28 16:38:06,512 		792 of 10000 with 89.65% 	 Time used:  0.00 sec
2023-03-28 16:38:06,517 		816 of 10000 with 89.71% 	 Time used:  0.00 sec
2023-03-28 16:38:06,523 		840 of 10000 with 89.88% 	 Time used:  0.01 sec
2023-03-28 16:38:06,527 		864 of 10000 with 89.81% 	 Time used:  0.00 sec
2023-03-28 16:38:06,532 		888 of 10000 with 89.75% 	 Time used:  0.00 sec
2023-03-28 16:38:06,535 		912 of 10000 with 89.58% 	 Time used:  0.00 sec
2023-03-28 16:38:06,539 		936 of 10000 with 89.74% 	 Time used:  0.00 sec
2023-03-28 16:38:06,544 		960 of 10000 with 89.69% 	 Time used:  0.00 sec
2023-03-28 16:38:06,550 		984 of 10000 with 89.43% 	 Time used:  0.01 sec
2023-03-28 16:38:06,555 		1008 of 10000 with 89.38% 	 Time used:  0.00 sec
2023-03-28 16:38:06,560 		1032 of 10000 with 89.44% 	 Time used:  0.00 sec
2023-03-28 16:38:06,566 		1056 of 10000 with 89.58% 	 Time used:  0.01 sec
2023-03-28 16:38:06,577 		1080 of 10000 with 89.72% 	 Time used:  0.01 sec
2023-03-28 16:38:06,589 		1104 of 10000 with 89.86% 	 Time used:  0.01 sec
2023-03-28 16:38:06,605 		1128 of 10000 with 89.80% 	 Time used:  0.02 sec
2023-03-28 16:38:06,629 		1152 of 10000 with 89.84% 	 Time used:  0.02 sec
2023-03-28 16:38:06,641 		1176 of 10000 with 89.80% 	 Time used:  0.01 sec
2023-03-28 16:38:06,647 		1200 of 10000 with 89.67% 	 Time used:  0.01 sec
2023-03-28 16:38:06,654 		1224 of 10000 with 89.71% 	 Time used:  0.01 sec
2023-03-28 16:38:06,661 		1248 of 10000 with 89.74% 	 Time used:  0.01 sec
2023-03-28 16:38:06,667 		1272 of 10000 with 89.54% 	 Time used:  0.01 sec
2023-03-28 16:38:06,672 		1296 of 10000 with 89.43% 	 Time used:  0.00 sec
2023-03-28 16:38:06,677 		1320 of 10000 with 89.32% 	 Time used:  0.00 sec
2023-03-28 16:38:06,683 		1344 of 10000 with 89.21% 	 Time used:  0.01 sec
2023-03-28 16:38:06,689 		1368 of 10000 with 89.25% 	 Time used:  0.01 sec
2023-03-28 16:38:06,696 		1392 of 10000 with 89.08% 	 Time used:  0.01 sec
2023-03-28 16:38:06,700 		1416 of 10000 with 89.19% 	 Time used:  0.00 sec
2023-03-28 16:38:06,704 		1440 of 10000 with 89.24% 	 Time used:  0.00 sec
2023-03-28 16:38:06,708 		1464 of 10000 with 89.21% 	 Time used:  0.00 sec
2023-03-28 16:38:06,712 		1488 of 10000 with 89.25% 	 Time used:  0.00 sec
2023-03-28 16:38:06,716 		1512 of 10000 with 89.22% 	 Time used:  0.00 sec
2023-03-28 16:38:06,721 		1536 of 10000 with 89.26% 	 Time used:  0.00 sec
2023-03-28 16:38:06,724 		1560 of 10000 with 89.23% 	 Time used:  0.00 sec
2023-03-28 16:38:06,728 		1584 of 10000 with 89.27% 	 Time used:  0.00 sec
2023-03-28 16:38:06,732 		1608 of 10000 with 89.24% 	 Time used:  0.00 sec
2023-03-28 16:38:06,736 		1632 of 10000 with 89.15% 	 Time used:  0.00 sec
2023-03-28 16:38:06,740 		1656 of 10000 with 88.95% 	 Time used:  0.00 sec
2023-03-28 16:38:06,744 		1680 of 10000 with 89.05% 	 Time used:  0.00 sec
2023-03-28 16:38:06,748 		1704 of 10000 with 89.08% 	 Time used:  0.00 sec
2023-03-28 16:38:06,753 		1728 of 10000 with 89.12% 	 Time used:  0.00 sec
2023-03-28 16:38:06,758 		1752 of 10000 with 88.87% 	 Time used:  0.00 sec
2023-03-28 16:38:06,764 		1776 of 10000 with 88.96% 	 Time used:  0.01 sec
2023-03-28 16:38:06,768 		1800 of 10000 with 89.11% 	 Time used:  0.00 sec
2023-03-28 16:38:06,772 		1824 of 10000 with 89.25% 	 Time used:  0.00 sec
2023-03-28 16:38:06,776 		1848 of 10000 with 89.18% 	 Time used:  0.00 sec
2023-03-28 16:38:06,786 		1872 of 10000 with 89.05% 	 Time used:  0.01 sec
2023-03-28 16:38:06,790 		1896 of 10000 with 89.14% 	 Time used:  0.00 sec
2023-03-28 16:38:06,795 		1920 of 10000 with 89.17% 	 Time used:  0.00 sec
2023-03-28 16:38:06,800 		1944 of 10000 with 89.15% 	 Time used:  0.00 sec
2023-03-28 16:38:06,810 		1968 of 10000 with 89.08% 	 Time used:  0.01 sec
2023-03-28 16:38:06,824 		1992 of 10000 with 89.01% 	 Time used:  0.01 sec
2023-03-28 16:38:06,842 		2016 of 10000 with 89.09% 	 Time used:  0.02 sec
2023-03-28 16:38:06,857 		2040 of 10000 with 89.02% 	 Time used:  0.01 sec
2023-03-28 16:38:06,885 		2064 of 10000 with 89.15% 	 Time used:  0.03 sec
2023-03-28 16:38:06,896 		2088 of 10000 with 89.08% 	 Time used:  0.01 sec
2023-03-28 16:38:06,902 		2112 of 10000 with 88.92% 	 Time used:  0.01 sec
2023-03-28 16:38:06,908 		2136 of 10000 with 89.00% 	 Time used:  0.01 sec
2023-03-28 16:38:06,914 		2160 of 10000 with 89.07% 	 Time used:  0.01 sec
2023-03-28 16:38:06,920 		2184 of 10000 with 89.15% 	 Time used:  0.01 sec
2023-03-28 16:38:06,926 		2208 of 10000 with 89.22% 	 Time used:  0.01 sec
2023-03-28 16:38:06,931 		2232 of 10000 with 89.25% 	 Time used:  0.01 sec
2023-03-28 16:38:06,937 		2256 of 10000 with 89.18% 	 Time used:  0.01 sec
2023-03-28 16:38:06,943 		2280 of 10000 with 89.12% 	 Time used:  0.01 sec
2023-03-28 16:38:06,948 		2304 of 10000 with 89.02% 	 Time used:  0.00 sec
2023-03-28 16:38:06,954 		2328 of 10000 with 88.87% 	 Time used:  0.01 sec
2023-03-28 16:38:06,961 		2352 of 10000 with 88.95% 	 Time used:  0.01 sec
2023-03-28 16:38:06,967 		2376 of 10000 with 88.89% 	 Time used:  0.01 sec
2023-03-28 16:38:06,972 		2400 of 10000 with 88.96% 	 Time used:  0.00 sec
2023-03-28 16:38:06,976 		2424 of 10000 with 89.03% 	 Time used:  0.00 sec
2023-03-28 16:38:06,980 		2448 of 10000 with 89.01% 	 Time used:  0.00 sec
2023-03-28 16:38:06,984 		2472 of 10000 with 89.04% 	 Time used:  0.00 sec
2023-03-28 16:38:06,988 		2496 of 10000 with 89.06% 	 Time used:  0.00 sec
2023-03-28 16:38:06,994 		2520 of 10000 with 89.01% 	 Time used:  0.01 sec
2023-03-28 16:38:07,000 		2544 of 10000 with 88.99% 	 Time used:  0.01 sec
2023-03-28 16:38:07,004 		2568 of 10000 with 88.98% 	 Time used:  0.00 sec
2023-03-28 16:38:07,008 		2592 of 10000 with 88.97% 	 Time used:  0.00 sec
2023-03-28 16:38:07,014 		2616 of 10000 with 88.91% 	 Time used:  0.01 sec
2023-03-28 16:38:07,020 		2640 of 10000 with 88.90% 	 Time used:  0.01 sec
2023-03-28 16:38:07,024 		2664 of 10000 with 88.85% 	 Time used:  0.00 sec
2023-03-28 16:38:07,028 		2688 of 10000 with 88.91% 	 Time used:  0.00 sec
2023-03-28 16:38:07,032 		2712 of 10000 with 88.97% 	 Time used:  0.00 sec
2023-03-28 16:38:07,036 		2736 of 10000 with 88.93% 	 Time used:  0.00 sec
2023-03-28 16:38:07,040 		2760 of 10000 with 88.95% 	 Time used:  0.00 sec
2023-03-28 16:38:07,045 		2784 of 10000 with 88.94% 	 Time used:  0.00 sec
2023-03-28 16:38:07,048 		2808 of 10000 with 88.96% 	 Time used:  0.00 sec
2023-03-28 16:38:07,052 		2832 of 10000 with 89.02% 	 Time used:  0.00 sec
2023-03-28 16:38:07,056 		2856 of 10000 with 89.01% 	 Time used:  0.00 sec
2023-03-28 16:38:07,060 		2880 of 10000 with 88.99% 	 Time used:  0.00 sec
2023-03-28 16:38:07,065 		2904 of 10000 with 88.88% 	 Time used:  0.00 sec
2023-03-28 16:38:07,069 		2928 of 10000 with 88.73% 	 Time used:  0.00 sec
2023-03-28 16:38:07,075 		2952 of 10000 with 88.72% 	 Time used:  0.01 sec
2023-03-28 16:38:07,079 		2976 of 10000 with 88.71% 	 Time used:  0.00 sec
2023-03-28 16:38:07,084 		3000 of 10000 with 88.70% 	 Time used:  0.00 sec
2023-03-28 16:38:07,090 		3024 of 10000 with 88.66% 	 Time used:  0.01 sec
2023-03-28 16:38:07,096 		3048 of 10000 with 88.58% 	 Time used:  0.01 sec
2023-03-28 16:38:07,100 		3072 of 10000 with 88.67% 	 Time used:  0.00 sec
2023-03-28 16:38:07,107 		3096 of 10000 with 88.66% 	 Time used:  0.01 sec
2023-03-28 16:38:07,118 		3120 of 10000 with 88.65% 	 Time used:  0.01 sec
2023-03-28 16:38:07,131 		3144 of 10000 with 88.71% 	 Time used:  0.01 sec
2023-03-28 16:38:07,150 		3168 of 10000 with 88.76% 	 Time used:  0.02 sec
2023-03-28 16:38:07,179 		3192 of 10000 with 88.69% 	 Time used:  0.03 sec
2023-03-28 16:38:07,194 		3216 of 10000 with 88.68% 	 Time used:  0.01 sec
2023-03-28 16:38:07,200 		3240 of 10000 with 88.70% 	 Time used:  0.01 sec
2023-03-28 16:38:07,207 		3264 of 10000 with 88.66% 	 Time used:  0.01 sec
2023-03-28 16:38:07,220 		3288 of 10000 with 88.59% 	 Time used:  0.01 sec
2023-03-28 16:38:07,226 		3312 of 10000 with 88.62% 	 Time used:  0.01 sec
2023-03-28 16:38:07,232 		3336 of 10000 with 88.61% 	 Time used:  0.01 sec
2023-03-28 16:38:07,239 		3360 of 10000 with 88.60% 	 Time used:  0.01 sec
2023-03-28 16:38:07,246 		3384 of 10000 with 88.59% 	 Time used:  0.01 sec
2023-03-28 16:38:07,250 		3408 of 10000 with 88.62% 	 Time used:  0.00 sec
2023-03-28 16:38:07,254 		3432 of 10000 with 88.67% 	 Time used:  0.00 sec
2023-03-28 16:38:07,258 		3456 of 10000 with 88.63% 	 Time used:  0.00 sec
2023-03-28 16:38:07,262 		3480 of 10000 with 88.59% 	 Time used:  0.00 sec
2023-03-28 16:38:07,265 		3504 of 10000 with 88.53% 	 Time used:  0.00 sec
2023-03-28 16:38:07,269 		3528 of 10000 with 88.58% 	 Time used:  0.00 sec
2023-03-28 16:38:07,273 		3552 of 10000 with 88.51% 	 Time used:  0.00 sec
2023-03-28 16:38:07,277 		3576 of 10000 with 88.48% 	 Time used:  0.00 sec
2023-03-28 16:38:07,281 		3600 of 10000 with 88.53% 	 Time used:  0.00 sec
2023-03-28 16:38:07,285 		3624 of 10000 with 88.52% 	 Time used:  0.00 sec
2023-03-28 16:38:07,290 		3648 of 10000 with 88.49% 	 Time used:  0.01 sec
2023-03-28 16:38:07,297 		3672 of 10000 with 88.48% 	 Time used:  0.01 sec
2023-03-28 16:38:07,300 		3696 of 10000 with 88.45% 	 Time used:  0.00 sec
2023-03-28 16:38:07,304 		3720 of 10000 with 88.47% 	 Time used:  0.00 sec
2023-03-28 16:38:07,308 		3744 of 10000 with 88.43% 	 Time used:  0.00 sec
2023-03-28 16:38:07,312 		3768 of 10000 with 88.48% 	 Time used:  0.00 sec
2023-03-28 16:38:07,316 		3792 of 10000 with 88.45% 	 Time used:  0.00 sec
2023-03-28 16:38:07,319 		3816 of 10000 with 88.42% 	 Time used:  0.00 sec
2023-03-28 16:38:07,324 		3840 of 10000 with 88.41% 	 Time used:  0.00 sec
2023-03-28 16:38:07,327 		3864 of 10000 with 88.43% 	 Time used:  0.00 sec
2023-03-28 16:38:07,331 		3888 of 10000 with 88.43% 	 Time used:  0.00 sec
2023-03-28 16:38:07,335 		3912 of 10000 with 88.45% 	 Time used:  0.00 sec
2023-03-28 16:38:07,339 		3936 of 10000 with 88.44% 	 Time used:  0.00 sec
2023-03-28 16:38:07,343 		3960 of 10000 with 88.38% 	 Time used:  0.00 sec
2023-03-28 16:38:07,348 		3984 of 10000 with 88.40% 	 Time used:  0.00 sec
2023-03-28 16:38:07,353 		4008 of 10000 with 88.35% 	 Time used:  0.00 sec
2023-03-28 16:38:07,356 		4032 of 10000 with 88.34% 	 Time used:  0.00 sec
2023-03-28 16:38:07,360 		4056 of 10000 with 88.39% 	 Time used:  0.00 sec
2023-03-28 16:38:07,368 		4080 of 10000 with 88.38% 	 Time used:  0.01 sec
2023-03-28 16:38:07,373 		4104 of 10000 with 88.35% 	 Time used:  0.00 sec
2023-03-28 16:38:07,377 		4128 of 10000 with 88.32% 	 Time used:  0.00 sec
2023-03-28 16:38:07,381 		4152 of 10000 with 88.29% 	 Time used:  0.00 sec
2023-03-28 16:38:07,385 		4176 of 10000 with 88.24% 	 Time used:  0.00 sec
2023-03-28 16:38:07,389 		4200 of 10000 with 88.24% 	 Time used:  0.00 sec
2023-03-28 16:38:07,397 		4224 of 10000 with 88.26% 	 Time used:  0.01 sec
2023-03-28 16:38:07,400 		4248 of 10000 with 88.25% 	 Time used:  0.00 sec
2023-03-28 16:38:07,407 		4272 of 10000 with 88.23% 	 Time used:  0.01 sec
2023-03-28 16:38:07,411 		4296 of 10000 with 88.24% 	 Time used:  0.00 sec
2023-03-28 16:38:07,418 		4320 of 10000 with 88.29% 	 Time used:  0.01 sec
2023-03-28 16:38:07,430 		4344 of 10000 with 88.28% 	 Time used:  0.01 sec
2023-03-28 16:38:07,448 		4368 of 10000 with 88.32% 	 Time used:  0.02 sec
2023-03-28 16:38:07,463 		4392 of 10000 with 88.32% 	 Time used:  0.01 sec
2023-03-28 16:38:07,490 		4416 of 10000 with 88.32% 	 Time used:  0.03 sec
2023-03-28 16:38:07,502 		4440 of 10000 with 88.33% 	 Time used:  0.01 sec
2023-03-28 16:38:07,516 		4464 of 10000 with 88.35% 	 Time used:  0.01 sec
2023-03-28 16:38:07,523 		4488 of 10000 with 88.37% 	 Time used:  0.01 sec
2023-03-28 16:38:07,529 		4512 of 10000 with 88.36% 	 Time used:  0.01 sec
2023-03-28 16:38:07,535 		4536 of 10000 with 88.38% 	 Time used:  0.01 sec
2023-03-28 16:38:07,542 		4560 of 10000 with 88.38% 	 Time used:  0.01 sec
2023-03-28 16:38:07,548 		4584 of 10000 with 88.42% 	 Time used:  0.01 sec
2023-03-28 16:38:07,554 		4608 of 10000 with 88.45% 	 Time used:  0.01 sec
2023-03-28 16:38:07,558 		4632 of 10000 with 88.45% 	 Time used:  0.00 sec
2023-03-28 16:38:07,565 		4656 of 10000 with 88.47% 	 Time used:  0.01 sec
2023-03-28 16:38:07,571 		4680 of 10000 with 88.42% 	 Time used:  0.01 sec
2023-03-28 16:38:07,578 		4704 of 10000 with 88.44% 	 Time used:  0.01 sec
2023-03-28 16:38:07,584 		4728 of 10000 with 88.45% 	 Time used:  0.01 sec
2023-03-28 16:38:07,588 		4752 of 10000 with 88.47% 	 Time used:  0.00 sec
2023-03-28 16:38:07,593 		4776 of 10000 with 88.48% 	 Time used:  0.00 sec
2023-03-28 16:38:07,596 		4800 of 10000 with 88.50% 	 Time used:  0.00 sec
2023-03-28 16:38:07,601 		4824 of 10000 with 88.50% 	 Time used:  0.00 sec
2023-03-28 16:38:07,607 		4848 of 10000 with 88.47% 	 Time used:  0.01 sec
2023-03-28 16:38:07,611 		4872 of 10000 with 88.46% 	 Time used:  0.00 sec
2023-03-28 16:38:07,615 		4896 of 10000 with 88.48% 	 Time used:  0.00 sec
2023-03-28 16:38:07,619 		4920 of 10000 with 88.46% 	 Time used:  0.00 sec
2023-03-28 16:38:07,622 		4944 of 10000 with 88.47% 	 Time used:  0.00 sec
2023-03-28 16:38:07,626 		4968 of 10000 with 88.45% 	 Time used:  0.00 sec
2023-03-28 16:38:07,630 		4992 of 10000 with 88.48% 	 Time used:  0.00 sec
2023-03-28 16:38:07,634 		5016 of 10000 with 88.44% 	 Time used:  0.00 sec
2023-03-28 16:38:07,638 		5040 of 10000 with 88.37% 	 Time used:  0.00 sec
2023-03-28 16:38:07,642 		5064 of 10000 with 88.41% 	 Time used:  0.00 sec
2023-03-28 16:38:07,647 		5088 of 10000 with 88.40% 	 Time used:  0.00 sec
2023-03-28 16:38:07,650 		5112 of 10000 with 88.40% 	 Time used:  0.00 sec
2023-03-28 16:38:07,654 		5136 of 10000 with 88.36% 	 Time used:  0.00 sec
2023-03-28 16:38:07,658 		5160 of 10000 with 88.37% 	 Time used:  0.00 sec
2023-03-28 16:38:07,662 		5184 of 10000 with 88.35% 	 Time used:  0.00 sec
2023-03-28 16:38:07,666 		5208 of 10000 with 88.33% 	 Time used:  0.00 sec
2023-03-28 16:38:07,670 		5232 of 10000 with 88.34% 	 Time used:  0.00 sec
2023-03-28 16:38:07,674 		5256 of 10000 with 88.30% 	 Time used:  0.00 sec
2023-03-28 16:38:07,678 		5280 of 10000 with 88.26% 	 Time used:  0.00 sec
2023-03-28 16:38:07,682 		5304 of 10000 with 88.27% 	 Time used:  0.00 sec
2023-03-28 16:38:07,688 		5328 of 10000 with 88.25% 	 Time used:  0.01 sec
2023-03-28 16:38:07,693 		5352 of 10000 with 88.25% 	 Time used:  0.00 sec
2023-03-28 16:38:07,697 		5376 of 10000 with 88.26% 	 Time used:  0.00 sec
2023-03-28 16:38:07,702 		5400 of 10000 with 88.30% 	 Time used:  0.00 sec
2023-03-28 16:38:07,705 		5424 of 10000 with 88.33% 	 Time used:  0.00 sec
2023-03-28 16:38:07,713 		5448 of 10000 with 88.33% 	 Time used:  0.01 sec
2023-03-28 16:38:07,717 		5472 of 10000 with 88.34% 	 Time used:  0.00 sec
2023-03-28 16:38:07,721 		5496 of 10000 with 88.36% 	 Time used:  0.00 sec
2023-03-28 16:38:07,725 		5520 of 10000 with 88.30% 	 Time used:  0.00 sec
2023-03-28 16:38:07,732 		5544 of 10000 with 88.26% 	 Time used:  0.01 sec
2023-03-28 16:38:07,740 		5568 of 10000 with 88.27% 	 Time used:  0.01 sec
2023-03-28 16:38:07,757 		5592 of 10000 with 88.23% 	 Time used:  0.02 sec
2023-03-28 16:38:07,773 		5616 of 10000 with 88.21% 	 Time used:  0.01 sec
2023-03-28 16:38:07,784 		5640 of 10000 with 88.24% 	 Time used:  0.01 sec
2023-03-28 16:38:07,813 		5664 of 10000 with 88.22% 	 Time used:  0.03 sec
2023-03-28 16:38:07,821 		5688 of 10000 with 88.24% 	 Time used:  0.01 sec
2023-03-28 16:38:07,827 		5712 of 10000 with 88.24% 	 Time used:  0.01 sec
2023-03-28 16:38:07,832 		5736 of 10000 with 88.25% 	 Time used:  0.01 sec
2023-03-28 16:38:07,840 		5760 of 10000 with 88.28% 	 Time used:  0.01 sec
2023-03-28 16:38:07,847 		5784 of 10000 with 88.31% 	 Time used:  0.01 sec
2023-03-28 16:38:07,854 		5808 of 10000 with 88.26% 	 Time used:  0.01 sec
2023-03-28 16:38:07,859 		5832 of 10000 with 88.27% 	 Time used:  0.01 sec
2023-03-28 16:38:07,865 		5856 of 10000 with 88.30% 	 Time used:  0.01 sec
2023-03-28 16:38:07,869 		5880 of 10000 with 88.32% 	 Time used:  0.00 sec
2023-03-28 16:38:07,873 		5904 of 10000 with 88.31% 	 Time used:  0.00 sec
2023-03-28 16:38:07,877 		5928 of 10000 with 88.34% 	 Time used:  0.00 sec
2023-03-28 16:38:07,881 		5952 of 10000 with 88.31% 	 Time used:  0.00 sec
2023-03-28 16:38:07,885 		5976 of 10000 with 88.25% 	 Time used:  0.00 sec
2023-03-28 16:38:07,889 		6000 of 10000 with 88.25% 	 Time used:  0.00 sec
2023-03-28 16:38:07,895 		6024 of 10000 with 88.26% 	 Time used:  0.01 sec
2023-03-28 16:38:07,899 		6048 of 10000 with 88.28% 	 Time used:  0.00 sec
2023-03-28 16:38:07,903 		6072 of 10000 with 88.27% 	 Time used:  0.00 sec
2023-03-28 16:38:07,907 		6096 of 10000 with 88.24% 	 Time used:  0.00 sec
2023-03-28 16:38:07,911 		6120 of 10000 with 88.25% 	 Time used:  0.00 sec
2023-03-28 16:38:07,915 		6144 of 10000 with 88.25% 	 Time used:  0.00 sec
2023-03-28 16:38:07,919 		6168 of 10000 with 88.21% 	 Time used:  0.00 sec
2023-03-28 16:38:07,923 		6192 of 10000 with 88.19% 	 Time used:  0.00 sec
2023-03-28 16:38:07,927 		6216 of 10000 with 88.19% 	 Time used:  0.00 sec
2023-03-28 16:38:07,931 		6240 of 10000 with 88.19% 	 Time used:  0.00 sec
2023-03-28 16:38:07,935 		6264 of 10000 with 88.17% 	 Time used:  0.00 sec
2023-03-28 16:38:07,940 		6288 of 10000 with 88.15% 	 Time used:  0.00 sec
2023-03-28 16:38:07,946 		6312 of 10000 with 88.18% 	 Time used:  0.01 sec
2023-03-28 16:38:07,953 		6336 of 10000 with 88.19% 	 Time used:  0.01 sec
2023-03-28 16:38:07,959 		6360 of 10000 with 88.22% 	 Time used:  0.01 sec
2023-03-28 16:38:07,963 		6384 of 10000 with 88.24% 	 Time used:  0.00 sec
2023-03-28 16:38:07,967 		6408 of 10000 with 88.22% 	 Time used:  0.00 sec
2023-03-28 16:38:07,972 		6432 of 10000 with 88.25% 	 Time used:  0.01 sec
2023-03-28 16:38:07,976 		6456 of 10000 with 88.23% 	 Time used:  0.00 sec
2023-03-28 16:38:07,981 		6480 of 10000 with 88.23% 	 Time used:  0.00 sec
2023-03-28 16:38:07,986 		6504 of 10000 with 88.25% 	 Time used:  0.01 sec
2023-03-28 16:38:07,991 		6528 of 10000 with 88.30% 	 Time used:  0.00 sec
2023-03-28 16:38:07,997 		6552 of 10000 with 88.29% 	 Time used:  0.01 sec
2023-03-28 16:38:08,003 		6576 of 10000 with 88.25% 	 Time used:  0.01 sec
2023-03-28 16:38:08,010 		6600 of 10000 with 88.24% 	 Time used:  0.01 sec
2023-03-28 16:38:08,014 		6624 of 10000 with 88.29% 	 Time used:  0.00 sec
2023-03-28 16:38:08,019 		6648 of 10000 with 88.28% 	 Time used:  0.00 sec
2023-03-28 16:38:08,035 		6672 of 10000 with 88.28% 	 Time used:  0.02 sec
2023-03-28 16:38:08,050 		6696 of 10000 with 88.26% 	 Time used:  0.01 sec
2023-03-28 16:38:08,067 		6720 of 10000 with 88.26% 	 Time used:  0.02 sec
2023-03-28 16:38:08,089 		6744 of 10000 with 88.24% 	 Time used:  0.02 sec
2023-03-28 16:38:08,103 		6768 of 10000 with 88.24% 	 Time used:  0.01 sec
2023-03-28 16:38:08,116 		6792 of 10000 with 88.28% 	 Time used:  0.01 sec
2023-03-28 16:38:08,123 		6816 of 10000 with 88.29% 	 Time used:  0.01 sec
2023-03-28 16:38:08,130 		6840 of 10000 with 88.30% 	 Time used:  0.01 sec
2023-03-28 16:38:08,137 		6864 of 10000 with 88.30% 	 Time used:  0.01 sec
2023-03-28 16:38:08,141 		6888 of 10000 with 88.31% 	 Time used:  0.00 sec
2023-03-28 16:38:08,146 		6912 of 10000 with 88.28% 	 Time used:  0.00 sec
2023-03-28 16:38:08,150 		6936 of 10000 with 88.25% 	 Time used:  0.00 sec
2023-03-28 16:38:08,155 		6960 of 10000 with 88.23% 	 Time used:  0.00 sec
2023-03-28 16:38:08,161 		6984 of 10000 with 88.27% 	 Time used:  0.01 sec
2023-03-28 16:38:08,168 		7008 of 10000 with 88.24% 	 Time used:  0.01 sec
2023-03-28 16:38:08,174 		7032 of 10000 with 88.23% 	 Time used:  0.01 sec
2023-03-28 16:38:08,179 		7056 of 10000 with 88.19% 	 Time used:  0.00 sec
2023-03-28 16:38:08,183 		7080 of 10000 with 88.18% 	 Time used:  0.00 sec
2023-03-28 16:38:08,187 		7104 of 10000 with 88.19% 	 Time used:  0.00 sec
2023-03-28 16:38:08,191 		7128 of 10000 with 88.20% 	 Time used:  0.00 sec
2023-03-28 16:38:08,195 		7152 of 10000 with 88.21% 	 Time used:  0.00 sec
2023-03-28 16:38:08,199 		7176 of 10000 with 88.22% 	 Time used:  0.00 sec
2023-03-28 16:38:08,203 		7200 of 10000 with 88.21% 	 Time used:  0.00 sec
2023-03-28 16:38:08,207 		7224 of 10000 with 88.23% 	 Time used:  0.00 sec
2023-03-28 16:38:08,210 		7248 of 10000 with 88.26% 	 Time used:  0.00 sec
2023-03-28 16:38:08,214 		7272 of 10000 with 88.23% 	 Time used:  0.00 sec
2023-03-28 16:38:08,218 		7296 of 10000 with 88.27% 	 Time used:  0.00 sec
2023-03-28 16:38:08,222 		7320 of 10000 with 88.27% 	 Time used:  0.00 sec
2023-03-28 16:38:08,226 		7344 of 10000 with 88.26% 	 Time used:  0.00 sec
2023-03-28 16:38:08,231 		7368 of 10000 with 88.29% 	 Time used:  0.01 sec
2023-03-28 16:38:08,237 		7392 of 10000 with 88.30% 	 Time used:  0.00 sec
2023-03-28 16:38:08,241 		7416 of 10000 with 88.31% 	 Time used:  0.00 sec
2023-03-28 16:38:08,246 		7440 of 10000 with 88.33% 	 Time used:  0.00 sec
2023-03-28 16:38:08,251 		7464 of 10000 with 88.36% 	 Time used:  0.00 sec
2023-03-28 16:38:08,260 		7488 of 10000 with 88.39% 	 Time used:  0.01 sec
2023-03-28 16:38:08,264 		7512 of 10000 with 88.42% 	 Time used:  0.00 sec
2023-03-28 16:38:08,269 		7536 of 10000 with 88.43% 	 Time used:  0.01 sec
2023-03-28 16:38:08,280 		7560 of 10000 with 88.44% 	 Time used:  0.01 sec
2023-03-28 16:38:08,294 		7584 of 10000 with 88.44% 	 Time used:  0.01 sec
2023-03-28 16:38:08,308 		7608 of 10000 with 88.46% 	 Time used:  0.01 sec
2023-03-28 16:38:08,337 		7632 of 10000 with 88.50% 	 Time used:  0.03 sec
2023-03-28 16:38:08,347 		7656 of 10000 with 88.48% 	 Time used:  0.01 sec
2023-03-28 16:38:08,353 		7680 of 10000 with 88.49% 	 Time used:  0.01 sec
2023-03-28 16:38:08,359 		7704 of 10000 with 88.51% 	 Time used:  0.01 sec
2023-03-28 16:38:08,365 		7728 of 10000 with 88.51% 	 Time used:  0.01 sec
2023-03-28 16:38:08,372 		7752 of 10000 with 88.52% 	 Time used:  0.01 sec
2023-03-28 16:38:08,379 		7776 of 10000 with 88.52% 	 Time used:  0.01 sec
2023-03-28 16:38:08,385 		7800 of 10000 with 88.53% 	 Time used:  0.00 sec
2023-03-28 16:38:08,391 		7824 of 10000 with 88.50% 	 Time used:  0.01 sec
2023-03-28 16:38:08,397 		7848 of 10000 with 88.49% 	 Time used:  0.01 sec
2023-03-28 16:38:08,401 		7872 of 10000 with 88.50% 	 Time used:  0.00 sec
2023-03-28 16:38:08,405 		7896 of 10000 with 88.49% 	 Time used:  0.00 sec
2023-03-28 16:38:08,409 		7920 of 10000 with 88.47% 	 Time used:  0.00 sec
2023-03-28 16:38:08,413 		7944 of 10000 with 88.49% 	 Time used:  0.00 sec
2023-03-28 16:38:08,418 		7968 of 10000 with 88.48% 	 Time used:  0.00 sec
2023-03-28 16:38:08,423 		7992 of 10000 with 88.41% 	 Time used:  0.00 sec
2023-03-28 16:38:08,428 		8016 of 10000 with 88.39% 	 Time used:  0.01 sec
2023-03-28 16:38:08,434 		8040 of 10000 with 88.37% 	 Time used:  0.01 sec
2023-03-28 16:38:08,438 		8064 of 10000 with 88.37% 	 Time used:  0.00 sec
2023-03-28 16:38:08,443 		8088 of 10000 with 88.34% 	 Time used:  0.00 sec
2023-03-28 16:38:08,447 		8112 of 10000 with 88.35% 	 Time used:  0.00 sec
2023-03-28 16:38:08,451 		8136 of 10000 with 88.35% 	 Time used:  0.00 sec
2023-03-28 16:38:08,455 		8160 of 10000 with 88.35% 	 Time used:  0.00 sec
2023-03-28 16:38:08,459 		8184 of 10000 with 88.38% 	 Time used:  0.00 sec
2023-03-28 16:38:08,463 		8208 of 10000 with 88.39% 	 Time used:  0.00 sec
2023-03-28 16:38:08,471 		8232 of 10000 with 88.40% 	 Time used:  0.01 sec
2023-03-28 16:38:08,476 		8256 of 10000 with 88.43% 	 Time used:  0.00 sec
2023-03-28 16:38:08,482 		8280 of 10000 with 88.43% 	 Time used:  0.01 sec
2023-03-28 16:38:08,491 		8304 of 10000 with 88.39% 	 Time used:  0.01 sec
2023-03-28 16:38:08,496 		8328 of 10000 with 88.40% 	 Time used:  0.00 sec
2023-03-28 16:38:08,502 		8352 of 10000 with 88.42% 	 Time used:  0.01 sec
2023-03-28 16:38:08,510 		8376 of 10000 with 88.42% 	 Time used:  0.01 sec
2023-03-28 16:38:08,518 		8400 of 10000 with 88.43% 	 Time used:  0.01 sec
2023-03-28 16:38:08,536 		8424 of 10000 with 88.44% 	 Time used:  0.02 sec
2023-03-28 16:38:08,563 		8448 of 10000 with 88.45% 	 Time used:  0.03 sec
2023-03-28 16:38:08,579 		8472 of 10000 with 88.43% 	 Time used:  0.01 sec
2023-03-28 16:38:08,590 		8496 of 10000 with 88.45% 	 Time used:  0.01 sec
2023-03-28 16:38:08,597 		8520 of 10000 with 88.46% 	 Time used:  0.01 sec
2023-03-28 16:38:08,603 		8544 of 10000 with 88.45% 	 Time used:  0.01 sec
2023-03-28 16:38:08,609 		8568 of 10000 with 88.46% 	 Time used:  0.01 sec
2023-03-28 16:38:08,614 		8592 of 10000 with 88.48% 	 Time used:  0.01 sec
2023-03-28 16:38:08,620 		8616 of 10000 with 88.49% 	 Time used:  0.01 sec
2023-03-28 16:38:08,625 		8640 of 10000 with 88.45% 	 Time used:  0.01 sec
2023-03-28 16:38:08,632 		8664 of 10000 with 88.45% 	 Time used:  0.01 sec
2023-03-28 16:38:08,638 		8688 of 10000 with 88.47% 	 Time used:  0.01 sec
2023-03-28 16:38:08,642 		8712 of 10000 with 88.46% 	 Time used:  0.00 sec
2023-03-28 16:38:08,647 		8736 of 10000 with 88.42% 	 Time used:  0.00 sec
2023-03-28 16:38:08,653 		8760 of 10000 with 88.40% 	 Time used:  0.01 sec
2023-03-28 16:38:08,660 		8784 of 10000 with 88.39% 	 Time used:  0.01 sec
2023-03-28 16:38:08,666 		8808 of 10000 with 88.39% 	 Time used:  0.00 sec
2023-03-28 16:38:08,669 		8832 of 10000 with 88.42% 	 Time used:  0.00 sec
2023-03-28 16:38:08,675 		8856 of 10000 with 88.41% 	 Time used:  0.01 sec
2023-03-28 16:38:08,679 		8880 of 10000 with 88.42% 	 Time used:  0.00 sec
2023-03-28 16:38:08,683 		8904 of 10000 with 88.43% 	 Time used:  0.00 sec
2023-03-28 16:38:08,687 		8928 of 10000 with 88.44% 	 Time used:  0.00 sec
2023-03-28 16:38:08,691 		8952 of 10000 with 88.42% 	 Time used:  0.00 sec
2023-03-28 16:38:08,697 		8976 of 10000 with 88.42% 	 Time used:  0.01 sec
2023-03-28 16:38:08,701 		9000 of 10000 with 88.44% 	 Time used:  0.00 sec
2023-03-28 16:38:08,705 		9024 of 10000 with 88.45% 	 Time used:  0.00 sec
2023-03-28 16:38:08,709 		9048 of 10000 with 88.44% 	 Time used:  0.00 sec
2023-03-28 16:38:08,713 		9072 of 10000 with 88.44% 	 Time used:  0.00 sec
2023-03-28 16:38:08,718 		9096 of 10000 with 88.43% 	 Time used:  0.00 sec
2023-03-28 16:38:08,721 		9120 of 10000 with 88.45% 	 Time used:  0.00 sec
2023-03-28 16:38:08,725 		9144 of 10000 with 88.46% 	 Time used:  0.00 sec
2023-03-28 16:38:08,729 		9168 of 10000 with 88.44% 	 Time used:  0.00 sec
2023-03-28 16:38:08,734 		9192 of 10000 with 88.44% 	 Time used:  0.00 sec
2023-03-28 16:38:08,737 		9216 of 10000 with 88.42% 	 Time used:  0.00 sec
2023-03-28 16:38:08,741 		9240 of 10000 with 88.41% 	 Time used:  0.00 sec
2023-03-28 16:38:08,745 		9264 of 10000 with 88.37% 	 Time used:  0.00 sec
2023-03-28 16:38:08,755 		9288 of 10000 with 88.38% 	 Time used:  0.01 sec
2023-03-28 16:38:08,760 		9312 of 10000 with 88.37% 	 Time used:  0.00 sec
2023-03-28 16:38:08,765 		9336 of 10000 with 88.36% 	 Time used:  0.00 sec
2023-03-28 16:38:08,773 		9360 of 10000 with 88.35% 	 Time used:  0.01 sec
2023-03-28 16:38:08,777 		9384 of 10000 with 88.37% 	 Time used:  0.00 sec
2023-03-28 16:38:08,784 		9408 of 10000 with 88.36% 	 Time used:  0.01 sec
2023-03-28 16:38:08,793 		9432 of 10000 with 88.39% 	 Time used:  0.01 sec
2023-03-28 16:38:08,804 		9456 of 10000 with 88.36% 	 Time used:  0.01 sec
2023-03-28 16:38:08,821 		9480 of 10000 with 88.36% 	 Time used:  0.02 sec
2023-03-28 16:38:08,857 		9504 of 10000 with 88.34% 	 Time used:  0.03 sec
2023-03-28 16:38:08,879 		9528 of 10000 with 88.36% 	 Time used:  0.02 sec
2023-03-28 16:38:08,886 		9552 of 10000 with 88.33% 	 Time used:  0.01 sec
2023-03-28 16:38:08,894 		9576 of 10000 with 88.34% 	 Time used:  0.01 sec
2023-03-28 16:38:08,900 		9600 of 10000 with 88.33% 	 Time used:  0.01 sec
2023-03-28 16:38:08,906 		9624 of 10000 with 88.33% 	 Time used:  0.01 sec
2023-03-28 16:38:08,910 		9648 of 10000 with 88.34% 	 Time used:  0.00 sec
2023-03-28 16:38:08,915 		9672 of 10000 with 88.34% 	 Time used:  0.00 sec
2023-03-28 16:38:08,919 		9696 of 10000 with 88.34% 	 Time used:  0.00 sec
2023-03-28 16:38:08,923 		9720 of 10000 with 88.36% 	 Time used:  0.00 sec
2023-03-28 16:38:08,926 		9744 of 10000 with 88.37% 	 Time used:  0.00 sec
2023-03-28 16:38:08,930 		9768 of 10000 with 88.36% 	 Time used:  0.00 sec
2023-03-28 16:38:08,934 		9792 of 10000 with 88.38% 	 Time used:  0.00 sec
2023-03-28 16:38:08,938 		9816 of 10000 with 88.41% 	 Time used:  0.00 sec
2023-03-28 16:38:08,942 		9840 of 10000 with 88.42% 	 Time used:  0.00 sec
2023-03-28 16:38:08,946 		9864 of 10000 with 88.42% 	 Time used:  0.00 sec
2023-03-28 16:38:08,950 		9888 of 10000 with 88.43% 	 Time used:  0.00 sec
2023-03-28 16:38:08,954 		9912 of 10000 with 88.44% 	 Time used:  0.00 sec
2023-03-28 16:38:08,960 		9936 of 10000 with 88.45% 	 Time used:  0.01 sec
2023-03-28 16:38:08,964 		9960 of 10000 with 88.41% 	 Time used:  0.00 sec
2023-03-28 16:38:08,968 		9984 of 10000 with 88.39% 	 Time used:  0.00 sec
2023-03-28 16:38:08,972 		10000 of 10000 with 88.39% 	 Time used:  0.00 sec
2023-03-28 16:38:08,972 
2023-03-28 16:38:08,978 			Learning rate: weights:   1.000e-03    
2023-03-28 16:38:08,978 			Last test performance: 88.39%
2023-03-28 16:38:08,978 ----------------
2023-03-28 16:38:09,233   39  =>  0    		Training 486 pattern with 88.54% 	Forward time: 	 0.22 sec
2023-03-28 16:38:09,233 			Loss:    1.446e-02    			Backward time: 	 0.02 sec 
2023-03-28 16:38:09,273 			Learning rate: weights:   1.000e-03    
2023-03-28 16:38:09,273 			Last test performance: 88.39%
2023-03-28 16:38:09,273 ----------------
2023-03-28 16:38:09,542   39  =>  1    		Training 486 pattern with 86.46% 	Forward time: 	 0.24 sec
2023-03-28 16:38:09,542 			Loss:    1.388e-02    			Backward time: 	 0.01 sec 
2023-03-28 16:38:09,659 			Learning rate: weights:   1.000e-03    
2023-03-28 16:38:09,659 			Last test performance: 88.39%
2023-03-28 16:38:09,659 ----------------
2023-03-28 16:38:09,911   39  =>  2    		Training 486 pattern with 89.58% 	Forward time: 	 0.23 sec
2023-03-28 16:38:09,912 			Loss:    1.292e-02    			Backward time: 	 0.02 sec 
2023-03-28 16:38:09,985 			Learning rate: weights:   1.000e-03    
2023-03-28 16:38:09,985 			Last test performance: 88.39%
2023-03-28 16:38:09,985 ----------------
2023-03-28 16:38:10,156   39  =>  3    		Training 486 pattern with 90.00% 	Forward time: 	 0.16 sec
2023-03-28 16:38:10,156 			Loss:    1.106e-02    			Backward time: 	 0.01 sec 
2023-03-28 16:38:10,296 			Learning rate: weights:   1.000e-03    
2023-03-28 16:38:10,296 			Last test performance: 88.39%
2023-03-28 16:38:10,296 ----------------
2023-03-28 16:38:10,500   39  =>  4    		Training 486 pattern with 87.29% 	Forward time: 	 0.18 sec
2023-03-28 16:38:10,500 			Loss:    1.372e-02    			Backward time: 	 0.01 sec 
2023-03-28 16:38:10,570 			Learning rate: weights:   1.000e-03    
2023-03-28 16:38:10,570 			Last test performance: 88.39%
2023-03-28 16:38:10,570 ----------------
2023-03-28 16:38:10,790   39  =>  5    		Training 486 pattern with 84.17% 	Forward time: 	 0.19 sec
2023-03-28 16:38:10,790 			Loss:    1.470e-02    			Backward time: 	 0.03 sec 
2023-03-28 16:38:10,828 			Learning rate: weights:   1.000e-03    
2023-03-28 16:38:10,828 			Last test performance: 88.39%
2023-03-28 16:38:10,828 ----------------
2023-03-28 16:38:11,089   39  =>  6    		Training 486 pattern with 88.12% 	Forward time: 	 0.24 sec
2023-03-28 16:38:11,089 			Loss:    1.338e-02    			Backward time: 	 0.02 sec 
2023-03-28 16:38:11,130 			Learning rate: weights:   1.000e-03    
2023-03-28 16:38:11,130 			Last test performance: 88.39%
2023-03-28 16:38:11,130 ----------------
2023-03-28 16:38:11,389   39  =>  7    		Training 486 pattern with 90.21% 	Forward time: 	 0.23 sec
2023-03-28 16:38:11,389 			Loss:    1.125e-02    			Backward time: 	 0.02 sec 
2023-03-28 16:38:11,427 			Learning rate: weights:   1.000e-03    
2023-03-28 16:38:11,427 			Last test performance: 88.39%
2023-03-28 16:38:11,428 ----------------
2023-03-28 16:38:11,702   39  =>  8    		Training 486 pattern with 86.46% 	Forward time: 	 0.24 sec
2023-03-28 16:38:11,702 			Loss:    1.470e-02    			Backward time: 	 0.02 sec 
2023-03-28 16:38:11,739 			Learning rate: weights:   1.000e-03    
2023-03-28 16:38:11,739 			Last test performance: 88.39%
2023-03-28 16:38:11,739 ----------------
2023-03-28 16:38:11,980   39  =>  9    		Training 486 pattern with 88.54% 	Forward time: 	 0.21 sec
2023-03-28 16:38:11,980 			Loss:    1.406e-02    			Backward time: 	 0.02 sec 
2023-03-28 16:38:12,029 			Learning rate: weights:   1.000e-03    
2023-03-28 16:38:12,029 			Last test performance: 88.39%
2023-03-28 16:38:12,029 ----------------
2023-03-28 16:38:12,206   39  =>  10   		Training 486 pattern with 88.75% 	Forward time: 	 0.16 sec
2023-03-28 16:38:12,206 			Loss:    1.206e-02    			Backward time: 	 0.01 sec 
2023-03-28 16:38:12,274 			Learning rate: weights:   1.000e-03    
2023-03-28 16:38:12,274 			Last test performance: 88.39%
2023-03-28 16:38:12,274 ----------------
2023-03-28 16:38:12,488   39  =>  11   		Training 486 pattern with 92.71% 	Forward time: 	 0.19 sec
2023-03-28 16:38:12,488 			Loss:    9.411e-03    			Backward time: 	 0.01 sec 
2023-03-28 16:38:12,547 			Learning rate: weights:   1.000e-03    
2023-03-28 16:38:12,547 			Last test performance: 88.39%
2023-03-28 16:38:12,547 ----------------
2023-03-28 16:38:12,809   39  =>  12   		Training 486 pattern with 88.12% 	Forward time: 	 0.24 sec
2023-03-28 16:38:12,810 			Loss:    1.204e-02    			Backward time: 	 0.02 sec 
2023-03-28 16:38:12,846 			Learning rate: weights:   1.000e-03    
2023-03-28 16:38:12,846 			Last test performance: 88.39%
2023-03-28 16:38:12,846 ----------------
2023-03-28 16:38:13,115   39  =>  13   		Training 486 pattern with 89.17% 	Forward time: 	 0.24 sec
2023-03-28 16:38:13,115 			Loss:    1.105e-02    			Backward time: 	 0.02 sec 
2023-03-28 16:38:13,153 			Learning rate: weights:   1.000e-03    
2023-03-28 16:38:13,153 			Last test performance: 88.39%
2023-03-28 16:38:13,153 ----------------
2023-03-28 16:38:13,452   39  =>  14   		Training 486 pattern with 89.17% 	Forward time: 	 0.26 sec
2023-03-28 16:38:13,452 			Loss:    1.284e-02    			Backward time: 	 0.03 sec 
2023-03-28 16:38:13,489 			Learning rate: weights:   1.000e-03    
2023-03-28 16:38:13,489 			Last test performance: 88.39%
2023-03-28 16:38:13,489 ----------------
2023-03-28 16:38:13,729   39  =>  15   		Training 486 pattern with 90.62% 	Forward time: 	 0.22 sec
2023-03-28 16:38:13,729 			Loss:    1.121e-02    			Backward time: 	 0.02 sec 
2023-03-28 16:38:13,766 			Learning rate: weights:   1.000e-03    
2023-03-28 16:38:13,766 			Last test performance: 88.39%
2023-03-28 16:38:13,766 ----------------
2023-03-28 16:38:14,063   39  =>  16   		Training 486 pattern with 89.17% 	Forward time: 	 0.26 sec
2023-03-28 16:38:14,063 			Loss:    1.086e-02    			Backward time: 	 0.03 sec 
2023-03-28 16:38:14,142 			Learning rate: weights:   1.000e-03    
2023-03-28 16:38:14,142 			Last test performance: 88.39%
2023-03-28 16:38:14,143 ----------------
2023-03-28 16:38:14,381   39  =>  17   		Training 486 pattern with 87.50% 	Forward time: 	 0.21 sec
2023-03-28 16:38:14,381 			Loss:    1.257e-02    			Backward time: 	 0.02 sec 
2023-03-28 16:38:14,457 			Learning rate: weights:   1.000e-03    
2023-03-28 16:38:14,458 			Last test performance: 88.39%
2023-03-28 16:38:14,458 ----------------
2023-03-28 16:38:14,702   39  =>  18   		Training 486 pattern with 86.88% 	Forward time: 	 0.22 sec
2023-03-28 16:38:14,703 			Loss:    1.221e-02    			Backward time: 	 0.02 sec 
2023-03-28 16:38:14,786 			Learning rate: weights:   1.000e-03    
2023-03-28 16:38:14,786 			Last test performance: 88.39%
2023-03-28 16:38:14,786 ----------------
2023-03-28 16:38:15,069   39  =>  19   		Training 486 pattern with 88.54% 	Forward time: 	 0.26 sec
2023-03-28 16:38:15,069 			Loss:    1.386e-02    			Backward time: 	 0.02 sec 
2023-03-28 16:38:15,124 			Learning rate: weights:   1.000e-03    
2023-03-28 16:38:15,124 			Last test performance: 88.39%
2023-03-28 16:38:15,124 ----------------
2023-03-28 16:38:15,383   39  =>  20   		Training 486 pattern with 90.62% 	Forward time: 	 0.23 sec
2023-03-28 16:38:15,383 			Loss:    1.054e-02    			Backward time: 	 0.02 sec 
2023-03-28 16:38:15,462 			Learning rate: weights:   1.000e-03    
2023-03-28 16:38:15,462 			Last test performance: 88.39%
2023-03-28 16:38:15,462 ----------------
2023-03-28 16:38:15,718   39  =>  21   		Training 486 pattern with 90.00% 	Forward time: 	 0.23 sec
2023-03-28 16:38:15,718 			Loss:    1.100e-02    			Backward time: 	 0.02 sec 
2023-03-28 16:38:15,753 			Learning rate: weights:   1.000e-03    
2023-03-28 16:38:15,753 			Last test performance: 88.39%
2023-03-28 16:38:15,753 ----------------
2023-03-28 16:38:15,993   39  =>  22   		Training 486 pattern with 87.50% 	Forward time: 	 0.20 sec
2023-03-28 16:38:15,993 			Loss:    1.273e-02    			Backward time: 	 0.03 sec 
2023-03-28 16:38:16,031 			Learning rate: weights:   1.000e-03    
2023-03-28 16:38:16,031 			Last test performance: 88.39%
2023-03-28 16:38:16,031 ----------------
2023-03-28 16:38:16,289   39  =>  23   		Training 486 pattern with 89.38% 	Forward time: 	 0.23 sec
2023-03-28 16:38:16,289 			Loss:    1.187e-02    			Backward time: 	 0.02 sec 
2023-03-28 16:38:16,326 			Learning rate: weights:   1.000e-03    
2023-03-28 16:38:16,326 			Last test performance: 88.39%
2023-03-28 16:38:16,326 ----------------
2023-03-28 16:38:16,581   39  =>  24   		Training 486 pattern with 88.75% 	Forward time: 	 0.22 sec
2023-03-28 16:38:16,581 			Loss:    1.313e-02    			Backward time: 	 0.03 sec 
2023-03-28 16:38:16,617 			Learning rate: weights:   1.000e-03    
2023-03-28 16:38:16,617 			Last test performance: 88.39%
2023-03-28 16:38:16,617 ----------------
2023-03-28 16:38:16,839   39  =>  25   		Training 486 pattern with 90.42% 	Forward time: 	 0.20 sec
2023-03-28 16:38:16,839 			Loss:    1.126e-02    			Backward time: 	 0.01 sec 
2023-03-28 16:38:16,925 			Learning rate: weights:   1.000e-03    
2023-03-28 16:38:16,925 			Last test performance: 88.39%
2023-03-28 16:38:16,925 ----------------
2023-03-28 16:38:17,098   39  =>  26   		Training 486 pattern with 91.46% 	Forward time: 	 0.16 sec
2023-03-28 16:38:17,098 			Loss:    1.006e-02    			Backward time: 	 0.01 sec 
2023-03-28 16:38:17,142 			Learning rate: weights:   1.000e-03    
2023-03-28 16:38:17,142 			Last test performance: 88.39%
2023-03-28 16:38:17,142 ----------------
2023-03-28 16:38:17,386   39  =>  27   		Training 486 pattern with 87.29% 	Forward time: 	 0.22 sec
2023-03-28 16:38:17,386 			Loss:    1.375e-02    			Backward time: 	 0.01 sec 
2023-03-28 16:38:17,426 			Learning rate: weights:   1.000e-03    
2023-03-28 16:38:17,426 			Last test performance: 88.39%
2023-03-28 16:38:17,426 ----------------
2023-03-28 16:38:17,707   39  =>  28   		Training 486 pattern with 90.83% 	Forward time: 	 0.25 sec
2023-03-28 16:38:17,707 			Loss:    9.550e-03    			Backward time: 	 0.02 sec 
2023-03-28 16:38:17,795 			Learning rate: weights:   1.000e-03    
2023-03-28 16:38:17,796 			Last test performance: 88.39%
2023-03-28 16:38:17,796 ----------------
2023-03-28 16:38:18,063   39  =>  29   		Training 486 pattern with 87.50% 	Forward time: 	 0.24 sec
2023-03-28 16:38:18,063 			Loss:    1.450e-02    			Backward time: 	 0.02 sec 
2023-03-28 16:38:18,100 			Learning rate: weights:   1.000e-03    
2023-03-28 16:38:18,100 			Last test performance: 88.39%
2023-03-28 16:38:18,100 ----------------
2023-03-28 16:38:18,333   39  =>  30   		Training 486 pattern with 86.25% 	Forward time: 	 0.21 sec
2023-03-28 16:38:18,333 			Loss:    1.427e-02    			Backward time: 	 0.02 sec 
2023-03-28 16:38:18,389 			Learning rate: weights:   1.000e-03    
2023-03-28 16:38:18,390 			Last test performance: 88.39%
2023-03-28 16:38:18,390 ----------------
2023-03-28 16:38:18,578   39  =>  31   		Training 486 pattern with 88.54% 	Forward time: 	 0.17 sec
2023-03-28 16:38:18,578 			Loss:    1.403e-02    			Backward time: 	 0.01 sec 
2023-03-28 16:38:18,638 			Learning rate: weights:   1.000e-03    
2023-03-28 16:38:18,638 			Last test performance: 88.39%
2023-03-28 16:38:18,638 ----------------
2023-03-28 16:38:18,885   39  =>  32   		Training 486 pattern with 90.62% 	Forward time: 	 0.22 sec
2023-03-28 16:38:18,885 			Loss:    1.086e-02    			Backward time: 	 0.02 sec 
2023-03-28 16:38:18,931 			Learning rate: weights:   1.000e-03    
2023-03-28 16:38:18,931 			Last test performance: 88.39%
2023-03-28 16:38:18,931 ----------------
2023-03-28 16:38:19,189   39  =>  33   		Training 486 pattern with 89.79% 	Forward time: 	 0.23 sec
2023-03-28 16:38:19,189 			Loss:    1.198e-02    			Backward time: 	 0.02 sec 
2023-03-28 16:38:19,243 			Learning rate: weights:   1.000e-03    
2023-03-28 16:38:19,243 			Last test performance: 88.39%
2023-03-28 16:38:19,243 ----------------
2023-03-28 16:38:19,505   39  =>  34   		Training 486 pattern with 88.75% 	Forward time: 	 0.23 sec
2023-03-28 16:38:19,505 			Loss:    1.336e-02    			Backward time: 	 0.02 sec 
2023-03-28 16:38:19,543 			Learning rate: weights:   1.000e-03    
2023-03-28 16:38:19,543 			Last test performance: 88.39%
2023-03-28 16:38:19,543 ----------------
2023-03-28 16:38:19,829   39  =>  35   		Training 486 pattern with 88.54% 	Forward time: 	 0.26 sec
2023-03-28 16:38:19,829 			Loss:    1.224e-02    			Backward time: 	 0.02 sec 
2023-03-28 16:38:19,892 			Learning rate: weights:   1.000e-03    
2023-03-28 16:38:19,892 			Last test performance: 88.39%
2023-03-28 16:38:19,892 ----------------
2023-03-28 16:38:20,109   39  =>  36   		Training 486 pattern with 88.75% 	Forward time: 	 0.20 sec
2023-03-28 16:38:20,109 			Loss:    1.278e-02    			Backward time: 	 0.01 sec 
2023-03-28 16:38:20,197 			Learning rate: weights:   1.000e-03    
2023-03-28 16:38:20,197 			Last test performance: 88.39%
2023-03-28 16:38:20,197 ----------------
2023-03-28 16:38:20,435   39  =>  37   		Training 486 pattern with 87.08% 	Forward time: 	 0.22 sec
2023-03-28 16:38:20,436 			Loss:    1.543e-02    			Backward time: 	 0.01 sec 
2023-03-28 16:38:20,526 			Learning rate: weights:   1.000e-03    
2023-03-28 16:38:20,526 			Last test performance: 88.39%
2023-03-28 16:38:20,526 ----------------
2023-03-28 16:38:20,748   39  =>  38   		Training 486 pattern with 88.33% 	Forward time: 	 0.20 sec
2023-03-28 16:38:20,749 			Loss:    1.238e-02    			Backward time: 	 0.01 sec 
2023-03-28 16:38:20,849 			Learning rate: weights:   1.000e-03    
2023-03-28 16:38:20,849 			Last test performance: 88.39%
2023-03-28 16:38:20,849 ----------------
2023-03-28 16:38:21,052   39  =>  39   		Training 486 pattern with 88.12% 	Forward time: 	 0.18 sec
2023-03-28 16:38:21,052 			Loss:    1.275e-02    			Backward time: 	 0.01 sec 
2023-03-28 16:38:21,198 			Learning rate: weights:   1.000e-03    
2023-03-28 16:38:21,198 			Last test performance: 88.39%
2023-03-28 16:38:21,198 ----------------
2023-03-28 16:38:21,380   39  =>  40   		Training 486 pattern with 87.29% 	Forward time: 	 0.16 sec
2023-03-28 16:38:21,380 			Loss:    1.352e-02    			Backward time: 	 0.01 sec 
2023-03-28 16:38:21,580 			Learning rate: weights:   1.000e-03    
2023-03-28 16:38:21,580 			Last test performance: 88.39%
2023-03-28 16:38:21,580 ----------------
2023-03-28 16:38:21,841   39  =>  41   		Training 486 pattern with 88.75% 	Forward time: 	 0.22 sec
2023-03-28 16:38:21,841 			Loss:    1.279e-02    			Backward time: 	 0.03 sec 
2023-03-28 16:38:21,895 			Learning rate: weights:   1.000e-03    
2023-03-28 16:38:21,895 			Last test performance: 88.39%
2023-03-28 16:38:21,895 ----------------
2023-03-28 16:38:22,102   39  =>  42   		Training 486 pattern with 86.88% 	Forward time: 	 0.18 sec
2023-03-28 16:38:22,102 			Loss:    1.457e-02    			Backward time: 	 0.02 sec 
2023-03-28 16:38:22,207 			Learning rate: weights:   1.000e-03    
2023-03-28 16:38:22,207 			Last test performance: 88.39%
2023-03-28 16:38:22,207 ----------------
2023-03-28 16:38:22,407   39  =>  43   		Training 486 pattern with 84.58% 	Forward time: 	 0.18 sec
2023-03-28 16:38:22,407 			Loss:    1.538e-02    			Backward time: 	 0.01 sec 
2023-03-28 16:38:22,505 			Learning rate: weights:   1.000e-03    
2023-03-28 16:38:22,505 			Last test performance: 88.39%
2023-03-28 16:38:22,505 ----------------
2023-03-28 16:38:22,719   39  =>  44   		Training 486 pattern with 88.96% 	Forward time: 	 0.18 sec
2023-03-28 16:38:22,719 			Loss:    1.216e-02    			Backward time: 	 0.02 sec 
2023-03-28 16:38:22,775 			Learning rate: weights:   1.000e-03    
2023-03-28 16:38:22,775 			Last test performance: 88.39%
2023-03-28 16:38:22,775 ----------------
2023-03-28 16:38:23,038   39  =>  45   		Training 486 pattern with 87.92% 	Forward time: 	 0.24 sec
2023-03-28 16:38:23,038 			Loss:    1.270e-02    			Backward time: 	 0.01 sec 
2023-03-28 16:38:23,093 			Learning rate: weights:   1.000e-03    
2023-03-28 16:38:23,093 			Last test performance: 88.39%
2023-03-28 16:38:23,093 ----------------
2023-03-28 16:38:23,369   39  =>  46   		Training 486 pattern with 88.33% 	Forward time: 	 0.25 sec
2023-03-28 16:38:23,369 			Loss:    1.181e-02    			Backward time: 	 0.02 sec 
2023-03-28 16:38:23,447 			Learning rate: weights:   1.000e-03    
2023-03-28 16:38:23,448 			Last test performance: 88.39%
2023-03-28 16:38:23,448 ----------------
2023-03-28 16:38:23,688   39  =>  47   		Training 486 pattern with 88.33% 	Forward time: 	 0.22 sec
2023-03-28 16:38:23,935 			Loss:    1.206e-02    			Backward time: 	 0.01 sec 
2023-03-28 16:38:24,075 			Learning rate: weights:   1.000e-03    
2023-03-28 16:38:24,075 			Last test performance: 88.39%
2023-03-28 16:38:24,075 ----------------
2023-03-28 16:38:24,286   39  =>  48   		Training 486 pattern with 89.38% 	Forward time: 	 0.19 sec
2023-03-28 16:38:24,286 			Loss:    1.332e-02    			Backward time: 	 0.02 sec 
2023-03-28 16:38:24,374 			Learning rate: weights:   1.000e-03    
2023-03-28 16:38:24,375 			Last test performance: 88.39%
2023-03-28 16:38:24,375 ----------------
2023-03-28 16:38:24,594   39  =>  49   		Training 486 pattern with 87.71% 	Forward time: 	 0.20 sec
2023-03-28 16:38:24,594 			Loss:    1.334e-02    			Backward time: 	 0.01 sec 
2023-03-28 16:38:24,746 			Learning rate: weights:   1.000e-03    
2023-03-28 16:38:24,746 			Last test performance: 88.39%
2023-03-28 16:38:24,746 ----------------
2023-03-28 16:38:24,937   39  =>  50   		Training 486 pattern with 86.67% 	Forward time: 	 0.17 sec
2023-03-28 16:38:24,937 			Loss:    1.505e-02    			Backward time: 	 0.01 sec 
2023-03-28 16:38:24,978 			Learning rate: weights:   1.000e-03    
2023-03-28 16:38:24,979 			Last test performance: 88.39%
2023-03-28 16:38:24,979 ----------------
2023-03-28 16:38:25,211   39  =>  51   		Training 486 pattern with 88.54% 	Forward time: 	 0.21 sec
2023-03-28 16:38:25,211 			Loss:    1.228e-02    			Backward time: 	 0.01 sec 
2023-03-28 16:38:25,321 			Learning rate: weights:   1.000e-03    
2023-03-28 16:38:25,321 			Last test performance: 88.39%
2023-03-28 16:38:25,321 ----------------
2023-03-28 16:38:25,576   39  =>  52   		Training 486 pattern with 88.33% 	Forward time: 	 0.24 sec
2023-03-28 16:38:25,576 			Loss:    1.190e-02    			Backward time: 	 0.01 sec 
2023-03-28 16:38:25,625 			Learning rate: weights:   1.000e-03    
2023-03-28 16:38:25,625 			Last test performance: 88.39%
2023-03-28 16:38:25,625 ----------------
2023-03-28 16:38:25,882   39  =>  53   		Training 486 pattern with 89.17% 	Forward time: 	 0.23 sec
2023-03-28 16:38:25,882 			Loss:    1.225e-02    			Backward time: 	 0.01 sec 
2023-03-28 16:38:25,946 			Learning rate: weights:   1.000e-03    
2023-03-28 16:38:25,946 			Last test performance: 88.39%
2023-03-28 16:38:25,946 ----------------
2023-03-28 16:38:26,196   39  =>  54   		Training 486 pattern with 88.54% 	Forward time: 	 0.22 sec
2023-03-28 16:38:26,196 			Loss:    1.327e-02    			Backward time: 	 0.01 sec 
2023-03-28 16:38:26,238 			Learning rate: weights:   1.000e-03    
2023-03-28 16:38:26,238 			Last test performance: 88.39%
2023-03-28 16:38:26,238 ----------------
2023-03-28 16:38:26,488   39  =>  55   		Training 486 pattern with 88.33% 	Forward time: 	 0.21 sec
2023-03-28 16:38:26,488 			Loss:    1.231e-02    			Backward time: 	 0.03 sec 
2023-03-28 16:38:26,547 			Learning rate: weights:   1.000e-03    
2023-03-28 16:38:26,547 			Last test performance: 88.39%
2023-03-28 16:38:26,547 ----------------
2023-03-28 16:38:26,822   39  =>  56   		Training 486 pattern with 89.79% 	Forward time: 	 0.25 sec
2023-03-28 16:38:26,822 			Loss:    1.163e-02    			Backward time: 	 0.02 sec 
2023-03-28 16:38:26,877 			Learning rate: weights:   1.000e-03    
2023-03-28 16:38:26,877 			Last test performance: 88.39%
2023-03-28 16:38:26,877 ----------------
2023-03-28 16:38:27,140   39  =>  57   		Training 486 pattern with 86.46% 	Forward time: 	 0.24 sec
2023-03-28 16:38:27,140 			Loss:    1.372e-02    			Backward time: 	 0.02 sec 
2023-03-28 16:38:27,270 			Learning rate: weights:   1.000e-03    
2023-03-28 16:38:27,270 			Last test performance: 88.39%
2023-03-28 16:38:27,270 ----------------
2023-03-28 16:38:27,575   39  =>  58   		Training 486 pattern with 88.33% 	Forward time: 	 0.27 sec
2023-03-28 16:38:27,575 			Loss:    1.299e-02    			Backward time: 	 0.02 sec 
2023-03-28 16:38:27,694 			Learning rate: weights:   1.000e-03    
2023-03-28 16:38:27,694 			Last test performance: 88.39%
2023-03-28 16:38:27,694 ----------------
2023-03-28 16:38:27,971   39  =>  59   		Training 486 pattern with 88.96% 	Forward time: 	 0.25 sec
2023-03-28 16:38:27,971 			Loss:    1.308e-02    			Backward time: 	 0.02 sec 
2023-03-28 16:38:28,054 			Learning rate: weights:   1.000e-03    
2023-03-28 16:38:28,054 			Last test performance: 88.39%
2023-03-28 16:38:28,054 ----------------
2023-03-28 16:38:28,302   39  =>  60   		Training 486 pattern with 88.96% 	Forward time: 	 0.22 sec
2023-03-28 16:38:28,302 			Loss:    1.153e-02    			Backward time: 	 0.02 sec 
2023-03-28 16:38:28,420 			Learning rate: weights:   1.000e-03    
2023-03-28 16:38:28,420 			Last test performance: 88.39%
2023-03-28 16:38:28,421 ----------------
2023-03-28 16:38:28,632   39  =>  61   		Training 486 pattern with 91.25% 	Forward time: 	 0.19 sec
2023-03-28 16:38:28,632 			Loss:    1.122e-02    			Backward time: 	 0.01 sec 
2023-03-28 16:38:28,738 			Learning rate: weights:   1.000e-03    
2023-03-28 16:38:28,738 			Last test performance: 88.39%
2023-03-28 16:38:28,738 ----------------
2023-03-28 16:38:28,944   39  =>  62   		Training 486 pattern with 87.29% 	Forward time: 	 0.18 sec
2023-03-28 16:38:28,944 			Loss:    1.290e-02    			Backward time: 	 0.02 sec 
2023-03-28 16:38:29,105 			Learning rate: weights:   1.000e-03    
2023-03-28 16:38:29,105 			Last test performance: 88.39%
2023-03-28 16:38:29,117 ----------------
2023-03-28 16:38:29,316   39  =>  63   		Training 486 pattern with 88.12% 	Forward time: 	 0.18 sec
2023-03-28 16:38:29,316 			Loss:    1.208e-02    			Backward time: 	 0.03 sec 
2023-03-28 16:38:29,475 			Learning rate: weights:   1.000e-03    
2023-03-28 16:38:29,475 			Last test performance: 88.39%
2023-03-28 16:38:29,475 ----------------
2023-03-28 16:38:29,717   39  =>  64   		Training 486 pattern with 87.29% 	Forward time: 	 0.22 sec
2023-03-28 16:38:29,717 			Loss:    1.428e-02    			Backward time: 	 0.02 sec 
2023-03-28 16:38:29,796 			Learning rate: weights:   1.000e-03    
2023-03-28 16:38:29,797 			Last test performance: 88.39%
2023-03-28 16:38:29,797 ----------------
2023-03-28 16:38:30,048   39  =>  65   		Training 486 pattern with 89.17% 	Forward time: 	 0.20 sec
2023-03-28 16:38:30,048 			Loss:    1.202e-02    			Backward time: 	 0.04 sec 
2023-03-28 16:38:30,096 			Learning rate: weights:   1.000e-03    
2023-03-28 16:38:30,097 			Last test performance: 88.39%
2023-03-28 16:38:30,097 ----------------
2023-03-28 16:38:30,338   39  =>  66   		Training 486 pattern with 86.25% 	Forward time: 	 0.21 sec
2023-03-28 16:38:30,338 			Loss:    1.316e-02    			Backward time: 	 0.02 sec 
2023-03-28 16:38:30,436 			Learning rate: weights:   1.000e-03    
2023-03-28 16:38:30,436 			Last test performance: 88.39%
2023-03-28 16:38:30,436 ----------------
2023-03-28 16:38:30,703   39  =>  67   		Training 486 pattern with 88.75% 	Forward time: 	 0.24 sec
2023-03-28 16:38:30,703 			Loss:    1.285e-02    			Backward time: 	 0.01 sec 
2023-03-28 16:38:30,759 			Learning rate: weights:   1.000e-03    
2023-03-28 16:38:30,759 			Last test performance: 88.39%
2023-03-28 16:38:30,759 ----------------
2023-03-28 16:38:31,002   39  =>  68   		Training 486 pattern with 91.04% 	Forward time: 	 0.21 sec
2023-03-28 16:38:31,002 			Loss:    1.119e-02    			Backward time: 	 0.03 sec 
2023-03-28 16:38:31,047 			Learning rate: weights:   1.000e-03    
2023-03-28 16:38:31,047 			Last test performance: 88.39%
2023-03-28 16:38:31,048 ----------------
2023-03-28 16:38:31,273   39  =>  69   		Training 486 pattern with 87.08% 	Forward time: 	 0.20 sec
2023-03-28 16:38:31,273 			Loss:    1.426e-02    			Backward time: 	 0.01 sec 
2023-03-28 16:38:31,368 			Learning rate: weights:   1.000e-03    
2023-03-28 16:38:31,368 			Last test performance: 88.39%
2023-03-28 16:38:31,369 ----------------
2023-03-28 16:38:31,576   39  =>  70   		Training 486 pattern with 90.00% 	Forward time: 	 0.19 sec
2023-03-28 16:38:31,576 			Loss:    1.085e-02    			Backward time: 	 0.01 sec 
2023-03-28 16:38:31,628 			Learning rate: weights:   1.000e-03    
2023-03-28 16:38:31,629 			Last test performance: 88.39%
2023-03-28 16:38:31,629 ----------------
2023-03-28 16:38:31,909   39  =>  71   		Training 486 pattern with 85.62% 	Forward time: 	 0.25 sec
2023-03-28 16:38:31,909 			Loss:    1.458e-02    			Backward time: 	 0.02 sec 
2023-03-28 16:38:31,943 			Learning rate: weights:   1.000e-03    
2023-03-28 16:38:31,943 			Last test performance: 88.39%
2023-03-28 16:38:31,943 ----------------
2023-03-28 16:38:32,187   39  =>  72   		Training 486 pattern with 87.50% 	Forward time: 	 0.22 sec
2023-03-28 16:38:32,187 			Loss:    1.339e-02    			Backward time: 	 0.02 sec 
2023-03-28 16:38:32,230 			Learning rate: weights:   1.000e-03    
2023-03-28 16:38:32,230 			Last test performance: 88.39%
2023-03-28 16:38:32,230 ----------------
2023-03-28 16:38:32,464   39  =>  73   		Training 486 pattern with 85.42% 	Forward time: 	 0.20 sec
2023-03-28 16:38:32,464 			Loss:    1.477e-02    			Backward time: 	 0.02 sec 
2023-03-28 16:38:32,573 			Learning rate: weights:   1.000e-03    
2023-03-28 16:38:32,573 			Last test performance: 88.39%
2023-03-28 16:38:32,573 ----------------
2023-03-28 16:38:32,746   39  =>  74   		Training 486 pattern with 89.17% 	Forward time: 	 0.16 sec
2023-03-28 16:38:32,746 			Loss:    1.319e-02    			Backward time: 	 0.01 sec 
2023-03-28 16:38:32,823 			Learning rate: weights:   1.000e-03    
2023-03-28 16:38:32,823 			Last test performance: 88.39%
2023-03-28 16:38:32,823 ----------------
2023-03-28 16:38:33,028   39  =>  75   		Training 486 pattern with 88.96% 	Forward time: 	 0.19 sec
2023-03-28 16:38:33,028 			Loss:    1.158e-02    			Backward time: 	 0.01 sec 
2023-03-28 16:38:33,069 			Learning rate: weights:   1.000e-03    
2023-03-28 16:38:33,070 			Last test performance: 88.39%
2023-03-28 16:38:33,070 ----------------
2023-03-28 16:38:33,309   39  =>  76   		Training 486 pattern with 87.71% 	Forward time: 	 0.22 sec
2023-03-28 16:38:33,309 			Loss:    1.244e-02    			Backward time: 	 0.01 sec 
2023-03-28 16:38:33,436 			Learning rate: weights:   1.000e-03    
2023-03-28 16:38:33,436 			Last test performance: 88.39%
2023-03-28 16:38:33,436 ----------------
2023-03-28 16:38:33,675   39  =>  77   		Training 486 pattern with 86.04% 	Forward time: 	 0.21 sec
2023-03-28 16:38:33,675 			Loss:    1.525e-02    			Backward time: 	 0.01 sec 
2023-03-28 16:38:33,736 			Learning rate: weights:   1.000e-03    
2023-03-28 16:38:33,736 			Last test performance: 88.39%
2023-03-28 16:38:33,736 ----------------
2023-03-28 16:38:33,925   39  =>  78   		Training 486 pattern with 88.54% 	Forward time: 	 0.17 sec
2023-03-28 16:38:33,925 			Loss:    1.221e-02    			Backward time: 	 0.01 sec 
2023-03-28 16:38:33,970 			Learning rate: weights:   1.000e-03    
2023-03-28 16:38:33,970 			Last test performance: 88.39%
2023-03-28 16:38:33,970 ----------------
2023-03-28 16:38:34,217   39  =>  79   		Training 486 pattern with 88.12% 	Forward time: 	 0.22 sec
2023-03-28 16:38:34,217 			Loss:    1.155e-02    			Backward time: 	 0.02 sec 
2023-03-28 16:38:34,261 			Learning rate: weights:   1.000e-03    
2023-03-28 16:38:34,290 			Last test performance: 88.39%
2023-03-28 16:38:34,290 ----------------
2023-03-28 16:38:34,523   39  =>  80   		Training 486 pattern with 90.62% 	Forward time: 	 0.23 sec
2023-03-28 16:38:34,523 			Loss:    1.183e-02    			Backward time: 	 0.02 sec 
2023-03-28 16:38:34,584 			Learning rate: weights:   1.000e-03    
2023-03-28 16:38:34,584 			Last test performance: 88.39%
2023-03-28 16:38:34,584 ----------------
2023-03-28 16:38:34,800   39  =>  81   		Training 486 pattern with 86.67% 	Forward time: 	 0.20 sec
2023-03-28 16:38:34,800 			Loss:    1.361e-02    			Backward time: 	 0.01 sec 
2023-03-28 16:38:34,840 			Learning rate: weights:   1.000e-03    
2023-03-28 16:38:34,840 			Last test performance: 88.39%
2023-03-28 16:38:34,840 ----------------
2023-03-28 16:38:35,100   39  =>  82   		Training 486 pattern with 86.25% 	Forward time: 	 0.24 sec
2023-03-28 16:38:35,100 			Loss:    1.356e-02    			Backward time: 	 0.02 sec 
2023-03-28 16:38:35,174 			Learning rate: weights:   1.000e-03    
2023-03-28 16:38:35,174 			Last test performance: 88.39%
2023-03-28 16:38:35,174 ----------------
2023-03-28 16:38:35,397   39  =>  83   		Training 486 pattern with 87.08% 	Forward time: 	 0.20 sec
2023-03-28 16:38:35,397 			Loss:    1.229e-02    			Backward time: 	 0.01 sec 
2023-03-28 16:38:35,438 			Learning rate: weights:   1.000e-03    
2023-03-28 16:38:35,438 			Last test performance: 88.39%
2023-03-28 16:38:35,438 ----------------
2023-03-28 16:38:35,720   39  =>  84   		Training 486 pattern with 86.67% 	Forward time: 	 0.26 sec
2023-03-28 16:38:35,720 			Loss:    1.330e-02    			Backward time: 	 0.02 sec 
2023-03-28 16:38:35,763 			Learning rate: weights:   1.000e-03    
2023-03-28 16:38:35,763 			Last test performance: 88.39%
2023-03-28 16:38:35,763 ----------------
2023-03-28 16:38:36,022   39  =>  85   		Training 486 pattern with 87.08% 	Forward time: 	 0.23 sec
2023-03-28 16:38:36,022 			Loss:    1.250e-02    			Backward time: 	 0.01 sec 
2023-03-28 16:38:36,061 			Learning rate: weights:   1.000e-03    
2023-03-28 16:38:36,061 			Last test performance: 88.39%
2023-03-28 16:38:36,061 ----------------
2023-03-28 16:38:36,287   39  =>  86   		Training 486 pattern with 88.75% 	Forward time: 	 0.20 sec
2023-03-28 16:38:36,287 			Loss:    1.368e-02    			Backward time: 	 0.02 sec 
2023-03-28 16:38:36,356 			Learning rate: weights:   1.000e-03    
2023-03-28 16:38:36,356 			Last test performance: 88.39%
2023-03-28 16:38:36,356 ----------------
2023-03-28 16:38:36,540   39  =>  87   		Training 486 pattern with 88.33% 	Forward time: 	 0.16 sec
2023-03-28 16:38:36,540 			Loss:    1.326e-02    			Backward time: 	 0.02 sec 
2023-03-28 16:38:36,605 			Learning rate: weights:   1.000e-03    
2023-03-28 16:38:36,605 			Last test performance: 88.39%
2023-03-28 16:38:36,605 ----------------
2023-03-28 16:38:36,866   39  =>  88   		Training 486 pattern with 88.96% 	Forward time: 	 0.22 sec
2023-03-28 16:38:36,866 			Loss:    1.230e-02    			Backward time: 	 0.03 sec 
2023-03-28 16:38:36,923 			Learning rate: weights:   1.000e-03    
2023-03-28 16:38:36,923 			Last test performance: 88.39%
2023-03-28 16:38:36,923 ----------------
2023-03-28 16:38:37,129   39  =>  89   		Training 486 pattern with 87.29% 	Forward time: 	 0.18 sec
2023-03-28 16:38:37,130 			Loss:    1.266e-02    			Backward time: 	 0.01 sec 
2023-03-28 16:38:37,251 			Learning rate: weights:   1.000e-03    
2023-03-28 16:38:37,251 			Last test performance: 88.39%
2023-03-28 16:38:37,251 ----------------
2023-03-28 16:38:37,450   39  =>  90   		Training 486 pattern with 90.62% 	Forward time: 	 0.18 sec
2023-03-28 16:38:37,451 			Loss:    1.142e-02    			Backward time: 	 0.01 sec 
2023-03-28 16:38:37,499 			Learning rate: weights:   1.000e-03    
2023-03-28 16:38:37,499 			Last test performance: 88.39%
2023-03-28 16:38:37,499 ----------------
2023-03-28 16:38:37,739   39  =>  91   		Training 486 pattern with 87.08% 	Forward time: 	 0.21 sec
2023-03-28 16:38:37,739 			Loss:    1.442e-02    			Backward time: 	 0.02 sec 
2023-03-28 16:38:37,782 			Learning rate: weights:   1.000e-03    
2023-03-28 16:38:37,782 			Last test performance: 88.39%
2023-03-28 16:38:37,782 ----------------
2023-03-28 16:38:38,057   39  =>  92   		Training 486 pattern with 88.12% 	Forward time: 	 0.25 sec
2023-03-28 16:38:38,057 			Loss:    1.263e-02    			Backward time: 	 0.01 sec 
2023-03-28 16:38:38,097 			Learning rate: weights:   1.000e-03    
2023-03-28 16:38:38,098 			Last test performance: 88.39%
2023-03-28 16:38:38,098 ----------------
2023-03-28 16:38:38,354   39  =>  93   		Training 486 pattern with 88.96% 	Forward time: 	 0.23 sec
2023-03-28 16:38:38,354 			Loss:    1.318e-02    			Backward time: 	 0.01 sec 
2023-03-28 16:38:38,402 			Learning rate: weights:   1.000e-03    
2023-03-28 16:38:38,402 			Last test performance: 88.39%
2023-03-28 16:38:38,402 ----------------
2023-03-28 16:38:38,655   39  =>  94   		Training 486 pattern with 87.50% 	Forward time: 	 0.22 sec
2023-03-28 16:38:38,655 			Loss:    1.354e-02    			Backward time: 	 0.02 sec 
2023-03-28 16:38:38,694 			Learning rate: weights:   1.000e-03    
2023-03-28 16:38:38,694 			Last test performance: 88.39%
2023-03-28 16:38:38,694 ----------------
2023-03-28 16:38:38,975   39  =>  95   		Training 486 pattern with 88.75% 	Forward time: 	 0.25 sec
2023-03-28 16:38:38,975 			Loss:    1.279e-02    			Backward time: 	 0.02 sec 
2023-03-28 16:38:39,021 			Learning rate: weights:   1.000e-03    
2023-03-28 16:38:39,021 			Last test performance: 88.39%
2023-03-28 16:38:39,021 ----------------
2023-03-28 16:38:39,234   39  =>  96   		Training 486 pattern with 88.96% 	Forward time: 	 0.19 sec
2023-03-28 16:38:39,234 			Loss:    1.258e-02    			Backward time: 	 0.02 sec 
2023-03-28 16:38:39,286 			Learning rate: weights:   1.000e-03    
2023-03-28 16:38:39,287 			Last test performance: 88.39%
2023-03-28 16:38:39,287 ----------------
2023-03-28 16:38:39,539   39  =>  97   		Training 486 pattern with 88.33% 	Forward time: 	 0.22 sec
2023-03-28 16:38:39,539 			Loss:    1.224e-02    			Backward time: 	 0.02 sec 
2023-03-28 16:38:39,608 			Learning rate: weights:   1.000e-03    
2023-03-28 16:38:39,608 			Last test performance: 88.39%
2023-03-28 16:38:39,608 ----------------
2023-03-28 16:38:39,884   39  =>  98   		Training 486 pattern with 87.50% 	Forward time: 	 0.25 sec
2023-03-28 16:38:39,884 			Loss:    1.293e-02    			Backward time: 	 0.02 sec 
2023-03-28 16:38:39,950 			Learning rate: weights:   1.000e-03    
2023-03-28 16:38:39,950 			Last test performance: 88.39%
2023-03-28 16:38:39,950 ----------------
2023-03-28 16:38:40,242   39  =>  99   		Training 486 pattern with 88.12% 	Forward time: 	 0.26 sec
2023-03-28 16:38:40,242 			Loss:    1.370e-02    			Backward time: 	 0.02 sec 
2023-03-28 16:38:40,279 			Learning rate: weights:   1.000e-03    
2023-03-28 16:38:40,280 			Last test performance: 88.39%
2023-03-28 16:38:40,280 ----------------
2023-03-28 16:38:40,535   39  => 100   		Training 486 pattern with 89.17% 	Forward time: 	 0.22 sec
2023-03-28 16:38:40,535 			Loss:    1.212e-02    			Backward time: 	 0.02 sec 
2023-03-28 16:38:40,573 			Learning rate: weights:   1.000e-03    
2023-03-28 16:38:40,573 			Last test performance: 88.39%
2023-03-28 16:38:40,573 ----------------
2023-03-28 16:38:40,759   39  => 101   		Training 486 pattern with 91.04% 	Forward time: 	 0.17 sec
2023-03-28 16:38:40,759 			Loss:    1.132e-02    			Backward time: 	 0.01 sec 
2023-03-28 16:38:40,804 			Learning rate: weights:   1.000e-03    
2023-03-28 16:38:40,805 			Last test performance: 88.39%
2023-03-28 16:38:40,805 ----------------
2023-03-28 16:38:41,047   39  => 102   		Training 486 pattern with 90.42% 	Forward time: 	 0.22 sec
2023-03-28 16:38:41,047 			Loss:    1.195e-02    			Backward time: 	 0.02 sec 
2023-03-28 16:38:41,109 			Learning rate: weights:   1.000e-03    
2023-03-28 16:38:41,110 			Last test performance: 88.39%
2023-03-28 16:38:41,110 ----------------
2023-03-28 16:38:41,373   39  => 103   		Training 486 pattern with 87.71% 	Forward time: 	 0.22 sec
2023-03-28 16:38:41,373 			Loss:    1.344e-02    			Backward time: 	 0.03 sec 
2023-03-28 16:38:41,468 			Learning rate: weights:   1.000e-03    
2023-03-28 16:38:41,468 			Last test performance: 88.39%
2023-03-28 16:38:41,468 ----------------
2023-03-28 16:38:41,671   39  => 104   		Training 486 pattern with 89.17% 	Forward time: 	 0.18 sec
2023-03-28 16:38:41,671 			Loss:    1.209e-02    			Backward time: 	 0.02 sec 
2023-03-28 16:38:41,796 			Learning rate: weights:   1.000e-03    
2023-03-28 16:38:41,796 			Last test performance: 88.39%
2023-03-28 16:38:41,796 ----------------
2023-03-28 16:38:42,039   39  => 105   		Training 486 pattern with 88.54% 	Forward time: 	 0.22 sec
2023-03-28 16:38:42,040 			Loss:    1.241e-02    			Backward time: 	 0.02 sec 
2023-03-28 16:38:42,126 			Learning rate: weights:   1.000e-03    
2023-03-28 16:38:42,126 			Last test performance: 88.39%
2023-03-28 16:38:42,126 ----------------
2023-03-28 16:38:42,340   39  => 106   		Training 486 pattern with 89.79% 	Forward time: 	 0.19 sec
2023-03-28 16:38:42,340 			Loss:    1.268e-02    			Backward time: 	 0.01 sec 
2023-03-28 16:38:42,421 			Learning rate: weights:   1.000e-03    
2023-03-28 16:38:42,421 			Last test performance: 88.39%
2023-03-28 16:38:42,421 ----------------
2023-03-28 16:38:42,665   39  => 107   		Training 486 pattern with 87.29% 	Forward time: 	 0.21 sec
2023-03-28 16:38:42,665 			Loss:    1.237e-02    			Backward time: 	 0.02 sec 
2023-03-28 16:38:42,720 			Learning rate: weights:   1.000e-03    
2023-03-28 16:38:42,720 			Last test performance: 88.39%
2023-03-28 16:38:42,720 ----------------
2023-03-28 16:38:42,982   39  => 108   		Training 486 pattern with 88.33% 	Forward time: 	 0.23 sec
2023-03-28 16:38:42,982 			Loss:    1.233e-02    			Backward time: 	 0.02 sec 
2023-03-28 16:38:43,041 			Learning rate: weights:   1.000e-03    
2023-03-28 16:38:43,041 			Last test performance: 88.39%
2023-03-28 16:38:43,041 ----------------
2023-03-28 16:38:43,220   39  => 109   		Training 486 pattern with 88.12% 	Forward time: 	 0.16 sec
2023-03-28 16:38:43,220 			Loss:    1.352e-02    			Backward time: 	 0.01 sec 
2023-03-28 16:38:43,319 			Learning rate: weights:   1.000e-03    
2023-03-28 16:38:43,319 			Last test performance: 88.39%
2023-03-28 16:38:43,320 ----------------
2023-03-28 16:38:43,560   39  => 110   		Training 486 pattern with 88.54% 	Forward time: 	 0.22 sec
2023-03-28 16:38:43,560 			Loss:    1.212e-02    			Backward time: 	 0.01 sec 
2023-03-28 16:38:43,642 			Learning rate: weights:   1.000e-03    
2023-03-28 16:38:43,642 			Last test performance: 88.39%
2023-03-28 16:38:43,642 ----------------
2023-03-28 16:38:43,835   39  => 111   		Training 486 pattern with 90.00% 	Forward time: 	 0.17 sec
2023-03-28 16:38:43,835 			Loss:    1.146e-02    			Backward time: 	 0.01 sec 
2023-03-28 16:38:43,904 			Learning rate: weights:   1.000e-03    
2023-03-28 16:38:43,904 			Last test performance: 88.39%
2023-03-28 16:38:43,904 ----------------
2023-03-28 16:38:44,138   39  => 112   		Training 486 pattern with 88.12% 	Forward time: 	 0.20 sec
2023-03-28 16:38:44,138 			Loss:    1.250e-02    			Backward time: 	 0.02 sec 
2023-03-28 16:38:44,183 			Learning rate: weights:   1.000e-03    
2023-03-28 16:38:44,183 			Last test performance: 88.39%
2023-03-28 16:38:44,183 ----------------
2023-03-28 16:38:44,413   39  => 113   		Training 486 pattern with 89.58% 	Forward time: 	 0.21 sec
2023-03-28 16:38:44,413 			Loss:    1.152e-02    			Backward time: 	 0.01 sec 
2023-03-28 16:38:44,455 			Learning rate: weights:   1.000e-03    
2023-03-28 16:38:44,455 			Last test performance: 88.39%
2023-03-28 16:38:44,455 ----------------
2023-03-28 16:38:44,690   39  => 114   		Training 486 pattern with 85.83% 	Forward time: 	 0.20 sec
2023-03-28 16:38:44,690 			Loss:    1.376e-02    			Backward time: 	 0.02 sec 
2023-03-28 16:38:44,750 			Learning rate: weights:   1.000e-03    
2023-03-28 16:38:44,750 			Last test performance: 88.39%
2023-03-28 16:38:44,750 ----------------
2023-03-28 16:38:44,966   39  => 115   		Training 486 pattern with 89.17% 	Forward time: 	 0.20 sec
2023-03-28 16:38:44,966 			Loss:    1.221e-02    			Backward time: 	 0.01 sec 
2023-03-28 16:38:45,059 			Learning rate: weights:   1.000e-03    
2023-03-28 16:38:45,059 			Last test performance: 88.39%
2023-03-28 16:38:45,059 ----------------
2023-03-28 16:38:45,246   39  => 116   		Training 486 pattern with 91.25% 	Forward time: 	 0.17 sec
2023-03-28 16:38:45,246 			Loss:    1.064e-02    			Backward time: 	 0.01 sec 
2023-03-28 16:38:45,289 			Learning rate: weights:   1.000e-03    
2023-03-28 16:38:45,289 			Last test performance: 88.39%
2023-03-28 16:38:45,289 ----------------
2023-03-28 16:38:45,569   39  => 117   		Training 486 pattern with 88.54% 	Forward time: 	 0.26 sec
2023-03-28 16:38:45,569 			Loss:    1.257e-02    			Backward time: 	 0.01 sec 
2023-03-28 16:38:45,650 			Learning rate: weights:   1.000e-03    
2023-03-28 16:38:45,650 			Last test performance: 88.39%
2023-03-28 16:38:45,650 ----------------
2023-03-28 16:38:45,881   39  => 118   		Training 486 pattern with 90.62% 	Forward time: 	 0.20 sec
2023-03-28 16:38:45,881 			Loss:    1.127e-02    			Backward time: 	 0.02 sec 
2023-03-28 16:38:46,005 			Learning rate: weights:   1.000e-03    
2023-03-28 16:38:46,005 			Last test performance: 88.39%
2023-03-28 16:38:46,005 ----------------
2023-03-28 16:38:46,229   39  => 119   		Training 486 pattern with 90.62% 	Forward time: 	 0.20 sec
2023-03-28 16:38:46,229 			Loss:    1.111e-02    			Backward time: 	 0.01 sec 
2023-03-28 16:38:46,350 			Learning rate: weights:   1.000e-03    
2023-03-28 16:38:46,351 			Last test performance: 88.39%
2023-03-28 16:38:46,351 ----------------
2023-03-28 16:38:46,556   39  => 120   		Training 486 pattern with 88.12% 	Forward time: 	 0.18 sec
2023-03-28 16:38:46,556 			Loss:    1.330e-02    			Backward time: 	 0.02 sec 
2023-03-28 16:38:46,636 			Learning rate: weights:   1.000e-03    
2023-03-28 16:38:46,637 			Last test performance: 88.39%
2023-03-28 16:38:46,637 ----------------
2023-03-28 16:38:46,854   39  => 121   		Training 486 pattern with 85.62% 	Forward time: 	 0.20 sec
2023-03-28 16:38:46,854 			Loss:    1.599e-02    			Backward time: 	 0.02 sec 
2023-03-28 16:38:46,962 			Learning rate: weights:   1.000e-03    
2023-03-28 16:38:46,963 			Last test performance: 88.39%
2023-03-28 16:38:46,963 ----------------
2023-03-28 16:38:47,172   39  => 122   		Training 486 pattern with 89.17% 	Forward time: 	 0.19 sec
2023-03-28 16:38:47,172 			Loss:    1.170e-02    			Backward time: 	 0.02 sec 
2023-03-28 16:38:47,224 			Learning rate: weights:   1.000e-03    
2023-03-28 16:38:47,224 			Last test performance: 88.39%
2023-03-28 16:38:47,224 ----------------
2023-03-28 16:38:47,465   39  => 123   		Training 486 pattern with 86.25% 	Forward time: 	 0.21 sec
2023-03-28 16:38:47,465 			Loss:    1.399e-02    			Backward time: 	 0.02 sec 
2023-03-28 16:38:47,517 			Learning rate: weights:   1.000e-03    
2023-03-28 16:38:47,517 			Last test performance: 88.39%
2023-03-28 16:38:47,517 ----------------
2023-03-28 16:38:47,778   39  => 124   		Training 486 pattern with 88.96% 	Forward time: 	 0.22 sec
2023-03-28 16:38:47,778 			Loss:    1.361e-02    			Backward time: 	 0.03 sec 
2023-03-28 16:38:47,835 
2023-03-28 16:38:47,835 Testing:
2023-03-28 16:38:47,840 		24 of 10000 with 91.67% 	 Time used:  0.01 sec
2023-03-28 16:38:47,853 		48 of 10000 with 87.50% 	 Time used:  0.01 sec
2023-03-28 16:38:47,858 		72 of 10000 with 87.50% 	 Time used:  0.00 sec
2023-03-28 16:38:47,863 		96 of 10000 with 89.58% 	 Time used:  0.00 sec
2023-03-28 16:38:47,870 		120 of 10000 with 90.00% 	 Time used:  0.01 sec
2023-03-28 16:38:47,875 		144 of 10000 with 90.97% 	 Time used:  0.00 sec
2023-03-28 16:38:47,880 		168 of 10000 with 90.48% 	 Time used:  0.00 sec
2023-03-28 16:38:47,885 		192 of 10000 with 91.15% 	 Time used:  0.00 sec
2023-03-28 16:38:47,890 		216 of 10000 with 91.20% 	 Time used:  0.00 sec
2023-03-28 16:38:47,895 		240 of 10000 with 92.08% 	 Time used:  0.00 sec
2023-03-28 16:38:47,900 		264 of 10000 with 91.67% 	 Time used:  0.01 sec
2023-03-28 16:38:47,907 		288 of 10000 with 91.32% 	 Time used:  0.01 sec
2023-03-28 16:38:47,912 		312 of 10000 with 91.35% 	 Time used:  0.00 sec
2023-03-28 16:38:47,916 		336 of 10000 with 90.18% 	 Time used:  0.00 sec
2023-03-28 16:38:47,922 		360 of 10000 with 90.56% 	 Time used:  0.01 sec
2023-03-28 16:38:47,926 		384 of 10000 with 89.84% 	 Time used:  0.00 sec
2023-03-28 16:38:47,929 		408 of 10000 with 89.46% 	 Time used:  0.00 sec
2023-03-28 16:38:47,933 		432 of 10000 with 89.58% 	 Time used:  0.00 sec
2023-03-28 16:38:47,940 		456 of 10000 with 89.47% 	 Time used:  0.01 sec
2023-03-28 16:38:47,945 		480 of 10000 with 89.17% 	 Time used:  0.00 sec
2023-03-28 16:38:47,950 		504 of 10000 with 89.29% 	 Time used:  0.00 sec
2023-03-28 16:38:47,959 		528 of 10000 with 89.39% 	 Time used:  0.01 sec
2023-03-28 16:38:47,970 		552 of 10000 with 89.49% 	 Time used:  0.01 sec
2023-03-28 16:38:47,987 		576 of 10000 with 89.41% 	 Time used:  0.02 sec
2023-03-28 16:38:48,006 		600 of 10000 with 89.17% 	 Time used:  0.02 sec
2023-03-28 16:38:48,014 		624 of 10000 with 89.26% 	 Time used:  0.01 sec
2023-03-28 16:38:48,022 		648 of 10000 with 89.35% 	 Time used:  0.01 sec
2023-03-28 16:38:48,028 		672 of 10000 with 89.43% 	 Time used:  0.01 sec
2023-03-28 16:38:48,060 		696 of 10000 with 89.37% 	 Time used:  0.03 sec
2023-03-28 16:38:48,074 		720 of 10000 with 89.44% 	 Time used:  0.01 sec
2023-03-28 16:38:48,080 		744 of 10000 with 89.25% 	 Time used:  0.01 sec
2023-03-28 16:38:48,085 		768 of 10000 with 89.19% 	 Time used:  0.01 sec
2023-03-28 16:38:48,091 		792 of 10000 with 89.39% 	 Time used:  0.01 sec
2023-03-28 16:38:48,097 		816 of 10000 with 89.46% 	 Time used:  0.01 sec
2023-03-28 16:38:48,103 		840 of 10000 with 89.76% 	 Time used:  0.01 sec
2023-03-28 16:38:48,109 		864 of 10000 with 89.81% 	 Time used:  0.01 sec
2023-03-28 16:38:48,114 		888 of 10000 with 89.75% 	 Time used:  0.01 sec
2023-03-28 16:38:48,120 		912 of 10000 with 89.69% 	 Time used:  0.01 sec
2023-03-28 16:38:48,126 		936 of 10000 with 89.64% 	 Time used:  0.01 sec
2023-03-28 16:38:48,130 		960 of 10000 with 89.48% 	 Time used:  0.00 sec
2023-03-28 16:38:48,134 		984 of 10000 with 88.92% 	 Time used:  0.00 sec
2023-03-28 16:38:48,138 		1008 of 10000 with 88.89% 	 Time used:  0.00 sec
2023-03-28 16:38:48,144 		1032 of 10000 with 88.95% 	 Time used:  0.01 sec
2023-03-28 16:38:48,148 		1056 of 10000 with 89.11% 	 Time used:  0.00 sec
2023-03-28 16:38:48,153 		1080 of 10000 with 88.98% 	 Time used:  0.00 sec
2023-03-28 16:38:48,157 		1104 of 10000 with 89.13% 	 Time used:  0.00 sec
2023-03-28 16:38:48,161 		1128 of 10000 with 89.10% 	 Time used:  0.00 sec
2023-03-28 16:38:48,168 		1152 of 10000 with 89.15% 	 Time used:  0.01 sec
2023-03-28 16:38:48,172 		1176 of 10000 with 88.95% 	 Time used:  0.00 sec
2023-03-28 16:38:48,177 		1200 of 10000 with 88.83% 	 Time used:  0.00 sec
2023-03-28 16:38:48,182 		1224 of 10000 with 88.89% 	 Time used:  0.00 sec
2023-03-28 16:38:48,186 		1248 of 10000 with 88.78% 	 Time used:  0.00 sec
2023-03-28 16:38:48,190 		1272 of 10000 with 88.68% 	 Time used:  0.00 sec
2023-03-28 16:38:48,196 		1296 of 10000 with 88.81% 	 Time used:  0.01 sec
2023-03-28 16:38:48,200 		1320 of 10000 with 88.86% 	 Time used:  0.00 sec
2023-03-28 16:38:48,204 		1344 of 10000 with 88.84% 	 Time used:  0.00 sec
2023-03-28 16:38:48,208 		1368 of 10000 with 88.89% 	 Time used:  0.00 sec
2023-03-28 16:38:48,211 		1392 of 10000 with 88.94% 	 Time used:  0.00 sec
2023-03-28 16:38:48,215 		1416 of 10000 with 88.91% 	 Time used:  0.00 sec
2023-03-28 16:38:48,219 		1440 of 10000 with 89.03% 	 Time used:  0.00 sec
2023-03-28 16:38:48,223 		1464 of 10000 with 89.14% 	 Time used:  0.00 sec
2023-03-28 16:38:48,229 		1488 of 10000 with 89.18% 	 Time used:  0.01 sec
2023-03-28 16:38:48,233 		1512 of 10000 with 89.09% 	 Time used:  0.00 sec
2023-03-28 16:38:48,236 		1536 of 10000 with 89.13% 	 Time used:  0.00 sec
2023-03-28 16:38:48,240 		1560 of 10000 with 89.29% 	 Time used:  0.00 sec
2023-03-28 16:38:48,245 		1584 of 10000 with 89.39% 	 Time used:  0.00 sec
2023-03-28 16:38:48,249 		1608 of 10000 with 89.43% 	 Time used:  0.00 sec
2023-03-28 16:38:48,253 		1632 of 10000 with 89.34% 	 Time used:  0.00 sec
2023-03-28 16:38:48,256 		1656 of 10000 with 89.25% 	 Time used:  0.00 sec
2023-03-28 16:38:48,260 		1680 of 10000 with 89.29% 	 Time used:  0.00 sec
2023-03-28 16:38:48,264 		1704 of 10000 with 89.32% 	 Time used:  0.00 sec
2023-03-28 16:38:48,268 		1728 of 10000 with 89.29% 	 Time used:  0.00 sec
2023-03-28 16:38:48,272 		1752 of 10000 with 89.16% 	 Time used:  0.00 sec
2023-03-28 16:38:48,276 		1776 of 10000 with 89.25% 	 Time used:  0.00 sec
2023-03-28 16:38:48,280 		1800 of 10000 with 89.39% 	 Time used:  0.00 sec
2023-03-28 16:38:48,283 		1824 of 10000 with 89.47% 	 Time used:  0.00 sec
2023-03-28 16:38:48,287 		1848 of 10000 with 89.45% 	 Time used:  0.00 sec
2023-03-28 16:38:48,291 		1872 of 10000 with 89.42% 	 Time used:  0.00 sec
2023-03-28 16:38:48,299 		1896 of 10000 with 89.56% 	 Time used:  0.01 sec
2023-03-28 16:38:48,304 		1920 of 10000 with 89.69% 	 Time used:  0.00 sec
2023-03-28 16:38:48,311 		1944 of 10000 with 89.71% 	 Time used:  0.01 sec
2023-03-28 16:38:48,315 		1968 of 10000 with 89.68% 	 Time used:  0.00 sec
2023-03-28 16:38:48,324 		1992 of 10000 with 89.66% 	 Time used:  0.01 sec
2023-03-28 16:38:48,328 		2016 of 10000 with 89.63% 	 Time used:  0.00 sec
2023-03-28 16:38:48,335 		2040 of 10000 with 89.56% 	 Time used:  0.01 sec
2023-03-28 16:38:48,342 		2064 of 10000 with 89.68% 	 Time used:  0.01 sec
2023-03-28 16:38:48,352 		2088 of 10000 with 89.66% 	 Time used:  0.01 sec
2023-03-28 16:38:48,368 		2112 of 10000 with 89.73% 	 Time used:  0.01 sec
2023-03-28 16:38:48,391 		2136 of 10000 with 89.84% 	 Time used:  0.02 sec
2023-03-28 16:38:48,405 		2160 of 10000 with 89.86% 	 Time used:  0.01 sec
2023-03-28 16:38:48,420 		2184 of 10000 with 89.93% 	 Time used:  0.01 sec
2023-03-28 16:38:48,426 		2208 of 10000 with 89.86% 	 Time used:  0.01 sec
2023-03-28 16:38:48,432 		2232 of 10000 with 89.96% 	 Time used:  0.01 sec
2023-03-28 16:38:48,438 		2256 of 10000 with 89.98% 	 Time used:  0.01 sec
2023-03-28 16:38:48,445 		2280 of 10000 with 89.91% 	 Time used:  0.01 sec
2023-03-28 16:38:48,451 		2304 of 10000 with 89.89% 	 Time used:  0.01 sec
2023-03-28 16:38:48,457 		2328 of 10000 with 89.73% 	 Time used:  0.01 sec
2023-03-28 16:38:48,464 		2352 of 10000 with 89.80% 	 Time used:  0.01 sec
2023-03-28 16:38:48,471 		2376 of 10000 with 89.81% 	 Time used:  0.01 sec
2023-03-28 16:38:48,475 		2400 of 10000 with 89.83% 	 Time used:  0.00 sec
2023-03-28 16:38:48,479 		2424 of 10000 with 89.89% 	 Time used:  0.00 sec
2023-03-28 16:38:48,483 		2448 of 10000 with 89.83% 	 Time used:  0.00 sec
2023-03-28 16:38:48,487 		2472 of 10000 with 89.81% 	 Time used:  0.00 sec
2023-03-28 16:38:48,494 		2496 of 10000 with 89.78% 	 Time used:  0.01 sec
2023-03-28 16:38:48,498 		2520 of 10000 with 89.76% 	 Time used:  0.00 sec
2023-03-28 16:38:48,502 		2544 of 10000 with 89.78% 	 Time used:  0.00 sec
2023-03-28 16:38:48,506 		2568 of 10000 with 89.80% 	 Time used:  0.00 sec
2023-03-28 16:38:48,509 		2592 of 10000 with 89.78% 	 Time used:  0.00 sec
2023-03-28 16:38:48,513 		2616 of 10000 with 89.64% 	 Time used:  0.00 sec
2023-03-28 16:38:48,517 		2640 of 10000 with 89.58% 	 Time used:  0.00 sec
2023-03-28 16:38:48,521 		2664 of 10000 with 89.53% 	 Time used:  0.00 sec
2023-03-28 16:38:48,525 		2688 of 10000 with 89.58% 	 Time used:  0.00 sec
2023-03-28 16:38:48,529 		2712 of 10000 with 89.60% 	 Time used:  0.00 sec
2023-03-28 16:38:48,539 		2736 of 10000 with 89.55% 	 Time used:  0.01 sec
2023-03-28 16:38:48,544 		2760 of 10000 with 89.57% 	 Time used:  0.00 sec
2023-03-28 16:38:48,549 		2784 of 10000 with 89.51% 	 Time used:  0.00 sec
2023-03-28 16:38:48,553 		2808 of 10000 with 89.53% 	 Time used:  0.00 sec
2023-03-28 16:38:48,557 		2832 of 10000 with 89.58% 	 Time used:  0.00 sec
2023-03-28 16:38:48,565 		2856 of 10000 with 89.60% 	 Time used:  0.01 sec
2023-03-28 16:38:48,569 		2880 of 10000 with 89.55% 	 Time used:  0.00 sec
2023-03-28 16:38:48,576 		2904 of 10000 with 89.46% 	 Time used:  0.01 sec
2023-03-28 16:38:48,586 		2928 of 10000 with 89.28% 	 Time used:  0.01 sec
2023-03-28 16:38:48,596 		2952 of 10000 with 89.26% 	 Time used:  0.01 sec
2023-03-28 16:38:48,613 		2976 of 10000 with 89.21% 	 Time used:  0.02 sec
2023-03-28 16:38:48,637 		3000 of 10000 with 89.20% 	 Time used:  0.02 sec
2023-03-28 16:38:48,652 		3024 of 10000 with 89.15% 	 Time used:  0.01 sec
2023-03-28 16:38:48,666 		3048 of 10000 with 89.07% 	 Time used:  0.01 sec
2023-03-28 16:38:48,672 		3072 of 10000 with 89.10% 	 Time used:  0.01 sec
2023-03-28 16:38:48,679 		3096 of 10000 with 89.08% 	 Time used:  0.01 sec
2023-03-28 16:38:48,683 		3120 of 10000 with 89.04% 	 Time used:  0.00 sec
2023-03-28 16:38:48,689 		3144 of 10000 with 89.09% 	 Time used:  0.01 sec
2023-03-28 16:38:48,696 		3168 of 10000 with 89.14% 	 Time used:  0.01 sec
2023-03-28 16:38:48,701 		3192 of 10000 with 89.07% 	 Time used:  0.01 sec
2023-03-28 16:38:48,705 		3216 of 10000 with 89.05% 	 Time used:  0.00 sec
2023-03-28 16:38:48,710 		3240 of 10000 with 89.04% 	 Time used:  0.00 sec
2023-03-28 16:38:48,716 		3264 of 10000 with 88.94% 	 Time used:  0.01 sec
2023-03-28 16:38:48,720 		3288 of 10000 with 88.93% 	 Time used:  0.00 sec
2023-03-28 16:38:48,724 		3312 of 10000 with 88.95% 	 Time used:  0.00 sec
2023-03-28 16:38:48,730 		3336 of 10000 with 88.91% 	 Time used:  0.01 sec
2023-03-28 16:38:48,734 		3360 of 10000 with 88.90% 	 Time used:  0.00 sec
2023-03-28 16:38:48,738 		3384 of 10000 with 88.89% 	 Time used:  0.00 sec
2023-03-28 16:38:48,742 		3408 of 10000 with 88.88% 	 Time used:  0.00 sec
2023-03-28 16:38:48,746 		3432 of 10000 with 88.90% 	 Time used:  0.00 sec
2023-03-28 16:38:48,752 		3456 of 10000 with 88.89% 	 Time used:  0.01 sec
2023-03-28 16:38:48,756 		3480 of 10000 with 88.85% 	 Time used:  0.00 sec
2023-03-28 16:38:48,760 		3504 of 10000 with 88.76% 	 Time used:  0.00 sec
2023-03-28 16:38:48,764 		3528 of 10000 with 88.80% 	 Time used:  0.00 sec
2023-03-28 16:38:48,768 		3552 of 10000 with 88.77% 	 Time used:  0.00 sec
2023-03-28 16:38:48,772 		3576 of 10000 with 88.76% 	 Time used:  0.00 sec
2023-03-28 16:38:48,778 		3600 of 10000 with 88.81% 	 Time used:  0.01 sec
2023-03-28 16:38:48,781 		3624 of 10000 with 88.85% 	 Time used:  0.00 sec
2023-03-28 16:38:48,785 		3648 of 10000 with 88.82% 	 Time used:  0.00 sec
2023-03-28 16:38:48,789 		3672 of 10000 with 88.81% 	 Time used:  0.00 sec
2023-03-28 16:38:48,794 		3696 of 10000 with 88.80% 	 Time used:  0.00 sec
2023-03-28 16:38:48,801 		3720 of 10000 with 88.76% 	 Time used:  0.01 sec
2023-03-28 16:38:48,806 		3744 of 10000 with 88.73% 	 Time used:  0.00 sec
2023-03-28 16:38:48,809 		3768 of 10000 with 88.77% 	 Time used:  0.00 sec
2023-03-28 16:38:48,813 		3792 of 10000 with 88.77% 	 Time used:  0.00 sec
2023-03-28 16:38:48,817 		3816 of 10000 with 88.71% 	 Time used:  0.00 sec
2023-03-28 16:38:48,826 		3840 of 10000 with 88.70% 	 Time used:  0.01 sec
2023-03-28 16:38:48,829 		3864 of 10000 with 88.72% 	 Time used:  0.00 sec
2023-03-28 16:38:48,834 		3888 of 10000 with 88.71% 	 Time used:  0.00 sec
2023-03-28 16:38:48,839 		3912 of 10000 with 88.73% 	 Time used:  0.00 sec
2023-03-28 16:38:48,847 		3936 of 10000 with 88.77% 	 Time used:  0.01 sec
2023-03-28 16:38:48,858 		3960 of 10000 with 88.69% 	 Time used:  0.01 sec
2023-03-28 16:38:48,875 		3984 of 10000 with 88.68% 	 Time used:  0.02 sec
2023-03-28 16:38:48,899 		4008 of 10000 with 88.65% 	 Time used:  0.02 sec
2023-03-28 16:38:48,910 		4032 of 10000 with 88.57% 	 Time used:  0.01 sec
2023-03-28 16:38:48,918 		4056 of 10000 with 88.61% 	 Time used:  0.01 sec
2023-03-28 16:38:48,938 		4080 of 10000 with 88.60% 	 Time used:  0.02 sec
2023-03-28 16:38:48,946 		4104 of 10000 with 88.57% 	 Time used:  0.01 sec
2023-03-28 16:38:48,950 		4128 of 10000 with 88.57% 	 Time used:  0.00 sec
2023-03-28 16:38:48,954 		4152 of 10000 with 88.54% 	 Time used:  0.00 sec
2023-03-28 16:38:48,958 		4176 of 10000 with 88.48% 	 Time used:  0.00 sec
2023-03-28 16:38:48,963 		4200 of 10000 with 88.48% 	 Time used:  0.00 sec
2023-03-28 16:38:48,967 		4224 of 10000 with 88.54% 	 Time used:  0.00 sec
2023-03-28 16:38:48,971 		4248 of 10000 with 88.54% 	 Time used:  0.00 sec
2023-03-28 16:38:48,975 		4272 of 10000 with 88.53% 	 Time used:  0.00 sec
2023-03-28 16:38:48,979 		4296 of 10000 with 88.52% 	 Time used:  0.00 sec
2023-03-28 16:38:48,982 		4320 of 10000 with 88.56% 	 Time used:  0.00 sec
2023-03-28 16:38:48,987 		4344 of 10000 with 88.58% 	 Time used:  0.00 sec
2023-03-28 16:38:48,991 		4368 of 10000 with 88.64% 	 Time used:  0.00 sec
2023-03-28 16:38:48,995 		4392 of 10000 with 88.66% 	 Time used:  0.00 sec
2023-03-28 16:38:48,999 		4416 of 10000 with 88.63% 	 Time used:  0.00 sec
2023-03-28 16:38:49,003 		4440 of 10000 with 88.65% 	 Time used:  0.00 sec
2023-03-28 16:38:49,006 		4464 of 10000 with 88.64% 	 Time used:  0.00 sec
2023-03-28 16:38:49,010 		4488 of 10000 with 88.64% 	 Time used:  0.00 sec
2023-03-28 16:38:49,015 		4512 of 10000 with 88.63% 	 Time used:  0.00 sec
2023-03-28 16:38:49,019 		4536 of 10000 with 88.60% 	 Time used:  0.00 sec
2023-03-28 16:38:49,026 		4560 of 10000 with 88.62% 	 Time used:  0.01 sec
2023-03-28 16:38:49,031 		4584 of 10000 with 88.63% 	 Time used:  0.00 sec
2023-03-28 16:38:49,036 		4608 of 10000 with 88.67% 	 Time used:  0.00 sec
2023-03-28 16:38:49,040 		4632 of 10000 with 88.71% 	 Time used:  0.00 sec
2023-03-28 16:38:49,044 		4656 of 10000 with 88.72% 	 Time used:  0.00 sec
2023-03-28 16:38:49,048 		4680 of 10000 with 88.70% 	 Time used:  0.00 sec
2023-03-28 16:38:49,052 		4704 of 10000 with 88.71% 	 Time used:  0.00 sec
2023-03-28 16:38:49,056 		4728 of 10000 with 88.73% 	 Time used:  0.00 sec
2023-03-28 16:38:49,065 		4752 of 10000 with 88.74% 	 Time used:  0.01 sec
2023-03-28 16:38:49,069 		4776 of 10000 with 88.80% 	 Time used:  0.00 sec
2023-03-28 16:38:49,073 		4800 of 10000 with 88.77% 	 Time used:  0.00 sec
2023-03-28 16:38:49,090 		4824 of 10000 with 88.76% 	 Time used:  0.02 sec
2023-03-28 16:38:49,106 		4848 of 10000 with 88.74% 	 Time used:  0.01 sec
2023-03-28 16:38:49,134 		4872 of 10000 with 88.73% 	 Time used:  0.03 sec
2023-03-28 16:38:49,143 		4896 of 10000 with 88.71% 	 Time used:  0.01 sec
2023-03-28 16:38:49,149 		4920 of 10000 with 88.70% 	 Time used:  0.01 sec
2023-03-28 16:38:49,155 		4944 of 10000 with 88.67% 	 Time used:  0.01 sec
2023-03-28 16:38:49,161 		4968 of 10000 with 88.71% 	 Time used:  0.01 sec
2023-03-28 16:38:49,167 		4992 of 10000 with 88.74% 	 Time used:  0.01 sec
2023-03-28 16:38:49,172 		5016 of 10000 with 88.68% 	 Time used:  0.00 sec
2023-03-28 16:38:49,179 		5040 of 10000 with 88.67% 	 Time used:  0.01 sec
2023-03-28 16:38:49,184 		5064 of 10000 with 88.70% 	 Time used:  0.00 sec
2023-03-28 16:38:49,188 		5088 of 10000 with 88.68% 	 Time used:  0.00 sec
2023-03-28 16:38:49,192 		5112 of 10000 with 88.67% 	 Time used:  0.00 sec
2023-03-28 16:38:49,196 		5136 of 10000 with 88.69% 	 Time used:  0.00 sec
2023-03-28 16:38:49,200 		5160 of 10000 with 88.70% 	 Time used:  0.00 sec
2023-03-28 16:38:49,204 		5184 of 10000 with 88.68% 	 Time used:  0.00 sec
2023-03-28 16:38:49,210 		5208 of 10000 with 88.63% 	 Time used:  0.01 sec
2023-03-28 16:38:49,214 		5232 of 10000 with 88.63% 	 Time used:  0.00 sec
2023-03-28 16:38:49,221 		5256 of 10000 with 88.58% 	 Time used:  0.01 sec
2023-03-28 16:38:49,227 		5280 of 10000 with 88.56% 	 Time used:  0.01 sec
2023-03-28 16:38:49,233 		5304 of 10000 with 88.56% 	 Time used:  0.01 sec
2023-03-28 16:38:49,240 		5328 of 10000 with 88.55% 	 Time used:  0.01 sec
2023-03-28 16:38:49,244 		5352 of 10000 with 88.55% 	 Time used:  0.00 sec
2023-03-28 16:38:49,252 		5376 of 10000 with 88.60% 	 Time used:  0.01 sec
2023-03-28 16:38:49,259 		5400 of 10000 with 88.65% 	 Time used:  0.01 sec
2023-03-28 16:38:49,266 		5424 of 10000 with 88.68% 	 Time used:  0.01 sec
2023-03-28 16:38:49,270 		5448 of 10000 with 88.64% 	 Time used:  0.00 sec
2023-03-28 16:38:49,277 		5472 of 10000 with 88.65% 	 Time used:  0.01 sec
2023-03-28 16:38:49,284 		5496 of 10000 with 88.66% 	 Time used:  0.01 sec
2023-03-28 16:38:49,288 		5520 of 10000 with 88.61% 	 Time used:  0.00 sec
2023-03-28 16:38:49,293 		5544 of 10000 with 88.56% 	 Time used:  0.00 sec
2023-03-28 16:38:49,301 		5568 of 10000 with 88.58% 	 Time used:  0.01 sec
2023-03-28 16:38:49,312 		5592 of 10000 with 88.57% 	 Time used:  0.01 sec
2023-03-28 16:38:49,330 		5616 of 10000 with 88.53% 	 Time used:  0.02 sec
2023-03-28 16:38:49,346 		5640 of 10000 with 88.56% 	 Time used:  0.01 sec
2023-03-28 16:38:49,373 		5664 of 10000 with 88.54% 	 Time used:  0.03 sec
2023-03-28 16:38:49,383 		5688 of 10000 with 88.55% 	 Time used:  0.01 sec
2023-03-28 16:38:49,396 		5712 of 10000 with 88.53% 	 Time used:  0.01 sec
2023-03-28 16:38:49,402 		5736 of 10000 with 88.51% 	 Time used:  0.01 sec
2023-03-28 16:38:49,409 		5760 of 10000 with 88.54% 	 Time used:  0.01 sec
2023-03-28 16:38:49,414 		5784 of 10000 with 88.59% 	 Time used:  0.01 sec
2023-03-28 16:38:49,421 		5808 of 10000 with 88.55% 	 Time used:  0.01 sec
2023-03-28 16:38:49,427 		5832 of 10000 with 88.58% 	 Time used:  0.01 sec
2023-03-28 16:38:49,434 		5856 of 10000 with 88.61% 	 Time used:  0.01 sec
2023-03-28 16:38:49,441 		5880 of 10000 with 88.64% 	 Time used:  0.01 sec
2023-03-28 16:38:49,447 		5904 of 10000 with 88.67% 	 Time used:  0.01 sec
2023-03-28 16:38:49,453 		5928 of 10000 with 88.68% 	 Time used:  0.01 sec
2023-03-28 16:38:49,460 		5952 of 10000 with 88.64% 	 Time used:  0.01 sec
2023-03-28 16:38:49,464 		5976 of 10000 with 88.64% 	 Time used:  0.00 sec
2023-03-28 16:38:49,468 		6000 of 10000 with 88.63% 	 Time used:  0.00 sec
2023-03-28 16:38:49,472 		6024 of 10000 with 88.65% 	 Time used:  0.00 sec
2023-03-28 16:38:49,479 		6048 of 10000 with 88.66% 	 Time used:  0.01 sec
2023-03-28 16:38:49,483 		6072 of 10000 with 88.67% 	 Time used:  0.00 sec
2023-03-28 16:38:49,487 		6096 of 10000 with 88.66% 	 Time used:  0.00 sec
2023-03-28 16:38:49,491 		6120 of 10000 with 88.66% 	 Time used:  0.00 sec
2023-03-28 16:38:49,495 		6144 of 10000 with 88.66% 	 Time used:  0.00 sec
2023-03-28 16:38:49,498 		6168 of 10000 with 88.63% 	 Time used:  0.00 sec
2023-03-28 16:38:49,502 		6192 of 10000 with 88.61% 	 Time used:  0.00 sec
2023-03-28 16:38:49,506 		6216 of 10000 with 88.61% 	 Time used:  0.00 sec
2023-03-28 16:38:49,513 		6240 of 10000 with 88.61% 	 Time used:  0.01 sec
2023-03-28 16:38:49,517 		6264 of 10000 with 88.60% 	 Time used:  0.00 sec
2023-03-28 16:38:49,521 		6288 of 10000 with 88.60% 	 Time used:  0.00 sec
2023-03-28 16:38:49,525 		6312 of 10000 with 88.62% 	 Time used:  0.00 sec
2023-03-28 16:38:49,529 		6336 of 10000 with 88.64% 	 Time used:  0.00 sec
2023-03-28 16:38:49,533 		6360 of 10000 with 88.66% 	 Time used:  0.00 sec
2023-03-28 16:38:49,537 		6384 of 10000 with 88.67% 	 Time used:  0.00 sec
2023-03-28 16:38:49,541 		6408 of 10000 with 88.67% 	 Time used:  0.00 sec
2023-03-28 16:38:49,545 		6432 of 10000 with 88.70% 	 Time used:  0.00 sec
2023-03-28 16:38:49,550 		6456 of 10000 with 88.69% 	 Time used:  0.00 sec
2023-03-28 16:38:49,553 		6480 of 10000 with 88.69% 	 Time used:  0.00 sec
2023-03-28 16:38:49,558 		6504 of 10000 with 88.71% 	 Time used:  0.00 sec
2023-03-28 16:38:49,563 		6528 of 10000 with 88.76% 	 Time used:  0.00 sec
2023-03-28 16:38:49,569 		6552 of 10000 with 88.74% 	 Time used:  0.01 sec
2023-03-28 16:38:49,575 		6576 of 10000 with 88.69% 	 Time used:  0.01 sec
2023-03-28 16:38:49,580 		6600 of 10000 with 88.70% 	 Time used:  0.01 sec
2023-03-28 16:38:49,588 		6624 of 10000 with 88.74% 	 Time used:  0.01 sec
2023-03-28 16:38:49,593 		6648 of 10000 with 88.76% 	 Time used:  0.00 sec
2023-03-28 16:38:49,599 		6672 of 10000 with 88.70% 	 Time used:  0.01 sec
2023-03-28 16:38:49,606 		6696 of 10000 with 88.66% 	 Time used:  0.01 sec
2023-03-28 16:38:49,610 		6720 of 10000 with 88.65% 	 Time used:  0.00 sec
2023-03-28 16:38:49,614 		6744 of 10000 with 88.66% 	 Time used:  0.00 sec
2023-03-28 16:38:49,622 		6768 of 10000 with 88.68% 	 Time used:  0.01 sec
2023-03-28 16:38:49,632 		6792 of 10000 with 88.71% 	 Time used:  0.01 sec
2023-03-28 16:38:49,647 		6816 of 10000 with 88.72% 	 Time used:  0.01 sec
2023-03-28 16:38:49,675 		6840 of 10000 with 88.73% 	 Time used:  0.03 sec
2023-03-28 16:38:49,688 		6864 of 10000 with 88.69% 	 Time used:  0.01 sec
2023-03-28 16:38:49,706 		6888 of 10000 with 88.69% 	 Time used:  0.02 sec
2023-03-28 16:38:49,714 		6912 of 10000 with 88.69% 	 Time used:  0.01 sec
2023-03-28 16:38:49,722 		6936 of 10000 with 88.65% 	 Time used:  0.01 sec
2023-03-28 16:38:49,729 		6960 of 10000 with 88.65% 	 Time used:  0.01 sec
2023-03-28 16:38:49,735 		6984 of 10000 with 88.67% 	 Time used:  0.01 sec
2023-03-28 16:38:49,739 		7008 of 10000 with 88.66% 	 Time used:  0.00 sec
2023-03-28 16:38:49,745 		7032 of 10000 with 88.64% 	 Time used:  0.01 sec
2023-03-28 16:38:49,749 		7056 of 10000 with 88.62% 	 Time used:  0.00 sec
2023-03-28 16:38:49,756 		7080 of 10000 with 88.63% 	 Time used:  0.01 sec
2023-03-28 16:38:49,762 		7104 of 10000 with 88.63% 	 Time used:  0.01 sec
2023-03-28 16:38:49,766 		7128 of 10000 with 88.59% 	 Time used:  0.00 sec
2023-03-28 16:38:49,769 		7152 of 10000 with 88.59% 	 Time used:  0.00 sec
2023-03-28 16:38:49,773 		7176 of 10000 with 88.61% 	 Time used:  0.00 sec
2023-03-28 16:38:49,777 		7200 of 10000 with 88.58% 	 Time used:  0.00 sec
2023-03-28 16:38:49,781 		7224 of 10000 with 88.58% 	 Time used:  0.00 sec
2023-03-28 16:38:49,785 		7248 of 10000 with 88.60% 	 Time used:  0.00 sec
2023-03-28 16:38:49,789 		7272 of 10000 with 88.61% 	 Time used:  0.00 sec
2023-03-28 16:38:49,793 		7296 of 10000 with 88.65% 	 Time used:  0.00 sec
2023-03-28 16:38:49,797 		7320 of 10000 with 88.65% 	 Time used:  0.00 sec
2023-03-28 16:38:49,801 		7344 of 10000 with 88.63% 	 Time used:  0.00 sec
2023-03-28 16:38:49,805 		7368 of 10000 with 88.65% 	 Time used:  0.00 sec
2023-03-28 16:38:49,809 		7392 of 10000 with 88.66% 	 Time used:  0.00 sec
2023-03-28 16:38:49,813 		7416 of 10000 with 88.67% 	 Time used:  0.00 sec
2023-03-28 16:38:49,818 		7440 of 10000 with 88.68% 	 Time used:  0.00 sec
2023-03-28 16:38:49,824 		7464 of 10000 with 88.69% 	 Time used:  0.01 sec
2023-03-28 16:38:49,829 		7488 of 10000 with 88.73% 	 Time used:  0.00 sec
2023-03-28 16:38:49,833 		7512 of 10000 with 88.74% 	 Time used:  0.00 sec
2023-03-28 16:38:49,838 		7536 of 10000 with 88.73% 	 Time used:  0.00 sec
2023-03-28 16:38:49,842 		7560 of 10000 with 88.74% 	 Time used:  0.00 sec
2023-03-28 16:38:49,848 		7584 of 10000 with 88.74% 	 Time used:  0.01 sec
2023-03-28 16:38:49,855 		7608 of 10000 with 88.76% 	 Time used:  0.01 sec
2023-03-28 16:38:49,858 		7632 of 10000 with 88.80% 	 Time used:  0.00 sec
2023-03-28 16:38:49,864 		7656 of 10000 with 88.78% 	 Time used:  0.01 sec
2023-03-28 16:38:49,872 		7680 of 10000 with 88.80% 	 Time used:  0.01 sec
2023-03-28 16:38:49,883 		7704 of 10000 with 88.81% 	 Time used:  0.01 sec
2023-03-28 16:38:49,900 		7728 of 10000 with 88.81% 	 Time used:  0.02 sec
2023-03-28 16:38:49,929 		7752 of 10000 with 88.83% 	 Time used:  0.03 sec
2023-03-28 16:38:49,953 		7776 of 10000 with 88.82% 	 Time used:  0.02 sec
2023-03-28 16:38:49,961 		7800 of 10000 with 88.83% 	 Time used:  0.01 sec
2023-03-28 16:38:49,967 		7824 of 10000 with 88.80% 	 Time used:  0.01 sec
2023-03-28 16:38:49,972 		7848 of 10000 with 88.80% 	 Time used:  0.01 sec
2023-03-28 16:38:49,977 		7872 of 10000 with 88.80% 	 Time used:  0.00 sec
2023-03-28 16:38:49,983 		7896 of 10000 with 88.79% 	 Time used:  0.01 sec
2023-03-28 16:38:49,990 		7920 of 10000 with 88.78% 	 Time used:  0.01 sec
2023-03-28 16:38:49,997 		7944 of 10000 with 88.78% 	 Time used:  0.01 sec
2023-03-28 16:38:50,001 		7968 of 10000 with 88.76% 	 Time used:  0.00 sec
2023-03-28 16:38:50,005 		7992 of 10000 with 88.75% 	 Time used:  0.00 sec
2023-03-28 16:38:50,009 		8016 of 10000 with 88.76% 	 Time used:  0.00 sec
2023-03-28 16:38:50,013 		8040 of 10000 with 88.77% 	 Time used:  0.00 sec
2023-03-28 16:38:50,017 		8064 of 10000 with 88.78% 	 Time used:  0.00 sec
2023-03-28 16:38:50,021 		8088 of 10000 with 88.75% 	 Time used:  0.00 sec
2023-03-28 16:38:50,025 		8112 of 10000 with 88.77% 	 Time used:  0.00 sec
2023-03-28 16:38:50,029 		8136 of 10000 with 88.78% 	 Time used:  0.00 sec
2023-03-28 16:38:50,033 		8160 of 10000 with 88.77% 	 Time used:  0.00 sec
2023-03-28 16:38:50,039 		8184 of 10000 with 88.80% 	 Time used:  0.01 sec
2023-03-28 16:38:50,043 		8208 of 10000 with 88.82% 	 Time used:  0.00 sec
2023-03-28 16:38:50,048 		8232 of 10000 with 88.84% 	 Time used:  0.00 sec
2023-03-28 16:38:50,052 		8256 of 10000 with 88.84% 	 Time used:  0.00 sec
2023-03-28 16:38:50,055 		8280 of 10000 with 88.84% 	 Time used:  0.00 sec
2023-03-28 16:38:50,059 		8304 of 10000 with 88.82% 	 Time used:  0.00 sec
2023-03-28 16:38:50,063 		8328 of 10000 with 88.83% 	 Time used:  0.00 sec
2023-03-28 16:38:50,067 		8352 of 10000 with 88.84% 	 Time used:  0.00 sec
2023-03-28 16:38:50,071 		8376 of 10000 with 88.85% 	 Time used:  0.00 sec
2023-03-28 16:38:50,075 		8400 of 10000 with 88.85% 	 Time used:  0.00 sec
2023-03-28 16:38:50,079 		8424 of 10000 with 88.87% 	 Time used:  0.00 sec
2023-03-28 16:38:50,086 		8448 of 10000 with 88.88% 	 Time used:  0.01 sec
2023-03-28 16:38:50,092 		8472 of 10000 with 88.86% 	 Time used:  0.01 sec
2023-03-28 16:38:50,097 		8496 of 10000 with 88.89% 	 Time used:  0.01 sec
2023-03-28 16:38:50,103 		8520 of 10000 with 88.90% 	 Time used:  0.01 sec
2023-03-28 16:38:50,109 		8544 of 10000 with 88.87% 	 Time used:  0.01 sec
2023-03-28 16:38:50,114 		8568 of 10000 with 88.88% 	 Time used:  0.00 sec
2023-03-28 16:38:50,119 		8592 of 10000 with 88.90% 	 Time used:  0.00 sec
2023-03-28 16:38:50,125 		8616 of 10000 with 88.89% 	 Time used:  0.01 sec
2023-03-28 16:38:50,134 		8640 of 10000 with 88.87% 	 Time used:  0.01 sec
2023-03-28 16:38:50,142 		8664 of 10000 with 88.89% 	 Time used:  0.01 sec
2023-03-28 16:38:50,151 		8688 of 10000 with 88.89% 	 Time used:  0.01 sec
2023-03-28 16:38:50,162 		8712 of 10000 with 88.90% 	 Time used:  0.01 sec
2023-03-28 16:38:50,179 		8736 of 10000 with 88.89% 	 Time used:  0.02 sec
2023-03-28 16:38:50,200 		8760 of 10000 with 88.87% 	 Time used:  0.02 sec
2023-03-28 16:38:50,223 		8784 of 10000 with 88.87% 	 Time used:  0.02 sec
2023-03-28 16:38:50,230 		8808 of 10000 with 88.86% 	 Time used:  0.01 sec
2023-03-28 16:38:50,237 		8832 of 10000 with 88.88% 	 Time used:  0.01 sec
2023-03-28 16:38:50,243 		8856 of 10000 with 88.89% 	 Time used:  0.01 sec
2023-03-28 16:38:50,249 		8880 of 10000 with 88.89% 	 Time used:  0.01 sec
2023-03-28 16:38:50,255 		8904 of 10000 with 88.88% 	 Time used:  0.01 sec
2023-03-28 16:38:50,260 		8928 of 10000 with 88.88% 	 Time used:  0.01 sec
2023-03-28 16:38:50,267 		8952 of 10000 with 88.86% 	 Time used:  0.01 sec
2023-03-28 16:38:50,271 		8976 of 10000 with 88.87% 	 Time used:  0.00 sec
2023-03-28 16:38:50,275 		9000 of 10000 with 88.88% 	 Time used:  0.00 sec
2023-03-28 16:38:50,279 		9024 of 10000 with 88.89% 	 Time used:  0.00 sec
2023-03-28 16:38:50,283 		9048 of 10000 with 88.90% 	 Time used:  0.00 sec
2023-03-28 16:38:50,287 		9072 of 10000 with 88.89% 	 Time used:  0.00 sec
2023-03-28 16:38:50,291 		9096 of 10000 with 88.87% 	 Time used:  0.00 sec
2023-03-28 16:38:50,295 		9120 of 10000 with 88.89% 	 Time used:  0.00 sec
2023-03-28 16:38:50,299 		9144 of 10000 with 88.88% 	 Time used:  0.00 sec
2023-03-28 16:38:50,303 		9168 of 10000 with 88.85% 	 Time used:  0.00 sec
2023-03-28 16:38:50,307 		9192 of 10000 with 88.86% 	 Time used:  0.00 sec
2023-03-28 16:38:50,313 		9216 of 10000 with 88.81% 	 Time used:  0.01 sec
2023-03-28 16:38:50,319 		9240 of 10000 with 88.81% 	 Time used:  0.01 sec
2023-03-28 16:38:50,326 		9264 of 10000 with 88.78% 	 Time used:  0.01 sec
2023-03-28 16:38:50,330 		9288 of 10000 with 88.79% 	 Time used:  0.00 sec
2023-03-28 16:38:50,333 		9312 of 10000 with 88.77% 	 Time used:  0.00 sec
2023-03-28 16:38:50,337 		9336 of 10000 with 88.75% 	 Time used:  0.00 sec
2023-03-28 16:38:50,341 		9360 of 10000 with 88.75% 	 Time used:  0.00 sec
2023-03-28 16:38:50,345 		9384 of 10000 with 88.77% 	 Time used:  0.00 sec
2023-03-28 16:38:50,351 		9408 of 10000 with 88.76% 	 Time used:  0.01 sec
2023-03-28 16:38:50,355 		9432 of 10000 with 88.79% 	 Time used:  0.00 sec
2023-03-28 16:38:50,358 		9456 of 10000 with 88.76% 	 Time used:  0.00 sec
2023-03-28 16:38:50,363 		9480 of 10000 with 88.79% 	 Time used:  0.00 sec
2023-03-28 16:38:50,367 		9504 of 10000 with 88.76% 	 Time used:  0.00 sec
2023-03-28 16:38:50,371 		9528 of 10000 with 88.78% 	 Time used:  0.00 sec
2023-03-28 16:38:50,375 		9552 of 10000 with 88.78% 	 Time used:  0.00 sec
2023-03-28 16:38:50,382 		9576 of 10000 with 88.77% 	 Time used:  0.01 sec
2023-03-28 16:38:50,386 		9600 of 10000 with 88.78% 	 Time used:  0.00 sec
2023-03-28 16:38:50,393 		9624 of 10000 with 88.79% 	 Time used:  0.01 sec
2023-03-28 16:38:50,397 		9648 of 10000 with 88.77% 	 Time used:  0.00 sec
2023-03-28 16:38:50,401 		9672 of 10000 with 88.77% 	 Time used:  0.00 sec
2023-03-28 16:38:50,407 		9696 of 10000 with 88.78% 	 Time used:  0.01 sec
2023-03-28 16:38:50,412 		9720 of 10000 with 88.81% 	 Time used:  0.00 sec
2023-03-28 16:38:50,418 		9744 of 10000 with 88.79% 	 Time used:  0.01 sec
2023-03-28 16:38:50,423 		9768 of 10000 with 88.80% 	 Time used:  0.00 sec
2023-03-28 16:38:50,430 		9792 of 10000 with 88.83% 	 Time used:  0.01 sec
2023-03-28 16:38:50,438 		9816 of 10000 with 88.85% 	 Time used:  0.01 sec
2023-03-28 16:38:50,442 		9840 of 10000 with 88.87% 	 Time used:  0.00 sec
2023-03-28 16:38:50,450 		9864 of 10000 with 88.87% 	 Time used:  0.01 sec
2023-03-28 16:38:50,466 		9888 of 10000 with 88.90% 	 Time used:  0.02 sec
2023-03-28 16:38:50,482 		9912 of 10000 with 88.90% 	 Time used:  0.01 sec
2023-03-28 16:38:50,510 		9936 of 10000 with 88.91% 	 Time used:  0.03 sec
2023-03-28 16:38:50,529 		9960 of 10000 with 88.88% 	 Time used:  0.02 sec
2023-03-28 16:38:50,536 		9984 of 10000 with 88.86% 	 Time used:  0.01 sec
2023-03-28 16:38:50,542 		10000 of 10000 with 88.87% 	 Time used:  0.01 sec
2023-03-28 16:38:50,542 
2023-03-28 16:38:50,553 			Learning rate: weights:   1.000e-03    
2023-03-28 16:38:50,554 			Last test performance: 88.87%
2023-03-28 16:38:50,554 ----------------
2023-03-28 16:38:50,738   40  =>  0    		Training 486 pattern with 88.54% 	Forward time: 	 0.16 sec
2023-03-28 16:38:50,739 			Loss:    1.139e-02    			Backward time: 	 0.01 sec 
2023-03-28 16:38:50,816 			Learning rate: weights:   1.000e-03    
2023-03-28 16:38:50,816 			Last test performance: 88.87%
2023-03-28 16:38:50,816 ----------------
2023-03-28 16:38:51,020   40  =>  1    		Training 486 pattern with 87.29% 	Forward time: 	 0.19 sec
2023-03-28 16:38:51,020 			Loss:    1.352e-02    			Backward time: 	 0.01 sec 
2023-03-28 16:38:51,123 			Learning rate: weights:   1.000e-03    
2023-03-28 16:38:51,123 			Last test performance: 88.87%
2023-03-28 16:38:51,123 ----------------
2023-03-28 16:38:51,388   40  =>  2    		Training 486 pattern with 90.42% 	Forward time: 	 0.24 sec
2023-03-28 16:38:51,388 			Loss:    1.155e-02    			Backward time: 	 0.02 sec 
2023-03-28 16:38:51,450 			Learning rate: weights:   1.000e-03    
2023-03-28 16:38:51,450 			Last test performance: 88.87%
2023-03-28 16:38:51,450 ----------------
2023-03-28 16:38:51,720   40  =>  3    		Training 486 pattern with 90.21% 	Forward time: 	 0.25 sec
2023-03-28 16:38:51,720 			Loss:    1.120e-02    			Backward time: 	 0.02 sec 
2023-03-28 16:38:51,768 			Learning rate: weights:   1.000e-03    
2023-03-28 16:38:51,768 			Last test performance: 88.87%
2023-03-28 16:38:51,768 ----------------
2023-03-28 16:38:51,995   40  =>  4    		Training 486 pattern with 88.75% 	Forward time: 	 0.21 sec
2023-03-28 16:38:51,995 			Loss:    1.247e-02    			Backward time: 	 0.01 sec 
2023-03-28 16:38:52,056 			Learning rate: weights:   1.000e-03    
2023-03-28 16:38:52,056 			Last test performance: 88.87%
2023-03-28 16:38:52,056 ----------------
2023-03-28 16:38:52,331   40  =>  5    		Training 486 pattern with 88.96% 	Forward time: 	 0.24 sec
2023-03-28 16:38:52,331 			Loss:    1.169e-02    			Backward time: 	 0.02 sec 
2023-03-28 16:38:52,382 			Learning rate: weights:   1.000e-03    
2023-03-28 16:38:52,382 			Last test performance: 88.87%
2023-03-28 16:38:52,382 ----------------
2023-03-28 16:38:52,630   40  =>  6    		Training 486 pattern with 89.17% 	Forward time: 	 0.22 sec
2023-03-28 16:38:52,630 			Loss:    1.148e-02    			Backward time: 	 0.01 sec 
2023-03-28 16:38:52,711 			Learning rate: weights:   1.000e-03    
2023-03-28 16:38:52,711 			Last test performance: 88.87%
2023-03-28 16:38:52,711 ----------------
2023-03-28 16:38:52,935   40  =>  7    		Training 486 pattern with 90.42% 	Forward time: 	 0.20 sec
2023-03-28 16:38:52,936 			Loss:    1.156e-02    			Backward time: 	 0.02 sec 
2023-03-28 16:38:53,025 			Learning rate: weights:   1.000e-03    
2023-03-28 16:38:53,025 			Last test performance: 88.87%
2023-03-28 16:38:53,025 ----------------
2023-03-28 16:38:53,252   40  =>  8    		Training 486 pattern with 87.08% 	Forward time: 	 0.19 sec
2023-03-28 16:38:53,252 			Loss:    1.458e-02    			Backward time: 	 0.03 sec 
2023-03-28 16:38:53,370 			Learning rate: weights:   1.000e-03    
2023-03-28 16:38:53,370 			Last test performance: 88.87%
2023-03-28 16:38:53,370 ----------------
2023-03-28 16:38:53,589   40  =>  9    		Training 486 pattern with 88.33% 	Forward time: 	 0.20 sec
2023-03-28 16:38:53,589 			Loss:    1.138e-02    			Backward time: 	 0.02 sec 
2023-03-28 16:38:53,635 			Learning rate: weights:   1.000e-03    
2023-03-28 16:38:53,635 			Last test performance: 88.87%
2023-03-28 16:38:53,635 ----------------
2023-03-28 16:38:53,918   40  =>  10   		Training 486 pattern with 87.71% 	Forward time: 	 0.26 sec
2023-03-28 16:38:53,918 			Loss:    1.235e-02    			Backward time: 	 0.01 sec 
2023-03-28 16:38:53,992 			Learning rate: weights:   1.000e-03    
2023-03-28 16:38:53,993 			Last test performance: 88.87%
2023-03-28 16:38:53,993 ----------------
2023-03-28 16:38:54,249   40  =>  11   		Training 486 pattern with 89.17% 	Forward time: 	 0.23 sec
2023-03-28 16:38:54,249 			Loss:    1.271e-02    			Backward time: 	 0.02 sec 
2023-03-28 16:38:54,368 			Learning rate: weights:   1.000e-03    
2023-03-28 16:38:54,368 			Last test performance: 88.87%
2023-03-28 16:38:54,368 ----------------
2023-03-28 16:38:54,639   40  =>  12   		Training 486 pattern with 88.12% 	Forward time: 	 0.23 sec
2023-03-28 16:38:54,639 			Loss:    1.309e-02    			Backward time: 	 0.02 sec 
2023-03-28 16:38:54,826 			Learning rate: weights:   1.000e-03    
2023-03-28 16:38:54,828 			Last test performance: 88.87%
2023-03-28 16:38:54,828 ----------------
2023-03-28 16:38:55,043   40  =>  13   		Training 486 pattern with 89.17% 	Forward time: 	 0.20 sec
2023-03-28 16:38:55,043 			Loss:    1.374e-02    			Backward time: 	 0.01 sec 
2023-03-28 16:38:55,182 			Learning rate: weights:   1.000e-03    
2023-03-28 16:38:55,183 			Last test performance: 88.87%
2023-03-28 16:38:55,183 ----------------
2023-03-28 16:38:55,375   40  =>  14   		Training 486 pattern with 87.71% 	Forward time: 	 0.17 sec
2023-03-28 16:38:55,376 			Loss:    1.389e-02    			Backward time: 	 0.02 sec 
2023-03-28 16:38:55,490 			Learning rate: weights:   1.000e-03    
2023-03-28 16:38:55,490 			Last test performance: 88.87%
2023-03-28 16:38:55,490 ----------------
2023-03-28 16:38:55,741   40  =>  15   		Training 486 pattern with 86.25% 	Forward time: 	 0.23 sec
2023-03-28 16:38:55,741 			Loss:    1.413e-02    			Backward time: 	 0.02 sec 
2023-03-28 16:38:55,841 			Learning rate: weights:   1.000e-03    
2023-03-28 16:38:55,841 			Last test performance: 88.87%
2023-03-28 16:38:55,841 ----------------
2023-03-28 16:38:56,067   40  =>  16   		Training 486 pattern with 86.04% 	Forward time: 	 0.20 sec
2023-03-28 16:38:56,067 			Loss:    1.427e-02    			Backward time: 	 0.02 sec 
2023-03-28 16:38:56,143 			Learning rate: weights:   1.000e-03    
2023-03-28 16:38:56,143 			Last test performance: 88.87%
2023-03-28 16:38:56,143 ----------------
2023-03-28 16:38:56,329   40  =>  17   		Training 486 pattern with 88.75% 	Forward time: 	 0.17 sec
2023-03-28 16:38:56,329 			Loss:    1.281e-02    			Backward time: 	 0.01 sec 
2023-03-28 16:38:56,426 			Learning rate: weights:   1.000e-03    
2023-03-28 16:38:56,426 			Last test performance: 88.87%
2023-03-28 16:38:56,427 ----------------
2023-03-28 16:38:56,665   40  =>  18   		Training 486 pattern with 88.75% 	Forward time: 	 0.22 sec
2023-03-28 16:38:56,665 			Loss:    1.194e-02    			Backward time: 	 0.01 sec 
2023-03-28 16:38:56,720 			Learning rate: weights:   1.000e-03    
2023-03-28 16:38:56,720 			Last test performance: 88.87%
2023-03-28 16:38:56,720 ----------------
2023-03-28 16:38:56,990   40  =>  19   		Training 486 pattern with 89.79% 	Forward time: 	 0.24 sec
2023-03-28 16:38:56,990 			Loss:    1.065e-02    			Backward time: 	 0.02 sec 
2023-03-28 16:38:57,055 			Learning rate: weights:   1.000e-03    
2023-03-28 16:38:57,055 			Last test performance: 88.87%
2023-03-28 16:38:57,056 ----------------
2023-03-28 16:38:57,320   40  =>  20   		Training 486 pattern with 90.21% 	Forward time: 	 0.23 sec
2023-03-28 16:38:57,320 			Loss:    1.141e-02    			Backward time: 	 0.02 sec 
2023-03-28 16:38:57,371 			Learning rate: weights:   1.000e-03    
2023-03-28 16:38:57,371 			Last test performance: 88.87%
2023-03-28 16:38:57,371 ----------------
2023-03-28 16:38:57,629   40  =>  21   		Training 486 pattern with 87.71% 	Forward time: 	 0.22 sec
2023-03-28 16:38:57,629 			Loss:    1.218e-02    			Backward time: 	 0.02 sec 
2023-03-28 16:38:57,678 			Learning rate: weights:   1.000e-03    
2023-03-28 16:38:57,679 			Last test performance: 88.87%
2023-03-28 16:38:57,679 ----------------
2023-03-28 16:38:57,947   40  =>  22   		Training 486 pattern with 87.08% 	Forward time: 	 0.24 sec
2023-03-28 16:38:57,947 			Loss:    1.604e-02    			Backward time: 	 0.02 sec 
2023-03-28 16:38:57,985 			Learning rate: weights:   1.000e-03    
2023-03-28 16:38:57,985 			Last test performance: 88.87%
2023-03-28 16:38:57,985 ----------------
2023-03-28 16:38:58,246   40  =>  23   		Training 486 pattern with 88.54% 	Forward time: 	 0.23 sec
2023-03-28 16:38:58,246 			Loss:    1.254e-02    			Backward time: 	 0.02 sec 
2023-03-28 16:38:58,299 			Learning rate: weights:   1.000e-03    
2023-03-28 16:38:58,299 			Last test performance: 88.87%
2023-03-28 16:38:58,299 ----------------
2023-03-28 16:38:58,473   40  =>  24   		Training 486 pattern with 87.71% 	Forward time: 	 0.16 sec
2023-03-28 16:38:58,474 			Loss:    1.292e-02    			Backward time: 	 0.01 sec 
2023-03-28 16:38:58,560 			Learning rate: weights:   1.000e-03    
2023-03-28 16:38:58,560 			Last test performance: 88.87%
2023-03-28 16:38:58,560 ----------------
2023-03-28 16:38:58,774   40  =>  25   		Training 486 pattern with 89.79% 	Forward time: 	 0.19 sec
2023-03-28 16:38:58,774 			Loss:    1.083e-02    			Backward time: 	 0.02 sec 
2023-03-28 16:38:58,814 			Learning rate: weights:   1.000e-03    
2023-03-28 16:38:58,814 			Last test performance: 88.87%
2023-03-28 16:38:58,814 ----------------
2023-03-28 16:38:59,059   40  =>  26   		Training 486 pattern with 86.04% 	Forward time: 	 0.20 sec
2023-03-28 16:38:59,059 			Loss:    1.341e-02    			Backward time: 	 0.03 sec 
2023-03-28 16:38:59,107 			Learning rate: weights:   1.000e-03    
2023-03-28 16:38:59,107 			Last test performance: 88.87%
2023-03-28 16:38:59,107 ----------------
2023-03-28 16:38:59,362   40  =>  27   		Training 486 pattern with 88.33% 	Forward time: 	 0.23 sec
2023-03-28 16:38:59,362 			Loss:    1.214e-02    			Backward time: 	 0.02 sec 
2023-03-28 16:38:59,399 			Learning rate: weights:   1.000e-03    
2023-03-28 16:38:59,399 			Last test performance: 88.87%
2023-03-28 16:38:59,399 ----------------
2023-03-28 16:38:59,662   40  =>  28   		Training 486 pattern with 86.25% 	Forward time: 	 0.23 sec
2023-03-28 16:38:59,662 			Loss:    1.349e-02    			Backward time: 	 0.02 sec 
2023-03-28 16:38:59,718 			Learning rate: weights:   1.000e-03    
2023-03-28 16:38:59,718 			Last test performance: 88.87%
2023-03-28 16:38:59,718 ----------------
2023-03-28 16:38:59,884   40  =>  29   		Training 486 pattern with 85.83% 	Forward time: 	 0.15 sec
2023-03-28 16:38:59,884 			Loss:    1.410e-02    			Backward time: 	 0.01 sec 
2023-03-28 16:38:59,978 			Learning rate: weights:   1.000e-03    
2023-03-28 16:38:59,978 			Last test performance: 88.87%
2023-03-28 16:38:59,978 ----------------
2023-03-28 16:39:00,204   40  =>  30   		Training 486 pattern with 89.38% 	Forward time: 	 0.20 sec
2023-03-28 16:39:00,204 			Loss:    1.210e-02    			Backward time: 	 0.02 sec 
2023-03-28 16:39:00,354 			Learning rate: weights:   1.000e-03    
2023-03-28 16:39:00,354 			Last test performance: 88.87%
2023-03-28 16:39:00,354 ----------------
2023-03-28 16:39:00,581   40  =>  31   		Training 486 pattern with 89.58% 	Forward time: 	 0.21 sec
2023-03-28 16:39:00,581 			Loss:    1.172e-02    			Backward time: 	 0.01 sec 
2023-03-28 16:39:00,660 			Learning rate: weights:   1.000e-03    
2023-03-28 16:39:00,660 			Last test performance: 88.87%
2023-03-28 16:39:00,660 ----------------
2023-03-28 16:39:00,893   40  =>  32   		Training 486 pattern with 89.58% 	Forward time: 	 0.21 sec
2023-03-28 16:39:00,893 			Loss:    1.260e-02    			Backward time: 	 0.02 sec 
2023-03-28 16:39:00,959 			Learning rate: weights:   1.000e-03    
2023-03-28 16:39:00,959 			Last test performance: 88.87%
2023-03-28 16:39:00,959 ----------------
2023-03-28 16:39:01,196   40  =>  33   		Training 486 pattern with 86.67% 	Forward time: 	 0.21 sec
2023-03-28 16:39:01,196 			Loss:    1.314e-02    			Backward time: 	 0.01 sec 
2023-03-28 16:39:01,274 			Learning rate: weights:   1.000e-03    
2023-03-28 16:39:01,274 			Last test performance: 88.87%
2023-03-28 16:39:01,274 ----------------
2023-03-28 16:39:01,502   40  =>  34   		Training 486 pattern with 87.71% 	Forward time: 	 0.20 sec
2023-03-28 16:39:01,502 			Loss:    1.218e-02    			Backward time: 	 0.02 sec 
2023-03-28 16:39:01,556 			Learning rate: weights:   1.000e-03    
2023-03-28 16:39:01,556 			Last test performance: 88.87%
2023-03-28 16:39:01,556 ----------------
2023-03-28 16:39:01,832   40  =>  35   		Training 486 pattern with 87.92% 	Forward time: 	 0.24 sec
2023-03-28 16:39:01,832 			Loss:    1.222e-02    			Backward time: 	 0.02 sec 
2023-03-28 16:39:01,897 			Learning rate: weights:   1.000e-03    
2023-03-28 16:39:01,897 			Last test performance: 88.87%
2023-03-28 16:39:01,897 ----------------
2023-03-28 16:39:02,146   40  =>  36   		Training 486 pattern with 88.75% 	Forward time: 	 0.22 sec
2023-03-28 16:39:02,147 			Loss:    1.326e-02    			Backward time: 	 0.01 sec 
2023-03-28 16:39:02,226 			Learning rate: weights:   1.000e-03    
2023-03-28 16:39:02,226 			Last test performance: 88.87%
2023-03-28 16:39:02,226 ----------------
2023-03-28 16:39:02,486   40  =>  37   		Training 486 pattern with 86.46% 	Forward time: 	 0.23 sec
2023-03-28 16:39:02,486 			Loss:    1.415e-02    			Backward time: 	 0.02 sec 
2023-03-28 16:39:02,525 			Learning rate: weights:   1.000e-03    
2023-03-28 16:39:02,526 			Last test performance: 88.87%
2023-03-28 16:39:02,526 ----------------
2023-03-28 16:39:02,802   40  =>  38   		Training 486 pattern with 88.75% 	Forward time: 	 0.24 sec
2023-03-28 16:39:02,802 			Loss:    1.242e-02    			Backward time: 	 0.03 sec 
2023-03-28 16:39:02,839 			Learning rate: weights:   1.000e-03    
2023-03-28 16:39:02,839 			Last test performance: 88.87%
2023-03-28 16:39:02,839 ----------------
2023-03-28 16:39:03,096   40  =>  39   		Training 486 pattern with 91.04% 	Forward time: 	 0.23 sec
2023-03-28 16:39:03,096 			Loss:    1.060e-02    			Backward time: 	 0.02 sec 
2023-03-28 16:39:03,142 			Learning rate: weights:   1.000e-03    
2023-03-28 16:39:03,142 			Last test performance: 88.87%
2023-03-28 16:39:03,142 ----------------
2023-03-28 16:39:03,315   40  =>  40   		Training 486 pattern with 88.54% 	Forward time: 	 0.15 sec
2023-03-28 16:39:03,315 			Loss:    1.202e-02    			Backward time: 	 0.01 sec 
2023-03-28 16:39:03,390 			Learning rate: weights:   1.000e-03    
2023-03-28 16:39:03,390 			Last test performance: 88.87%
2023-03-28 16:39:03,390 ----------------
2023-03-28 16:39:03,609   40  =>  41   		Training 486 pattern with 89.58% 	Forward time: 	 0.20 sec
2023-03-28 16:39:03,609 			Loss:    1.145e-02    			Backward time: 	 0.01 sec 
2023-03-28 16:39:03,679 			Learning rate: weights:   1.000e-03    
2023-03-28 16:39:03,679 			Last test performance: 88.87%
2023-03-28 16:39:03,679 ----------------
2023-03-28 16:39:03,927   40  =>  42   		Training 486 pattern with 87.71% 	Forward time: 	 0.23 sec
2023-03-28 16:39:03,927 			Loss:    1.373e-02    			Backward time: 	 0.01 sec 
2023-03-28 16:39:03,966 			Learning rate: weights:   1.000e-03    
2023-03-28 16:39:03,966 			Last test performance: 88.87%
2023-03-28 16:39:03,966 ----------------
2023-03-28 16:39:04,198   40  =>  43   		Training 486 pattern with 90.62% 	Forward time: 	 0.21 sec
2023-03-28 16:39:04,198 			Loss:    1.114e-02    			Backward time: 	 0.02 sec 
2023-03-28 16:39:04,319 			Learning rate: weights:   1.000e-03    
2023-03-28 16:39:04,319 			Last test performance: 88.87%
2023-03-28 16:39:04,319 ----------------
2023-03-28 16:39:04,564   40  =>  44   		Training 486 pattern with 87.92% 	Forward time: 	 0.22 sec
2023-03-28 16:39:04,565 			Loss:    1.316e-02    			Backward time: 	 0.02 sec 
2023-03-28 16:39:04,635 			Learning rate: weights:   1.000e-03    
2023-03-28 16:39:04,635 			Last test performance: 88.87%
2023-03-28 16:39:04,635 ----------------
2023-03-28 16:39:04,828   40  =>  45   		Training 486 pattern with 88.33% 	Forward time: 	 0.17 sec
2023-03-28 16:39:04,829 			Loss:    1.212e-02    			Backward time: 	 0.02 sec 
2023-03-28 16:39:04,898 			Learning rate: weights:   1.000e-03    
2023-03-28 16:39:04,898 			Last test performance: 88.87%
2023-03-28 16:39:04,898 ----------------
2023-03-28 16:39:05,144   40  =>  46   		Training 486 pattern with 86.46% 	Forward time: 	 0.22 sec
2023-03-28 16:39:05,144 			Loss:    1.413e-02    			Backward time: 	 0.02 sec 
2023-03-28 16:39:05,194 			Learning rate: weights:   1.000e-03    
2023-03-28 16:39:05,194 			Last test performance: 88.87%
2023-03-28 16:39:05,194 ----------------
2023-03-28 16:39:05,449   40  =>  47   		Training 486 pattern with 86.88% 	Forward time: 	 0.23 sec
2023-03-28 16:39:05,449 			Loss:    1.381e-02    			Backward time: 	 0.01 sec 
2023-03-28 16:39:05,536 			Learning rate: weights:   1.000e-03    
2023-03-28 16:39:05,536 			Last test performance: 88.87%
2023-03-28 16:39:05,536 ----------------
2023-03-28 16:39:05,738   40  =>  48   		Training 486 pattern with 89.38% 	Forward time: 	 0.18 sec
2023-03-28 16:39:05,738 			Loss:    1.238e-02    			Backward time: 	 0.01 sec 
2023-03-28 16:39:05,786 			Learning rate: weights:   1.000e-03    
2023-03-28 16:39:05,786 			Last test performance: 88.87%
2023-03-28 16:39:05,786 ----------------
2023-03-28 16:39:06,081   40  =>  49   		Training 486 pattern with 88.33% 	Forward time: 	 0.25 sec
2023-03-28 16:39:06,081 			Loss:    1.277e-02    			Backward time: 	 0.04 sec 
2023-03-28 16:39:06,117 			Learning rate: weights:   1.000e-03    
2023-03-28 16:39:06,117 			Last test performance: 88.87%
2023-03-28 16:39:06,117 ----------------
2023-03-28 16:39:06,411   40  =>  50   		Training 486 pattern with 90.00% 	Forward time: 	 0.27 sec
2023-03-28 16:39:06,411 			Loss:    1.129e-02    			Backward time: 	 0.02 sec 
2023-03-28 16:39:06,451 			Learning rate: weights:   1.000e-03    
2023-03-28 16:39:06,451 			Last test performance: 88.87%
2023-03-28 16:39:06,451 ----------------
2023-03-28 16:39:06,681   40  =>  51   		Training 486 pattern with 87.50% 	Forward time: 	 0.20 sec
2023-03-28 16:39:06,681 			Loss:    1.302e-02    			Backward time: 	 0.02 sec 
2023-03-28 16:39:06,725 			Learning rate: weights:   1.000e-03    
2023-03-28 16:39:06,725 			Last test performance: 88.87%
2023-03-28 16:39:06,725 ----------------
2023-03-28 16:39:06,990   40  =>  52   		Training 486 pattern with 87.92% 	Forward time: 	 0.24 sec
2023-03-28 16:39:06,991 			Loss:    1.330e-02    			Backward time: 	 0.02 sec 
2023-03-28 16:39:07,042 			Learning rate: weights:   1.000e-03    
2023-03-28 16:39:07,042 			Last test performance: 88.87%
2023-03-28 16:39:07,042 ----------------
2023-03-28 16:39:07,321   40  =>  53   		Training 486 pattern with 85.83% 	Forward time: 	 0.25 sec
2023-03-28 16:39:07,321 			Loss:    1.635e-02    			Backward time: 	 0.02 sec 
2023-03-28 16:39:07,359 			Learning rate: weights:   1.000e-03    
2023-03-28 16:39:07,359 			Last test performance: 88.87%
2023-03-28 16:39:07,359 ----------------
2023-03-28 16:39:07,623   40  =>  54   		Training 486 pattern with 86.46% 	Forward time: 	 0.22 sec
2023-03-28 16:39:07,623 			Loss:    1.181e-02    			Backward time: 	 0.03 sec 
2023-03-28 16:39:07,667 			Learning rate: weights:   1.000e-03    
2023-03-28 16:39:07,668 			Last test performance: 88.87%
2023-03-28 16:39:07,668 ----------------
2023-03-28 16:39:07,896   40  =>  55   		Training 486 pattern with 90.00% 	Forward time: 	 0.20 sec
2023-03-28 16:39:07,896 			Loss:    1.059e-02    			Backward time: 	 0.02 sec 
2023-03-28 16:39:07,959 			Learning rate: weights:   1.000e-03    
2023-03-28 16:39:07,959 			Last test performance: 88.87%
2023-03-28 16:39:07,959 ----------------
2023-03-28 16:39:08,171   40  =>  56   		Training 486 pattern with 85.83% 	Forward time: 	 0.19 sec
2023-03-28 16:39:08,171 			Loss:    1.434e-02    			Backward time: 	 0.01 sec 
2023-03-28 16:39:08,238 			Learning rate: weights:   1.000e-03    
2023-03-28 16:39:08,238 			Last test performance: 88.87%
2023-03-28 16:39:08,238 ----------------
2023-03-28 16:39:08,461   40  =>  57   		Training 486 pattern with 88.54% 	Forward time: 	 0.20 sec
2023-03-28 16:39:08,461 			Loss:    1.337e-02    			Backward time: 	 0.02 sec 
2023-03-28 16:39:08,504 			Learning rate: weights:   1.000e-03    
2023-03-28 16:39:08,505 			Last test performance: 88.87%
2023-03-28 16:39:08,505 ----------------
2023-03-28 16:39:08,774   40  =>  58   		Training 486 pattern with 89.17% 	Forward time: 	 0.25 sec
2023-03-28 16:39:08,774 			Loss:    1.089e-02    			Backward time: 	 0.01 sec 
2023-03-28 16:39:08,820 			Learning rate: weights:   1.000e-03    
2023-03-28 16:39:08,820 			Last test performance: 88.87%
2023-03-28 16:39:08,820 ----------------
2023-03-28 16:39:09,064   40  =>  59   		Training 486 pattern with 87.71% 	Forward time: 	 0.22 sec
2023-03-28 16:39:09,064 			Loss:    1.224e-02    			Backward time: 	 0.01 sec 
2023-03-28 16:39:09,110 			Learning rate: weights:   1.000e-03    
2023-03-28 16:39:09,110 			Last test performance: 88.87%
2023-03-28 16:39:09,110 ----------------
2023-03-28 16:39:09,343   40  =>  60   		Training 486 pattern with 89.58% 	Forward time: 	 0.21 sec
2023-03-28 16:39:09,343 			Loss:    1.128e-02    			Backward time: 	 0.02 sec 
2023-03-28 16:39:09,386 			Learning rate: weights:   1.000e-03    
2023-03-28 16:39:09,386 			Last test performance: 88.87%
2023-03-28 16:39:09,386 ----------------
2023-03-28 16:39:09,621   40  =>  61   		Training 486 pattern with 87.92% 	Forward time: 	 0.20 sec
2023-03-28 16:39:09,621 			Loss:    1.281e-02    			Backward time: 	 0.03 sec 
2023-03-28 16:39:09,660 			Learning rate: weights:   1.000e-03    
2023-03-28 16:39:09,660 			Last test performance: 88.87%
2023-03-28 16:39:09,660 ----------------
2023-03-28 16:39:09,911   40  =>  62   		Training 486 pattern with 87.08% 	Forward time: 	 0.23 sec
2023-03-28 16:39:09,911 			Loss:    1.569e-02    			Backward time: 	 0.02 sec 
2023-03-28 16:39:10,032 			Learning rate: weights:   1.000e-03    
2023-03-28 16:39:10,032 			Last test performance: 88.87%
2023-03-28 16:39:10,032 ----------------
2023-03-28 16:39:10,242   40  =>  63   		Training 486 pattern with 86.25% 	Forward time: 	 0.19 sec
2023-03-28 16:39:10,242 			Loss:    1.495e-02    			Backward time: 	 0.01 sec 
2023-03-28 16:39:10,416 			Learning rate: weights:   1.000e-03    
2023-03-28 16:39:10,416 			Last test performance: 88.87%
2023-03-28 16:39:10,416 ----------------
2023-03-28 16:39:10,684   40  =>  64   		Training 486 pattern with 86.46% 	Forward time: 	 0.24 sec
2023-03-28 16:39:10,684 			Loss:    1.368e-02    			Backward time: 	 0.02 sec 
2023-03-28 16:39:10,732 			Learning rate: weights:   1.000e-03    
2023-03-28 16:39:10,732 			Last test performance: 88.87%
2023-03-28 16:39:10,733 ----------------
2023-03-28 16:39:10,990   40  =>  65   		Training 486 pattern with 90.00% 	Forward time: 	 0.23 sec
2023-03-28 16:39:10,990 			Loss:    1.115e-02    			Backward time: 	 0.02 sec 
2023-03-28 16:39:11,025 			Learning rate: weights:   1.000e-03    
2023-03-28 16:39:11,025 			Last test performance: 88.87%
2023-03-28 16:39:11,025 ----------------
2023-03-28 16:39:11,270   40  =>  66   		Training 486 pattern with 87.71% 	Forward time: 	 0.22 sec
2023-03-28 16:39:11,270 			Loss:    1.316e-02    			Backward time: 	 0.01 sec 
2023-03-28 16:39:11,327 			Learning rate: weights:   1.000e-03    
2023-03-28 16:39:11,327 			Last test performance: 88.87%
2023-03-28 16:39:11,327 ----------------
2023-03-28 16:39:11,578   40  =>  67   		Training 486 pattern with 91.88% 	Forward time: 	 0.23 sec
2023-03-28 16:39:11,578 			Loss:    1.007e-02    			Backward time: 	 0.01 sec 
2023-03-28 16:39:11,625 			Learning rate: weights:   1.000e-03    
2023-03-28 16:39:11,625 			Last test performance: 88.87%
2023-03-28 16:39:11,625 ----------------
2023-03-28 16:39:11,862   40  =>  68   		Training 486 pattern with 90.00% 	Forward time: 	 0.21 sec
2023-03-28 16:39:11,862 			Loss:    1.158e-02    			Backward time: 	 0.02 sec 
2023-03-28 16:39:11,901 			Learning rate: weights:   1.000e-03    
2023-03-28 16:39:11,901 			Last test performance: 88.87%
2023-03-28 16:39:11,901 ----------------
2023-03-28 16:39:12,170   40  =>  69   		Training 486 pattern with 89.58% 	Forward time: 	 0.25 sec
2023-03-28 16:39:12,170 			Loss:    1.048e-02    			Backward time: 	 0.01 sec 
2023-03-28 16:39:12,212 			Learning rate: weights:   1.000e-03    
2023-03-28 16:39:12,212 			Last test performance: 88.87%
```
